# Conservation of chromatin states and their association with transcription factors in land plants

**DOI:** 10.1101/2025.07.12.664529

**Authors:** Vikas Shukla, Elin Axelsson, Tetsuya Hisanaga, Jim Haseloff, Frédéric Berger, Facundo Romani

## Abstract

The complexity of varied modifications of chromatin composition is integrated in archetypal combinations called chromatin states that predict the local potential for transcription. The degree of conservation of chromatin states has not been established amongst plants, and how they interact with transcription factors is unknown. Here we identify and characterize chromatin states in the flowering plant *Arabidopsis thaliana* and the bryophyte *Marchantia polymorpha*, showing a large degree of functional conservation over more than 450 million years of land plant evolution. We used this new resource of conserved plant chromatin states to understand the influence of chromatin states on gene regulation. We established the preferential association of chromatin states with binding sites and activity of transcription factors. These associations define three main groups of transcription factors that bind upstream of the transcription start site, at the +1 nucleosome or further downstream of the transcription start site and broadly associate with distinct biological functions. The association with the +1 nucleosome defines a list of candidate pioneer factors we know little about in plants, compared to their important roles in animal stem cells and early development.

## additional bed files for "Conservation of chromatin states and their association with transcription factors in land plants": AT_15_segments.bed (part 1 of 4)

```
state	chrom	start	end
h4	1	0	800
i3	1	800	1600
i2	1	1600	1800
i3	1	1800	2200
i2	1	2200	3000
i3	1	3000	3600
e1	1	3600	4200
e3	1	4200	4400
e4	1	4400	5000
e5	1	5000	5200
f3	1	5200	5600
i3	1	5600	6400
f3	1	6400	6600
i3	1	6600	7600
e3	1	7600	8000
e1	1	8000	8600
i3	1	8600	9600
f2	1	9600	10200
f1	1	10200	11000
i1	1	11000	11800
f2	1	11800	12000
f1	1	12000	13000
f2	1	13000	13800
i3	1	13800	14000
i2	1	14000	15600
f2	1	15600	15800
i1	1	15800	16000
f2	1	16000	17000
i3	1	17000	18000
h1	1	18000	18400
h4	1	18400	18600
i3	1	18600	19000
f2	1	19000	20000
i2	1	20000	20400
i3	1	20400	21600
i2	1	21600	22600
i3	1	22600	23200
e1	1	23200	23800
e4	1	23800	24400
e3	1	24400	25000
e4	1	25000	25400
e3	1	25400	26800
e4	1	26800	27600
e3	1	27600	27800
e4	1	27800	28200
e3	1	28200	28600
i3	1	28600	29200
e3	1	29200	29400
e5	1	29400	29800
i3	1	29800	30400
e5	1	30400	30800
i3	1	30800	32200
e3	1	32200	32600
e1	1	32600	33000
i2	1	33000	33200
i3	1	33200	34200
f3	1	34200	34600
e5	1	34600	35800
e4	1	35800	36400
e2	1	36400	37600
i2	1	37600	37800
i3	1	37800	38200
i2	1	38200	39600
f2	1	39600	39800
i1	1	39800	40600
f2	1	40600	41000
i1	1	41000	41200
i3	1	41200	41800
f2	1	41800	42200
i1	1	42200	42800
f2	1	42800	43200
i1	1	43200	44600
i3	1	44600	45600
e2	1	45600	46000
e1	1	46000	46800
i3	1	46800	47800
e5	1	47800	48200
e3	1	48200	48600
e1	1	48600	49200
i3	1	49200	50400
e1	1	50400	51000
e3	1	51000	51200
i3	1	51200	51600
i2	1	51600	53200
i3	1	53200	53600
e2	1	53600	54400
i3	1	54400	56000
h4	1	56000	56200
i3	1	56200	57400
i2	1	57400	57800
e2	1	57800	58400
i2	1	58400	58600
f2	1	58600	59000
i2	1	59000	59200
i3	1	59200	59400
i2	1	59400	60800
i3	1	60800	61400
i2	1	61400	61800
i3	1	61800	62200
i2	1	62200	62600
i3	1	62600	63400
e2	1	63400	64000
i3	1	64000	65200
i2	1	65200	66000
e2	1	66000	66800
i2	1	66800	67200
e2	1	67200	67600
i2	1	67600	68000
i3	1	68000	69000
i2	1	69000	70400
i3	1	70400	71000
f3	1	71000	72200
i3	1	72200	72400
e1	1	72400	72800
e3	1	72800	73800
i3	1	73800	74400
e1	1	74400	74600
i3	1	74600	75600
e2	1	75600	76400
i3	1	76400	76800
h4	1	76800	77600
i3	1	77600	78000
i2	1	78000	78200
i3	1	78200	78600
f2	1	78600	79200
i1	1	79200	79800
f2	1	79800	80800
i2	1	80800	81000
i3	1	81000	81200
i2	1	81200	82000
i3	1	82000	82200
i2	1	82200	82400
i3	1	82400	82600
i2	1	82600	83000
f2	1	83000	85000
i2	1	85000	85600
i3	1	85600	86000
i2	1	86000	86200
i3	1	86200	86600
i2	1	86600	86800
e2	1	86800	87200
i2	1	87200	87400
i3	1	87400	87600
i2	1	87600	88400
i3	1	88400	89000
e1	1	89000	89600
e3	1	89600	89800
e4	1	89800	90600
i3	1	90600	91400
e1	1	91400	92200
e3	1	92200	93000
e4	1	93000	94200
e5	1	94200	95400
i3	1	95400	96000
e1	1	96000	96600
e2	1	96600	97200
i3	1	97200	97400
e1	1	97400	98200
e4	1	98200	98800
e5	1	98800	99000
i3	1	99000	100000
e1	1	100000	100800
e3	1	100800	101000
e4	1	101000	101400
e5	1	101400	101600
i3	1	101600	102400
i2	1	102400	102600
i1	1	102600	102800
f2	1	102800	103800
i2	1	103800	104400
f2	1	104400	106200
i2	1	106200	107400
i3	1	107400	109200
e1	1	109200	110200
e4	1	110200	110400
e5	1	110400	110600
e4	1	110600	110800
e5	1	110800	111400
i3	1	111400	112400
i2	1	112400	112800
i3	1	112800	113000
i2	1	113000	113400
f2	1	113400	113800
i2	1	113800	114000
i3	1	114000	114400
e1	1	114400	115000
e3	1	115000	115400
i3	1	115400	116200
i2	1	116200	116800
i3	1	116800	117000
i2	1	117000	117200
e2	1	117200	118400
i2	1	118400	118600
i3	1	118600	119000
i2	1	119000	119800
i3	1	119800	120000
i2	1	120000	120600
i3	1	120600	122000
e5	1	122000	122200
i3	1	122200	122800
e5	1	122800	124600
e3	1	124600	125800
e4	1	125800	126400
e3	1	126400	128400
i3	1	128400	128800
i2	1	128800	129400
e2	1	129400	130600
i3	1	130600	130800
i2	1	130800	131000
i3	1	131000	131600
i2	1	131600	132200
f1	1	132200	132800
f3	1	132800	133600
e5	1	133600	135000
i3	1	135000	135400
i2	1	135400	135800
i3	1	135800	136200
e1	1	136200	136600
e3	1	136600	137200
e5	1	137200	137800
i3	1	137800	138400
f2	1	138400	139600
i2	1	139600	140000
i3	1	140000	141000
i2	1	141000	141600
i3	1	141600	142000
e1	1	142000	142600
e3	1	142600	143000
i3	1	143000	143600
f3	1	143600	144800
i3	1	144800	145000
f3	1	145000	145400
i2	1	145400	145600
i3	1	145600	146000
i2	1	146000	146400
i3	1	146400	146800
i2	1	146800	147800
i3	1	147800	148400
f2	1	148400	149000
i2	1	149000	149400
f2	1	149400	150000
i2	1	150000	150200
i3	1	150200	151000
i1	1	151000	151200
f2	1	151200	152200
i3	1	152200	152800
f2	1	152800	153200
f1	1	153200	154000
i1	1	154000	154200
i3	1	154200	154600
e2	1	154600	156000
i2	1	156000	156200
i3	1	156200	157000
e2	1	157000	157400
e1	1	157400	158600
i3	1	158600	160000
e2	1	160000	160600
i3	1	160600	160800
e3	1	160800	162000
e1	1	162000	162600
i3	1	162600	163000
i2	1	163000	163200
i3	1	163200	163400
e1	1	163400	163800
e3	1	163800	164600
e5	1	164600	166200
i3	1	166200	166600
i2	1	166600	167000
f2	1	167000	168000
i2	1	168000	169200
f3	1	169200	171200
i3	1	171200	172200
i2	1	172200	172400
f2	1	172400	172600
i2	1	172600	173200
i3	1	173200	174200
i2	1	174200	174800
i3	1	174800	175000
i2	1	175000	175200
i3	1	175200	175600
i2	1	175600	175800
f2	1	175800	176000
i2	1	176000	176400
i3	1	176400	176600
f2	1	176600	176800
i3	1	176800	177200
i2	1	177200	178800
i3	1	178800	180400
i2	1	180400	180800
i3	1	180800	181000
i2	1	181000	181200
e1	1	181200	182000
e2	1	182000	182200
i2	1	182200	182400
i3	1	182400	183000
i2	1	183000	183200
i3	1	183200	183800
i2	1	183800	184600
i3	1	184600	185200
e1	1	185200	186200
e3	1	186200	186600
i3	1	186600	187200
e1	1	187200	188000
e3	1	188000	189200
e4	1	189200	189600
e5	1	189600	189800
i3	1	189800	190400
i2	1	190400	190600
e2	1	190600	191000
f3	1	191000	192200
i3	1	192200	192600
f3	1	192600	193000
i3	1	193000	193200
h4	1	193200	193800
i3	1	193800	195800
e1	1	195800	197000
e3	1	197000	197600
i3	1	197600	198800
i2	1	198800	199200
i3	1	199200	199800
e1	1	199800	200600
e3	1	200600	200800
e4	1	200800	201000
e5	1	201000	201400
i3	1	201400	202000
i2	1	202000	202600
i3	1	202600	203000
f3	1	203000	204200
i3	1	204200	205000
e2	1	205000	205800
i2	1	205800	206000
i3	1	206000	208600
i2	1	208600	209000
f2	1	209000	210600
i3	1	210600	210800
i2	1	210800	211000
f2	1	211000	212600
i2	1	212600	212800
i3	1	212800	214200
f2	1	214200	214400
i2	1	214400	215000
i3	1	215000	215200
i2	1	215200	217200
i3	1	217200	218800
i2	1	218800	219200
f2	1	219200	219400
i2	1	219400	220000
i3	1	220000	220200
i2	1	220200	220400
e2	1	220400	221000
i3	1	221000	221600
i2	1	221600	223200
i3	1	223200	223400
i2	1	223400	223800
e2	1	223800	224200
i2	1	224200	224400
i3	1	224400	225000
i2	1	225000	225400
i3	1	225400	226000
e1	1	226000	227200
i2	1	227200	227400
i3	1	227400	229000
e2	1	229000	229800
i2	1	229800	230000
i3	1	230000	231000
f3	1	231000	232400
i3	1	232400	234200
e4	1	234200	236800
e3	1	236800	237200
e1	1	237200	237600
i3	1	237600	238400
h4	1	238400	239400
i3	1	239400	240000
i2	1	240000	240800
f3	1	240800	244600
f1	1	244600	245400
f2	1	245400	246000
i3	1	246000	246200
i2	1	246200	246400
f1	1	246400	246600
i1	1	246600	246800
f2	1	246800	247000
f1	1	247000	247400
i2	1	247400	248800
i3	1	248800	249200
e1	1	249200	249600
e4	1	249600	251800
e5	1	251800	252200
i3	1	252200	252800
f3	1	252800	254400
i3	1	254400	254800
f3	1	254800	255000
i2	1	255000	255400
i3	1	255400	255800
h4	1	255800	256000
i3	1	256000	256800
i2	1	256800	257000
f2	1	257000	257600
i3	1	257600	257800
h4	1	257800	258200
h1	1	258200	258400
h4	1	258400	258600
i3	1	258600	258800
e1	1	258800	259200
i3	1	259200	259600
f3	1	259600	260600
i3	1	260600	260800
f3	1	260800	261600
i3	1	261600	262800
e1	1	262800	263400
e4	1	263400	264400
e3	1	264400	265400
i3	1	265400	266400
e2	1	266400	266600
e1	1	266600	267000
i3	1	267000	268400
e1	1	268400	269200
i2	1	269200	270200
e2	1	270200	270400
i3	1	270400	271000
e1	1	271000	271600
i3	1	271600	272200
e5	1	272200	272800
e4	1	272800	274200
e1	1	274200	274600
i3	1	274600	275600
e5	1	275600	276800
e4	1	276800	277600
e3	1	277600	277800
e1	1	277800	279400
e3	1	279400	280200
e4	1	280200	280600
e3	1	280600	281200
e5	1	281200	281800
e4	1	281800	282000
e3	1	282000	282200
i3	1	282200	283000
e3	1	283000	283200
i3	1	283200	283800
f3	1	283800	284200
i3	1	284200	284600
e1	1	284600	285000
e4	1	285000	286600
e3	1	286600	286800
e4	1	286800	287200
e3	1	287200	287400
e4	1	287400	289400
e5	1	289400	290800
i3	1	290800	292000
h4	1	292000	292600
i3	1	292600	293400
e1	1	293400	294200
e3	1	294200	294600
e5	1	294600	294800
i3	1	294800	295200
i2	1	295200	295400
e2	1	295400	295600
i2	1	295600	295800
i3	1	295800	296400
e5	1	296400	296600
e3	1	296600	296800
e4	1	296800	297200
e3	1	297200	297400
e1	1	297400	298000
i3	1	298000	298800
e1	1	298800	299600
e3	1	299600	300400
i3	1	300400	301200
i2	1	301200	302400
i3	1	302400	303000
i2	1	303000	303200
i3	1	303200	303600
e1	1	303600	304000
i3	1	304000	304400
e5	1	304400	305000
e3	1	305000	305600
e1	1	305600	306200
e3	1	306200	306400
i3	1	306400	307000
e3	1	307000	307200
e4	1	307200	308200
e3	1	308200	308400
e1	1	308400	309000
i3	1	309000	309600
i2	1	309600	310600
f2	1	310600	311000
i3	1	311000	311400
f2	1	311400	312400
i2	1	312400	312800
i3	1	312800	313600
e5	1	313600	314000
e4	1	314000	314800
e3	1	314800	315200
e1	1	315200	316000
i3	1	316000	316200
e1	1	316200	316800
e3	1	316800	317200
e4	1	317200	317800
e3	1	317800	318000
e4	1	318000	318200
e3	1	318200	318400
i3	1	318400	318600
e5	1	318600	318800
i3	1	318800	320400
e5	1	320400	320600
e3	1	320600	322200
e1	1	322200	322800
i3	1	322800	323000
e1	1	323000	323600
e3	1	323600	324400
i3	1	324400	325400
e1	1	325400	326000
e3	1	326000	326600
e4	1	326600	327600
e3	1	327600	327800
e4	1	327800	328200
e3	1	328200	329000
i3	1	329000	329400
e5	1	329400	330200
i3	1	330200	331000
e5	1	331000	332400
e4	1	332400	333600
e3	1	333600	333800
e4	1	333800	334200
e3	1	334200	334800
e4	1	334800	335000
e3	1	335000	335200
e4	1	335200	335800
e3	1	335800	336800
e1	1	336800	337800
i3	1	337800	338200
e3	1	338200	338400
e1	1	338400	338800
e3	1	338800	339000
e4	1	339000	339600
e5	1	339600	339800
i3	1	339800	340400
i2	1	340400	341400
f2	1	341400	341800
i2	1	341800	342200
i3	1	342200	343000
i2	1	343000	343200
e2	1	343200	343400
e1	1	343400	344400
i3	1	344400	344600
i2	1	344600	345200
i3	1	345200	346000
e1	1	346000	347000
i2	1	347000	347200
i3	1	347200	347800
e3	1	347800	348000
e1	1	348000	348400
e3	1	348400	349600
e4	1	349600	350200
e3	1	350200	351200
e5	1	351200	352200
i3	1	352200	353000
e3	1	353000	353800
e1	1	353800	354400
e2	1	354400	354800
i3	1	354800	355000
i2	1	355000	356400
i3	1	356400	357200
i2	1	357200	357400
i3	1	357400	358000
f2	1	358000	359000
i2	1	359000	359800
e5	1	359800	360800
e4	1	360800	362000
e3	1	362000	362400
e1	1	362400	363200
i3	1	363200	363400
i2	1	363400	364000
i3	1	364000	364600
i2	1	364600	365000
f2	1	365000	366800
i1	1	366800	367000
f2	1	367000	367800
i2	1	367800	368000
f2	1	368000	368200
i2	1	368200	369400
i3	1	369400	369600
i2	1	369600	369800
i3	1	369800	370000
f2	1	370000	372400
i3	1	372400	373600
e1	1	373600	374000
e3	1	374000	374200
e4	1	374200	376800
e3	1	376800	377800
e4	1	377800	378200
e3	1	378200	378800
e4	1	378800	379600
e3	1	379600	379800
e4	1	379800	380400
e3	1	380400	381000
e4	1	381000	383800
e3	1	383800	384000
e4	1	384000	384600
e3	1	384600	384800
e4	1	384800	385400
e3	1	385400	385800
i3	1	385800	386200
e5	1	386200	386600
i3	1	386600	387600
e5	1	387600	387800
i3	1	387800	388000
e3	1	388000	389000
e1	1	389000	389600
i3	1	389600	389800
e1	1	389800	390400
e3	1	390400	391000
e4	1	391000	391800
i3	1	391800	392800
i2	1	392800	393000
e2	1	393000	393600
i3	1	393600	394800
i2	1	394800	395400
i3	1	395400	395800
e1	1	395800	396400
e3	1	396400	397000
e4	1	397000	397200
e3	1	397200	399000
i3	1	399000	400600
e3	1	400600	401400
e1	1	401400	401800
i3	1	401800	402200
i2	1	402200	403000
i3	1	403000	403400
e5	1	403400	403600
e3	1	403600	403800
e1	1	403800	404400
i3	1	404400	404600
e1	1	404600	405200
e3	1	405200	405600
e4	1	405600	407800
i3	1	407800	408800
e1	1	408800	409400
e3	1	409400	410000
i3	1	410000	410800
e1	1	410800	411200
i3	1	411200	411800
e1	1	411800	412600
e3	1	412600	413200
i3	1	413200	414000
e2	1	414000	414600
i3	1	414600	415000
f2	1	415000	420000
i2	1	420000	420200
i3	1	420200	420400
f2	1	420400	420800
f1	1	420800	422200
f2	1	422200	422400
i1	1	422400	422600
i3	1	422600	424800
i2	1	424800	425800
i3	1	425800	426000
i2	1	426000	426200
i3	1	426200	426800
i2	1	426800	427400
i3	1	427400	427600
i2	1	427600	428000
i3	1	428000	429000
f3	1	429000	430200
e2	1	430200	430600
i2	1	430600	430800
i3	1	430800	431200
h4	1	431200	432200
i3	1	432200	432600
h4	1	432600	433200
h3	1	433200	433600
h4	1	433600	433800
i3	1	433800	435200
f3	1	435200	437000
i3	1	437000	437800
f3	1	437800	439400
i2	1	439400	439800
i3	1	439800	440800
e5	1	440800	441600
i3	1	441600	442000
e1	1	442000	443000
i3	1	443000	444000
e5	1	444000	444200
e4	1	444200	444800
e3	1	444800	445000
e4	1	445000	445400
e3	1	445400	445600
e1	1	445600	446200
i3	1	446200	446800
i2	1	446800	447000
i3	1	447000	448800
e5	1	448800	449200
e4	1	449200	449800
e1	1	449800	450400
i3	1	450400	450600
e5	1	450600	451200
e4	1	451200	452200
e1	1	452200	452800
i3	1	452800	453200
e1	1	453200	453800
e4	1	453800	454800
e5	1	454800	455200
i3	1	455200	455800
e1	1	455800	456400
e4	1	456400	457600
e5	1	457600	458400
i3	1	458400	458600
i2	1	458600	459200
i3	1	459200	460200
f2	1	460200	460400
f1	1	460400	460600
f2	1	460600	460800
i3	1	460800	462600
e3	1	462600	463000
e1	1	463000	463600
i3	1	463600	464000
f2	1	464000	464600
i2	1	464600	464800
f2	1	464800	465200
i1	1	465200	465400
f2	1	465400	466000
f1	1	466000	466200
f2	1	466200	467400
f1	1	467400	467800
i2	1	467800	468400
i3	1	468400	468600
i2	1	468600	468800
i3	1	468800	469800
e2	1	469800	470800
e1	1	470800	471400
i3	1	471400	472200
i2	1	472200	472600
f2	1	472600	473200
i2	1	473200	473600
i3	1	473600	474400
e1	1	474400	475200
e3	1	475200	475400
e5	1	475400	475600
e2	1	475600	476400
i3	1	476400	477000
e2	1	477000	477800
f3	1	477800	478800
i3	1	478800	479200
i1	1	479200	480400
f2	1	480400	481800
i1	1	481800	482200
f2	1	482200	483200
i3	1	483200	484400
i2	1	484400	485200
i3	1	485200	485800
i2	1	485800	486000
i3	1	486000	486800
i2	1	486800	487000
f2	1	487000	487400
i2	1	487400	489400
i3	1	489400	490000
f2	1	490000	490600
i3	1	490600	491000
e1	1	491000	491600
e3	1	491600	492200
i3	1	492200	493600
e1	1	493600	494200
e4	1	494200	494800
e5	1	494800	496000
i3	1	496000	496400
f3	1	496400	497600
i3	1	497600	498000
f2	1	498000	498600
i3	1	498600	500000
h4	1	500000	500600
i3	1	500600	502000
i2	1	502000	502200
f2	1	502200	503000
i1	1	503000	503200
f2	1	503200	503600
i1	1	503600	503800
f2	1	503800	504000
i3	1	504000	504600
i2	1	504600	504800
f2	1	504800	505400
i3	1	505400	506400
f2	1	506400	507000
i2	1	507000	507400
i3	1	507400	509600
f2	1	509600	509800
f1	1	509800	510000
f3	1	510000	510200
i3	1	510200	511000
i2	1	511000	511200
i3	1	511200	512800
h4	1	512800	513000
i3	1	513000	514000
e5	1	514000	514400
e1	1	514400	515400
i3	1	515400	516000
i2	1	516000	517000
i3	1	517000	517200
i2	1	517200	517400
i3	1	517400	518200
e1	1	518200	518800
e3	1	518800	519400
i3	1	519400	519800
e5	1	519800	520000
i3	1	520000	520600
i2	1	520600	521800
i3	1	521800	522400
i2	1	522400	522600
i3	1	522600	523000
i2	1	523000	524200
f3	1	524200	525000
i3	1	525000	525400
e5	1	525400	525800
i3	1	525800	526600
f3	1	526600	528800
i3	1	528800	529600
f3	1	529600	535000
f1	1	535000	535400
f3	1	535400	535800
i3	1	535800	536400
i2	1	536400	536600
f2	1	536600	537200
i3	1	537200	537800
e3	1	537800	538000
e1	1	538000	538400
e3	1	538400	539400
e4	1	539400	539800
e5	1	539800	540000
i3	1	540000	541200
f3	1	541200	542200
i3	1	542200	543000
i2	1	543000	543200
f1	1	543200	543800
i3	1	543800	544800
f2	1	544800	545000
i2	1	545000	545200
i3	1	545200	545400
i1	1	545400	545600
f2	1	545600	547000
i1	1	547000	547200
f2	1	547200	547800
i1	1	547800	548800
f2	1	548800	549000
i1	1	549000	551200
f2	1	551200	551600
i3	1	551600	553800
i2	1	553800	554000
i3	1	554000	555000
i2	1	555000	555400
e2	1	555400	556000
i3	1	556000	557200
e2	1	557200	557800
f2	1	557800	558800
i3	1	558800	560800
i2	1	560800	561000
f3	1	561000	562200
e2	1	562200	562400
i2	1	562400	562600
i3	1	562600	564000
i2	1	564000	564200
e2	1	564200	564600
i2	1	564600	564800
i3	1	564800	565200
i2	1	565200	566000
i3	1	566000	566200
i2	1	566200	566800
i3	1	566800	567000
i2	1	567000	567600
i3	1	567600	568400
i2	1	568400	568600
e2	1	568600	569200
i2	1	569200	569400
e2	1	569400	570400
i3	1	570400	570600
i2	1	570600	571200
i3	1	571200	573000
e5	1	573000	573200
i3	1	573200	573600
e3	1	573600	573800
e1	1	573800	574800
i3	1	574800	575800
i2	1	575800	576600
e2	1	576600	576800
f3	1	576800	578200
e5	1	578200	578600
i3	1	578600	579200
e5	1	579200	579400
f3	1	579400	580400
i3	1	580400	580600
e1	1	580600	581200
e3	1	581200	581600
i3	1	581600	582400
f2	1	582400	583000
i1	1	583000	583400
f2	1	583400	583800
i2	1	583800	584000
i3	1	584000	584200
e1	1	584200	584800
e3	1	584800	585600
e5	1	585600	586600
f3	1	586600	587200
i3	1	587200	588200
i2	1	588200	588800
f3	1	588800	589600
i2	1	589600	590400
i3	1	590400	590800
i2	1	590800	591200
i3	1	591200	592000
e1	1	592000	593200
i3	1	593200	593600
e5	1	593600	594600
f3	1	594600	598800
i3	1	598800	599600
e5	1	599600	600400
e4	1	600400	601000
e3	1	601000	601600
e1	1	601600	602000
e2	1	602000	602200
i3	1	602200	602600
e1	1	602600	603000
e4	1	603000	603200
e3	1	603200	603800
e4	1	603800	604000
e5	1	604000	604200
i3	1	604200	605000
f2	1	605000	606800
i3	1	606800	607200
i2	1	607200	607600
i3	1	607600	608200
e3	1	608200	608800
e1	1	608800	609400
i3	1	609400	610600
f2	1	610600	612200
i1	1	612200	612400
i3	1	612400	613200
i2	1	613200	613400
f2	1	613400	613600
i2	1	613600	614600
i3	1	614600	615000
i2	1	615000	615400
e2	1	615400	616000
i2	1	616000	616400
i3	1	616400	617200
i2	1	617200	617400
i3	1	617400	617600
i2	1	617600	617800
i3	1	617800	618200
i2	1	618200	618400
f2	1	618400	619400
i1	1	619400	619600
f2	1	619600	620200
i3	1	620200	620600
f2	1	620600	621200
i3	1	621200	621600
e1	1	621600	622400
i3	1	622400	623800
f3	1	623800	624000
e2	1	624000	624400
i2	1	624400	624600
i3	1	624600	625200
i2	1	625200	625800
i3	1	625800	626800
e1	1	626800	627400
e3	1	627400	628800
i3	1	628800	630400
f3	1	630400	633200
i3	1	633200	635000
i2	1	635000	635200
e2	1	635200	635600
e1	1	635600	636400
e3	1	636400	636600
e4	1	636600	636800
e5	1	636800	637600
e4	1	637600	638000
e3	1	638000	638200
e1	1	638200	638600
i2	1	638600	638800
i3	1	638800	641600
e1	1	641600	641800
e2	1	641800	642000
i3	1	642000	643200
e5	1	643200	643600
i3	1	643600	644000
e1	1	644000	644600
i3	1	644600	645600
e5	1	645600	646200
i3	1	646200	647000
e3	1	647000	649000
e4	1	649000	650400
e3	1	650400	651000
e1	1	651000	651800
i3	1	651800	652200
i2	1	652200	652600
i3	1	652600	653600
i2	1	653600	654000
e2	1	654000	654400
i3	1	654400	655800
e5	1	655800	656400
e3	1	656400	657600
e1	1	657600	658200
i3	1	658200	658800
f3	1	658800	659800
i3	1	659800	660200
i2	1	660200	660600
f3	1	660600	661000
i3	1	661000	661200
i2	1	661200	661400
e2	1	661400	661800
i2	1	661800	662200
i3	1	662200	663000
i2	1	663000	663200
f2	1	663200	664200
i3	1	664200	665200
f1	1	665200	665800
f2	1	665800	666200
i1	1	666200	666400
i3	1	666400	667200
e5	1	667200	668600
e4	1	668600	669200
e1	1	669200	669800
i3	1	669800	670600
h4	1	670600	671000
i3	1	671000	671400
e2	1	671400	671800
i2	1	671800	672400
f3	1	672400	672600
i3	1	672600	673400
e2	1	673400	674200
i3	1	674200	674400
f3	1	674400	676200
e5	1	676200	676400
i3	1	676400	677200
i2	1	677200	677400
f1	1	677400	678800
f3	1	678800	681200
i3	1	681200	681600
e5	1	681600	682800
e4	1	682800	685000
e3	1	685000	685200
e4	1	685200	686400
e3	1	686400	686800
e1	1	686800	687200
i3	1	687200	688400
e5	1	688400	689600
e4	1	689600	689800
e3	1	689800	690000
e4	1	690000	690600
e3	1	690600	690800
e4	1	690800	691600
e3	1	691600	691800
e1	1	691800	692600
i3	1	692600	693200
f3	1	693200	696400
i3	1	696400	697400
i1	1	697400	698000
f1	1	698000	698600
i3	1	698600	699000
f2	1	699000	700400
i2	1	700400	700600
i3	1	700600	701000
i2	1	701000	701200
i3	1	701200	701400
e3	1	701400	701600
e1	1	701600	702200
e3	1	702200	702600
e4	1	702600	703000
e5	1	703000	703400
i3	1	703400	704000
e5	1	704000	704400
e3	1	704400	704800
i3	1	704800	705200
e3	1	705200	705800
e1	1	705800	706600
i3	1	706600	707600
f3	1	707600	709800
i3	1	709800	710600
e5	1	710600	710800
f3	1	710800	711200
e2	1	711200	711800
i3	1	711800	712600
e5	1	712600	714800
e4	1	714800	715400
e5	1	715400	715600
e4	1	715600	718400
e3	1	718400	719000
e4	1	719000	720600
e3	1	720600	720800
e4	1	720800	722000
e3	1	722000	722200
e4	1	722200	723600
e3	1	723600	723800
e4	1	723800	724000
e3	1	724000	724600
e4	1	724600	726200
e3	1	726200	726600
e1	1	726600	727200
i3	1	727200	729200
i2	1	729200	730400
f3	1	730400	731400
i3	1	731400	731800
e5	1	731800	735200
e4	1	735200	735600
e5	1	735600	735800
e4	1	735800	737400
e1	1	737400	738000
i3	1	738000	739600
e1	1	739600	740600
e3	1	740600	741600
e4	1	741600	742400
e5	1	742400	743600
i3	1	743600	744200
e5	1	744200	745400
e4	1	745400	746000
e1	1	746000	746600
i3	1	746600	747200
f2	1	747200	747800
i2	1	747800	748000
i3	1	748000	748200
i2	1	748200	748400
f2	1	748400	749000
i3	1	749000	749200
e3	1	749200	749400
e1	1	749400	750000
e3	1	750000	751000
e5	1	751000	751400
i3	1	751400	752200
i2	1	752200	752400
e2	1	752400	752600
i2	1	752600	752800
i3	1	752800	753600
e1	1	753600	754200
i3	1	754200	754400
e3	1	754400	755200
e1	1	755200	756200
i3	1	756200	756400
e1	1	756400	756800
e3	1	756800	757800
e5	1	757800	758000
e4	1	758000	758200
e5	1	758200	758400
i3	1	758400	759800
h4	1	759800	760200
i3	1	760200	761200
e3	1	761200	761400
e1	1	761400	762000
e3	1	762000	762600
e4	1	762600	762800
e3	1	762800	763000
e4	1	763000	763200
e3	1	763200	764200
e4	1	764200	764800
e3	1	764800	765400
e4	1	765400	766000
e5	1	766000	766200
i3	1	766200	767000
e5	1	767000	767400
i2	1	767400	768000
i3	1	768000	769600
i2	1	769600	769800
f1	1	769800	770600
i2	1	770600	772000
f2	1	772000	772800
i2	1	772800	773000
i3	1	773000	773400
e1	1	773400	774000
e3	1	774000	774400
e4	1	774400	774800
e5	1	774800	775200
i3	1	775200	775600
e1	1	775600	776200
e4	1	776200	777000
e3	1	777000	777200
e4	1	777200	778400
e3	1	778400	778600
e4	1	778600	778800
e5	1	778800	779800
i3	1	779800	780600
e2	1	780600	781000
i3	1	781000	783000
e1	1	783000	783400
e4	1	783400	783800
f3	1	783800	784200
i3	1	784200	784400
i2	1	784400	784800
i3	1	784800	787000
i2	1	787000	787200
e2	1	787200	787400
e1	1	787400	788200
i2	1	788200	788400
i3	1	788400	790000
i2	1	790000	790200
e2	1	790200	791200
i2	1	791200	791400
i3	1	791400	792800
i2	1	792800	793000
i3	1	793000	793400
e5	1	793400	794000
e3	1	794000	794800
e1	1	794800	795400
i3	1	795400	795800
e3	1	795800	796400
e4	1	796400	797600
e3	1	797600	797800
e1	1	797800	798400
i3	1	798400	799000
i2	1	799000	799200
e2	1	799200	800000
e4	1	800000	801200
e5	1	801200	801600
i3	1	801600	803000
e1	1	803000	803600
e3	1	803600	805600
e5	1	805600	806400
i3	1	806400	807400
e1	1	807400	808000
e3	1	808000	808400
e4	1	808400	808800
e3	1	808800	809000
e4	1	809000	809200
e5	1	809200	811800
e4	1	811800	812400
e1	1	812400	813200
i3	1	813200	813400
e1	1	813400	814000
e4	1	814000	815400
e5	1	815400	816600
i3	1	816600	817000
f3	1	817000	817800
i3	1	817800	818000
e5	1	818000	818200
e4	1	818200	819000
e1	1	819000	819400
i3	1	819400	819600
e2	1	819600	820200
f3	1	820200	820400
f1	1	820400	821200
f3	1	821200	821800
i3	1	821800	822800
e4	1	822800	823400
e3	1	823400	823600
e1	1	823600	824400
i3	1	824400	824600
e1	1	824600	825000
e3	1	825000	825200
e4	1	825200	826000
e1	1	826000	826200
i3	1	826200	826600
e1	1	826600	827000
e3	1	827000	827200
e4	1	827200	829200
e5	1	829200	830000
i3	1	830000	830800
e1	1	830800	831200
e3	1	831200	831600
e4	1	831600	833400
e5	1	833400	833600
e4	1	833600	834000
e5	1	834000	835000
i3	1	835000	835800
e1	1	835800	836400
e3	1	836400	836800
e4	1	836800	839200
e5	1	839200	840000
e4	1	840000	840200
e5	1	840200	842000
f3	1	842000	842400
i3	1	842400	843200
i1	1	843200	843400
e2	1	843400	844200
i3	1	844200	844600
i2	1	844600	845400
i3	1	845400	845800
i2	1	845800	846200
e2	1	846200	847000
e1	1	847000	847600
i3	1	847600	848000
e1	1	848000	848800
e4	1	848800	849000
e5	1	849000	849200
i3	1	849200	850000
i2	1	850000	850800
i3	1	850800	852400
e2	1	852400	852800
e1	1	852800	853800
i3	1	853800	854600
i2	1	854600	855000
f3	1	855000	855200
i1	1	855200	855600
i3	1	855600	855800
i1	1	855800	856000
f1	1	856000	856200
f2	1	856200	856400
i1	1	856400	857400
f2	1	857400	857800
i1	1	857800	859200
f2	1	859200	859800
i3	1	859800	861000
f3	1	861000	861200
e5	1	861200	862400
e4	1	862400	862600
e5	1	862600	862800
i3	1	862800	863000
i2	1	863000	863600
e2	1	863600	864000
i2	1	864000	864200
i3	1	864200	865400
i2	1	865400	865600
i3	1	865600	866000
e5	1	866000	866200
f3	1	866200	866400
e2	1	866400	867800
i3	1	867800	869000
i2	1	869000	869200
e5	1	869200	869400
e4	1	869400	869600
e3	1	869600	870400
e1	1	870400	871200
i3	1	871200	871600
f2	1	871600	872000
f1	1	872000	872200
f2	1	872200	872800
i3	1	872800	873600
e5	1	873600	874400
e3	1	874400	875400
e1	1	875400	875800
i3	1	875800	876400
e4	1	876400	876800
e3	1	876800	877000
e1	1	877000	877600
i3	1	877600	878600
e3	1	878600	879000
e4	1	879000	879400
e1	1	879400	880000
i3	1	880000	880800
e5	1	880800	882200
e3	1	882200	882400
e5	1	882400	882600
e4	1	882600	882800
e1	1	882800	883600
i3	1	883600	883800
e1	1	883800	884400
f3	1	884400	884600
e5	1	884600	885800
i3	1	885800	886400
e5	1	886400	887600
i3	1	887600	889600
e2	1	889600	890000
i3	1	890000	890600
e5	1	890600	891000
e3	1	891000	891800
e1	1	891800	892400
i3	1	892400	892800
e2	1	892800	893400
i2	1	893400	893800
i3	1	893800	894800
e5	1	894800	895400
e3	1	895400	895600
e4	1	895600	896400
e3	1	896400	896800
e1	1	896800	897400
i2	1	897400	897600
i3	1	897600	898800
i2	1	898800	899000
e2	1	899000	899400
i2	1	899400	899800
i3	1	899800	900200
i2	1	900200	900400
i3	1	900400	901000
e1	1	901000	902200
e4	1	902200	902600
e5	1	902600	902800
i3	1	902800	904200
i2	1	904200	905000
i3	1	905000	905200
i2	1	905200	906400
i3	1	906400	907600
e1	1	907600	909000
i3	1	909000	910200
i2	1	910200	910400
e2	1	910400	911200
f3	1	911200	912200
i3	1	912200	913200
f3	1	913200	916600
i3	1	916600	917000
e3	1	917000	917200
e1	1	917200	918000
i3	1	918000	918400
e1	1	918400	919000
e3	1	919000	919800
e4	1	919800	920200
e5	1	920200	920400
i3	1	920400	921000
i2	1	921000	921400
i3	1	921400	921600
i2	1	921600	921800
i3	1	921800	922400
f2	1	922400	922600
i1	1	922600	923200
f2	1	923200	924200
i1	1	924200	925000
f2	1	925000	925400
i1	1	925400	926600
f1	1	926600	927000
i1	1	927000	927400
f2	1	927400	928000
i1	1	928000	928600
f2	1	928600	929000
i1	1	929000	929200
f2	1	929200	929400
i1	1	929400	929800
i3	1	929800	930200
i2	1	930200	930400
i3	1	930400	931000
e1	1	931000	931600
i3	1	931600	932200
i2	1	932200	933000
i3	1	933000	933600
e1	1	933600	934200
e3	1	934200	934400
e4	1	934400	935000
e3	1	935000	935200
e5	1	935200	936600
i3	1	936600	937800
e1	1	937800	938600
e3	1	938600	938800
e4	1	938800	939800
e5	1	939800	940600
i3	1	940600	942200
e3	1	942200	942800
e1	1	942800	943400
i3	1	943400	944600
e2	1	944600	945400
e4	1	945400	946200
e5	1	946200	946400
e4	1	946400	946800
e5	1	946800	948200
f3	1	948200	951800
i3	1	951800	952200
i1	1	952200	954200
f2	1	954200	955800
i1	1	955800	956400
f2	1	956400	956800
i3	1	956800	957000
i2	1	957000	957200
e2	1	957200	958000
i2	1	958000	958200
i3	1	958200	958600
h4	1	958600	959000
i1	1	959000	960000
f2	1	960000	960600
i2	1	960600	960800
i3	1	960800	962000
f3	1	962000	962600
i3	1	962600	962800
e5	1	962800	963600
e4	1	963600	963800
e3	1	963800	964200
i3	1	964200	964600
e3	1	964600	966000
e1	1	966000	966800
i3	1	966800	967600
f2	1	967600	968600
i1	1	968600	969200
f1	1	969200	969800
i1	1	969800	970600
f2	1	970600	971400
i1	1	971400	972000
f2	1	972000	973000
i1	1	973000	973600
f2	1	973600	974400
i3	1	974400	975600
i2	1	975600	976200
f2	1	976200	976600
i3	1	976600	977200
f2	1	977200	977800
i2	1	977800	978000
i3	1	978000	978200
i2	1	978200	978600
i3	1	978600	979600
e5	1	979600	980200
e4	1	980200	981200
e1	1	981200	981800
i3	1	981800	982600
e2	1	982600	983400
i2	1	983400	983600
i3	1	983600	983800
i2	1	983800	984200
i3	1	984200	984600
i2	1	984600	985400
i3	1	985400	985600
f2	1	985600	986600
i1	1	986600	986800
f2	1	986800	987400
i1	1	987400	987600
f2	1	987600	988200
i3	1	988200	988600
i1	1	988600	989000
f2	1	989000	990800
i2	1	990800	991000
i3	1	991000	991200
e1	1	991200	992000
e3	1	992000	992600
e5	1	992600	993000
i3	1	993000	993400
e2	1	993400	994000
e3	1	994000	994400
e5	1	994400	995200
i3	1	995200	996200
e1	1	996200	996600
e3	1	996600	998400
e5	1	998400	998800
e4	1	998800	999000
e5	1	999000	999600
i3	1	999600	1001200
i2	1	1001200	1002800
i3	1	1002800	1003200
i2	1	1003200	1003400
i3	1	1003400	1003800
i2	1	1003800	1004600
i3	1	1004600	1005000
e1	1	1005000	1005800
e3	1	1005800	1006400
e4	1	1006400	1006600
e5	1	1006600	1006800
i3	1	1006800	1008600
e1	1	1008600	1009200
e3	1	1009200	1009600
e4	1	1009600	1010000
e5	1	1010000	1010400
i2	1	1010400	1011000
i3	1	1011000	1011600
e3	1	1011600	1012200
e4	1	1012200	1012600
e1	1	1012600	1013400
i3	1	1013400	1013800
e1	1	1013800	1014400
e3	1	1014400	1015400
e4	1	1015400	1015800
e3	1	1015800	1016000
e4	1	1016000	1016200
e3	1	1016200	1016400
e4	1	1016400	1016800
e5	1	1016800	1017200
i3	1	1017200	1018200
e1	1	1018200	1019000
i3	1	1019000	1019600
e5	1	1019600	1020600
f3	1	1020600	1021600
e2	1	1021600	1022000
i2	1	1022000	1022400
f2	1	1022400	1022800
i2	1	1022800	1023000
f2	1	1023000	1023400
i2	1	1023400	1023600
i3	1	1023600	1024000
i2	1	1024000	1024600
f3	1	1024600	1025600
e5	1	1025600	1026800
i3	1	1026800	1027000
e2	1	1027000	1027800
i3	1	1027800	1028600
i2	1	1028600	1029000
i3	1	1029000	1031800
e5	1	1031800	1032400
i3	1	1032400	1033000
e3	1	1033000	1033200
e4	1	1033200	1033400
e5	1	1033400	1033800
e4	1	1033800	1034400
e3	1	1034400	1034600
e4	1	1034600	1035000
e3	1	1035000	1035400
e1	1	1035400	1036200
i3	1	1036200	1036600
e2	1	1036600	1037200
f3	1	1037200	1040000
i3	1	1040000	1040400
e2	1	1040400	1040600
e1	1	1040600	1041200
e4	1	1041200	1042400
e5	1	1042400	1042600
f3	1	1042600	1042800
e2	1	1042800	1043200
i2	1	1043200	1043400
e2	1	1043400	1043800
i2	1	1043800	1044000
i3	1	1044000	1044600
i2	1	1044600	1044800
i3	1	1044800	1045800
i2	1	1045800	1046200
f3	1	1046200	1046400
e5	1	1046400	1048200
f3	1	1048200	1049000
e2	1	1049000	1049400
i2	1	1049400	1049800
i3	1	1049800	1050600
e1	1	1050600	1051200
i3	1	1051200	1051400
e1	1	1051400	1051800
e3	1	1051800	1053000
e4	1	1053000	1053400
e3	1	1053400	1055200
i3	1	1055200	1055800
e5	1	1055800	1056600
i3	1	1056600	1057200
e2	1	1057200	1057800
f3	1	1057800	1059400
i3	1	1059400	1059600
e1	1	1059600	1060200
e3	1	1060200	1060600
e5	1	1060600	1061200
i3	1	1061200	1061800
f3	1	1061800	1064000
i2	1	1064000	1064400
i3	1	1064400	1066000
e5	1	1066000	1066200
e3	1	1066200	1066800
e4	1	1066800	1070000
e1	1	1070000	1070800
e2	1	1070800	1071000
i3	1	1071000	1071200
i2	1	1071200	1073000
i3	1	1073000	1073400
e1	1	1073400	1074000
e3	1	1074000	1074600
i3	1	1074600	1076600
e3	1	1076600	1076800
e5	1	1076800	1077000
e4	1	1077000	1079000
e3	1	1079000	1079400
e4	1	1079400	1079800
e3	1	1079800	1080000
e1	1	1080000	1080600
i3	1	1080600	1081200
i2	1	1081200	1082000
f2	1	1082000	1084400
i2	1	1084400	1084600
i3	1	1084600	1085000
i2	1	1085000	1085800
i3	1	1085800	1086200
e1	1	1086200	1086800
e3	1	1086800	1088800
e4	1	1088800	1091600
e3	1	1091600	1092000
e4	1	1092000	1092400
e3	1	1092400	1092600
e4	1	1092600	1093400
e3	1	1093400	1095000
i3	1	1095000	1095600
e2	1	1095600	1096200
i3	1	1096200	1097000
e3	1	1097000	1097200
e1	1	1097200	1097600
e3	1	1097600	1098200
e4	1	1098200	1098800
e5	1	1098800	1099600
i3	1	1099600	1100200
f3	1	1100200	1100600
i3	1	1100600	1101000
i2	1	1101000	1102600
f2	1	1102600	1103000
i2	1	1103000	1103200
i3	1	1103200	1103600
i2	1	1103600	1104200
i3	1	1104200	1104400
i2	1	1104400	1104600
f2	1	1104600	1105800
i2	1	1105800	1106000
i3	1	1106000	1107000
e5	1	1107000	1107400
e3	1	1107400	1107600
e4	1	1107600	1108000
e3	1	1108000	1108200
e1	1	1108200	1108600
i3	1	1108600	1109600
e1	1	1109600	1110000
e3	1	1110000	1110200
e4	1	1110200	1110400
e3	1	1110400	1112000
e4	1	1112000	1112400
e5	1	1112400	1113800
i3	1	1113800	1114400
e1	1	1114400	1115000
e3	1	1115000	1115400
e4	1	1115400	1117800
e5	1	1117800	1118000
e4	1	1118000	1118200
e5	1	1118200	1119400
i3	1	1119400	1119800
i1	1	1119800	1120000
f2	1	1120000	1120800
i2	1	1120800	1121200
f2	1	1121200	1121800
f1	1	1121800	1122200
f2	1	1122200	1122600
i3	1	1122600	1122800
f2	1	1122800	1123000
i2	1	1123000	1123600
f2	1	1123600	1124200
i1	1	1124200	1124400
i3	1	1124400	1124800
i2	1	1124800	1125200
i3	1	1125200	1125600
e1	1	1125600	1126200
e4	1	1126200	1127200
e5	1	1127200	1128000
i3	1	1128000	1128400
e2	1	1128400	1129400
i2	1	1129400	1129600
i3	1	1129600	1129800
i2	1	1129800	1130800
i3	1	1130800	1132000
i2	1	1132000	1135200
i3	1	1135200	1135400
i2	1	1135400	1135600
i3	1	1135600	1135800
f2	1	1135800	1139000
i2	1	1139000	1139800
i3	1	1139800	1140800
e1	1	1140800	1141400
i3	1	1141400	1142000
e3	1	1142000	1142200
e1	1	1142200	1143000
i3	1	1143000	1144000
i2	1	1144000	1145200
i3	1	1145200	1145600
i2	1	1145600	1145800
i3	1	1145800	1146000
e2	1	1146000	1146400
i2	1	1146400	1147000
i3	1	1147000	1147600
e2	1	1147600	1147800
e1	1	1147800	1148400
i3	1	1148400	1149000
e5	1	1149000	1151000
e4	1	1151000	1151200
e3	1	1151200	1151400
e4	1	1151400	1151800
e3	1	1151800	1152200
e4	1	1152200	1153200
e3	1	1153200	1153400
e4	1	1153400	1153800
e1	1	1153800	1154600
i3	1	1154600	1155800
e3	1	1155800	1156600
e1	1	1156600	1157800
i3	1	1157800	1159000
i2	1	1159000	1159800
f2	1	1159800	1160000
i2	1	1160000	1160200
i3	1	1160200	1161400
f2	1	1161400	1162000
i2	1	1162000	1162200
i3	1	1162200	1163200
e5	1	1163200	1163800
e4	1	1163800	1164200
e1	1	1164200	1164800
i3	1	1164800	1165200
e2	1	1165200	1166200
f3	1	1166200	1166600
i3	1	1166600	1166800
e2	1	1166800	1167200
i3	1	1167200	1167600
i2	1	1167600	1168000
e2	1	1168000	1168800
i3	1	1168800	1169800
i2	1	1169800	1170000
i3	1	1170000	1170600
i2	1	1170600	1171000
i3	1	1171000	1172200
i2	1	1172200	1172800
i3	1	1172800	1173200
i2	1	1173200	1174200
i3	1	1174200	1175000
f2	1	1175000	1175200
f1	1	1175200	1175400
f2	1	1175400	1175800
i1	1	1175800	1176000
f2	1	1176000	1176400
i3	1	1176400	1176600
f3	1	1176600	1178600
i3	1	1178600	1179600
e5	1	1179600	1180600
e4	1	1180600	1183000
e1	1	1183000	1183600
i3	1	1183600	1184000
i2	1	1184000	1184600
i3	1	1184600	1184800
h4	1	1184800	1185000
i3	1	1185000	1185800
e5	1	1185800	1187000
e3	1	1187000	1187600
e1	1	1187600	1188400
i3	1	1188400	1189600
e5	1	1189600	1190200
e3	1	1190200	1191000
e1	1	1191000	1191400
i3	1	1191400	1191600
e1	1	1191600	1192400
e4	1	1192400	1192800
e3	1	1192800	1193200
i2	1	1193200	1193800
i3	1	1193800	1196400
i2	1	1196400	1197000
i3	1	1197000	1198200
e1	1	1198200	1199000
e3	1	1199000	1200000
i3	1	1200000	1200400
e5	1	1200400	1200600
i3	1	1200600	1201000
f3	1	1201000	1201200
i3	1	1201200	1202400
e1	1	1202400	1203000
e3	1	1203000	1203400
e4	1	1203400	1203600
e3	1	1203600	1204200
e4	1	1204200	1204400
e5	1	1204400	1205600
i3	1	1205600	1207200
f2	1	1207200	1208000
i1	1	1208000	1208800
f2	1	1208800	1209200
f1	1	1209200	1209800
i1	1	1209800	1210400
f1	1	1210400	1210800
i1	1	1210800	1211000
i3	1	1211000	1211200
f3	1	1211200	1215400
i3	1	1215400	1216200
e1	1	1216200	1216800
e3	1	1216800	1217200
i3	1	1217200	1218000
f3	1	1218000	1220000
i2	1	1220000	1221000
i3	1	1221000	1221600
i2	1	1221600	1221800
f2	1	1221800	1222400
i1	1	1222400	1222600
f2	1	1222600	1224400
i2	1	1224400	1224600
i3	1	1224600	1224800
i2	1	1224800	1226200
i3	1	1226200	1226600
e1	1	1226600	1227200
e3	1	1227200	1227800
e4	1	1227800	1228200
e3	1	1228200	1229400
e4	1	1229400	1229600
e5	1	1229600	1230400
i3	1	1230400	1231600
e1	1	1231600	1232200
i3	1	1232200	1232600
e2	1	1232600	1233200
i3	1	1233200	1233400
i2	1	1233400	1233800
i3	1	1233800	1234400
e2	1	1234400	1234600
e4	1	1234600	1235200
e1	1	1235200	1236000
i3	1	1236000	1237000
e2	1	1237000	1239000
i2	1	1239000	1239200
i3	1	1239200	1240000
i2	1	1240000	1240400
e1	1	1240400	1241200
e3	1	1241200	1241400
e4	1	1241400	1241800
e5	1	1241800	1242000
i3	1	1242000	1242600
e1	1	1242600	1243200
i3	1	1243200	1243600
e5	1	1243600	1243800
i3	1	1243800	1244600
f2	1	1244600	1246000
i2	1	1246000	1246200
f3	1	1246200	1248200
e2	1	1248200	1248600
i2	1	1248600	1248800
i3	1	1248800	1251200
i2	1	1251200	1251800
i3	1	1251800	1252200
f3	1	1252200	1253200
f1	1	1253200	1253600
f3	1	1253600	1254000
f1	1	1254000	1254400
f3	1	1254400	1258400
i3	1	1258400	1258800
e5	1	1258800	1259400
e4	1	1259400	1260000
e3	1	1260000	1260200
e4	1	1260200	1260600
e3	1	1260600	1260800
e1	1	1260800	1261400
i3	1	1261400	1261800
e2	1	1261800	1262200
i3	1	1262200	1262400
f3	1	1262400	1265200
e5	1	1265200	1267000
f3	1	1267000	1270600
f1	1	1270600	1272400
f2	1	1272400	1272600
i3	1	1272600	1273400
i1	1	1273400	1273600
i2	1	1273600	1273800
i3	1	1273800	1274200
i2	1	1274200	1274600
f2	1	1274600	1275200
i1	1	1275200	1275800
i3	1	1275800	1276000
e5	1	1276000	1276200
i3	1	1276200	1276800
f1	1	1276800	1277200
i2	1	1277200	1277600
i3	1	1277600	1278400
i2	1	1278400	1279200
i3	1	1279200	1279400
f3	1	1279400	1280000
i2	1	1280000	1280400
e2	1	1280400	1280600
i2	1	1280600	1280800
i3	1	1280800	1282600
e5	1	1282600	1283800
e4	1	1283800	1285400
e3	1	1285400	1285800
e1	1	1285800	1286600
i3	1	1286600	1287200
i1	1	1287200	1287400
f1	1	1287400	1288000
f2	1	1288000	1288800
i3	1	1288800	1289800
e3	1	1289800	1290600
e1	1	1290600	1291000
i3	1	1291000	1291400
e1	1	1291400	1292600
e4	1	1292600	1292800
e1	1	1292800	1293000
i3	1	1293000	1293800
i2	1	1293800	1294400
i3	1	1294400	1294800
f3	1	1294800	1298400
e1	1	1298400	1299000
i3	1	1299000	1299200
i2	1	1299200	1299600
f2	1	1299600	1300000
i3	1	1300000	1300400
f2	1	1300400	1301800
i1	1	1301800	1302000
f2	1	1302000	1302800
i2	1	1302800	1303000
i3	1	1303000	1303600
i2	1	1303600	1308000
i3	1	1308000	1308600
i2	1	1308600	1310000
i3	1	1310000	1310400
i2	1	1310400	1312800
i3	1	1312800	1313600
e1	1	1313600	1314200
e3	1	1314200	1314600
e4	1	1314600	1315200
e5	1	1315200	1315400
i3	1	1315400	1315600
i2	1	1315600	1316000
i3	1	1316000	1316200
f3	1	1316200	1317200
e5	1	1317200	1320000
f3	1	1320000	1320600
i3	1	1320600	1321200
i2	1	1321200	1321600
i3	1	1321600	1322000
e1	1	1322000	1322600
e3	1	1322600	1323400
e5	1	1323400	1324000
i3	1	1324000	1324400
i2	1	1324400	1324600
i3	1	1324600	1325200
f3	1	1325200	1326000
e5	1	1326000	1326800
e4	1	1326800	1327200
e3	1	1327200	1327600
e4	1	1327600	1329800
e3	1	1329800	1330600
e1	1	1330600	1331200
i3	1	1331200	1332000
e3	1	1332000	1332200
e4	1	1332200	1332600
e3	1	1332600	1332800
e1	1	1332800	1333400
i3	1	1333400	1334600
e2	1	1334600	1335200
f3	1	1335200	1336000
i3	1	1336000	1336600
e3	1	1336600	1337000
e1	1	1337000	1337800
i3	1	1337800	1338800
i2	1	1338800	1339200
i3	1	1339200	1339600
i2	1	1339600	1340400
i3	1	1340400	1341200
e5	1	1341200	1342200
e4	1	1342200	1342400
e3	1	1342400	1342800
e1	1	1342800	1343600
i3	1	1343600	1345000
e1	1	1345000	1345600
e4	1	1345600	1346200
e3	1	1346200	1346400
e4	1	1346400	1347000
e5	1	1347000	1347600
i3	1	1347600	1348600
e5	1	1348600	1349000
e2	1	1349000	1349200
i2	1	1349200	1349400
i3	1	1349400	1350200
e1	1	1350200	1350800
e3	1	1350800	1352200
e4	1	1352200	1352400
e3	1	1352400	1353400
e4	1	1353400	1354000
e5	1	1354000	1354800
i3	1	1354800	1356600
e5	1	1356600	1356800
e4	1	1356800	1357800
e1	1	1357800	1358400
i3	1	1358400	1359200
e5	1	1359200	1360000
e4	1	1360000	1360400
e3	1	1360400	1361200
e1	1	1361200	1362000
i3	1	1362000	1362600
f3	1	1362600	1363600
e5	1	1363600	1363800
e3	1	1363800	1364400
e1	1	1364400	1365000
i3	1	1365000	1366400
e3	1	1366400	1368200
e1	1	1368200	1368800
i3	1	1368800	1369400
e5	1	1369400	1370600
e4	1	1370600	1372400
e1	1	1372400	1373000
i3	1	1373000	1373600
e4	1	1373600	1374000
e3	1	1374000	1375200
e1	1	1375200	1375800
i3	1	1375800	1376000
f3	1	1376000	1379200
i2	1	1379200	1379400
i3	1	1379400	1380200
i2	1	1380200	1381200
f2	1	1381200	1382000
f1	1	1382000	1382200
f3	1	1382200	1383400
i3	1	1383400	1383800
e2	1	1383800	1384600
e4	1	1384600	1385800
e5	1	1385800	1386400
e4	1	1386400	1386800
e5	1	1386800	1389200
e4	1	1389200	1389600
e3	1	1389600	1390600
e1	1	1390600	1391200
i3	1	1391200	1391600
f3	1	1391600	1393400
i3	1	1393400	1393600
f3	1	1393600	1396000
i3	1	1396000	1396600
e5	1	1396600	1397000
e4	1	1397000	1397600
e3	1	1397600	1398400
e1	1	1398400	1399000
i3	1	1399000	1399200
e1	1	1399200	1399800
e3	1	1399800	1400000
e4	1	1400000	1400600
e3	1	1400600	1401000
e1	1	1401000	1401400
e3	1	1401400	1401600
e4	1	1401600	1401800
e3	1	1401800	1402000
e4	1	1402000	1402800
e5	1	1402800	1403600
e4	1	1403600	1404000
e5	1	1404000	1404400
e4	1	1404400	1404800
e5	1	1404800	1405000
e4	1	1405000	1406400
e3	1	1406400	1406600
e4	1	1406600	1407000
e1	1	1407000	1407600
i3	1	1407600	1408200
e5	1	1408200	1408800
e4	1	1408800	1409000
e3	1	1409000	1409200
e4	1	1409200	1409600
e3	1	1409600	1410200
e1	1	1410200	1410800
i3	1	1410800	1411200
e1	1	1411200	1411800
e4	1	1411800	1413400
e5	1	1413400	1414200
e4	1	1414200	1415400
e1	1	1415400	1416200
i3	1	1416200	1416800
e5	1	1416800	1417000
e4	1	1417000	1417400
e3	1	1417400	1418000
e1	1	1418000	1418400
i3	1	1418400	1419400
f3	1	1419400	1419600
e5	1	1419600	1420600
i3	1	1420600	1420800
e2	1	1420800	1421600
i3	1	1421600	1423000
i2	1	1423000	1424200
i3	1	1424200	1425400
i2	1	1425400	1425600
e2	1	1425600	1426400
i2	1	1426400	1427800
f3	1	1427800	1428400
i3	1	1428400	1429000
f3	1	1429000	1429600
i2	1	1429600	1430000
i3	1	1430000	1430200
h4	1	1430200	1431000
i3	1	1431000	1431400
e2	1	1431400	1432800
i3	1	1432800	1434800
i2	1	1434800	1435200
e2	1	1435200	1437400
i3	1	1437400	1438600
e5	1	1438600	1439600
e4	1	1439600	1440000
e3	1	1440000	1440400
e4	1	1440400	1440800
e1	1	1440800	1441400
i3	1	1441400	1441600
h4	1	1441600	1442000
h3	1	1442000	1443600
h2	1	1443600	1444200
h4	1	1444200	1444600
i3	1	1444600	1445400
h4	1	1445400	1446400
i3	1	1446400	1446600
f3	1	1446600	1448600
i3	1	1448600	1449000
e5	1	1449000	1449400
e4	1	1449400	1450000
e3	1	1450000	1450200
e1	1	1450200	1450800
i3	1	1450800	1451600
e5	1	1451600	1452000
e4	1	1452000	1452200
e1	1	1452200	1452800
i3	1	1452800	1453000
f3	1	1453000	1454000
e2	1	1454000	1454600
i2	1	1454600	1454800
e2	1	1454800	1455200
i2	1	1455200	1456400
i3	1	1456400	1457000
e5	1	1457000	1457600
e3	1	1457600	1458000
e1	1	1458000	1458600
i3	1	1458600	1459000
f2	1	1459000	1460000
f1	1	1460000	1460200
f2	1	1460200	1460400
i1	1	1460400	1460600
f1	1	1460600	1460800
f3	1	1460800	1462200
i3	1	1462200	1463200
e1	1	1463200	1463800
e3	1	1463800	1464400
e5	1	1464400	1464600
e4	1	1464600	1464800
e5	1	1464800	1465600
i3	1	1465600	1466600
i2	1	1466600	1469000
i3	1	1469000	1469600
i2	1	1469600	1469800
e2	1	1469800	1470600
i3	1	1470600	1472200
e5	1	1472200	1472600
i3	1	1472600	1473000
e3	1	1473000	1474600
e4	1	1474600	1475600
e1	1	1475600	1476200
i3	1	1476200	1476800
i2	1	1476800	1477400
i3	1	1477400	1478400
e2	1	1478400	1478800
i2	1	1478800	1479800
i3	1	1479800	1480000
i2	1	1480000	1480600
f2	1	1480600	1481000
i1	1	1481000	1481400
i3	1	1481400	1482600
e1	1	1482600	1483400
e3	1	1483400	1483800
i3	1	1483800	1484600
e5	1	1484600	1485200
e4	1	1485200	1485400
e3	1	1485400	1485600
e4	1	1485600	1486000
e1	1	1486000	1487000
i3	1	1487000	1488600
e5	1	1488600	1488800
e3	1	1488800	1489000
e4	1	1489000	1489800
e3	1	1489800	1490400
e1	1	1490400	1491000
i3	1	1491000	1491400
e5	1	1491400	1493000
e4	1	1493000	1493400
e1	1	1493400	1494200
i3	1	1494200	1494600
i2	1	1494600	1495800
i3	1	1495800	1496000
i2	1	1496000	1496400
i3	1	1496400	1496600
i2	1	1496600	1497200
i3	1	1497200	1497400
i2	1	1497400	1497600
i3	1	1497600	1499400
e3	1	1499400	1499600
e4	1	1499600	1500200
e3	1	1500200	1501200
e1	1	1501200	1501800
i3	1	1501800	1502600
f3	1	1502600	1502800
e4	1	1502800	1503200
e1	1	1503200	1503800
i3	1	1503800	1505000
i2	1	1505000	1505400
e1	1	1505400	1506000
e4	1	1506000	1507400
e3	1	1507400	1508000
i3	1	1508000	1508600
e5	1	1508600	1509000
i3	1	1509000	1509800
e1	1	1509800	1511000
i3	1	1511000	1511800
f3	1	1511800	1512600
e5	1	1512600	1513400
f3	1	1513400	1514000
e5	1	1514000	1514600
f3	1	1514600	1515000
f1	1	1515000	1515400
i1	1	1515400	1516600
f1	1	1516600	1517400
i1	1	1517400	1518000
f2	1	1518000	1518600
f1	1	1518600	1518800
f2	1	1518800	1519000
i3	1	1519000	1519400
f2	1	1519400	1520200
i2	1	1520200	1520400
i3	1	1520400	1520600
i2	1	1520600	1521000
f2	1	1521000	1522600
i3	1	1522600	1523600
e1	1	1523600	1524000
i3	1	1524000	1524400
f3	1	1524400	1525000
i3	1	1525000	1525800
f2	1	1525800	1527400
i3	1	1527400	1528400
i2	1	1528400	1528600
i1	1	1528600	1529000
i3	1	1529000	1529600
i2	1	1529600	1529800
f2	1	1529800	1530600
i3	1	1530600	1530800
i2	1	1530800	1531000
e2	1	1531000	1531200
i3	1	1531200	1532000
e5	1	1532000	1532800
e4	1	1532800	1533000
e3	1	1533000	1533800
e1	1	1533800	1534400
i3	1	1534400	1535000
i1	1	1535000	1535600
f2	1	1535600	1536800
i1	1	1536800	1537000
f2	1	1537000	1537600
i1	1	1537600	1538400
f2	1	1538400	1538600
i1	1	1538600	1539000
f2	1	1539000	1539600
i1	1	1539600	1541400
f2	1	1541400	1541600
i1	1	1541600	1541800
f2	1	1541800	1542000
f1	1	1542000	1542200
f2	1	1542200	1542400
i1	1	1542400	1543200
f2	1	1543200	1544200
i1	1	1544200	1544400
i3	1	1544400	1545400
i2	1	1545400	1545600
i3	1	1545600	1546200
i2	1	1546200	1546600
i3	1	1546600	1547000
i2	1	1547000	1547200
f1	1	1547200	1547600
f2	1	1547600	1547800
i2	1	1547800	1548000
i3	1	1548000	1548600
i2	1	1548600	1549200
i3	1	1549200	1549600
f2	1	1549600	1550200
i1	1	1550200	1550600
f2	1	1550600	1551600
i1	1	1551600	1551800
f2	1	1551800	1552600
i1	1	1552600	1552800
f2	1	1552800	1553400
i2	1	1553400	1554200
i3	1	1554200	1554600
f3	1	1554600	1556400
e5	1	1556400	1557200
f3	1	1557200	1557600
i3	1	1557600	1558000
i2	1	1558000	1558600
i3	1	1558600	1559200
i2	1	1559200	1559800
i3	1	1559800	1561400
e5	1	1561400	1561800
e4	1	1561800	1562200
e3	1	1562200	1563400
e1	1	1563400	1564000
i3	1	1564000	1564600
e1	1	1564600	1565200
e3	1	1565200	1565400
e4	1	1565400	1566200
e3	1	1566200	1566400
e4	1	1566400	1566800
e5	1	1566800	1567200
i3	1	1567200	1568000
i2	1	1568000	1568800
i3	1	1568800	1569400
e2	1	1569400	1569800
i2	1	1569800	1570000
i3	1	1570000	1570200
i2	1	1570200	1571600
f2	1	1571600	1572400
i2	1	1572400	1572600
i3	1	1572600	1572800
i2	1	1572800	1573400
i3	1	1573400	1573600
f2	1	1573600	1573800
i2	1	1573800	1575000
i3	1	1575000	1575200
i2	1	1575200	1575800
i3	1	1575800	1576800
e1	1	1576800	1577400
e3	1	1577400	1578000
e4	1	1578000	1581600
e5	1	1581600	1582600
i3	1	1582600	1583000
e1	1	1583000	1583400
i3	1	1583400	1584200
i2	1	1584200	1584400
f2	1	1584400	1584800
f1	1	1584800	1585200
i3	1	1585200	1585600
e5	1	1585600	1586200
e4	1	1586200	1586800
e3	1	1586800	1587200
e1	1	1587200	1587800
i3	1	1587800	1588400
i2	1	1588400	1588800
f2	1	1588800	1589200
i3	1	1589200	1590000
f2	1	1590000	1590800
i2	1	1590800	1591000
i3	1	1591000	1591600
i2	1	1591600	1591800
f2	1	1591800	1592000
f1	1	1592000	1592400
i1	1	1592400	1592600
i3	1	1592600	1594400
e3	1	1594400	1595200
e1	1	1595200	1595800
i3	1	1595800	1596000
f3	1	1596000	1597800
i3	1	1597800	1599800
i2	1	1599800	1600000
f2	1	1600000	1600400
i2	1	1600400	1600800
f2	1	1600800	1601000
i3	1	1601000	1601400
e5	1	1601400	1603200
e4	1	1603200	1603800
e5	1	1603800	1604000
e4	1	1604000	1604400
e1	1	1604400	1605000
i3	1	1605000	1606000
i2	1	1606000	1606800
i3	1	1606800	1608000
f3	1	1608000	1609200
e5	1	1609200	1609600
e4	1	1609600	1610200
e3	1	1610200	1610800
i3	1	1610800	1611000
e2	1	1611000	1611800
i3	1	1611800	1612600
i2	1	1612600	1612800
i3	1	1612800	1613200
h4	1	1613200	1614200
h3	1	1614200	1614400
h4	1	1614400	1614600
i3	1	1614600	1615600
i2	1	1615600	1616400
i3	1	1616400	1616600
i2	1	1616600	1617200
i3	1	1617200	1618200
f3	1	1618200	1623000
e2	1	1623000	1623400
i2	1	1623400	1623600
i3	1	1623600	1624400
i2	1	1624400	1624600
i3	1	1624600	1625000
e1	1	1625000	1625600
e3	1	1625600	1626000
e4	1	1626000	1628000
e5	1	1628000	1629000
i2	1	1629000	1629200
f2	1	1629200	1630400
i2	1	1630400	1630600
i3	1	1630600	1631200
e5	1	1631200	1632400
e4	1	1632400	1634000
e3	1	1634000	1635000
e1	1	1635000	1635800
i3	1	1635800	1636400
i2	1	1636400	1636600
f3	1	1636600	1637000
i2	1	1637000	1638000
i3	1	1638000	1639200
i2	1	1639200	1639400
e2	1	1639400	1639800
f2	1	1639800	1640400
i1	1	1640400	1641800
f2	1	1641800	1642000
e2	1	1642000	1642400
i2	1	1642400	1642600
i3	1	1642600	1643000
i2	1	1643000	1643200
i3	1	1643200	1643400
i2	1	1643400	1643600
f2	1	1643600	1644000
i2	1	1644000	1644400
i3	1	1644400	1645600
i2	1	1645600	1645800
e2	1	1645800	1647000
i2	1	1647000	1648000
f3	1	1648000	1648400
e5	1	1648400	1650000
e4	1	1650000	1650400
e5	1	1650400	1651200
e4	1	1651200	1651600
e5	1	1651600	1651800
e4	1	1651800	1652600
e5	1	1652600	1653000
e4	1	1653000	1654600
e5	1	1654600	1654800
e4	1	1654800	1655600
e5	1	1655600	1655800
e3	1	1655800	1656000
e4	1	1656000	1657200
e3	1	1657200	1657400
e4	1	1657400	1658200
e3	1	1658200	1658600
e1	1	1658600	1659000
e2	1	1659000	1659400
i2	1	1659400	1659600
i3	1	1659600	1660400
i2	1	1660400	1661400
i3	1	1661400	1661600
i2	1	1661600	1661800
e2	1	1661800	1662000
i2	1	1662000	1662400
i3	1	1662400	1662600
i2	1	1662600	1663000
i3	1	1663000	1663200
i2	1	1663200	1664000
f2	1	1664000	1664400
i2	1	1664400	1664600
f2	1	1664600	1665000
i1	1	1665000	1665600
f2	1	1665600	1667000
i1	1	1667000	1667200
f2	1	1667200	1667800
i1	1	1667800	1668000
f2	1	1668000	1668800
f1	1	1668800	1669000
i3	1	1669000	1669400
e1	1	1669400	1670200
e4	1	1670200	1670800
e3	1	1670800	1671200
e5	1	1671200	1671600
i3	1	1671600	1672000
e1	1	1672000	1672600
e4	1	1672600	1673200
e5	1	1673200	1673600
i3	1	1673600	1674200
f3	1	1674200	1676200
i3	1	1676200	1676600
h4	1	1676600	1677200
i3	1	1677200	1677400
f2	1	1677400	1677600
f1	1	1677600	1678200
f3	1	1678200	1678400
i3	1	1678400	1678600
i2	1	1678600	1679000
i3	1	1679000	1679200
e1	1	1679200	1679800
i3	1	1679800	1680800
i2	1	1680800	1682000
i3	1	1682000	1682200
e1	1	1682200	1683200
e3	1	1683200	1685200
e4	1	1685200	1685600
e5	1	1685600	1687800
e4	1	1687800	1688400
e5	1	1688400	1688600
e4	1	1688600	1689200
e1	1	1689200	1689400
e2	1	1689400	1689800
i3	1	1689800	1690200
f2	1	1690200	1691200
i1	1	1691200	1691600
f2	1	1691600	1692400
i2	1	1692400	1692600
i3	1	1692600	1693200
i1	1	1693200	1693400
f2	1	1693400	1693600
i3	1	1693600	1694200
f2	1	1694200	1695400
i1	1	1695400	1695600
f2	1	1695600	1696200
i3	1	1696200	1697800
e5	1	1697800	1699000
e4	1	1699000	1699200
e5	1	1699200	1699400
e4	1	1699400	1699600
e3	1	1699600	1700400
e1	1	1700400	1701000
i3	1	1701000	1701400
i2	1	1701400	1702200
f3	1	1702200	1702800
i3	1	1702800	1703200
f3	1	1703200	1704400
e2	1	1704400	1704600
i2	1	1704600	1705200
i3	1	1705200	1706600
i2	1	1706600	1707000
e2	1	1707000	1707800
f3	1	1707800	1708200
e5	1	1708200	1708400
f3	1	1708400	1709200
i3	1	1709200	1709800
f3	1	1709800	1711600
e5	1	1711600	1712200
f3	1	1712200	1712800
i2	1	1712800	1713200
i3	1	1713200	1714200
i2	1	1714200	1715000
e2	1	1715000	1715800
i3	1	1715800	1716000
e5	1	1716000	1716400
f3	1	1716400	1717000
e5	1	1717000	1717600
e4	1	1717600	1718200
e3	1	1718200	1718400
e1	1	1718400	1718800
f3	1	1718800	1720800
i3	1	1720800	1721000
f3	1	1721000	1721200
i3	1	1721200	1721600
e1	1	1721600	1722200
e3	1	1722200	1722800
e4	1	1722800	1723400
e5	1	1723400	1724200
i3	1	1724200	1725400
i2	1	1725400	1725600
e2	1	1725600	1725800
i2	1	1725800	1726200
i3	1	1726200	1726600
e1	1	1726600	1727400
i3	1	1727400	1727600
e5	1	1727600	1728200
i3	1	1728200	1729400
e2	1	1729400	1730000
i3	1	1730000	1730200
e1	1	1730200	1730600
e3	1	1730600	1730800
e4	1	1730800	1731600
e5	1	1731600	1732000
i3	1	1732000	1732800
e1	1	1732800	1733400
e3	1	1733400	1733600
e4	1	1733600	1733800
e3	1	1733800	1734400
e4	1	1734400	1735200
e3	1	1735200	1735400
e4	1	1735400	1735600
e5	1	1735600	1736200
i3	1	1736200	1737000
e5	1	1737000	1737200
i3	1	1737200	1739000
i2	1	1739000	1739400
i3	1	1739400	1739600
i2	1	1739600	1740400
i3	1	1740400	1741000
f2	1	1741000	1741400
f1	1	1741400	1742400
f2	1	1742400	1742800
i1	1	1742800	1743400
f2	1	1743400	1744000
i2	1	1744000	1744400
i3	1	1744400	1744800
e1	1	1744800	1745400
i2	1	1745400	1745600
i3	1	1745600	1746200
e2	1	1746200	1746400
i2	1	1746400	1746600
i3	1	1746600	1746800
i2	1	1746800	1747000
i3	1	1747000	1747200
i2	1	1747200	1747400
i3	1	1747400	1747800
i2	1	1747800	1748400
e2	1	1748400	1749200
i3	1	1749200	1749600
f3	1	1749600	1750200
i3	1	1750200	1750400
e5	1	1750400	1753000
f3	1	1753000	1753800
i3	1	1753800	1754200
e1	1	1754200	1755000
e3	1	1755000	1755800
e4	1	1755800	1756200
e3	1	1756200	1756600
e4	1	1756600	1757200
e3	1	1757200	1757600
e4	1	1757600	1758600
e3	1	1758600	1758800
e4	1	1758800	1759800
e3	1	1759800	1760200
e4	1	1760200	1760600
e5	1	1760600	1761400
i3	1	1761400	1763200
e5	1	1763200	1763800
e4	1	1763800	1765000
e3	1	1765000	1765600
e1	1	1765600	1766200
i3	1	1766200	1766800
e5	1	1766800	1767000
i3	1	1767000	1767200
e3	1	1767200	1768000
e1	1	1768000	1768600
i3	1	1768600	1769000
e1	1	1769000	1769800
e3	1	1769800	1770200
e4	1	1770200	1771000
i3	1	1771000	1771800
e1	1	1771800	1772200
e3	1	1772200	1772600
e1	1	1772600	1773400
i3	1	1773400	1774000
i2	1	1774000	1776200
f2	1	1776200	1776400
i2	1	1776400	1777200
i3	1	1777200	1777600
i2	1	1777600	1778000
i3	1	1778000	1779400
e1	1	1779400	1780200
e3	1	1780200	1782200
e4	1	1782200	1782800
e3	1	1782800	1783000
e4	1	1783000	1783600
e5	1	1783600	1784800
f3	1	1784800	1786600
i3	1	1786600	1786800
e1	1	1786800	1787400
e3	1	1787400	1788000
e4	1	1788000	1788600
e3	1	1788600	1788800
e4	1	1788800	1789000
e5	1	1789000	1789400
i3	1	1789400	1790200
e1	1	1790200	1790800
e3	1	1790800	1792800
e4	1	1792800	1795400
e5	1	1795400	1796400
i3	1	1796400	1796800
f3	1	1796800	1799000
i3	1	1799000	1799400
f1	1	1799400	1800000
f3	1	1800000	1800400
i3	1	1800400	1801200
e5	1	1801200	1801600
e4	1	1801600	1802200
e3	1	1802200	1803200
e1	1	1803200	1804000
i3	1	1804000	1805000
e5	1	1805000	1806000
e4	1	1806000	1806800
e2	1	1806800	1807600
i3	1	1807600	1808600
e5	1	1808600	1809800
e4	1	1809800	1810000
e3	1	1810000	1810200
e4	1	1810200	1810600
e3	1	1810600	1810800
e4	1	1810800	1811600
e3	1	1811600	1812000
e4	1	1812000	1814200
e3	1	1814200	1815000
e1	1	1815000	1815400
i3	1	1815400	1816400
e3	1	1816400	1816600
e1	1	1816600	1817400
i3	1	1817400	1818400
f3	1	1818400	1819000
i3	1	1819000	1819600
i2	1	1819600	1820000
i3	1	1820000	1820400
i2	1	1820400	1820600
e2	1	1820600	1821800
i3	1	1821800	1822600
e1	1	1822600	1823200
e3	1	1823200	1823800
i3	1	1823800	1824400
i2	1	1824400	1824600
e2	1	1824600	1825000
i3	1	1825000	1825200
i2	1	1825200	1825400
f3	1	1825400	1826000
i3	1	1826000	1826800
i2	1	1826800	1828000
i3	1	1828000	1828600
e1	1	1828600	1829800
i3	1	1829800	1830800
e2	1	1830800	1831000
e1	1	1831000	1831200
e3	1	1831200	1831600
e1	1	1831600	1832400
i3	1	1832400	1833000
e1	1	1833000	1833400
e3	1	1833400	1833800
e4	1	1833800	1834000
e5	1	1834000	1834800
i3	1	1834800	1835000
e5	1	1835000	1835600
e4	1	1835600	1837000
e1	1	1837000	1837600
i3	1	1837600	1838400
i2	1	1838400	1839400
f2	1	1839400	1839600
i1	1	1839600	1839800
i3	1	1839800	1840000
i2	1	1840000	1840200
f2	1	1840200	1840400
i2	1	1840400	1840600
i3	1	1840600	1841000
f2	1	1841000	1842800
i1	1	1842800	1843000
f2	1	1843000	1843600
f1	1	1843600	1844000
f2	1	1844000	1844400
i1	1	1844400	1844600
f2	1	1844600	1844800
i1	1	1844800	1845000
f2	1	1845000	1845400
i1	1	1845400	1845800
f2	1	1845800	1846800
i1	1	1846800	1847800
f1	1	1847800	1848200
f2	1	1848200	1848800
i1	1	1848800	1849200
f2	1	1849200	1849600
i1	1	1849600	1850800
i3	1	1850800	1851400
f1	1	1851400	1851800
f2	1	1851800	1852000
i3	1	1852000	1853600
e3	1	1853600	1853800
e4	1	1853800	1854400
e1	1	1854400	1855000
i3	1	1855000	1855200
i2	1	1855200	1855600
i3	1	1855600	1855800
i2	1	1855800	1856000
f2	1	1856000	1856600
i2	1	1856600	1856800
i3	1	1856800	1857000
i2	1	1857000	1857200
f2	1	1857200	1857600
i3	1	1857600	1858400
e5	1	1858400	1859200
e4	1	1859200	1859800
e3	1	1859800	1860200
e1	1	1860200	1860600
i3	1	1860600	1861000
i2	1	1861000	1861400
f2	1	1861400	1862000
i1	1	1862000	1862200
f2	1	1862200	1864000
i2	1	1864000	1864200
i3	1	1864200	1864800
e1	1	1864800	1865200
e4	1	1865200	1865800
e5	1	1865800	1866200
e4	1	1866200	1866400
e5	1	1866400	1867000
i3	1	1867000	1867200
e5	1	1867200	1867800
e4	1	1867800	1868200
e1	1	1868200	1869000
i3	1	1869000	1869600
e5	1	1869600	1870000
e4	1	1870000	1872000
e3	1	1872000	1872400
e4	1	1872400	1872800
e1	1	1872800	1873800
i3	1	1873800	1874600
i2	1	1874600	1875200
i3	1	1875200	1875800
h4	1	1875800	1876400
i3	1	1876400	1877000
i2	1	1877000	1877600
i3	1	1877600	1878200
i2	1	1878200	1881600
i3	1	1881600	1881800
i2	1	1881800	1882000
i3	1	1882000	1882400
i2	1	1882400	1882600
i3	1	1882600	1883000
i2	1	1883000	1883200
e2	1	1883200	1883600
i2	1	1883600	1884000
i3	1	1884000	1885000
f3	1	1885000	1886800
i3	1	1886800	1887600
i2	1	1887600	1887800
i3	1	1887800	1888600
i2	1	1888600	1889400
e2	1	1889400	1890000
i2	1	1890000	1890200
i3	1	1890200	1890400
i2	1	1890400	1890600
e2	1	1890600	1891000
i3	1	1891000	1892800
e3	1	1892800	1893600
e1	1	1893600	1894200
i3	1	1894200	1894600
e5	1	1894600	1895000
e4	1	1895000	1896000
e3	1	1896000	1896400
e1	1	1896400	1897000
i3	1	1897000	1897200
e1	1	1897200	1897800
e3	1	1897800	1898000
e4	1	1898000	1898600
e5	1	1898600	1899000
i3	1	1899000	1900000
e1	1	1900000	1900400
e3	1	1900400	1900800
e4	1	1900800	1903200
e5	1	1903200	1904600
i3	1	1904600	1905000
i2	1	1905000	1906000
f2	1	1906000	1906400
i3	1	1906400	1907200
e1	1	1907200	1908000
e4	1	1908000	1908600
e3	1	1908600	1909800
e5	1	1909800	1910200
i3	1	1910200	1911000
i2	1	1911000	1911200
e1	1	1911200	1911800
e3	1	1911800	1912600
e4	1	1912600	1913000
e3	1	1913000	1913600
e4	1	1913600	1913800
e5	1	1913800	1914400
i3	1	1914400	1915200
e5	1	1915200	1916400
e4	1	1916400	1917400
e3	1	1917400	1918200
e4	1	1918200	1919200
e1	1	1919200	1919800
i3	1	1919800	1920000
i1	1	1920000	1920400
f1	1	1920400	1921000
f2	1	1921000	1921600
i2	1	1921600	1922200
i3	1	1922200	1922400
e1	1	1922400	1923200
e3	1	1923200	1923400
e4	1	1923400	1925000
e5	1	1925000	1925200
e4	1	1925200	1925800
e5	1	1925800	1926000
i3	1	1926000	1926600
f3	1	1926600	1930000
f1	1	1930000	1930200
f2	1	1930200	1931600
f1	1	1931600	1932000
f2	1	1932000	1932400
i3	1	1932400	1933400
i2	1	1933400	1933600
f2	1	1933600	1936600
f1	1	1936600	1936800
f2	1	1936800	1938200
i3	1	1938200	1938800
f2	1	1938800	1941200
i3	1	1941200	1941600
i2	1	1941600	1942200
i3	1	1942200	1943000
f3	1	1943000	1943400
i3	1	1943400	1944200
e1	1	1944200	1945800
e3	1	1945800	1946000
i3	1	1946000	1946800
e1	1	1946800	1947400
e3	1	1947400	1948000
e4	1	1948000	1949400
e5	1	1949400	1950400
i3	1	1950400	1951200
e4	1	1951200	1952000
e1	1	1952000	1952800
i3	1	1952800	1955000
e1	1	1955000	1955600
e4	1	1955600	1957800
e5	1	1957800	1958400
i3	1	1958400	1959000
f3	1	1959000	1959600
i3	1	1959600	1960200
e5	1	1960200	1961200
e3	1	1961200	1962200
e1	1	1962200	1963000
i3	1	1963000	1963400
f3	1	1963400	1964200
e2	1	1964200	1965000
i3	1	1965000	1965800
e1	1	1965800	1966600
e4	1	1966600	1967000
e5	1	1967000	1967400
e3	1	1967400	1967600
e4	1	1967600	1968200
e3	1	1968200	1969000
e1	1	1969000	1969600
i3	1	1969600	1969800
e1	1	1969800	1970400
e4	1	1970400	1971200
e3	1	1971200	1972600
e4	1	1972600	1973000
e5	1	1973000	1973200
i3	1	1973200	1974000
e2	1	1974000	1974400
i2	1	1974400	1974600
i3	1	1974600	1975400
h4	1	1975400	1976000
h3	1	1976000	1976200
h4	1	1976200	1976400
i3	1	1976400	1977200
i2	1	1977200	1978000
i3	1	1978000	1978400
i2	1	1978400	1978600
e2	1	1978600	1979000
f3	1	1979000	1980000
e5	1	1980000	1983400
f3	1	1983400	1984800
e5	1	1984800	1985200
f3	1	1985200	1988600
e2	1	1988600	1989000
i2	1	1989000	1989200
i3	1	1989200	1989600
e1	1	1989600	1990200
e4	1	1990200	1990400
e5	1	1990400	1990800
e4	1	1990800	1991400
e3	1	1991400	1991600
e1	1	1991600	1992200
i3	1	1992200	1992400
e1	1	1992400	1993000
e4	1	1993000	1993200
e5	1	1993200	1993400
i3	1	1993400	1994000
e5	1	1994000	1995200
f3	1	1995200	1996000
i2	1	1996000	1996800
i3	1	1996800	1997000
i2	1	1997000	1997600
f2	1	1997600	1997800
f1	1	1997800	1998000
f2	1	1998000	1998400
i2	1	1998400	1999400
f2	1	1999400	2000200
i2	1	2000200	2000600
i3	1	2000600	2001600
e1	1	2001600	2002000
e3	1	2002000	2002600
i3	1	2002600	2003200
e5	1	2003200	2003400
i3	1	2003400	2004600
e5	1	2004600	2004800
e3	1	2004800	2005000
e4	1	2005000	2005800
e3	1	2005800	2006600
e1	1	2006600	2007200
i3	1	2007200	2007600
e1	1	2007600	2008200
e4	1	2008200	2010800
e3	1	2010800	2011000
e5	1	2011000	2011600
i3	1	2011600	2012400
i2	1	2012400	2012600
e2	1	2012600	2013400
i2	1	2013400	2013600
i3	1	2013600	2014200
e5	1	2014200	2015000
e3	1	2015000	2015400
e1	1	2015400	2016200
i3	1	2016200	2017200
e3	1	2017200	2017600
e4	1	2017600	2023400
e3	1	2023400	2024000
e1	1	2024000	2024600
i3	1	2024600	2025600
f2	1	2025600	2026200
i1	1	2026200	2026400
f2	1	2026400	2027000
i2	1	2027000	2027200
i3	1	2027200	2027800
e1	1	2027800	2028400
e3	1	2028400	2028800
e5	1	2028800	2029200
i3	1	2029200	2030000
e1	1	2030000	2030400
e4	1	2030400	2031200
e5	1	2031200	2031400
i3	1	2031400	2032200
i2	1	2032200	2032400
e2	1	2032400	2033200
i2	1	2033200	2033800
i3	1	2033800	2034200
e1	1	2034200	2035200
e2	1	2035200	2035600
i3	1	2035600	2035800
e1	1	2035800	2036800
e4	1	2036800	2037200
e5	1	2037200	2039200
f3	1	2039200	2039800
e2	1	2039800	2040200
i3	1	2040200	2040400
e1	1	2040400	2041000
e3	1	2041000	2042200
e4	1	2042200	2042800
e3	1	2042800	2044800
e4	1	2044800	2045600
e5	1	2045600	2047200
i3	1	2047200	2047800
e1	1	2047800	2049200
i3	1	2049200	2049800
e5	1	2049800	2050400
e4	1	2050400	2050600
e3	1	2050600	2051600
e1	1	2051600	2052200
i3	1	2052200	2053000
e5	1	2053000	2053200
e3	1	2053200	2053400
e4	1	2053400	2054600
e1	1	2054600	2055200
i3	1	2055200	2056000
f3	1	2056000	2056600
e4	1	2056600	2059600
e1	1	2059600	2060400
i3	1	2060400	2061200
e5	1	2061200	2061600
e4	1	2061600	2066200
e3	1	2066200	2066800
e1	1	2066800	2067400
i3	1	2067400	2067600
e1	1	2067600	2068200
e3	1	2068200	2069000
e4	1	2069000	2069600
e5	1	2069600	2070000
i3	1	2070000	2070800
e1	1	2070800	2071200
e4	1	2071200	2072200
e5	1	2072200	2073200
i3	1	2073200	2074000
f3	1	2074000	2074400
e5	1	2074400	2074800
f3	1	2074800	2075600
e5	1	2075600	2076200
i3	1	2076200	2076600
e2	1	2076600	2077600
i3	1	2077600	2078800
e5	1	2078800	2079800
e4	1	2079800	2080600
e3	1	2080600	2081200
e1	1	2081200	2081800
e2	1	2081800	2082000
i3	1	2082000	2082200
i2	1	2082200	2082600
i3	1	2082600	2083400
e1	1	2083400	2084000
e3	1	2084000	2084200
e4	1	2084200	2084600
e3	1	2084600	2084800
e4	1	2084800	2085600
e5	1	2085600	2086800
i3	1	2086800	2087200
e1	1	2087200	2087600
e3	1	2087600	2089000
e5	1	2089000	2089200
i3	1	2089200	2090200
e2	1	2090200	2091400
i2	1	2091400	2091800
f2	1	2091800	2092600
i2	1	2092600	2092800
i3	1	2092800	2093200
e5	1	2093200	2093400
e4	1	2093400	2093800
e5	1	2093800	2094000
e4	1	2094000	2094400
e3	1	2094400	2094600
e4	1	2094600	2095600
e1	1	2095600	2096400
e2	1	2096400	2096800
i2	1	2096800	2097400
i3	1	2097400	2097800
e5	1	2097800	2099000
e4	1	2099000	2101600
e3	1	2101600	2102800
e1	1	2102800	2103400
i2	1	2103400	2103600
i3	1	2103600	2105200
e1	1	2105200	2106000
e3	1	2106000	2106400
i3	1	2106400	2107000
i2	1	2107000	2107400
i3	1	2107400	2108600
e1	1	2108600	2109400
e3	1	2109400	2110400
i3	1	2110400	2112000
e5	1	2112000	2112200
e4	1	2112200	2113000
e3	1	2113000	2113200
e4	1	2113200	2113600
e3	1	2113600	2113800
e4	1	2113800	2114000
e1	1	2114000	2114600
i3	1	2114600	2116200
e5	1	2116200	2117200
e4	1	2117200	2117400
e3	1	2117400	2117600
e4	1	2117600	2119200
e3	1	2119200	2119600
e4	1	2119600	2119800
e3	1	2119800	2120200
e1	1	2120200	2120800
i3	1	2120800	2121000
e1	1	2121000	2121800
e3	1	2121800	2123000
i3	1	2123000	2124800
f3	1	2124800	2125800
i3	1	2125800	2126400
i2	1	2126400	2126800
f3	1	2126800	2128200
i3	1	2128200	2128800
i2	1	2128800	2129600
i3	1	2129600	2130600
e5	1	2130600	2131800
e4	1	2131800	2132800
e3	1	2132800	2135000
e1	1	2135000	2135600
i3	1	2135600	2135800
e1	1	2135800	2136400
e3	1	2136400	2137000
e4	1	2137000	2137200
e5	1	2137200	2137600
i3	1	2137600	2138000
f3	1	2138000	2139600
f2	1	2139600	2140000
i2	1	2140000	2141000
i3	1	2141000	2141200
i2	1	2141200	2142000
i3	1	2142000	2143000
i2	1	2143000	2143200
f2	1	2143200	2143800
i2	1	2143800	2145400
f2	1	2145400	2145800
i2	1	2145800	2146000
i3	1	2146000	2146200
f2	1	2146200	2147600
i2	1	2147600	2148000
i3	1	2148000	2148200
f2	1	2148200	2150000
i3	1	2150000	2150400
i1	1	2150400	2150800
i3	1	2150800	2151200
i2	1	2151200	2151400
i3	1	2151400	2151800
e2	1	2151800	2152400
i3	1	2152400	2152800
e3	1	2152800	2153000
e1	1	2153000	2153600
e3	1	2153600	2154400
i3	1	2154400	2155400
e1	1	2155400	2156000
i3	1	2156000	2156200
e2	1	2156200	2156600
i3	1	2156600	2157000
h4	1	2157000	2158200
i3	1	2158200	2159000
e3	1	2159000	2159800
e1	1	2159800	2160600
e3	1	2160600	2160800
i3	1	2160800	2161800
e5	1	2161800	2162000
e4	1	2162000	2162400
e1	1	2162400	2163200
i3	1	2163200	2164200
i2	1	2164200	2164600
e2	1	2164600	2165200
i2	1	2165200	2165600
i3	1	2165600	2166400
f3	1	2166400	2168400
i3	1	2168400	2168600
e1	1	2168600	2169200
i3	1	2169200	2170000
e1	1	2170000	2171000
e3	1	2171000	2171400
i3	1	2171400	2172600
i2	1	2172600	2174000
e2	1	2174000	2174800
i2	1	2174800	2175000
i3	1	2175000	2175800
i2	1	2175800	2176600
i3	1	2176600	2178800
e5	1	2178800	2179400
e4	1	2179400	2179800
e3	1	2179800	2180200
e4	1	2180200	2181200
e3	1	2181200	2183400
e1	1	2183400	2184200
i3	1	2184200	2184400
e1	1	2184400	2185000
e4	1	2185000	2185200
e3	1	2185200	2185400
e4	1	2185400	2186600
e5	1	2186600	2187200
i3	1	2187200	2187800
e2	1	2187800	2188400
i2	1	2188400	2188600
i3	1	2188600	2190000
i2	1	2190000	2190200
e2	1	2190200	2190600
i2	1	2190600	2190800
i3	1	2190800	2192400
e3	1	2192400	2193000
e1	1	2193000	2193800
i3	1	2193800	2194800
e2	1	2194800	2195400
i2	1	2195400	2196000
i3	1	2196000	2196400
i2	1	2196400	2196800
i3	1	2196800	2197000
i2	1	2197000	2197400
i3	1	2197400	2197600
i2	1	2197600	2199000
i3	1	2199000	2199200
i2	1	2199200	2200000
i3	1	2200000	2200200
e1	1	2200200	2200600
e3	1	2200600	2201000
i3	1	2201000	2201600
i2	1	2201600	2202200
f2	1	2202200	2203000
i2	1	2203000	2203400
i3	1	2203400	2204200
i2	1	2204200	2204400
e2	1	2204400	2205000
f3	1	2205000	2206800
i3	1	2206800	2207800
f3	1	2207800	2208000
i2	1	2208000	2208200
i3	1	2208200	2209400
e5	1	2209400	2210200
e4	1	2210200	2210800
e3	1	2210800	2211400
e1	1	2211400	2212400
i3	1	2212400	2212600
i2	1	2212600	2213200
i3	1	2213200	2213400
i2	1	2213400	2214200
i3	1	2214200	2214400
i2	1	2214400	2214600
i3	1	2214600	2215200
e1	1	2215200	2215800
e3	1	2215800	2216000
e5	1	2216000	2218000
e4	1	2218000	2218200
e3	1	2218200	2218400
e1	1	2218400	2219400
i3	1	2219400	2219800
i2	1	2219800	2220000
i3	1	2220000	2220400
i2	1	2220400	2220800
i3	1	2220800	2221000
e3	1	2221000	2221600
e1	1	2221600	2223000
i3	1	2223000	2223800
e2	1	2223800	2224400
i2	1	2224400	2224800
e2	1	2224800	2225200
i2	1	2225200	2225400
i3	1	2225400	2225800
e2	1	2225800	2226000
e1	1	2226000	2226800
e2	1	2226800	2227400
i3	1	2227400	2227800
e2	1	2227800	2228600
i2	1	2228600	2229400
i3	1	2229400	2230200
e5	1	2230200	2231400
e4	1	2231400	2232400
e1	1	2232400	2233000
i3	1	2233000	2233400
i2	1	2233400	2233600
i3	1	2233600	2234000
h4	1	2234000	2234400
i3	1	2234400	2235000
i2	1	2235000	2236200
f2	1	2236200	2236800
i2	1	2236800	2237400
i3	1	2237400	2238000
i2	1	2238000	2238200
e2	1	2238200	2238400
e1	1	2238400	2239400
e2	1	2239400	2239800
i2	1	2239800	2240000
i3	1	2240000	2240600
e2	1	2240600	2241000
i2	1	2241000	2241800
i3	1	2241800	2242200
e5	1	2242200	2243200
e4	1	2243200	2243800
e5	1	2243800	2244000
e3	1	2244000	2244200
e1	1	2244200	2245000
i3	1	2245000	2246000
i2	1	2246000	2246200
e5	1	2246200	2246400
i3	1	2246400	2247000
e3	1	2247000	2248000
e1	1	2248000	2248800
i3	1	2248800	2249200
e1	1	2249200	2250000
i3	1	2250000	2251000
f3	1	2251000	2253600
e5	1	2253600	2253800
i3	1	2253800	2254800
f3	1	2254800	2256800
i3	1	2256800	2258000
e5	1	2258000	2258400
i3	1	2258400	2259000
e3	1	2259000	2259600
e1	1	2259600	2260000
i3	1	2260000	2260600
e5	1	2260600	2261200
i3	1	2261200	2261600
e3	1	2261600	2262200
e1	1	2262200	2262800
i3	1	2262800	2263000
e1	1	2263000	2263600
e3	1	2263600	2264200
e5	1	2264200	2265000
i3	1	2265000	2265600
e2	1	2265600	2266000
i3	1	2266000	2266400
e3	1	2266400	2266600
i3	1	2266600	2267000
e3	1	2267000	2267400
e4	1	2267400	2268400
e2	1	2268400	2269000
i3	1	2269000	2269400
i2	1	2269400	2269800
e2	1	2269800	2270600
e1	1	2270600	2270800
e4	1	2270800	2273000
e5	1	2273000	2274200
f3	1	2274200	2275000
e2	1	2275000	2275600
i3	1	2275600	2276200
f3	1	2276200	2277200
i3	1	2277200	2277800
e1	1	2277800	2278600
e3	1	2278600	2278800
e4	1	2278800	2279400
i3	1	2279400	2281000
i2	1	2281000	2281200
f2	1	2281200	2282800
i3	1	2282800	2283800
i2	1	2283800	2284000
i3	1	2284000	2284200
i2	1	2284200	2286200
i3	1	2286200	2286400
f2	1	2286400	2286800
e2	1	2286800	2287600
f3	1	2287600	2289400
i3	1	2289400	2290200
f1	1	2290200	2290600
f2	1	2290600	2290800
i2	1	2290800	2291000
i3	1	2291000	2291400
e1	1	2291400	2292200
e3	1	2292200	2292600
e4	1	2292600	2293800
e5	1	2293800	2294000
i3	1	2294000	2294800
f3	1	2294800	2295400
i3	1	2295400	2296400
e5	1	2296400	2297400
e3	1	2297400	2298800
e1	1	2298800	2299400
i3	1	2299400	2300000
i2	1	2300000	2300200
i3	1	2300200	2301200
i2	1	2301200	2301400
e2	1	2301400	2302000
i2	1	2302000	2302200
i3	1	2302200	2304600
i2	1	2304600	2304800
f2	1	2304800	2305000
i2	1	2305000	2305200
i3	1	2305200	2305600
e1	1	2305600	2306200
e3	1	2306200	2307600
i3	1	2307600	2309000
e5	1	2309000	2309200
i3	1	2309200	2309800
e5	1	2309800	2310800
e4	1	2310800	2311200
e1	1	2311200	2312000
i3	1	2312000	2313600
i2	1	2313600	2313800
i3	1	2313800	2314000
e5	1	2314000	2314600
e4	1	2314600	2315600
e1	1	2315600	2316400
i3	1	2316400	2317200
i2	1	2317200	2318400
f3	1	2318400	2321400
i2	1	2321400	2322000
f3	1	2322000	2322200
i3	1	2322200	2322600
f3	1	2322600	2323800
i3	1	2323800	2324400
f3	1	2324400	2325200
f1	1	2325200	2325600
i3	1	2325600	2325800
f3	1	2325800	2326600
i3	1	2326600	2327400
f3	1	2327400	2330400
e5	1	2330400	2331600
i3	1	2331600	2332200
e3	1	2332200	2332600
e1	1	2332600	2333200
e2	1	2333200	2333400
i2	1	2333400	2334800
i3	1	2334800	2335800
i2	1	2335800	2336000
i3	1	2336000	2336800
e5	1	2336800	2337400
e4	1	2337400	2337600
e1	1	2337600	2338400
i3	1	2338400	2338600
i2	1	2338600	2339400
i3	1	2339400	2339800
i2	1	2339800	2340200
i3	1	2340200	2340400
i2	1	2340400	2341200
i3	1	2341200	2341600
i2	1	2341600	2342000
i3	1	2342000	2342400
e5	1	2342400	2343400
i3	1	2343400	2343600
e1	1	2343600	2344200
i3	1	2344200	2344600
f3	1	2344600	2346400
i2	1	2346400	2347000
i3	1	2347000	2347200
i2	1	2347200	2347800
i3	1	2347800	2348200
i2	1	2348200	2348600
i3	1	2348600	2349200
e1	1	2349200	2350400
i3	1	2350400	2350600
e5	1	2350600	2351400
i3	1	2351400	2352200
f1	1	2352200	2352400
i2	1	2352400	2352600
f2	1	2352600	2352800
i1	1	2352800	2353200
f2	1	2353200	2354200
i1	1	2354200	2354400
f2	1	2354400	2354800
f1	1	2354800	2355600
f2	1	2355600	2355800
i1	1	2355800	2356000
f2	1	2356000	2356200
i1	1	2356200	2357600
f2	1	2357600	2358600
i1	1	2358600	2358800
i3	1	2358800	2359800
e5	1	2359800	2361200
i3	1	2361200	2362000
e4	1	2362000	2362600
e3	1	2362600	2363200
e4	1	2363200	2364000
e3	1	2364000	2364400
e1	1	2364400	2364600
e3	1	2364600	2364800
i3	1	2364800	2365400
i2	1	2365400	2365800
e2	1	2365800	2366400
i2	1	2366400	2366600
i3	1	2366600	2367200
i2	1	2367200	2367400
f2	1	2367400	2368600
i3	1	2368600	2369000
e1	1	2369000	2369600
i3	1	2369600	2370400
e5	1	2370400	2372000
e4	1	2372000	2373800
e3	1	2373800	2374000
e1	1	2374000	2374600
i3	1	2374600	2375600
i2	1	2375600	2376200
f1	1	2376200	2376600
i2	1	2376600	2377000
i3	1	2377000	2377800
i2	1	2377800	2378000
f3	1	2378000	2378200
f1	1	2378200	2378400
i2	1	2378400	2379000
i3	1	2379000	2379600
e1	1	2379600	2380200
e4	1	2380200	2380600
e5	1	2380600	2381000
i3	1	2381000	2381600
e1	1	2381600	2382200
e3	1	2382200	2382800
e4	1	2382800	2383000
e3	1	2383000	2383400
e4	1	2383400	2385000
e5	1	2385000	2385400
e4	1	2385400	2385600
e5	1	2385600	2387600
i3	1	2387600	2388200
i2	1	2388200	2389800
i3	1	2389800	2390800
i2	1	2390800	2391000
f2	1	2391000	2391200
f1	1	2391200	2392000
f2	1	2392000	2392400
i1	1	2392400	2392800
f2	1	2392800	2393000
i3	1	2393000	2393600
i2	1	2393600	2395000
i3	1	2395000	2395400
e1	1	2395400	2396400
e3	1	2396400	2396800
e5	1	2396800	2397000
i3	1	2397000	2397600
e5	1	2397600	2398600
i3	1	2398600	2399200
e3	1	2399200	2399800
e1	1	2399800	2400600
i3	1	2400600	2400800
e5	1	2400800	2401000
e4	1	2401000	2401600
e3	1	2401600	2401800
e4	1	2401800	2402400
e1	1	2402400	2402800
i3	1	2402800	2403600
i2	1	2403600	2403800
i3	1	2403800	2404600
f3	1	2404600	2405000
e2	1	2405000	2406000
i3	1	2406000	2407200
i2	1	2407200	2407400
i3	1	2407400	2407600
i2	1	2407600	2408000
i3	1	2408000	2408600
e3	1	2408600	2409000
e1	1	2409000	2409600
i3	1	2409600	2410400
e5	1	2410400	2411000
e3	1	2411000	2411200
e1	1	2411200	2411800
i3	1	2411800	2412400
e1	1	2412400	2412600
i3	1	2412600	2413000
e1	1	2413000	2413600
i3	1	2413600	2414200
i2	1	2414200	2414400
f2	1	2414400	2414600
i2	1	2414600	2414800
i3	1	2414800	2415400
h4	1	2415400	2416000
i3	1	2416000	2416200
e1	1	2416200	2416800
e3	1	2416800	2417000
e4	1	2417000	2419200
e3	1	2419200	2419400
e5	1	2419400	2420600
i3	1	2420600	2421200
e1	1	2421200	2421800
i3	1	2421800	2422400
e1	1	2422400	2422800
e3	1	2422800	2423200
i3	1	2423200	2424000
e1	1	2424000	2424400
e3	1	2424400	2425800
e5	1	2425800	2426200
i3	1	2426200	2426800
f3	1	2426800	2427000
i2	1	2427000	2427600
f2	1	2427600	2428400
i1	1	2428400	2428600
f2	1	2428600	2429400
i3	1	2429400	2430000
e5	1	2430000	2430600
e4	1	2430600	2431000
e1	1	2431000	2432000
i3	1	2432000	2434000
f3	1	2434000	2435800
i3	1	2435800	2436200
i2	1	2436200	2436600
e2	1	2436600	2436800
i3	1	2436800	2437400
i2	1	2437400	2437600
e1	1	2437600	2439000
i2	1	2439000	2439200
i3	1	2439200	2440000
i2	1	2440000	2440200
i3	1	2440200	2440800
i2	1	2440800	2442400
f2	1	2442400	2442600
f1	1	2442600	2442800
f2	1	2442800	2443000
i2	1	2443000	2443600
i3	1	2443600	2443800
e2	1	2443800	2444600
i3	1	2444600	2446000
e2	1	2446000	2446200
e1	1	2446200	2446800
e3	1	2446800	2447000
e4	1	2447000	2447600
e3	1	2447600	2447800
e4	1	2447800	2449000
e3	1	2449000	2449200
e4	1	2449200	2449600
e3	1	2449600	2449800
e4	1	2449800	2452200
e5	1	2452200	2454400
i3	1	2454400	2454800
e1	1	2454800	2455400
e3	1	2455400	2456400
e5	1	2456400	2457000
i3	1	2457000	2458400
e1	1	2458400	2458800
e3	1	2458800	2459000
e4	1	2459000	2460000
e5	1	2460000	2460400
i3	1	2460400	2463400
e5	1	2463400	2464000
e3	1	2464000	2464400
e4	1	2464400	2464800
e3	1	2464800	2465000
e1	1	2465000	2465400
i3	1	2465400	2466200
e3	1	2466200	2466600
e1	1	2466600	2467000
i3	1	2467000	2467200
e1	1	2467200	2467600
e3	1	2467600	2468200
e4	1	2468200	2468600
e5	1	2468600	2469800
e4	1	2469800	2470400
e3	1	2470400	2470600
e4	1	2470600	2471600
e3	1	2471600	2472000
e1	1	2472000	2472600
i3	1	2472600	2473600
e4	1	2473600	2474000
e3	1	2474000	2474400
e1	1	2474400	2474800
i3	1	2474800	2475200
i2	1	2475200	2475400
f2	1	2475400	2476000
i2	1	2476000	2476200
i3	1	2476200	2477200
e1	1	2477200	2477800
e4	1	2477800	2480000
e3	1	2480000	2480600
e4	1	2480600	2481400
i3	1	2481400	2482400
e5	1	2482400	2483800
e3	1	2483800	2484400
e1	1	2484400	2485000
e2	1	2485000	2485400
i3	1	2485400	2486200
e3	1	2486200	2487400
e1	1	2487400	2488000
i3	1	2488000	2488400
i2	1	2488400	2488800
i3	1	2488800	2489600
e5	1	2489600	2490200
e4	1	2490200	2490600
e5	1	2490600	2490800
e4	1	2490800	2492400
e3	1	2492400	2492600
e1	1	2492600	2493200
i3	1	2493200	2493400
i2	1	2493400	2493800
i3	1	2493800	2494800
f3	1	2494800	2495200
i3	1	2495200	2495400
e5	1	2495400	2496200
e4	1	2496200	2497400
e3	1	2497400	2497800
e1	1	2497800	2498600
i3	1	2498600	2499000
i2	1	2499000	2500000
f3	1	2500000	2501000
i2	1	2501000	2501400
i3	1	2501400	2502000
e5	1	2502000	2503400
e4	1	2503400	2507600
e3	1	2507600	2508600
e4	1	2508600	2510400
e3	1	2510400	2510600
e1	1	2510600	2511000
i3	1	2511000	2511400
i2	1	2511400	2511800
f2	1	2511800	2513200
i2	1	2513200	2513400
i3	1	2513400	2514200
e5	1	2514200	2514400
f3	1	2514400	2515000
e4	1	2515000	2515200
e5	1	2515200	2515600
e4	1	2515600	2516000
e1	1	2516000	2516600
i3	1	2516600	2517200
f2	1	2517200	2518600
i2	1	2518600	2518800
i3	1	2518800	2519400
i2	1	2519400	2519800
f2	1	2519800	2520400
i2	1	2520400	2520600
i3	1	2520600	2521600
f2	1	2521600	2522400
i3	1	2522400	2522800
i2	1	2522800	2523000
i1	1	2523000	2523200
f2	1	2523200	2524800
i1	1	2524800	2525200
f2	1	2525200	2526000
i1	1	2526000	2527200
f2	1	2527200	2528000
i1	1	2528000	2528200
f2	1	2528200	2529400
i1	1	2529400	2530000
f2	1	2530000	2530200
i2	1	2530200	2530600
f2	1	2530600	2531400
i1	1	2531400	2531600
h4	1	2531600	2531800
h1	1	2531800	2532200
h3	1	2532200	2532800
h2	1	2532800	2533400
h3	1	2533400	2534800
i3	1	2534800	2535400
e1	1	2535400	2536000
e3	1	2536000	2536600
e5	1	2536600	2537800
i3	1	2537800	2538600
e2	1	2538600	2539000
i3	1	2539000	2540000
e5	1	2540000	2540400
e4	1	2540400	2541400
e3	1	2541400	2541800
e1	1	2541800	2542200
i3	1	2542200	2543400
e5	1	2543400	2543600
e3	1	2543600	2544600
e4	1	2544600	2545000
e5	1	2545000	2545200
e4	1	2545200	2545800
e3	1	2545800	2546000
e4	1	2546000	2546200
e3	1	2546200	2547200
e1	1	2547200	2547800
i3	1	2547800	2548800
f2	1	2548800	2549000
f1	1	2549000	2549200
f2	1	2549200	2549600
f1	1	2549600	2549800
i1	1	2549800	2550400
f1	1	2550400	2550600
f3	1	2550600	2553000
f1	1	2553000	2553400
i1	1	2553400	2554000
f1	1	2554000	2555200
i1	1	2555200	2556400
f1	1	2556400	2557400
i1	1	2557400	2558200
f1	1	2558200	2558600
i1	1	2558600	2558800
f2	1	2558800	2559000
i1	1	2559000	2559200
i3	1	2559200	2559600
f2	1	2559600	2559800
f1	1	2559800	2560200
f2	1	2560200	2560400
i3	1	2560400	2561400
i2	1	2561400	2562200
i3	1	2562200	2562400
i2	1	2562400	2563000
f2	1	2563000	2563600
i2	1	2563600	2563800
i3	1	2563800	2564400
i2	1	2564400	2564600
e2	1	2564600	2565200
i3	1	2565200	2565800
i2	1	2565800	2567200
i3	1	2567200	2567600
e1	1	2567600	2568200
e3	1	2568200	2569000
e4	1	2569000	2569600
e3	1	2569600	2570400
e4	1	2570400	2570800
e3	1	2570800	2572200
e5	1	2572200	2572400
i3	1	2572400	2572800
i2	1	2572800	2573200
i3	1	2573200	2574400
e5	1	2574400	2574800
e4	1	2574800	2576000
e1	1	2576000	2576800
i3	1	2576800	2577000
i2	1	2577000	2577800
e5	1	2577800	2578000
e4	1	2578000	2578600
e3	1	2578600	2578800
e4	1	2578800	2579200
e3	1	2579200	2580000
e1	1	2580000	2580600
i3	1	2580600	2581800
e5	1	2581800	2582000
e3	1	2582000	2582200
e4	1	2582200	2582800
e1	1	2582800	2583400
i3	1	2583400	2583800
i2	1	2583800	2584200
i3	1	2584200	2584600
f3	1	2584600	2584800
f1	1	2584800	2585000
f3	1	2585000	2585200
i3	1	2585200	2585800
i2	1	2585800	2586200
f2	1	2586200	2586800
i2	1	2586800	2587000
i3	1	2587000	2587800
h4	1	2587800	2588000
i3	1	2588000	2589000
i2	1	2589000	2589200
e2	1	2589200	2589600
e1	1	2589600	2590200
i2	1	2590200	2590400
i3	1	2590400	2590800
e1	1	2590800	2591400
e3	1	2591400	2592200
e4	1	2592200	2598400
e3	1	2598400	2598600
e4	1	2598600	2599200
e3	1	2599200	2600000
e4	1	2600000	2600400
e3	1	2600400	2600600
e4	1	2600600	2604000
e3	1	2604000	2604200
e4	1	2604200	2605000
e5	1	2605000	2607000
e2	1	2607000	2607400
i3	1	2607400	2608000
e2	1	2608000	2608200
e1	1	2608200	2609000
e3	1	2609000	2609200
e5	1	2609200	2609600
i3	1	2609600	2610600
f1	1	2610600	2611200
i1	1	2611200	2612400
f2	1	2612400	2613400
i1	1	2613400	2613800
f2	1	2613800	2614400
i3	1	2614400	2615000
e1	1	2615000	2615800
e3	1	2615800	2616200
e4	1	2616200	2616600
i3	1	2616600	2617800
e5	1	2617800	2618200
i3	1	2618200	2619000
f3	1	2619000	2619400
i3	1	2619400	2620600
e2	1	2620600	2621400
i2	1	2621400	2621600
i3	1	2621600	2622000
i2	1	2622000	2622200
f2	1	2622200	2622400
i3	1	2622400	2623000
f2	1	2623000	2624000
i1	1	2624000	2624600
f2	1	2624600	2625000
i1	1	2625000	2625200
f2	1	2625200	2627600
i2	1	2627600	2627800
i3	1	2627800	2628000
i2	1	2628000	2629400
i3	1	2629400	2630800
i2	1	2630800	2631000
f2	1	2631000	2631600
f1	1	2631600	2631800
f3	1	2631800	2632400
e5	1	2632400	2634000
e4	1	2634000	2634400
e5	1	2634400	2634600
i3	1	2634600	2635000
e3	1	2635000	2635200
e1	1	2635200	2635800
i3	1	2635800	2636000
e1	1	2636000	2636600
e4	1	2636600	2637200
e5	1	2637200	2637800
i3	1	2637800	2638200
e1	1	2638200	2639000
e3	1	2639000	2640200
i2	1	2640200	2640600
i3	1	2640600	2641000
e1	1	2641000	2641600
e3	1	2641600	2641800
i3	1	2641800	2642200
e1	1	2642200	2642800
e3	1	2642800	2643000
i3	1	2643000	2643600
e5	1	2643600	2644200
e3	1	2644200	2644400
e4	1	2644400	2645000
e3	1	2645000	2645200
e1	1	2645200	2646000
i3	1	2646000	2646200
e1	1	2646200	2646800
e3	1	2646800	2647400
i3	1	2647400	2647800
e5	1	2647800	2649000
i3	1	2649000	2649800
e1	1	2649800	2650600
e3	1	2650600	2654800
e4	1	2654800	2655400
e3	1	2655400	2655600
i3	1	2655600	2656000
e5	1	2656000	2656800
i3	1	2656800	2658800
f1	1	2658800	2660000
i1	1	2660000	2660600
f2	1	2660600	2661200
i1	1	2661200	2661400
f2	1	2661400	2661800
i2	1	2661800	2662000
i3	1	2662000	2662800
f2	1	2662800	2664000
i1	1	2664000	2664800
f2	1	2664800	2665400
i3	1	2665400	2666000
f2	1	2666000	2666200
i3	1	2666200	2666600
f2	1	2666600	2666800
i2	1	2666800	2667200
i3	1	2667200	2668000
e5	1	2668000	2668600
i3	1	2668600	2669200
e3	1	2669200	2669400
e4	1	2669400	2670400
e3	1	2670400	2671200
e1	1	2671200	2671800
i3	1	2671800	2672400
e1	1	2672400	2673800
i3	1	2673800	2674000
e2	1	2674000	2674400
i2	1	2674400	2674600
i3	1	2674600	2675200
i1	1	2675200	2675400
f2	1	2675400	2676000
f1	1	2676000	2676200
f2	1	2676200	2677200
i1	1	2677200	2677400
f2	1	2677400	2677800
i1	1	2677800	2678000
f1	1	2678000	2678200
i1	1	2678200	2678400
f2	1	2678400	2678800
i1	1	2678800	2679400
f2	1	2679400	2681000
i2	1	2681000	2681200
i3	1	2681200	2682200
f3	1	2682200	2682600
e5	1	2682600	2682800
e3	1	2682800	2683400
e1	1	2683400	2684000
i3	1	2684000	2684400
e1	1	2684400	2685000
e3	1	2685000	2685400
i3	1	2685400	2685800
e5	1	2685800	2686400
e3	1	2686400	2688000
e1	1	2688000	2688600
i3	1	2688600	2688800
i2	1	2688800	2689600
e2	1	2689600	2689800
i2	1	2689800	2690000
i3	1	2690000	2691600
e5	1	2691600	2692000
i3	1	2692000	2692400
e1	1	2692400	2694000
e3	1	2694000	2694200
i3	1	2694200	2694800
i2	1	2694800	2695800
i3	1	2695800	2696400
e1	1	2696400	2697200
e3	1	2697200	2699800
e5	1	2699800	2700600
i3	1	2700600	2701200
e1	1	2701200	2701800
e3	1	2701800	2702000
e4	1	2702000	2702800
e2	1	2702800	2703000
i3	1	2703000	2703400
e1	1	2703400	2703800
e3	1	2703800	2704000
e4	1	2704000	2705200
e3	1	2705200	2705400
e5	1	2705400	2706600
i3	1	2706600	2707000
e1	1	2707000	2707400
e3	1	2707400	2707800
e4	1	2707800	2708800
e5	1	2708800	2709800
f3	1	2709800	2711000
i3	1	2711000	2713000
e1	1	2713000	2714000
i3	1	2714000	2715400
e3	1	2715400	2715800
e1	1	2715800	2716400
i3	1	2716400	2716800
i2	1	2716800	2718200
i3	1	2718200	2719000
e5	1	2719000	2719800
e4	1	2719800	2720200
e5	1	2720200	2720400
e4	1	2720400	2721000
e3	1	2721000	2721200
e1	1	2721200	2722000
i3	1	2722000	2723000
i2	1	2723000	2723200
i3	1	2723200	2723800
e1	1	2723800	2724600
e3	1	2724600	2725000
e4	1	2725000	2726600
e3	1	2726600	2726800
e4	1	2726800	2728600
e5	1	2728600	2728800
e4	1	2728800	2732000
e5	1	2732000	2734200
e4	1	2734200	2735200
e1	1	2735200	2735800
i3	1	2735800	2737000
e1	1	2737000	2737400
e3	1	2737400	2740000
e4	1	2740000	2741200
e3	1	2741200	2741400
e4	1	2741400	2742000
e5	1	2742000	2743400
i3	1	2743400	2744400
i2	1	2744400	2745200
f3	1	2745200	2745800
i3	1	2745800	2746400
i2	1	2746400	2747600
i3	1	2747600	2747800
i2	1	2747800	2748200
i3	1	2748200	2748600
e5	1	2748600	2749200
e4	1	2749200	2750200
e3	1	2750200	2750600
e1	1	2750600	2751200
i3	1	2751200	2752000
i2	1	2752000	2752200
e2	1	2752200	2753000
i2	1	2753000	2753400
i3	1	2753400	2753800
i2	1	2753800	2755600
i3	1	2755600	2756000
i2	1	2756000	2756800
i3	1	2756800	2757200
e5	1	2757200	2757800
e4	1	2757800	2758000
e5	1	2758000	2758200
e4	1	2758200	2758400
e3	1	2758400	2758600
e4	1	2758600	2759000
e1	1	2759000	2759800
i3	1	2759800	2760200
i2	1	2760200	2760400
f2	1	2760400	2761800
i3	1	2761800	2762600
e1	1	2762600	2763200
e3	1	2763200	2764000
e4	1	2764000	2764600
e3	1	2764600	2765000
e4	1	2765000	2767000
e3	1	2767000	2767400
e4	1	2767400	2767800
e5	1	2767800	2768200
i3	1	2768200	2768600
i2	1	2768600	2769200
i3	1	2769200	2770200
e3	1	2770200	2770600
e1	1	2770600	2771400
i3	1	2771400	2771800
e1	1	2771800	2772400
e3	1	2772400	2773000
i3	1	2773000	2774000
e1	1	2774000	2774600
e3	1	2774600	2775000
e4	1	2775000	2777400
i3	1	2777400	2779400
f3	1	2779400	2784600
i3	1	2784600	2784800
f3	1	2784800	2788200
i3	1	2788200	2788400
h4	1	2788400	2789000
h3	1	2789000	2796000
h2	1	2796000	2796200
h3	1	2796200	2800600
h4	1	2800600	2800800
i3	1	2800800	2801000
e1	1	2801000	2801600
e4	1	2801600	2803800
e5	1	2803800	2804400
i3	1	2804400	2805200
e1	1	2805200	2806000
e4	1	2806000	2807000
e5	1	2807000	2807200
e4	1	2807200	2807400
e5	1	2807400	2808000
i3	1	2808000	2808800
e1	1	2808800	2809600
i3	1	2809600	2810200
e3	1	2810200	2810600
e1	1	2810600	2811200
i3	1	2811200	2811800
i2	1	2811800	2812000
f1	1	2812000	2812400
f3	1	2812400	2812800
i3	1	2812800	2813400
e5	1	2813400	2816200
e4	1	2816200	2817200
e1	1	2817200	2817800
i3	1	2817800	2818800
i2	1	2818800	2819000
i3	1	2819000	2819200
f3	1	2819200	2820600
i3	1	2820600	2821800
e5	1	2821800	2822600
e3	1	2822600	2822800
e4	1	2822800	2823800
e3	1	2823800	2824400
e1	1	2824400	2825200
i2	1	2825200	2825400
i3	1	2825400	2825600
i2	1	2825600	2826800
i3	1	2826800	2827200
e1	1	2827200	2827800
e3	1	2827800	2828600
i3	1	2828600	2829800
e5	1	2829800	2831400
e4	1	2831400	2832600
e5	1	2832600	2832800
e4	1	2832800	2833000
e3	1	2833000	2833200
e4	1	2833200	2833800
e3	1	2833800	2834000
e4	1	2834000	2836400
e3	1	2836400	2836600
e4	1	2836600	2837800
e3	1	2837800	2838200
e1	1	2838200	2838800
i3	1	2838800	2839200
e1	1	2839200	2839600
e3	1	2839600	2839800
e4	1	2839800	2840800
e5	1	2840800	2841200
i3	1	2841200	2841800
i1	1	2841800	2842000
f2	1	2842000	2842400
i1	1	2842400	2842800
f2	1	2842800	2843200
i1	1	2843200	2843600
f1	1	2843600	2844800
f3	1	2844800	2846200
i3	1	2846200	2847000
e1	1	2847000	2847800
i3	1	2847800	2848400
e2	1	2848400	2848600
i2	1	2848600	2848800
i3	1	2848800	2849000
i2	1	2849000	2849400
i3	1	2849400	2852400
e1	1	2852400	2852800
e2	1	2852800	2853000
i2	1	2853000	2853400
i3	1	2853400	2856200
e1	1	2856200	2857000
e3	1	2857000	2857400
e4	1	2857400	2858200
e3	1	2858200	2858600
i3	1	2858600	2859200
e5	1	2859200	2860800
i3	1	2860800	2861400
i2	1	2861400	2862000
i3	1	2862000	2862400
i2	1	2862400	2863000
i3	1	2863000	2863200
i2	1	2863200	2863400
i3	1	2863400	2864200
i2	1	2864200	2864400
f2	1	2864400	2865000
i2	1	2865000	2866200
i3	1	2866200	2867200
i2	1	2867200	2867400
e2	1	2867400	2867800
e1	1	2867800	2868000
i3	1	2868000	2869200
e5	1	2869200	2870000
i3	1	2870000	2870800
i2	1	2870800	2871400
i3	1	2871400	2872200
i2	1	2872200	2872800
i3	1	2872800	2873000
i2	1	2873000	2873600
e2	1	2873600	2873800
e1	1	2873800	2874000
e2	1	2874000	2874200
i2	1	2874200	2874600
e2	1	2874600	2874800
i2	1	2874800	2875400
i3	1	2875400	2876200
i2	1	2876200	2876600
i3	1	2876600	2877400
i2	1	2877400	2877600
e2	1	2877600	2878000
i2	1	2878000	2878200
i3	1	2878200	2878600
i2	1	2878600	2879000
i3	1	2879000	2879600
e1	1	2879600	2880600
e3	1	2880600	2881800
i3	1	2881800	2882600
e1	1	2882600	2883200
e3	1	2883200	2883600
e5	1	2883600	2883800
i3	1	2883800	2884400
e1	1	2884400	2885000
e3	1	2885000	2885600
e5	1	2885600	2885800
i3	1	2885800	2886200
f3	1	2886200	2886400
i3	1	2886400	2887400
i2	1	2887400	2887600
i3	1	2887600	2888400
f2	1	2888400	2890800
i3	1	2890800	2891000
e1	1	2891000	2891600
e3	1	2891600	2892400
e4	1	2892400	2893200
e5	1	2893200	2894600
i3	1	2894600	2895200
e5	1	2895200	2896600
e3	1	2896600	2899000
e1	1	2899000	2899400
i3	1	2899400	2901200
e4	1	2901200	2901400
e3	1	2901400	2901600
e4	1	2901600	2903000
e3	1	2903000	2903200
e4	1	2903200	2903400
e3	1	2903400	2903600
e4	1	2903600	2904200
e1	1	2904200	2904800
i3	1	2904800	2905400
i1	1	2905400	2905800
f2	1	2905800	2906000
i1	1	2906000	2906400
f2	1	2906400	2906600
i1	1	2906600	2908600
f1	1	2908600	2909000
f2	1	2909000	2909200
i1	1	2909200	2909600
f2	1	2909600	2910400
i2	1	2910400	2910600
i3	1	2910600	2911200
e2	1	2911200	2911600
e1	1	2911600	2912000
e4	1	2912000	2912800
e5	1	2912800	2915400
f3	1	2915400	2916000
i3	1	2916000	2917000
e1	1	2917000	2917600
e4	1	2917600	2918800
e5	1	2918800	2920800
i3	1	2920800	2921600
e5	1	2921600	2922600
e4	1	2922600	2922800
e3	1	2922800	2923200
e4	1	2923200	2923800
e3	1	2923800	2924000
e4	1	2924000	2925200
e1	1	2925200	2925800
i3	1	2925800	2926400
i2	1	2926400	2926600
i3	1	2926600	2926800
i2	1	2926800	2927400
i3	1	2927400	2927800
e1	1	2927800	2928600
e2	1	2928600	2928800
i3	1	2928800	2929400
f3	1	2929400	2930600
i3	1	2930600	2930800
i1	1	2930800	2931200
f2	1	2931200	2931800
i2	1	2931800	2932000
i3	1	2932000	2932200
i2	1	2932200	2932400
i3	1	2932400	2932600
f2	1	2932600	2933400
i1	1	2933400	2934000
f2	1	2934000	2935200
i1	1	2935200	2935600
i3	1	2935600	2936800
e5	1	2936800	2937200
e4	1	2937200	2937600
e3	1	2937600	2937800
e4	1	2937800	2938200
e3	1	2938200	2939000
e1	1	2939000	2939400
i3	1	2939400	2940600
e5	1	2940600	2940800
e4	1	2940800	2941000
e3	1	2941000	2941800
e1	1	2941800	2942200
i3	1	2942200	2943400
e3	1	2943400	2945400
e1	1	2945400	2945800
i3	1	2945800	2946200
e1	1	2946200	2946600
e3	1	2946600	2947400
e4	1	2947400	2948000
e3	1	2948000	2948200
e5	1	2948200	2948800
i3	1	2948800	2949800
i2	1	2949800	2951000
i3	1	2951000	2951200
i2	1	2951200	2952600
i3	1	2952600	2953400
e5	1	2953400	2953600
e4	1	2953600	2953800
e3	1	2953800	2955000
e1	1	2955000	2955600
i3	1	2955600	2956600
i2	1	2956600	2957000
f3	1	2957000	2960400
e5	1	2960400	2961000
f3	1	2961000	2961200
e5	1	2961200	2961400
i3	1	2961400	2961600
f3	1	2961600	2962200
i2	1	2962200	2962600
i3	1	2962600	2963400
i2	1	2963400	2964200
f2	1	2964200	2964600
i2	1	2964600	2964800
i3	1	2964800	2965000
e2	1	2965000	2965600
f3	1	2965600	2966000
i3	1	2966000	2966200
e5	1	2966200	2966800
e3	1	2966800	2967200
e1	1	2967200	2967600
i2	1	2967600	2967800
i3	1	2967800	2969200
e5	1	2969200	2969800
e3	1	2969800	2970400
e4	1	2970400	2970800
e3	1	2970800	2971000
e1	1	2971000	2972200
i3	1	2972200	2974400
e3	1	2974400	2975200
e4	1	2975200	2976000
e3	1	2976000	2976200
e1	1	2976200	2976800
i3	1	2976800	2977400
f3	1	2977400	2977800
i3	1	2977800	2978000
f3	1	2978000	2979000
e2	1	2979000	2979400
i3	1	2979400	2979800
e5	1	2979800	2980400
e3	1	2980400	2982000
e1	1	2982000	2982600
i3	1	2982600	2983400
i2	1	2983400	2984400
i3	1	2984400	2984800
f2	1	2984800	2985000
f1	1	2985000	2985800
f2	1	2985800	2986000
i3	1	2986000	2987800
i2	1	2987800	2988200
i3	1	2988200	2989400
e2	1	2989400	2990200
i3	1	2990200	2991400
i2	1	2991400	2992600
i3	1	2992600	2993400
h4	1	2993400	2993800
i3	1	2993800	2994400
e1	1	2994400	2995000
e3	1	2995000	2995800
e4	1	2995800	2996000
e3	1	2996000	2997000
i3	1	2997000	2998600
e5	1	2998600	2999600
e4	1	2999600	3000200
e3	1	3000200	3000600
e1	1	3000600	3001400
i3	1	3001400	3002400
e4	1	3002400	3002800
e3	1	3002800	3003200
e1	1	3003200	3004200
e4	1	3004200	3004800
e3	1	3004800	3005200
e4	1	3005200	3005800
e3	1	3005800	3006200
i3	1	3006200	3007000
e5	1	3007000	3007800
f3	1	3007800	3008000
i3	1	3008000	3009000
i2	1	3009000	3009600
i3	1	3009600	3010200
e3	1	3010200	3011600
e1	1	3011600	3012400
i3	1	3012400	3013200
e5	1	3013200	3013400
e4	1	3013400	3014400
e1	1	3014400	3015000
i3	1	3015000	3015400
e1	1	3015400	3016400
e3	1	3016400	3017200
e5	1	3017200	3017400
i3	1	3017400	3019000
i2	1	3019000	3019400
i3	1	3019400	3019600
i2	1	3019600	3019800
f2	1	3019800	3020600
i1	1	3020600	3021000
f2	1	3021000	3021200
i1	1	3021200	3021800
f2	1	3021800	3022000
f1	1	3022000	3022200
i1	1	3022200	3022400
i3	1	3022400	3023000
f1	1	3023000	3023400
h4	1	3023400	3024400
i3	1	3024400	3024800
f3	1	3024800	3026000
i3	1	3026000	3026200
f3	1	3026200	3028200
i3	1	3028200	3028800
f2	1	3028800	3029000
f1	1	3029000	3029200
f2	1	3029200	3029600
i1	1	3029600	3030200
i3	1	3030200	3030600
i2	1	3030600	3031200
e2	1	3031200	3031600
i3	1	3031600	3032000
i2	1	3032000	3032400
f3	1	3032400	3032800
e5	1	3032800	3033800
i3	1	3033800	3034200
f3	1	3034200	3035000
i3	1	3035000	3035400
f3	1	3035400	3036000
e5	1	3036000	3036800
f3	1	3036800	3037400
i3	1	3037400	3037800
e2	1	3037800	3038000
e1	1	3038000	3038200
i3	1	3038200	3038600
e2	1	3038600	3039000
f3	1	3039000	3039400
e5	1	3039400	3040800
e3	1	3040800	3041200
e1	1	3041200	3041800
i3	1	3041800	3042000
e1	1	3042000	3042600
e3	1	3042600	3043600
e4	1	3043600	3044000
e5	1	3044000	3045000
i3	1	3045000	3045600
e5	1	3045600	3046200
f3	1	3046200	3047000
e2	1	3047000	3047800
i3	1	3047800	3048600
i2	1	3048600	3048800
i3	1	3048800	3049000
e1	1	3049000	3049400
e4	1	3049400	3049800
e3	1	3049800	3050200
e4	1	3050200	3050800
e3	1	3050800	3051000
e5	1	3051000	3051600
f3	1	3051600	3053000
e5	1	3053000	3053200
i3	1	3053200	3053800
i2	1	3053800	3054000
e2	1	3054000	3054800
i3	1	3054800	3055400
f3	1	3055400	3057400
i2	1	3057400	3058200
i3	1	3058200	3058400
i2	1	3058400	3058600
e2	1	3058600	3058800
i3	1	3058800	3059200
i2	1	3059200	3059600
i3	1	3059600	3059800
f1	1	3059800	3060400
f2	1	3060400	3060600
i1	1	3060600	3061200
f1	1	3061200	3062000
i1	1	3062000	3062600
e2	1	3062600	3063400
i3	1	3063400	3064200
e1	1	3064200	3064600
e2	1	3064600	3065200
e4	1	3065200	3065600
e5	1	3065600	3065800
i3	1	3065800	3066600
i2	1	3066600	3066800
f2	1	3066800	3067600
f1	1	3067600	3068200
i1	1	3068200	3068600
i3	1	3068600	3069200
f2	1	3069200	3069800
f1	1	3069800	3070200
i3	1	3070200	3071200
e1	1	3071200	3072000
i3	1	3072000	3072800
i2	1	3072800	3073000
i3	1	3073000	3073400
h4	1	3073400	3073600
h3	1	3073600	3073800
h4	1	3073800	3074000
i3	1	3074000	3075000
i2	1	3075000	3075600
i3	1	3075600	3075800
i2	1	3075800	3076000
i3	1	3076000	3076600
e1	1	3076600	3077800
e4	1	3077800	3078000
e3	1	3078000	3078200
i3	1	3078200	3079800
f2	1	3079800	3080600
i1	1	3080600	3081600
f2	1	3081600	3082200
f1	1	3082200	3082800
f2	1	3082800	3083000
i1	1	3083000	3083200
f2	1	3083200	3083800
f1	1	3083800	3084200
i2	1	3084200	3084400
i3	1	3084400	3084600
i2	1	3084600	3087000
f3	1	3087000	3087400
i2	1	3087400	3087800
i3	1	3087800	3088800
i1	1	3088800	3089000
i3	1	3089000	3089200
i2	1	3089200	3089800
i1	1	3089800	3090200
f1	1	3090200	3090600
i1	1	3090600	3091800
f2	1	3091800	3092400
i1	1	3092400	3092800
i3	1	3092800	3093800
e2	1	3093800	3094800
i3	1	3094800	3095800
e5	1	3095800	3096800
e4	1	3096800	3099200
e3	1	3099200	3099600
e1	1	3099600	3100200
e2	1	3100200	3100400
i2	1	3100400	3100600
i3	1	3100600	3101200
i2	1	3101200	3101400
i3	1	3101400	3101600
i2	1	3101600	3101800
e2	1	3101800	3103000
i3	1	3103000	3103400
i2	1	3103400	3103800
i3	1	3103800	3104600
e1	1	3104600	3105200
i3	1	3105200	3105400
e3	1	3105400	3105800
i3	1	3105800	3106600
e1	1	3106600	3107200
e3	1	3107200	3107600
i3	1	3107600	3108200
e2	1	3108200	3109000
f3	1	3109000	3109200
i3	1	3109200	3109600
e5	1	3109600	3110000
f3	1	3110000	3111400
i3	1	3111400	3111800
e5	1	3111800	3112400
i3	1	3112400	3113200
e5	1	3113200	3113800
e4	1	3113800	3116200
e1	1	3116200	3116600
i3	1	3116600	3117200
i2	1	3117200	3117400
f1	1	3117400	3117600
i3	1	3117600	3118400
e2	1	3118400	3119400
e1	1	3119400	3119600
i3	1	3119600	3120000
e1	1	3120000	3120600
e3	1	3120600	3120800
e4	1	3120800	3121600
e5	1	3121600	3122200
i3	1	3122200	3123000
e1	1	3123000	3123600
e4	1	3123600	3124200
e5	1	3124200	3124400
i3	1	3124400	3125400
e2	1	3125400	3125600
f3	1	3125600	3126000
e2	1	3126000	3126400
i2	1	3126400	3126800
f3	1	3126800	3127200
i3	1	3127200	3128000
e5	1	3128000	3129000
e4	1	3129000	3129400
e3	1	3129400	3130400
e1	1	3130400	3131000
i3	1	3131000	3131600
i2	1	3131600	3132200
i3	1	3132200	3132600
f2	1	3132600	3133600
i3	1	3133600	3134200
e5	1	3134200	3135000
e3	1	3135000	3135200
e1	1	3135200	3136000
i3	1	3136000	3136400
e4	1	3136400	3136800
e1	1	3136800	3137400
i3	1	3137400	3138000
f3	1	3138000	3138600
e5	1	3138600	3138800
e4	1	3138800	3139600
e1	1	3139600	3140200
i3	1	3140200	3140800
e3	1	3140800	3141000
e1	1	3141000	3141600
e3	1	3141600	3142000
e4	1	3142000	3142400
e5	1	3142400	3145000
f3	1	3145000	3147400
i3	1	3147400	3148000
e5	1	3148000	3149600
e4	1	3149600	3153400
e3	1	3153400	3154000
e1	1	3154000	3154200
e3	1	3154200	3154600
e1	1	3154600	3155000
e2	1	3155000	3155400
i2	1	3155400	3155600
i3	1	3155600	3157400
i2	1	3157400	3157600
e2	1	3157600	3158600
i2	1	3158600	3158800
i3	1	3158800	3159400
e5	1	3159400	3160000
e3	1	3160000	3160400
e4	1	3160400	3160800
e3	1	3160800	3161200
e1	1	3161200	3162400
e3	1	3162400	3162600
e4	1	3162600	3164200
e5	1	3164200	3165000
i3	1	3165000	3165600
e5	1	3165600	3166000
e4	1	3166000	3167200
e1	1	3167200	3167800
i3	1	3167800	3168400
f3	1	3168400	3169400
f1	1	3169400	3169800
f2	1	3169800	3170200
i1	1	3170200	3170400
f2	1	3170400	3171200
i2	1	3171200	3171400
f2	1	3171400	3171600
i2	1	3171600	3171800
i3	1	3171800	3172200
e1	1	3172200	3172600
e3	1	3172600	3172800
i3	1	3172800	3173600
e1	1	3173600	3174200
e3	1	3174200	3175000
e4	1	3175000	3175600
e5	1	3175600	3175800
e4	1	3175800	3176200
e5	1	3176200	3177400
e4	1	3177400	3177800
e3	1	3177800	3179800
e1	1	3179800	3180400
i3	1	3180400	3181600
e5	1	3181600	3182400
e4	1	3182400	3182800
e3	1	3182800	3183600
e1	1	3183600	3184200
i3	1	3184200	3184400
i2	1	3184400	3185200
f2	1	3185200	3185400
i3	1	3185400	3185600
f2	1	3185600	3185800
i2	1	3185800	3187600
f3	1	3187600	3188000
i2	1	3188000	3188600
i3	1	3188600	3189400
e1	1	3189400	3190000
e3	1	3190000	3190400
e5	1	3190400	3190800
e4	1	3190800	3191800
e1	1	3191800	3192400
i3	1	3192400	3192800
e5	1	3192800	3193400
e3	1	3193400	3194200
e1	1	3194200	3195000
i3	1	3195000	3196000
i2	1	3196000	3196200
i3	1	3196200	3196400
e5	1	3196400	3197400
e4	1	3197400	3198200
e3	1	3198200	3198400
e4	1	3198400	3199000
e3	1	3199000	3199200
e4	1	3199200	3199400
e1	1	3199400	3200200
i3	1	3200200	3200600
i2	1	3200600	3201200
i3	1	3201200	3201800
e1	1	3201800	3202600
e3	1	3202600	3203000
e4	1	3203000	3203200
e5	1	3203200	3203600
i3	1	3203600	3204600
f3	1	3204600	3205400
i3	1	3205400	3205800
e1	1	3205800	3206200
e4	1	3206200	3207400
e5	1	3207400	3208600
i3	1	3208600	3209400
f3	1	3209400	3212000
i2	1	3212000	3213400
i3	1	3213400	3214200
f1	1	3214200	3214600
f3	1	3214600	3215000
i3	1	3215000	3215200
f3	1	3215200	3215800
i3	1	3215800	3216200
i1	1	3216200	3217000
f2	1	3217000	3217600
i2	1	3217600	3217800
i3	1	3217800	3218000
e1	1	3218000	3218600
e4	1	3218600	3219600
e5	1	3219600	3219800
e4	1	3219800	3220000
e5	1	3220000	3221600
e4	1	3221600	3222000
e3	1	3222000	3222200
e4	1	3222200	3223800
e3	1	3223800	3224000
e1	1	3224000	3224600
i3	1	3224600	3225000
e5	1	3225000	3225200
e4	1	3225200	3226200
e3	1	3226200	3226400
e1	1	3226400	3227000
i3	1	3227000	3227400
i2	1	3227400	3227600
f1	1	3227600	3230000
f2	1	3230000	3230200
i1	1	3230200	3230400
f2	1	3230400	3232200
i1	1	3232200	3232400
f2	1	3232400	3233200
i1	1	3233200	3234000
f2	1	3234000	3234200
i1	1	3234200	3234400
f2	1	3234400	3236600
i2	1	3236600	3236800
i3	1	3236800	3237400
e5	1	3237400	3238000
e4	1	3238000	3238200
e3	1	3238200	3238800
e1	1	3238800	3239400
i3	1	3239400	3240800
i2	1	3240800	3241000
e2	1	3241000	3241200
i2	1	3241200	3241800
i3	1	3241800	3243800
i2	1	3243800	3244200
e2	1	3244200	3245800
e4	1	3245800	3246200
e5	1	3246200	3246600
f3	1	3246600	3247000
i3	1	3247000	3248000
i2	1	3248000	3249200
i3	1	3249200	3249400
i2	1	3249400	3249600
i3	1	3249600	3249800
i2	1	3249800	3250000
i3	1	3250000	3252400
e1	1	3252400	3254000
i2	1	3254000	3254200
i3	1	3254200	3254400
i2	1	3254400	3254800
e5	1	3254800	3255400
i3	1	3255400	3256600
e5	1	3256600	3256800
i3	1	3256800	3257400
e5	1	3257400	3257800
e4	1	3257800	3260800
e3	1	3260800	3261000
e1	1	3261000	3261600
i3	1	3261600	3262600
e2	1	3262600	3263600
i3	1	3263600	3264000
e1	1	3264000	3264600
e2	1	3264600	3265000
i3	1	3265000	3265800
f2	1	3265800	3266400
i3	1	3266400	3267000
i2	1	3267000	3267200
f2	1	3267200	3267600
i3	1	3267600	3267800
f3	1	3267800	3268800
i3	1	3268800	3270000
i2	1	3270000	3270200
e2	1	3270200	3270600
i3	1	3270600	3271000
e1	1	3271000	3272000
i3	1	3272000	3272800
i2	1	3272800	3273400
i3	1	3273400	3273800
e1	1	3273800	3274400
e4	1	3274400	3274800
e3	1	3274800	3275000
e4	1	3275000	3275600
e5	1	3275600	3277600
i3	1	3277600	3278000
e2	1	3278000	3278600
i3	1	3278600	3279000
e2	1	3279000	3279400
e1	1	3279400	3279600
e4	1	3279600	3280800
e5	1	3280800	3283400
i3	1	3283400	3283600
i2	1	3283600	3284400
f2	1	3284400	3284600
i2	1	3284600	3287200
i3	1	3287200	3288200
i2	1	3288200	3288600
f3	1	3288600	3289600
i3	1	3289600	3290600
e5	1	3290600	3292200
e3	1	3292200	3292400
e4	1	3292400	3293600
e3	1	3293600	3293800
e4	1	3293800	3294800
e5	1	3294800	3295000
e4	1	3295000	3295400
e3	1	3295400	3295600
e1	1	3295600	3296000
i3	1	3296000	3296600
i2	1	3296600	3297200
i3	1	3297200	3298200
e5	1	3298200	3298400
e4	1	3298400	3299200
e3	1	3299200	3299800
e1	1	3299800	3300400
e2	1	3300400	3300600
i3	1	3300600	3300800
e2	1	3300800	3301000
i2	1	3301000	3301400
i3	1	3301400	3302600
e2	1	3302600	3303400
i3	1	3303400	3304200
e5	1	3304200	3304800
e4	1	3304800	3305200
e1	1	3305200	3306200
i3	1	3306200	3307400
i2	1	3307400	3307600
i3	1	3307600	3308400
i2	1	3308400	3310600
i3	1	3310600	3311000
e1	1	3311000	3311600
e4	1	3311600	3313800
e3	1	3313800	3314000
e4	1	3314000	3314400
e3	1	3314400	3315400
e4	1	3315400	3318000
e3	1	3318000	3318400
e4	1	3318400	3321000
e5	1	3321000	3321600
i3	1	3321600	3322600
i2	1	3322600	3323000
e2	1	3323000	3323400
i2	1	3323400	3323600
i3	1	3323600	3324800
i2	1	3324800	3325200
i3	1	3325200	3326000
e1	1	3326000	3327000
e4	1	3327000	3327200
e3	1	3327200	3327400
i3	1	3327400	3329000
e1	1	3329000	3329800
e3	1	3329800	3330800
e4	1	3330800	3331200
e3	1	3331200	3331600
e5	1	3331600	3332000
i3	1	3332000	3332600
e2	1	3332600	3333200
i3	1	3333200	3334000
e5	1	3334000	3335400
e3	1	3335400	3335800
e4	1	3335800	3336000
e3	1	3336000	3336200
e4	1	3336200	3337600
e1	1	3337600	3338000
e3	1	3338000	3338200
e5	1	3338200	3339200
e4	1	3339200	3341000
e1	1	3341000	3341600
i3	1	3341600	3343400
h4	1	3343400	3344000
h3	1	3344000	3344400
h4	1	3344400	3344600
h3	1	3344600	3345000
h4	1	3345000	3345600
i3	1	3345600	3346600
e3	1	3346600	3346800
e1	1	3346800	3347800
i3	1	3347800	3348000
i2	1	3348000	3348600
i3	1	3348600	3349200
e1	1	3349200	3349800
e3	1	3349800	3350000
e4	1	3350000	3350800
i3	1	3350800	3352000
i2	1	3352000	3352200
e2	1	3352200	3352800
i2	1	3352800	3353200
i3	1	3353200	3354000
i2	1	3354000	3354200
f1	1	3354200	3354600
f2	1	3354600	3354800
i3	1	3354800	3355600
e1	1	3355600	3356200
i3	1	3356200	3357200
e5	1	3357200	3357600
e4	1	3357600	3358000
e3	1	3358000	3358400
e4	1	3358400	3359200
e1	1	3359200	3359800
i3	1	3359800	3360000
f1	1	3360000	3360400
i1	1	3360400	3360600
h4	1	3360600	3361200
e2	1	3361200	3361800
i3	1	3361800	3362200
f2	1	3362200	3363200
i2	1	3363200	3363400
e2	1	3363400	3363600
e1	1	3363600	3364400
e3	1	3364400	3365600
e5	1	3365600	3367400
i3	1	3367400	3368000
e1	1	3368000	3369000
i3	1	3369000	3370600
e1	1	3370600	3371200
e3	1	3371200	3372000
e4	1	3372000	3374400
e3	1	3374400	3375800
i3	1	3375800	3377800
f3	1	3377800	3380400
i3	1	3380400	3381800
e5	1	3381800	3382000
e4	1	3382000	3382600
e3	1	3382600	3383400
e1	1	3383400	3384000
i3	1	3384000	3384400
e5	1	3384400	3385600
e4	1	3385600	3386200
e3	1	3386200	3386600
e4	1	3386600	3387000
e3	1	3387000	3387800
e1	1	3387800	3388400
i3	1	3388400	3388600
e1	1	3388600	3389200
e3	1	3389200	3389400
e5	1	3389400	3390200
i3	1	3390200	3390600
f3	1	3390600	3392600
i3	1	3392600	3393600
e5	1	3393600	3393800
e3	1	3393800	3394000
e1	1	3394000	3395000
i3	1	3395000	3395800
e2	1	3395800	3396200
i3	1	3396200	3396400
e2	1	3396400	3397000
i3	1	3397000	3397200
e2	1	3397200	3398400
i2	1	3398400	3398600
i3	1	3398600	3400600
f2	1	3400600	3402000
i1	1	3402000	3403000
f2	1	3403000	3404200
f1	1	3404200	3404600
i1	1	3404600	3404800
f2	1	3404800	3405000
f1	1	3405000	3405400
f2	1	3405400	3405800
i3	1	3405800	3406200
i2	1	3406200	3407000
i3	1	3407000	3407200
e5	1	3407200	3408800
e3	1	3408800	3412200
e1	1	3412200	3412800
i3	1	3412800	3414800
i2	1	3414800	3415000
f2	1	3415000	3416200
i2	1	3416200	3416400
i3	1	3416400	3417200
e5	1	3417200	3418000
e4	1	3418000	3418200
e3	1	3418200	3418600
e1	1	3418600	3419200
e2	1	3419200	3419400
i2	1	3419400	3419600
i3	1	3419600	3420000
i2	1	3420000	3422000
i3	1	3422000	3422400
i2	1	3422400	3422800
i3	1	3422800	3424200
i2	1	3424200	3424400
f3	1	3424400	3425200
e5	1	3425200	3426400
f3	1	3426400	3427000
e2	1	3427000	3427600
i3	1	3427600	3428000
h4	1	3428000	3428200
e5	1	3428200	3428800
e4	1	3428800	3429600
e1	1	3429600	3430600
i3	1	3430600	3431800
e1	1	3431800	3432400
e3	1	3432400	3433200
e4	1	3433200	3435800
e5	1	3435800	3436000
e4	1	3436000	3436600
e5	1	3436600	3437800
i3	1	3437800	3438600
i2	1	3438600	3438800
i3	1	3438800	3439600
i2	1	3439600	3439800
e2	1	3439800	3440200
i2	1	3440200	3440400
i3	1	3440400	3440600
i2	1	3440600	3440800
i3	1	3440800	3441200
i2	1	3441200	3442000
i3	1	3442000	3442600
e2	1	3442600	3443400
e1	1	3443400	3443800
i3	1	3443800	3446000
i2	1	3446000	3448000
f2	1	3448000	3448200
i1	1	3448200	3448400
f2	1	3448400	3448800
i1	1	3448800	3449400
f2	1	3449400	3449800
f1	1	3449800	3450200
f2	1	3450200	3451000
i1	1	3451000	3451200
f2	1	3451200	3451800
f1	1	3451800	3452000
f2	1	3452000	3452400
i3	1	3452400	3452800
i2	1	3452800	3453000
i3	1	3453000	3453200
e1	1	3453200	3453600
e4	1	3453600	3453800
e3	1	3453800	3454000
e4	1	3454000	3455200
e3	1	3455200	3456200
e4	1	3456200	3456800
e3	1	3456800	3457800
e4	1	3457800	3458200
e3	1	3458200	3458400
e5	1	3458400	3460200
e4	1	3460200	3460800
e1	1	3460800	3461400
i3	1	3461400	3461600
e1	1	3461600	3462400
e4	1	3462400	3462600
e3	1	3462600	3462800
e4	1	3462800	3464800
e5	1	3464800	3465400
i3	1	3465400	3466000
e2	1	3466000	3466200
i2	1	3466200	3466600
e3	1	3466600	3467000
e5	1	3467000	3467200
e4	1	3467200	3467400
e5	1	3467400	3468200
i3	1	3468200	3470000
e1	1	3470000	3470400
e3	1	3470400	3471200
e5	1	3471200	3471400
i3	1	3471400	3471800
i2	1	3471800	3472800
i3	1	3472800	3473200
i2	1	3473200	3474200
i3	1	3474200	3474400
f3	1	3474400	3477800
i2	1	3477800	3478200
i3	1	3478200	3479000
i2	1	3479000	3479800
i3	1	3479800	3480000
i2	1	3480000	3480400
f2	1	3480400	3480600
i2	1	3480600	3481600
i3	1	3481600	3482200
i2	1	3482200	3482800
f2	1	3482800	3484000
i2	1	3484000	3484800
e2	1	3484800	3485400
i2	1	3485400	3485800
e2	1	3485800	3486400
i2	1	3486400	3486600
i3	1	3486600	3487600
e1	1	3487600	3488200
e3	1	3488200	3488400
e4	1	3488400	3489800
e5	1	3489800	3490200
i3	1	3490200	3491400
e5	1	3491400	3491800
e4	1	3491800	3492400
e3	1	3492400	3493000
e1	1	3493000	3493800
i3	1	3493800	3494000
i2	1	3494000	3494200
f2	1	3494200	3496400
i1	1	3496400	3497400
f1	1	3497400	3497800
i1	1	3497800	3499000
f1	1	3499000	3499600
i1	1	3499600	3500400
f2	1	3500400	3500600
i3	1	3500600	3501200
i2	1	3501200	3501400
f1	1	3501400	3501600
i2	1	3501600	3501800
i3	1	3501800	3502200
e3	1	3502200	3502400
e1	1	3502400	3503400
i3	1	3503400	3503600
e1	1	3503600	3504400
e3	1	3504400	3504600
e4	1	3504600	3505400
e5	1	3505400	3508400
i3	1	3508400	3509000
i2	1	3509000	3509200
i3	1	3509200	3509600
f2	1	3509600	3510000
i1	1	3510000	3510600
f2	1	3510600	3511000
i1	1	3511000	3512000
i3	1	3512000	3513200
e4	1	3513200	3513600
e3	1	3513600	3514200
e1	1	3514200	3514800
i3	1	3514800	3515200
f3	1	3515200	3516400
e2	1	3516400	3517000
i3	1	3517000	3517200
i2	1	3517200	3517400
e2	1	3517400	3517800
i2	1	3517800	3518000
i3	1	3518000	3518200
i2	1	3518200	3518800
i3	1	3518800	3519400
i2	1	3519400	3519600
i3	1	3519600	3520000
i2	1	3520000	3523000
i3	1	3523000	3524200
e5	1	3524200	3525000
e4	1	3525000	3525200
e2	1	3525200	3525400
e1	1	3525400	3525600
e2	1	3525600	3526200
i2	1	3526200	3526800
i3	1	3526800	3527400
i2	1	3527400	3527800
i3	1	3527800	3528200
i2	1	3528200	3529800
i3	1	3529800	3530400
i2	1	3530400	3530600
e2	1	3530600	3531400
i2	1	3531400	3531800
i3	1	3531800	3532600
e1	1	3532600	3533200
e3	1	3533200	3534200
e4	1	3534200	3534400
e5	1	3534400	3534800
i3	1	3534800	3535600
e1	1	3535600	3536200
e4	1	3536200	3536600
e3	1	3536600	3536800
e5	1	3536800	3537600
i3	1	3537600	3538600
f3	1	3538600	3539800
f1	1	3539800	3540000
i1	1	3540000	3540400
f1	1	3540400	3541000
f3	1	3541000	3543000
i3	1	3543000	3543400
f2	1	3543400	3543600
f1	1	3543600	3543800
f2	1	3543800	3544000
i3	1	3544000	3544800
i2	1	3544800	3545200
e2	1	3545200	3545600
i2	1	3545600	3546800
h4	1	3546800	3547200
i3	1	3547200	3548000
i2	1	3548000	3549000
i3	1	3549000	3549200
i2	1	3549200	3550000
e2	1	3550000	3550600
i2	1	3550600	3550800
i3	1	3550800	3552600
i2	1	3552600	3553600
i3	1	3553600	3554200
e1	1	3554200	3554800
e3	1	3554800	3555400
e4	1	3555400	3555600
e5	1	3555600	3556200
i3	1	3556200	3557000
i2	1	3557000	3557200
f2	1	3557200	3557400
i2	1	3557400	3557600
i3	1	3557600	3558400
f2	1	3558400	3558600
e2	1	3558600	3558800
f3	1	3558800	3560600
e5	1	3560600	3560800
i3	1	3560800	3561200
f3	1	3561200	3561600
i3	1	3561600	3562000
i2	1	3562000	3562600
i3	1	3562600	3563000
e1	1	3563000	3563800
e3	1	3563800	3564400
e5	1	3564400	3564600
i3	1	3564600	3565200
e2	1	3565200	3565400
e1	1	3565400	3566000
e3	1	3566000	3566600
e4	1	3566600	3566800
e5	1	3566800	3567400
i3	1	3567400	3568800
e3	1	3568800	3569400
e4	1	3569400	3569600
e3	1	3569600	3569800
e1	1	3569800	3570600
i3	1	3570600	3571400
i2	1	3571400	3571600
i3	1	3571600	3572000
i2	1	3572000	3572200
i3	1	3572200	3572800
i2	1	3572800	3573200
i3	1	3573200	3573600
i1	1	3573600	3574200
f2	1	3574200	3574800
i3	1	3574800	3576200
i2	1	3576200	3576600
i3	1	3576600	3577200
f3	1	3577200	3578600
i2	1	3578600	3578800
i3	1	3578800	3579000
i2	1	3579000	3580800
i3	1	3580800	3581200
e5	1	3581200	3582600
e4	1	3582600	3583000
e3	1	3583000	3583400
e4	1	3583400	3587200
e3	1	3587200	3589000
e4	1	3589000	3589800
e1	1	3589800	3590600
i3	1	3590600	3591800
i2	1	3591800	3592000
e2	1	3592000	3592200
i2	1	3592200	3592400
i3	1	3592400	3593200
e5	1	3593200	3593800
e4	1	3593800	3594400
e2	1	3594400	3595000
i2	1	3595000	3595200
i3	1	3595200	3596200
f3	1	3596200	3598800
i3	1	3598800	3599600
e5	1	3599600	3600600
i3	1	3600600	3601000
e3	1	3601000	3601200
e4	1	3601200	3601600
e5	1	3601600	3601800
e4	1	3601800	3604000
e3	1	3604000	3604400
e1	1	3604400	3605000
i3	1	3605000	3605600
e5	1	3605600	3606000
i3	1	3606000	3606400
e3	1	3606400	3606800
e1	1	3606800	3607400
i3	1	3607400	3608200
e5	1	3608200	3608600
e4	1	3608600	3608800
e3	1	3608800	3609800
e1	1	3609800	3610400
i3	1	3610400	3611600
i2	1	3611600	3611800
e1	1	3611800	3613400
e3	1	3613400	3613600
e5	1	3613600	3615000
e4	1	3615000	3615200
e3	1	3615200	3615800
e1	1	3615800	3616200
i3	1	3616200	3616800
e5	1	3616800	3618600
e4	1	3618600	3620600
e3	1	3620600	3620800
e4	1	3620800	3622200
e3	1	3622200	3622600
e4	1	3622600	3623000
e3	1	3623000	3623200
e1	1	3623200	3623800
i3	1	3623800	3624200
f3	1	3624200	3624600
f1	1	3624600	3625000
f2	1	3625000	3625200
i1	1	3625200	3625600
f2	1	3625600	3627200
i2	1	3627200	3627400
i3	1	3627400	3627600
e1	1	3627600	3628400
e3	1	3628400	3628600
e4	1	3628600	3629600
e5	1	3629600	3630000
i2	1	3630000	3631800
i3	1	3631800	3632600
e5	1	3632600	3634000
e4	1	3634000	3636400
e1	1	3636400	3637200
i3	1	3637200	3637600
i2	1	3637600	3639600
i3	1	3639600	3639800
e3	1	3639800	3640000
e1	1	3640000	3640400
e3	1	3640400	3640600
e4	1	3640600	3642200
e5	1	3642200	3642400
e4	1	3642400	3642600
e5	1	3642600	3642800
e4	1	3642800	3643200
e5	1	3643200	3643800
i3	1	3643800	3644400
e5	1	3644400	3646600
f3	1	3646600	3646800
e2	1	3646800	3647000
e1	1	3647000	3647600
i3	1	3647600	3648200
e1	1	3648200	3648800
e3	1	3648800	3649000
e5	1	3649000	3649200
i3	1	3649200	3649600
e3	1	3649600	3650400
e4	1	3650400	3650800
e3	1	3650800	3652000
e4	1	3652000	3654000
e3	1	3654000	3655200
e1	1	3655200	3655600
i3	1	3655600	3656000
e3	1	3656000	3657200
e4	1	3657200	3657600
e1	1	3657600	3658400
i3	1	3658400	3659200
e1	1	3659200	3659800
e3	1	3659800	3660400
e4	1	3660400	3660800
e3	1	3660800	3661000
e4	1	3661000	3662800
e5	1	3662800	3663200
i3	1	3663200	3664400
e1	1	3664400	3665000
i3	1	3665000	3665400
e5	1	3665400	3665800
e4	1	3665800	3666400
e1	1	3666400	3667200
f3	1	3667200	3670000
i3	1	3670000	3670400
i2	1	3670400	3670600
e2	1	3670600	3670800
i2	1	3670800	3671200
i3	1	3671200	3672000
f3	1	3672000	3672600
e5	1	3672600	3674400
e4	1	3674400	3674800
e5	1	3674800	3675200
i3	1	3675200	3675400
e2	1	3675400	3676000
i2	1	3676000	3676200
i3	1	3676200	3676800
e1	1	3676800	3677600
e3	1	3677600	3678000
e4	1	3678000	3678200
e5	1	3678200	3678400
i3	1	3678400	3679200
i2	1	3679200	3680200
f2	1	3680200	3680400
i2	1	3680400	3681400
i3	1	3681400	3681800
e1	1	3681800	3682800
e3	1	3682800	3683000
e5	1	3683000	3683600
i3	1	3683600	3684600
e1	1	3684600	3685600
e3	1	3685600	3686000
e4	1	3686000	3688000
e5	1	3688000	3689400
i3	1	3689400	3690000
e5	1	3690000	3690400
f3	1	3690400	3693800
i3	1	3693800	3694600
i1	1	3694600	3694800
f2	1	3694800	3697400
f1	1	3697400	3697600
f2	1	3697600	3698000
i1	1	3698000	3698200
f2	1	3698200	3698800
i1	1	3698800	3699200
f2	1	3699200	3699600
i1	1	3699600	3700200
f2	1	3700200	3700600
i1	1	3700600	3701000
f2	1	3701000	3701800
i2	1	3701800	3702000
i3	1	3702000	3702600
e1	1	3702600	3703400
e3	1	3703400	3703600
i3	1	3703600	3703800
e5	1	3703800	3707800
f3	1	3707800	3709000
e2	1	3709000	3709600
i3	1	3709600	3710200
f3	1	3710200	3712400
i3	1	3712400	3713000
f3	1	3713000	3713600
i2	1	3713600	3713800
i3	1	3713800	3714600
i2	1	3714600	3714800
i3	1	3714800	3715000
e2	1	3715000	3716000
i2	1	3716000	3716400
i3	1	3716400	3716600
e5	1	3716600	3718000
i3	1	3718000	3718600
i2	1	3718600	3718800
e2	1	3718800	3719400
i2	1	3719400	3719600
i3	1	3719600	3720600
i2	1	3720600	3721400
i3	1	3721400	3722600
i2	1	3722600	3722800
e2	1	3722800	3723000
e1	1	3723000	3723400
e3	1	3723400	3723600
e4	1	3723600	3724000
e3	1	3724000	3725000
e4	1	3725000	3725600
e5	1	3725600	3727000
i3	1	3727000	3727600
f3	1	3727600	3728400
i3	1	3728400	3728800
e1	1	3728800	3729600
i3	1	3729600	3730000
e5	1	3730000	3730200
i3	1	3730200	3730600
f2	1	3730600	3730800
f1	1	3730800	3731000
f2	1	3731000	3731600
i3	1	3731600	3733200
e2	1	3733200	3733800
f3	1	3733800	3734600
e4	1	3734600	3735400
e5	1	3735400	3735600
e4	1	3735600	3736000
e5	1	3736000	3738000
e4	1	3738000	3738200
e5	1	3738200	3738800
f3	1	3738800	3739400
e5	1	3739400	3739600
i3	1	3739600	3740000
i2	1	3740000	3740400
i3	1	3740400	3740600
i2	1	3740600	3740800
e2	1	3740800	3741200
i2	1	3741200	3741800
f3	1	3741800	3743400
i3	1	3743400	3743600
f3	1	3743600	3744000
i3	1	3744000	3744200
i2	1	3744200	3744400
i3	1	3744400	3745000
e1	1	3745000	3745400
i3	1	3745400	3745800
e1	1	3745800	3746400
e3	1	3746400	3746600
i3	1	3746600	3747000
e5	1	3747000	3747800
f3	1	3747800	3748400
i3	1	3748400	3749400
i2	1	3749400	3750000
i3	1	3750000	3750200
i2	1	3750200	3750400
i3	1	3750400	3751200
f2	1	3751200	3751600
i2	1	3751600	3752000
f2	1	3752000	3752200
i2	1	3752200	3752400
i3	1	3752400	3752600
i2	1	3752600	3753000
i3	1	3753000	3753400
e1	1	3753400	3753800
e4	1	3753800	3754800
e5	1	3754800	3755400
i3	1	3755400	3755600
i2	1	3755600	3756400
f2	1	3756400	3756800
i2	1	3756800	3757600
i3	1	3757600	3758000
i2	1	3758000	3758400
i3	1	3758400	3758600
f2	1	3758600	3759600
i3	1	3759600	3760000
f2	1	3760000	3760400
i2	1	3760400	3760800
f2	1	3760800	3761200
i2	1	3761200	3761400
i3	1	3761400	3761600
i2	1	3761600	3762000
i3	1	3762000	3762600
i1	1	3762600	3763000
f2	1	3763000	3764600
i2	1	3764600	3766200
i3	1	3766200	3767200
e3	1	3767200	3767800
e1	1	3767800	3768400
i3	1	3768400	3768600
i2	1	3768600	3768800
f2	1	3768800	3769200
f1	1	3769200	3769600
f2	1	3769600	3769800
i3	1	3769800	3770600
f3	1	3770600	3771000
i3	1	3771000	3772000
i2	1	3772000	3773200
i3	1	3773200	3774600
e2	1	3774600	3775000
i3	1	3775000	3777400
e2	1	3777400	3778200
i2	1	3778200	3778400
i3	1	3778400	3778800
i2	1	3778800	3779000
e2	1	3779000	3779400
i2	1	3779400	3780200
i3	1	3780200	3780800
h4	1	3780800	3781200
h1	1	3781200	3782200
h3	1	3782200	3784400
h2	1	3784400	3785200
h4	1	3785200	3785800
f3	1	3785800	3786200
e2	1	3786200	3787000
i3	1	3787000	3787400
f3	1	3787400	3787600
e5	1	3787600	3788600
e4	1	3788600	3789800
e1	1	3789800	3790800
i3	1	3790800	3791200
f3	1	3791200	3792000
e5	1	3792000	3792600
e4	1	3792600	3793200
e1	1	3793200	3794200
f3	1	3794200	3795000
e5	1	3795000	3797400
i3	1	3797400	3797800
f3	1	3797800	3800400
i3	1	3800400	3801400
e5	1	3801400	3801600
i3	1	3801600	3802000
e3	1	3802000	3803400
e1	1	3803400	3804000
i2	1	3804000	3804200
i3	1	3804200	3805200
i2	1	3805200	3805400
i3	1	3805400	3805600
i2	1	3805600	3807000
i3	1	3807000	3807200
e1	1	3807200	3807800
e3	1	3807800	3808000
e4	1	3808000	3808200
e5	1	3808200	3808600
i3	1	3808600	3809800
i2	1	3809800	3810000
i3	1	3810000	3810200
i2	1	3810200	3810400
e2	1	3810400	3811200
i3	1	3811200	3813200
e2	1	3813200	3813400
i3	1	3813400	3814000
f3	1	3814000	3816800
e5	1	3816800	3817200
i3	1	3817200	3817800
e5	1	3817800	3819600
e4	1	3819600	3820000
e3	1	3820000	3820600
i3	1	3820600	3821600
e3	1	3821600	3822200
e1	1	3822200	3823000
i3	1	3823000	3823200
i2	1	3823200	3823800
i3	1	3823800	3824600
i2	1	3824600	3825400
i3	1	3825400	3826200
h4	1	3826200	3826400
h1	1	3826400	3827000
i3	1	3827000	3827800
f2	1	3827800	3828000
f1	1	3828000	3829000
i1	1	3829000	3829200
f2	1	3829200	3831000
i2	1	3831000	3831600
i3	1	3831600	3831800
i2	1	3831800	3832200
i3	1	3832200	3832600
e1	1	3832600	3833400
e3	1	3833400	3833800
e4	1	3833800	3834000
e5	1	3834000	3834200
i3	1	3834200	3835400
e3	1	3835400	3836600
e4	1	3836600	3836800
e3	1	3836800	3837000
e1	1	3837000	3837600
i3	1	3837600	3838000
e1	1	3838000	3838400
e3	1	3838400	3839200
e4	1	3839200	3839600
e5	1	3839600	3841400
e4	1	3841400	3842400
e5	1	3842400	3843800
i3	1	3843800	3844600
e5	1	3844600	3845000
f3	1	3845000	3846600
e2	1	3846600	3846800
i2	1	3846800	3847000
i3	1	3847000	3847200
e1	1	3847200	3847800
e3	1	3847800	3848200
e4	1	3848200	3848600
e5	1	3848600	3848800
i3	1	3848800	3849400
e1	1	3849400	3849800
e2	1	3849800	3850200
i2	1	3850200	3851400
i3	1	3851400	3852000
i2	1	3852000	3852800
i3	1	3852800	3853200
f2	1	3853200	3853600
i1	1	3853600	3853800
f1	1	3853800	3854200
i1	1	3854200	3854400
f1	1	3854400	3855000
f2	1	3855000	3855400
i1	1	3855400	3855800
f2	1	3855800	3856400
i1	1	3856400	3856800
f2	1	3856800	3857200
i1	1	3857200	3857400
f2	1	3857400	3857600
f1	1	3857600	3857800
i1	1	3857800	3858400
f1	1	3858400	3858600
i1	1	3858600	3858800
f2	1	3858800	3859000
i1	1	3859000	3859600
f2	1	3859600	3859800
f1	1	3859800	3860400
f2	1	3860400	3861000
f1	1	3861000	3862000
f3	1	3862000	3862200
i3	1	3862200	3862400
e1	1	3862400	3863000
e4	1	3863000	3863600
e5	1	3863600	3863800
i3	1	3863800	3864400
e5	1	3864400	3865200
e3	1	3865200	3866400
e1	1	3866400	3867000
i3	1	3867000	3867400
f2	1	3867400	3867600
i1	1	3867600	3867800
f2	1	3867800	3868000
f1	1	3868000	3868600
f3	1	3868600	3870200
i3	1	3870200	3870800
f3	1	3870800	3871600
i3	1	3871600	3871800
f1	1	3871800	3872600
f2	1	3872600	3873000
i2	1	3873000	3873200
f1	1	3873200	3873600
f2	1	3873600	3873800
i3	1	3873800	3874600
e1	1	3874600	3875200
i3	1	3875200	3875400
e5	1	3875400	3875600
f3	1	3875600	3876800
e2	1	3876800	3877200
i3	1	3877200	3878600
i2	1	3878600	3878800
e2	1	3878800	3879000
i2	1	3879000	3879200
i3	1	3879200	3879600
i2	1	3879600	3879800
e2	1	3879800	3880200
i2	1	3880200	3880400
i3	1	3880400	3880800
i2	1	3880800	3881400
i3	1	3881400	3881800
f2	1	3881800	3882600
i2	1	3882600	3882800
i3	1	3882800	3883400
i2	1	3883400	3883600
i3	1	3883600	3884200
i2	1	3884200	3884400
f2	1	3884400	3884600
f1	1	3884600	3884800
f2	1	3884800	3885000
i2	1	3885000	3885200
i3	1	3885200	3885400
i2	1	3885400	3886000
i3	1	3886000	3886400
i2	1	3886400	3887600
i3	1	3887600	3888600
f2	1	3888600	3890600
i2	1	3890600	3890800
i3	1	3890800	3891000
i2	1	3891000	3892000
i3	1	3892000	3892200
h4	1	3892200	3894600
i3	1	3894600	3895600
e3	1	3895600	3895800
e1	1	3895800	3897000
i3	1	3897000	3897800
h4	1	3897800	3898800
h3	1	3898800	3899600
h2	1	3899600	3899800
h4	1	3899800	3900000
i3	1	3900000	3900200
i2	1	3900200	3900400
i3	1	3900400	3900800
i2	1	3900800	3901200
i3	1	3901200	3901800
f2	1	3901800	3903600
i3	1	3903600	3904600
i1	1	3904600	3904800
i3	1	3904800	3905600
i2	1	3905600	3905800
f1	1	3905800	3906800
i1	1	3906800	3908400
f2	1	3908400	3909400
i2	1	3909400	3909800
i3	1	3909800	3910800
f1	1	3910800	3911000
f3	1	3911000	3912000
i3	1	3912000	3913200
e3	1	3913200	3913800
e1	1	3913800	3914400
i3	1	3914400	3914800
e1	1	3914800	3915600
e3	1	3915600	3917000
e4	1	3917000	3917400
e5	1	3917400	3918000
i3	1	3918000	3919000
i2	1	3919000	3919200
f1	1	3919200	3919600
f2	1	3919600	3919800
i3	1	3919800	3920600
e1	1	3920600	3921000
e3	1	3921000	3921400
e4	1	3921400	3923000
e5	1	3923000	3924200
i3	1	3924200	3924600
i2	1	3924600	3925200
i3	1	3925200	3926200
h4	1	3926200	3927000
i3	1	3927000	3927400
i2	1	3927400	3928200
i3	1	3928200	3928800
i2	1	3928800	3929600
i3	1	3929600	3930200
i2	1	3930200	3930400
f2	1	3930400	3931600
i2	1	3931600	3932000
i3	1	3932000	3932800
i2	1	3932800	3933000
i3	1	3933000	3933200
h4	1	3933200	3933400
i3	1	3933400	3933600
i2	1	3933600	3936200
i3	1	3936200	3937600
i2	1	3937600	3938200
i3	1	3938200	3938600
e1	1	3938600	3939200
e3	1	3939200	3940000
e5	1	3940000	3940800
i3	1	3940800	3941200
e2	1	3941200	3942000
i2	1	3942000	3942200
i3	1	3942200	3943000
i2	1	3943000	3945200
i3	1	3945200	3945800
e2	1	3945800	3946400
i2	1	3946400	3947000
i3	1	3947000	3947200
i2	1	3947200	3947800
i3	1	3947800	3948600
i2	1	3948600	3948800
e1	1	3948800	3949400
e3	1	3949400	3949800
e4	1	3949800	3950000
e5	1	3950000	3950400
i3	1	3950400	3951400
e1	1	3951400	3951800
e3	1	3951800	3952400
e4	1	3952400	3953600
e3	1	3953600	3953800
e4	1	3953800	3955600
e5	1	3955600	3955800
e4	1	3955800	3956000
e5	1	3956000	3956800
i3	1	3956800	3957800
e5	1	3957800	3958800
f3	1	3958800	3959800
i2	1	3959800	3960200
i3	1	3960200	3960600
i2	1	3960600	3961200
e2	1	3961200	3961600
i2	1	3961600	3962400
i3	1	3962400	3962600
i2	1	3962600	3963800
i3	1	3963800	3964000
i2	1	3964000	3964800
f2	1	3964800	3965200
i2	1	3965200	3965600
f2	1	3965600	3967000
i3	1	3967000	3967400
e1	1	3967400	3968200
e4	1	3968200	3968600
e3	1	3968600	3968800
e4	1	3968800	3969000
e5	1	3969000	3969600
i3	1	3969600	3970400
e4	1	3970400	3971400
e1	1	3971400	3971800
i3	1	3971800	3972200
e5	1	3972200	3972400
e4	1	3972400	3972800
e1	1	3972800	3973200
i3	1	3973200	3973600
i1	1	3973600	3973800
f2	1	3973800	3974000
f1	1	3974000	3974600
i1	1	3974600	3974800
i3	1	3974800	3975600
i2	1	3975600	3975800
f2	1	3975800	3976800
i2	1	3976800	3977000
i3	1	3977000	3977600
e5	1	3977600	3977800
e4	1	3977800	3978000
e3	1	3978000	3978600
e1	1	3978600	3979200
i3	1	3979200	3980000
h4	1	3980000	3980600
i3	1	3980600	3981200
e1	1	3981200	3982000
e3	1	3982000	3982200
e4	1	3982200	3983400
e3	1	3983400	3983800
i3	1	3983800	3984400
e5	1	3984400	3984800
i3	1	3984800	3985600
e5	1	3985600	3986000
e4	1	3986000	3986600
e1	1	3986600	3987200
i3	1	3987200	3987600
f3	1	3987600	3988600
f1	1	3988600	3989200
f3	1	3989200	3989600
f1	1	3989600	3990200
f3	1	3990200	3990800
i3	1	3990800	3991800
e4	1	3991800	3992800
e1	1	3992800	3993600
i3	1	3993600	3994200
i2	1	3994200	3994800
i3	1	3994800	3995400
e1	1	3995400	3996000
e3	1	3996000	3996400
e4	1	3996400	3996800
e5	1	3996800	3997400
i3	1	3997400	3998000
i2	1	3998000	3999000
f2	1	3999000	3999800
i2	1	3999800	4000600
i3	1	4000600	4001400
e1	1	4001400	4002600
e3	1	4002600	4002800
e5	1	4002800	4003200
i3	1	4003200	4003800
e1	1	4003800	4004400
e3	1	4004400	4005800
e5	1	4005800	4006400
i3	1	4006400	4008400
e4	1	4008400	4009000
e3	1	4009000	4009600
e1	1	4009600	4010400
i3	1	4010400	4010800
e1	1	4010800	4011600
e3	1	4011600	4012000
e4	1	4012000	4012400
i3	1	4012400	4013600
e3	1	4013600	4013800
e4	1	4013800	4014200
e1	1	4014200	4015800
i3	1	4015800	4016000
e5	1	4016000	4016200
i3	1	4016200	4018000
e3	1	4018000	4018800
e4	1	4018800	4020000
e3	1	4020000	4020400
e1	1	4020400	4021000
i3	1	4021000	4021800
i2	1	4021800	4022000
f1	1	4022000	4022600
i1	1	4022600	4022800
f2	1	4022800	4023000
i1	1	4023000	4023600
f2	1	4023600	4025600
i1	1	4025600	4026000
f2	1	4026000	4026400
f1	1	4026400	4026600
f2	1	4026600	4026800
i3	1	4026800	4027200
i2	1	4027200	4028400
i3	1	4028400	4028800
e1	1	4028800	4029400
e3	1	4029400	4030200
i3	1	4030200	4031800
e5	1	4031800	4032400
i3	1	4032400	4033000
e3	1	4033000	4033400
e1	1	4033400	4034000
i3	1	4034000	4035000
e5	1	4035000	4036400
e4	1	4036400	4037000
e3	1	4037000	4037400
e4	1	4037400	4037800
e3	1	4037800	4038200
e1	1	4038200	4038800
i3	1	4038800	4041600
e5	1	4041600	4042000
e3	1	4042000	4042800
e4	1	4042800	4043000
e3	1	4043000	4043200
i3	1	4043200	4043400
e1	1	4043400	4043800
e2	1	4043800	4044000
i3	1	4044000	4045600
i1	1	4045600	4046400
f2	1	4046400	4046800
i3	1	4046800	4047000
f3	1	4047000	4048200
i3	1	4048200	4048600
f2	1	4048600	4049200
i3	1	4049200	4050200
e5	1	4050200	4050800
i3	1	4050800	4051600
e5	1	4051600	4051800
e4	1	4051800	4052200
e3	1	4052200	4053200
e1	1	4053200	4053800
i3	1	4053800	4054000
i2	1	4054000	4054400
i3	1	4054400	4055000
i2	1	4055000	4055200
i3	1	4055200	4055400
i2	1	4055400	4055800
i3	1	4055800	4056200
f1	1	4056200	4056400
i1	1	4056400	4056600
f1	1	4056600	4057200
i1	1	4057200	4057400
f2	1	4057400	4057600
i2	1	4057600	4057800
i3	1	4057800	4059800
i2	1	4059800	4060400
i3	1	4060400	4061600
i2	1	4061600	4062000
i3	1	4062000	4062600
i2	1	4062600	4062800
e2	1	4062800	4063400
i3	1	4063400	4064600
f2	1	4064600	4066400
i1	1	4066400	4066600
i3	1	4066600	4067200
i2	1	4067200	4067600
f1	1	4067600	4067800
i1	1	4067800	4069000
f1	1	4069000	4069200
i1	1	4069200	4069400
i3	1	4069400	4069600
i2	1	4069600	4071800
f2	1	4071800	4072400
i2	1	4072400	4072600
i3	1	4072600	4072800
e1	1	4072800	4073400
e3	1	4073400	4074600
e5	1	4074600	4075400
i3	1	4075400	4076400
e1	1	4076400	4076800
e2	1	4076800	4077000
i3	1	4077000	4077400
i2	1	4077400	4077600
f2	1	4077600	4078200
i2	1	4078200	4078400
i3	1	4078400	4078600
i2	1	4078600	4078800
f2	1	4078800	4079200
f1	1	4079200	4079400
f2	1	4079400	4080200
i2	1	4080200	4081600
i3	1	4081600	4081800
i2	1	4081800	4082200
i3	1	4082200	4083000
i2	1	4083000	4084000
i3	1	4084000	4084200
i2	1	4084200	4084400
f2	1	4084400	4085000
i2	1	4085000	4085600
i3	1	4085600	4086000
i2	1	4086000	4086400
f2	1	4086400	4086800
i2	1	4086800	4087000
i3	1	4087000	4087400
i2	1	4087400	4090000
e2	1	4090000	4090600
i2	1	4090600	4090800
i3	1	4090800	4091400
i2	1	4091400	4092400
e2	1	4092400	4092800
i3	1	4092800	4093400
h4	1	4093400	4094200
i1	1	4094200	4095400
f1	1	4095400	4095800
f2	1	4095800	4096000
i1	1	4096000	4096200
i3	1	4096200	4096800
i2	1	4096800	4097200
i3	1	4097200	4097400
i2	1	4097400	4097600
f2	1	4097600	4098200
i1	1	4098200	4098600
f2	1	4098600	4099000
f1	1	4099000	4099200
f2	1	4099200	4099600
f1	1	4099600	4099800
i1	1	4099800	4100000
i3	1	4100000	4100400
i2	1	4100400	4102200
i3	1	4102200	4104000
i2	1	4104000	4104400
i3	1	4104400	4105200
i2	1	4105200	4105400
e2	1	4105400	4106600
i2	1	4106600	4106800
i3	1	4106800	4107200
i2	1	4107200	4108400
f2	1	4108400	4109200
i2	1	4109200	4109400
i3	1	4109400	4110200
h4	1	4110200	4110400
h1	1	4110400	4110800
h4	1	4110800	4112200
h2	1	4112200	4112600
h4	1	4112600	4113000
i3	1	4113000	4114000
i2	1	4114000	4114200
i3	1	4114200	4115000
e5	1	4115000	4116000
e4	1	4116000	4116200
e3	1	4116200	4116600
e1	1	4116600	4117400
i3	1	4117400	4118200
i2	1	4118200	4118400
f2	1	4118400	4119200
i3	1	4119200	4120000
i2	1	4120000	4120800
i3	1	4120800	4121200
i2	1	4121200	4121400
e1	1	4121400	4122000
e3	1	4122000	4122200
i3	1	4122200	4122800
e5	1	4122800	4124000
f3	1	4124000	4125600
i3	1	4125600	4126000
f2	1	4126000	4126800
i1	1	4126800	4127800
f2	1	4127800	4128000
i1	1	4128000	4128800
f2	1	4128800	4129800
i1	1	4129800	4130400
f2	1	4130400	4130600
f1	1	4130600	4131000
f2	1	4131000	4131200
i1	1	4131200	4131800
f2	1	4131800	4132200
i3	1	4132200	4132800
i1	1	4132800	4133000
f2	1	4133000	4133600
f1	1	4133600	4134000
i1	1	4134000	4134200
i3	1	4134200	4134800
f2	1	4134800	4135600
i2	1	4135600	4135800
i3	1	4135800	4136800
i1	1	4136800	4137400
f2	1	4137400	4139800
i3	1	4139800	4140200
i2	1	4140200	4140400
e1	1	4140400	4141200
e4	1	4141200	4142000
e5	1	4142000	4143200
f3	1	4143200	4143800
i3	1	4143800	4144400
i2	1	4144400	4144600
i3	1	4144600	4145000
e1	1	4145000	4145600
e4	1	4145600	4146200
e5	1	4146200	4147200
f3	1	4147200	4147800
i3	1	4147800	4148000
e1	1	4148000	4148600
e3	1	4148600	4149600
e5	1	4149600	4150600
i3	1	4150600	4151800
i2	1	4151800	4152400
i3	1	4152400	4153600
e2	1	4153600	4154200
i3	1	4154200	4155000
i2	1	4155000	4155200
e2	1	4155200	4155400
i3	1	4155400	4155800
i2	1	4155800	4156800
i3	1	4156800	4157800
e1	1	4157800	4158400
e2	1	4158400	4159000
i3	1	4159000	4159200
e1	1	4159200	4160000
e3	1	4160000	4160600
e5	1	4160600	4161000
i3	1	4161000	4162200
i1	1	4162200	4163200
f1	1	4163200	4164400
i1	1	4164400	4165400
f1	1	4165400	4166000
i1	1	4166000	4166800
f2	1	4166800	4167200
i3	1	4167200	4167400
i2	1	4167400	4168000
i3	1	4168000	4168400
i1	1	4168400	4168800
f2	1	4168800	4169800
i1	1	4169800	4170200
f2	1	4170200	4170800
i1	1	4170800	4171000
i3	1	4171000	4171400
i2	1	4171400	4171800
i3	1	4171800	4172000
e1	1	4172000	4172600
e3	1	4172600	4173800
e4	1	4173800	4174000
e5	1	4174000	4176400
e4	1	4176400	4177600
e3	1	4177600	4178000
e4	1	4178000	4178200
e5	1	4178200	4178400
e4	1	4178400	4181400
e5	1	4181400	4181600
e3	1	4181600	4181800
e4	1	4181800	4182000
e1	1	4182000	4182600
i3	1	4182600	4183400
e5	1	4183400	4184000
e3	1	4184000	4184200
e4	1	4184200	4184400
e5	1	4184400	4184600
e4	1	4184600	4185400
e1	1	4185400	4186200
i3	1	4186200	4186800
e5	1	4186800	4187000
e3	1	4187000	4187200
e1	1	4187200	4188000
i3	1	4188000	4189200
i2	1	4189200	4189600
f1	1	4189600	4190000
f3	1	4190000	4190200
i2	1	4190200	4190400
i3	1	4190400	4190600
i2	1	4190600	4191400
i3	1	4191400	4193000
i2	1	4193000	4193800
i3	1	4193800	4194600
e2	1	4194600	4194800
e1	1	4194800	4196000
e2	1	4196000	4196200
i3	1	4196200	4197000
e2	1	4197000	4198000
i2	1	4198000	4198200
i3	1	4198200	4198400
e1	1	4198400	4199000
e4	1	4199000	4199200
e3	1	4199200	4199600
e5	1	4199600	4200200
i3	1	4200200	4201000
e1	1	4201000	4201600
e4	1	4201600	4204000
e3	1	4204000	4204800
i3	1	4204800	4207200
e4	1	4207200	4207600
e3	1	4207600	4208200
e1	1	4208200	4208800
e2	1	4208800	4209000
i3	1	4209000	4209200
i1	1	4209200	4209600
i3	1	4209600	4210400
e5	1	4210400	4210600
i3	1	4210600	4212200
i2	1	4212200	4212400
i3	1	4212400	4212800
i2	1	4212800	4213000
i3	1	4213000	4214600
f3	1	4214600	4215000
e5	1	4215000	4215600
i3	1	4215600	4215800
e1	1	4215800	4216800
e2	1	4216800	4217000
i2	1	4217000	4217200
i3	1	4217200	4218600
i2	1	4218600	4219400
i3	1	4219400	4220200
e1	1	4220200	4220800
f3	1	4220800	4221600
i3	1	4221600	4221800
e2	1	4221800	4222400
i3	1	4222400	4223000
e1	1	4223000	4223600
e3	1	4223600	4224400
i3	1	4224400	4226800
f3	1	4226800	4227400
e2	1	4227400	4228200
i3	1	4228200	4228800
e2	1	4228800	4229000
i2	1	4229000	4229200
i3	1	4229200	4230400
i2	1	4230400	4232600
i3	1	4232600	4235400
e3	1	4235400	4235800
e4	1	4235800	4236400
e3	1	4236400	4238000
e1	1	4238000	4238600
i3	1	4238600	4240600
e5	1	4240600	4240800
i3	1	4240800	4241400
e3	1	4241400	4242000
e1	1	4242000	4242400
i3	1	4242400	4243600
e2	1	4243600	4244000
i3	1	4244000	4244400
e1	1	4244400	4245200
e3	1	4245200	4245800
i3	1	4245800	4247200
i2	1	4247200	4247400
e1	1	4247400	4248400
e4	1	4248400	4248800
e5	1	4248800	4250200
i3	1	4250200	4251000
e1	1	4251000	4251600
e4	1	4251600	4255200
e5	1	4255200	4255400
e4	1	4255400	4255800
e5	1	4255800	4257000
i3	1	4257000	4258200
e5	1	4258200	4258400
f3	1	4258400	4259400
i3	1	4259400	4260000
i1	1	4260000	4260600
f2	1	4260600	4261600
i1	1	4261600	4262000
f1	1	4262000	4262200
f3	1	4262200	4262400
i3	1	4262400	4263600
e1	1	4263600	4265000
i3	1	4265000	4265800
i2	1	4265800	4266600
i3	1	4266600	4267600
e1	1	4267600	4267800
e3	1	4267800	4268200
e1	1	4268200	4269000
i3	1	4269000	4269800
e3	1	4269800	4270000
e1	1	4270000	4270800
i3	1	4270800	4271000
i2	1	4271000	4272000
i3	1	4272000	4272600
i2	1	4272600	4272800
f1	1	4272800	4273800
i1	1	4273800	4274000
i3	1	4274000	4274600
e2	1	4274600	4275200
i2	1	4275200	4275800
i3	1	4275800	4276400
f2	1	4276400	4277800
i1	1	4277800	4278400
f2	1	4278400	4278600
i1	1	4278600	4279600
f2	1	4279600	4281200
i2	1	4281200	4281800
i3	1	4281800	4283000
e1	1	4283000	4283600
e3	1	4283600	4283800
e4	1	4283800	4284800
e5	1	4284800	4285600
i3	1	4285600	4286400
i2	1	4286400	4286800
f2	1	4286800	4287600
i1	1	4287600	4288000
f1	1	4288000	4288200
i3	1	4288200	4288400
i2	1	4288400	4289200
i3	1	4289200	4290000
i2	1	4290000	4290600
e2	1	4290600	4290800
i2	1	4290800	4291000
i3	1	4291000	4291400
i2	1	4291400	4293000
i3	1	4293000	4294200
f3	1	4294200	4294400
e5	1	4294400	4295600
e4	1	4295600	4296400
e1	1	4296400	4297200
i3	1	4297200	4297600
f2	1	4297600	4297800
i1	1	4297800	4298800
f2	1	4298800	4299600
i1	1	4299600	4301400
f2	1	4301400	4302200
i1	1	4302200	4302400
i3	1	4302400	4303600
e5	1	4303600	4304600
e4	1	4304600	4304800
e3	1	4304800	4305000
e1	1	4305000	4305800
i3	1	4305800	4306000
e1	1	4306000	4306600
e3	1	4306600	4306800
i3	1	4306800	4307200
e5	1	4307200	4307800
i3	1	4307800	4308800
f2	1	4308800	4309200
i1	1	4309200	4309400
f2	1	4309400	4310400
i1	1	4310400	4310600
f2	1	4310600	4311400
i3	1	4311400	4312400
f2	1	4312400	4312800
i3	1	4312800	4313600
i1	1	4313600	4313800
f1	1	4313800	4314200
i1	1	4314200	4315200
i3	1	4315200	4315400
f3	1	4315400	4315800
i3	1	4315800	4316600
i2	1	4316600	4316800
f3	1	4316800	4317200
f1	1	4317200	4317600
i1	1	4317600	4317800
i3	1	4317800	4318400
f2	1	4318400	4318800
i2	1	4318800	4319000
i3	1	4319000	4320200
e5	1	4320200	4320800
e4	1	4320800	4322400
e3	1	4322400	4322600
e1	1	4322600	4323000
i3	1	4323000	4323600
e5	1	4323600	4324800
e4	1	4324800	4325600
e1	1	4325600	4326200
i3	1	4326200	4327200
e3	1	4327200	4327400
e4	1	4327400	4327600
e1	1	4327600	4328400
i3	1	4328400	4329800
h4	1	4329800	4330000
h2	1	4330000	4330800
h3	1	4330800	4331200
h2	1	4331200	4331400
h3	1	4331400	4331800
h2	1	4331800	4333200
h3	1	4333200	4334200
h4	1	4334200	4334400
i3	1	4334400	4334600
e1	1	4334600	4335200
e3	1	4335200	4335800
e4	1	4335800	4336400
e5	1	4336400	4337800
i2	1	4337800	4338000
i3	1	4338000	4338200
i2	1	4338200	4340200
i3	1	4340200	4341000
f2	1	4341000	4341400
i1	1	4341400	4342200
f2	1	4342200	4342400
f1	1	4342400	4343800
f3	1	4343800	4344600
i3	1	4344600	4345200
e5	1	4345200	4345800
e4	1	4345800	4346000
e5	1	4346000	4346200
e3	1	4346200	4346400
e4	1	4346400	4346800
e5	1	4346800	4347200
e3	1	4347200	4347400
e4	1	4347400	4347600
e5	1	4347600	4347800
i3	1	4347800	4348000
e1	1	4348000	4348200
i3	1	4348200	4348600
e1	1	4348600	4349200
e3	1	4349200	4350000
e4	1	4350000	4350400
e5	1	4350400	4350600
i3	1	4350600	4351200
e1	1	4351200	4351600
e4	1	4351600	4352200
e3	1	4352200	4352600
e5	1	4352600	4353400
i3	1	4353400	4353800
e1	1	4353800	4354400
e4	1	4354400	4355200
e5	1	4355200	4355600
i3	1	4355600	4356200
e5	1	4356200	4356600
e4	1	4356600	4357400
e1	1	4357400	4358200
i3	1	4358200	4359200
e5	1	4359200	4360000
e4	1	4360000	4360600
e1	1	4360600	4361200
i3	1	4361200	4362000
e5	1	4362000	4363200
e4	1	4363200	4363400
e3	1	4363400	4363600
e4	1	4363600	4364000
e3	1	4364000	4364800
e1	1	4364800	4365400
i3	1	4365400	4365600
i2	1	4365600	4365800
f2	1	4365800	4367000
i2	1	4367000	4367200
i3	1	4367200	4367400
e1	1	4367400	4368000
e3	1	4368000	4368200
i3	1	4368200	4368400
e5	1	4368400	4368600
i3	1	4368600	4368800
e5	1	4368800	4369400
e3	1	4369400	4369800
e4	1	4369800	4370200
e1	1	4370200	4371200
i3	1	4371200	4371800
i2	1	4371800	4372000
i3	1	4372000	4372600
i2	1	4372600	4373000
i3	1	4373000	4373600
i2	1	4373600	4373800
e2	1	4373800	4374000
e1	1	4374000	4375200
i3	1	4375200	4375600
e1	1	4375600	4376200
e4	1	4376200	4377800
e3	1	4377800	4378200
i3	1	4378200	4378800
i2	1	4378800	4379400
i3	1	4379400	4380200
e3	1	4380200	4380800
e1	1	4380800	4381600
i3	1	4381600	4382200
i2	1	4382200	4382400
f2	1	4382400	4382600
f1	1	4382600	4383200
e2	1	4383200	4383600
i3	1	4383600	4384400
e2	1	4384400	4384800
e1	1	4384800	4385800
e4	1	4385800	4386400
i3	1	4386400	4387000
f3	1	4387000	4389200
i3	1	4389200	4389800
f3	1	4389800	4391200
i3	1	4391200	4391600
f3	1	4391600	4392200
i3	1	4392200	4392600
e5	1	4392600	4392800
e4	1	4392800	4393400
e1	1	4393400	4394400
i3	1	4394400	4395200
e4	1	4395200	4395400
e1	1	4395400	4396200
i3	1	4396200	4396600
e1	1	4396600	4397000
e3	1	4397000	4397400
e1	1	4397400	4398000
e3	1	4398000	4398200
i3	1	4398200	4398800
e5	1	4398800	4400200
e4	1	4400200	4400800
e3	1	4400800	4402200
e4	1	4402200	4402800
e5	1	4402800	4403000
e4	1	4403000	4404600
e3	1	4404600	4404800
e1	1	4404800	4405600
i3	1	4405600	4406000
h4	1	4406000	4406200
h2	1	4406200	4406800
h4	1	4406800	4407800
h3	1	4407800	4409000
h4	1	4409000	4409800
i3	1	4409800	4410400
h4	1	4410400	4411200
f3	1	4411200	4411400
i2	1	4411400	4411600
i3	1	4411600	4412200
i2	1	4412200	4413000
i3	1	4413000	4414200
i2	1	4414200	4414800
i3	1	4414800	4416200
i2	1	4416200	4416400
f2	1	4416400	4416800
i2	1	4416800	4417200
i3	1	4417200	4417800
i2	1	4417800	4418400
i3	1	4418400	4419400
i2	1	4419400	4419600
f2	1	4419600	4421200
i1	1	4421200	4421600
f1	1	4421600	4422000
i1	1	4422000	4422800
f2	1	4422800	4423200
i3	1	4423200	4423600
e1	1	4423600	4424200
e3	1	4424200	4424800
e4	1	4424800	4425400
e1	1	4425400	4425600
i3	1	4425600	4426200
i1	1	4426200	4426600
f2	1	4426600	4426800
i2	1	4426800	4427000
i3	1	4427000	4427400
i1	1	4427400	4428400
f1	1	4428400	4428600
f2	1	4428600	4429000
i1	1	4429000	4429600
f2	1	4429600	4430800
i1	1	4430800	4431600
i3	1	4431600	4432200
i2	1	4432200	4433000
i3	1	4433000	4433800
e1	1	4433800	4434600
e4	1	4434600	4435200
e5	1	4435200	4435800
i3	1	4435800	4437600
e3	1	4437600	4438200
e4	1	4438200	4438600
e3	1	4438600	4438800
e1	1	4438800	4439400
i3	1	4439400	4441600
e3	1	4441600	4442800
e1	1	4442800	4443600
i3	1	4443600	4444200
f3	1	4444200	4444600
i3	1	4444600	4444800
e3	1	4444800	4445600
e4	1	4445600	4446400
e3	1	4446400	4446600
e1	1	4446600	4447400
i3	1	4447400	4447600
e1	1	4447600	4448200
e3	1	4448200	4448600
e4	1	4448600	4449600
e5	1	4449600	4449800
i3	1	4449800	4450600
e3	1	4450600	4450800
e4	1	4450800	4451000
e3	1	4451000	4451200
f3	1	4451200	4451400
i3	1	4451400	4452200
e1	1	4452200	4452800
e3	1	4452800	4453800
e5	1	4453800	4454200
i3	1	4454200	4455200
f3	1	4455200	4456200
i3	1	4456200	4456400
f2	1	4456400	4457200
i3	1	4457200	4457400
i2	1	4457400	4458200
i3	1	4458200	4459000
i2	1	4459000	4459200
e2	1	4459200	4460800
i3	1	4460800	4461800
e1	1	4461800	4462800
e2	1	4462800	4463000
i2	1	4463000	4463400
i3	1	4463400	4463800
i2	1	4463800	4464000
e2	1	4464000	4465600
i3	1	4465600	4466000
i2	1	4466000	4466600
i3	1	4466600	4467200
i2	1	4467200	4467400
e2	1	4467400	4468800
i3	1	4468800	4469600
e5	1	4469600	4470200
i3	1	4470200	4470600
e3	1	4470600	4472600
e1	1	4472600	4473200
i3	1	4473200	4474000
i1	1	4474000	4474600
f2	1	4474600	4474800
f1	1	4474800	4475200
f2	1	4475200	4475400
i3	1	4475400	4476000
i2	1	4476000	4476200
f2	1	4476200	4477800
i3	1	4477800	4478200
e2	1	4478200	4478600
f3	1	4478600	4480800
e1	1	4480800	4481400
e4	1	4481400	4481800
e5	1	4481800	4482000
e4	1	4482000	4482200
e3	1	4482200	4482400
e5	1	4482400	4483600
i3	1	4483600	4484600
e1	1	4484600	4485200
e3	1	4485200	4485400
e4	1	4485400	4485600
e3	1	4485600	4486000
e4	1	4486000	4486600
e3	1	4486600	4486800
i3	1	4486800	4487200
e5	1	4487200	4488400
i3	1	4488400	4489000
e5	1	4489000	4490400
e4	1	4490400	4491000
e3	1	4491000	4491600
e4	1	4491600	4491800
e1	1	4491800	4492600
i3	1	4492600	4493200
i2	1	4493200	4493400
i3	1	4493400	4495000
e1	1	4495000	4495800
e3	1	4495800	4496000
e4	1	4496000	4496200
e3	1	4496200	4496400
e4	1	4496400	4497200
e5	1	4497200	4498200
i3	1	4498200	4498800
e1	1	4498800	4499800
e3	1	4499800	4500000
e4	1	4500000	4500400
e5	1	4500400	4501200
i3	1	4501200	4501800
e5	1	4501800	4502000
e4	1	4502000	4502800
e3	1	4502800	4503000
e1	1	4503000	4503600
i3	1	4503600	4504400
f2	1	4504400	4505200
i1	1	4505200	4505400
f2	1	4505400	4505600
i1	1	4505600	4507400
f2	1	4507400	4508400
i1	1	4508400	4508600
i3	1	4508600	4509400
e5	1	4509400	4509800
i3	1	4509800	4510600
e5	1	4510600	4512000
e4	1	4512000	4512600
e3	1	4512600	4512800
e1	1	4512800	4513800
i2	1	4513800	4514000
i3	1	4514000	4515600
e1	1	4515600	4516200
e4	1	4516200	4516400
e3	1	4516400	4516600
e4	1	4516600	4517800
e5	1	4517800	4518200
e4	1	4518200	4518800
e5	1	4518800	4519800
i3	1	4519800	4520400
i2	1	4520400	4520600
f3	1	4520600	4522400
i3	1	4522400	4524800
i2	1	4524800	4525000
i3	1	4525000	4525600
e2	1	4525600	4526000
i2	1	4526000	4526200
i3	1	4526200	4526400
i2	1	4526400	4526600
i3	1	4526600	4526800
i2	1	4526800	4527400
i3	1	4527400	4527600
i2	1	4527600	4528200
i3	1	4528200	4529000
e2	1	4529000	4529200
e1	1	4529200	4529800
e2	1	4529800	4530000
i2	1	4530000	4530200
i3	1	4530200	4531000
i2	1	4531000	4531200
i3	1	4531200	4532000
i2	1	4532000	4534600
i3	1	4534600	4535200
i2	1	4535200	4535800
i3	1	4535800	4536400
i2	1	4536400	4536600
i3	1	4536600	4536800
i2	1	4536800	4537200
i3	1	4537200	4537600
i2	1	4537600	4537800
i3	1	4537800	4538200
i2	1	4538200	4538400
e2	1	4538400	4538600
i2	1	4538600	4539000
i3	1	4539000	4540000
i2	1	4540000	4540400
i3	1	4540400	4541000
i2	1	4541000	4541200
i3	1	4541200	4542200
i2	1	4542200	4542400
e1	1	4542400	4543400
e2	1	4543400	4543800
i2	1	4543800	4544000
i3	1	4544000	4544200
i2	1	4544200	4544600
i3	1	4544600	4545000
e1	1	4545000	4545800
e3	1	4545800	4546200
i3	1	4546200	4547600
e2	1	4547600	4548600
i3	1	4548600	4549000
i2	1	4549000	4549200
i1	1	4549200	4550200
f1	1	4550200	4550800
f2	1	4550800	4551600
i1	1	4551600	4552200
f2	1	4552200	4552800
i1	1	4552800	4553400
f1	1	4553400	4553800
i3	1	4553800	4554200
f3	1	4554200	4554400
i3	1	4554400	4554800
i2	1	4554800	4555000
f2	1	4555000	4555200
i1	1	4555200	4556400
f2	1	4556400	4556600
i3	1	4556600	4557000
f2	1	4557000	4558800
i3	1	4558800	4559200
i1	1	4559200	4559400
f2	1	4559400	4560000
i1	1	4560000	4560400
i2	1	4560400	4560600
i3	1	4560600	4561200
f3	1	4561200	4562400
i3	1	4562400	4563600
e5	1	4563600	4565200
e4	1	4565200	4566000
e3	1	4566000	4566200
e4	1	4566200	4566800
e3	1	4566800	4567000
e4	1	4567000	4567200
e1	1	4567200	4567800
i3	1	4567800	4568000
e1	1	4568000	4568400
i3	1	4568400	4568600
f3	1	4568600	4568800
e5	1	4568800	4570600
f3	1	4570600	4571200
i3	1	4571200	4571600
i2	1	4571600	4573200
e5	1	4573200	4574000
e4	1	4574000	4574200
e3	1	4574200	4574600
e4	1	4574600	4575200
e3	1	4575200	4575800
e1	1	4575800	4576600
i3	1	4576600	4577200
e2	1	4577200	4577600
i2	1	4577600	4577800
i3	1	4577800	4578800
i2	1	4578800	4580000
i3	1	4580000	4584800
i2	1	4584800	4585000
i3	1	4585000	4587800
f2	1	4587800	4588600
i3	1	4588600	4589600
e3	1	4589600	4590000
e1	1	4590000	4590400
i3	1	4590400	4591800
i2	1	4591800	4592400
i3	1	4592400	4592800
e1	1	4592800	4593600
i3	1	4593600	4594000
e2	1	4594000	4594200
i2	1	4594200	4594400
i3	1	4594400	4595800
f1	1	4595800	4596600
i1	1	4596600	4598600
f2	1	4598600	4599000
f1	1	4599000	4599200
i1	1	4599200	4600200
f2	1	4600200	4600400
i1	1	4600400	4601200
e1	1	4601200	4601800
e4	1	4601800	4602400
e5	1	4602400	4603200
i3	1	4603200	4604800
f2	1	4604800	4605200
f1	1	4605200	4605600
f2	1	4605600	4605800
i1	1	4605800	4606600
f1	1	4606600	4607400
i2	1	4607400	4607800
i3	1	4607800	4608400
i2	1	4608400	4608800
e2	1	4608800	4609000
e1	1	4609000	4610600
i3	1	4610600	4612200
e2	1	4612200	4612600
i3	1	4612600	4613000
e5	1	4613000	4613400
e4	1	4613400	4614200
e1	1	4614200	4615200
i3	1	4615200	4615800
e1	1	4615800	4616800
e4	1	4616800	4617400
e5	1	4617400	4618200
i3	1	4618200	4619200
f3	1	4619200	4619400
i3	1	4619400	4620200
h4	1	4620200	4621600
i3	1	4621600	4622800
f3	1	4622800	4626400
i3	1	4626400	4627200
f3	1	4627200	4631200
i3	1	4631200	4631800
f3	1	4631800	4633400
i3	1	4633400	4633600
f3	1	4633600	4638200
i3	1	4638200	4638800
e5	1	4638800	4639000
i3	1	4639000	4639800
e3	1	4639800	4640200
e4	1	4640200	4640800
e3	1	4640800	4641400
e1	1	4641400	4642000
i3	1	4642000	4643200
e3	1	4643200	4643800
e1	1	4643800	4644400
i3	1	4644400	4645400
e5	1	4645400	4646000
e4	1	4646000	4646200
e3	1	4646200	4646400
e1	1	4646400	4647000
i3	1	4647000	4647400
f2	1	4647400	4648600
i2	1	4648600	4648800
i3	1	4648800	4650600
i1	1	4650600	4650800
f1	1	4650800	4651400
f2	1	4651400	4651600
i3	1	4651600	4653600
i2	1	4653600	4654000
i3	1	4654000	4654400
i2	1	4654400	4654600
i3	1	4654600	4654800
i2	1	4654800	4655600
i3	1	4655600	4656400
i2	1	4656400	4656800
i3	1	4656800	4657200
i2	1	4657200	4657800
i3	1	4657800	4658000
i1	1	4658000	4658600
f2	1	4658600	4658800
f1	1	4658800	4659400
f2	1	4659400	4659600
i1	1	4659600	4659800
i3	1	4659800	4660600
i1	1	4660600	4660800
f1	1	4660800	4661200
i2	1	4661200	4661400
f2	1	4661400	4662000
i1	1	4662000	4662200
i3	1	4662200	4662600
i2	1	4662600	4662800
f2	1	4662800	4663000
f1	1	4663000	4663600
i1	1	4663600	4664200
f1	1	4664200	4664400
f2	1	4664400	4664600
i1	1	4664600	4664800
f1	1	4664800	4665000
f2	1	4665000	4665200
i1	1	4665200	4665600
f2	1	4665600	4666200
i1	1	4666200	4666400
i3	1	4666400	4667000
i2	1	4667000	4668000
f2	1	4668000	4668800
f1	1	4668800	4669200
i3	1	4669200	4669600
e5	1	4669600	4671600
e4	1	4671600	4672400
e1	1	4672400	4673200
i3	1	4673200	4673600
i2	1	4673600	4674400
f2	1	4674400	4674600
i2	1	4674600	4674800
i3	1	4674800	4675000
i2	1	4675000	4675600
e2	1	4675600	4675800
i3	1	4675800	4677200
i2	1	4677200	4677600
i3	1	4677600	4678000
e5	1	4678000	4678600
e4	1	4678600	4679000
e1	1	4679000	4679800
i3	1	4679800	4680400
i2	1	4680400	4680600
f1	1	4680600	4681200
f3	1	4681200	4681400
i2	1	4681400	4681600
i3	1	4681600	4681800
i2	1	4681800	4682000
e2	1	4682000	4682200
i3	1	4682200	4682600
h3	1	4682600	4683200
h1	1	4683200	4685600
h4	1	4685600	4686200
i3	1	4686200	4686400
f2	1	4686400	4686600
f1	1	4686600	4686800
f2	1	4686800	4687400
i3	1	4687400	4687800
i1	1	4687800	4688000
f2	1	4688000	4689000
i1	1	4689000	4690600
f1	1	4690600	4690800
i1	1	4690800	4691800
f2	1	4691800	4692600
i1	1	4692600	4692800
i3	1	4692800	4693400
e1	1	4693400	4694200
i3	1	4694200	4695200
e2	1	4695200	4696000
i3	1	4696000	4697200
i2	1	4697200	4697400
e2	1	4697400	4697800
i2	1	4697800	4698000
i3	1	4698000	4698200
i2	1	4698200	4698800
i3	1	4698800	4699800
i1	1	4699800	4700000
f2	1	4700000	4701600
i1	1	4701600	4702200
f1	1	4702200	4702400
i1	1	4702400	4702800
f2	1	4702800	4703000
f1	1	4703000	4703400
i1	1	4703400	4703800
f2	1	4703800	4704000
f1	1	4704000	4704600
f2	1	4704600	4704800
i1	1	4704800	4705600
f2	1	4705600	4706600
i3	1	4706600	4707200
i2	1	4707200	4707800
i3	1	4707800	4708400
i2	1	4708400	4709200
i3	1	4709200	4710000
e1	1	4710000	4710600
e3	1	4710600	4710800
e4	1	4710800	4711600
e5	1	4711600	4712400
i3	1	4712400	4713800
i2	1	4713800	4714000
e1	1	4714000	4714600
i3	1	4714600	4715600
e5	1	4715600	4715800
f3	1	4715800	4716200
e5	1	4716200	4717200
f3	1	4717200	4717800
e2	1	4717800	4718200
i3	1	4718200	4718600
i2	1	4718600	4719200
i3	1	4719200	4720000
i2	1	4720000	4720200
f1	1	4720200	4720600
i3	1	4720600	4721600
e1	1	4721600	4722200
e4	1	4722200	4723400
e5	1	4723400	4723800
i3	1	4723800	4724600
e1	1	4724600	4725000
e3	1	4725000	4725400
i3	1	4725400	4726800
e1	1	4726800	4727400
e4	1	4727400	4727800
e5	1	4727800	4728000
e4	1	4728000	4728400
e5	1	4728400	4729800
i3	1	4729800	4730800
e5	1	4730800	4732800
e4	1	4732800	4733200
e1	1	4733200	4733800
i3	1	4733800	4734000
e1	1	4734000	4734600
e3	1	4734600	4734800
i3	1	4734800	4735600
e1	1	4735600	4736200
e3	1	4736200	4736800
i3	1	4736800	4738600
h4	1	4738600	4739400
i3	1	4739400	4739800
i2	1	4739800	4740000
f3	1	4740000	4740800
i2	1	4740800	4741200
i3	1	4741200	4742000
f2	1	4742000	4743000
i3	1	4743000	4743800
e5	1	4743800	4744600
e4	1	4744600	4745800
e3	1	4745800	4746000
e4	1	4746000	4746400
e1	1	4746400	4746800
e2	1	4746800	4747000
i3	1	4747000	4747600
f3	1	4747600	4747800
e1	1	4747800	4748600
i3	1	4748600	4749000
e1	1	4749000	4749800
e4	1	4749800	4750400
e5	1	4750400	4751000
i3	1	4751000	4751600
f3	1	4751600	4752800
i3	1	4752800	4753400
e5	1	4753400	4753800
e4	1	4753800	4754200
e3	1	4754200	4754600
e1	1	4754600	4755600
i3	1	4755600	4755800
e1	1	4755800	4756600
e4	1	4756600	4757200
e5	1	4757200	4757800
i3	1	4757800	4758800
i2	1	4758800	4759000
e2	1	4759000	4760200
i3	1	4760200	4761000
e2	1	4761000	4761800
i2	1	4761800	4762400
i3	1	4762400	4763000
e5	1	4763000	4764400
e4	1	4764400	4765800
e1	1	4765800	4766400
e2	1	4766400	4766800
i3	1	4766800	4768000
i2	1	4768000	4768800
i3	1	4768800	4769200
i2	1	4769200	4769800
i3	1	4769800	4771000
i2	1	4771000	4771400
i3	1	4771400	4771800
i2	1	4771800	4772000
i3	1	4772000	4773600
e2	1	4773600	4774200
i2	1	4774200	4774800
i3	1	4774800	4776600
e1	1	4776600	4777200
e3	1	4777200	4778200
e5	1	4778200	4779000
i3	1	4779000	4779600
f3	1	4779600	4782600
i3	1	4782600	4782800
i2	1	4782800	4783600
i3	1	4783600	4784400
i2	1	4784400	4785000
i3	1	4785000	4786200
h4	1	4786200	4786600
i3	1	4786600	4787200
i2	1	4787200	4787600
i3	1	4787600	4788600
e1	1	4788600	4789200
e3	1	4789200	4789400
e4	1	4789400	4792400
e5	1	4792400	4792800
e4	1	4792800	4793200
e5	1	4793200	4794200
i3	1	4794200	4794800
e1	1	4794800	4795400
i3	1	4795400	4796000
i2	1	4796000	4796200
e2	1	4796200	4796400
i3	1	4796400	4797600
e1	1	4797600	4798000
e3	1	4798000	4799200
e5	1	4799200	4800000
i3	1	4800000	4800600
e5	1	4800600	4800800
e4	1	4800800	4801200
e1	1	4801200	4801800
i3	1	4801800	4802800
e1	1	4802800	4803400
e3	1	4803400	4804600
i3	1	4804600	4805400
e5	1	4805400	4805800
e3	1	4805800	4806800
e1	1	4806800	4807400
i3	1	4807400	4808200
f2	1	4808200	4809000
i2	1	4809000	4809600
f2	1	4809600	4810000
i2	1	4810000	4810400
f2	1	4810400	4811200
i3	1	4811200	4811800
e2	1	4811800	4812400
e4	1	4812400	4813200
e5	1	4813200	4814000
f3	1	4814000	4814400
i3	1	4814400	4815000
f3	1	4815000	4816200
e5	1	4816200	4816600
e4	1	4816600	4816800
e3	1	4816800	4817400
e1	1	4817400	4818000
i3	1	4818000	4818600
e5	1	4818600	4818800
e4	1	4818800	4820000
e1	1	4820000	4820600
i3	1	4820600	4821600
e5	1	4821600	4821800
i2	1	4821800	4822000
i3	1	4822000	4822400
f3	1	4822400	4824200
i3	1	4824200	4824800
e5	1	4824800	4825800
e4	1	4825800	4826200
e5	1	4826200	4826400
e4	1	4826400	4826800
e1	1	4826800	4827400
i3	1	4827400	4828000
i2	1	4828000	4828200
f1	1	4828200	4829600
i1	1	4829600	4830400
h4	1	4830400	4830600
h1	1	4830600	4831800
h4	1	4831800	4832000
i1	1	4832000	4832400
f2	1	4832400	4833000
i1	1	4833000	4833200
f2	1	4833200	4833400
i1	1	4833400	4833600
f2	1	4833600	4834000
f1	1	4834000	4834400
i1	1	4834400	4834600
f2	1	4834600	4835200
f1	1	4835200	4835600
i3	1	4835600	4836000
e5	1	4836000	4836200
f3	1	4836200	4836600
e1	1	4836600	4837600
i3	1	4837600	4838400
e3	1	4838400	4839000
e1	1	4839000	4839600
i3	1	4839600	4839800
i2	1	4839800	4840000
e2	1	4840000	4840400
i2	1	4840400	4840600
i3	1	4840600	4840800
i2	1	4840800	4841000
i3	1	4841000	4841200
f3	1	4841200	4842000
i3	1	4842000	4842400
i2	1	4842400	4843200
i3	1	4843200	4843600
f3	1	4843600	4844600
e5	1	4844600	4844800
e4	1	4844800	4845200
i3	1	4845200	4845400
e2	1	4845400	4845800
i3	1	4845800	4846200
i2	1	4846200	4846800
i3	1	4846800	4847200
e1	1	4847200	4847800
e3	1	4847800	4848200
e5	1	4848200	4849000
i3	1	4849000	4850200
f3	1	4850200	4852000
i3	1	4852000	4852800
f3	1	4852800	4854000
i3	1	4854000	4854400
i2	1	4854400	4854600
e1	1	4854600	4855200
i3	1	4855200	4855600
e1	1	4855600	4856200
e4	1	4856200	4856400
i3	1	4856400	4857000
e3	1	4857000	4857200
i3	1	4857200	4857400
e2	1	4857400	4858000
i3	1	4858000	4858200
i2	1	4858200	4858600
f2	1	4858600	4859800
i2	1	4859800	4860200
i3	1	4860200	4861400
e1	1	4861400	4862000
e3	1	4862000	4862600
e5	1	4862600	4864000
i3	1	4864000	4865000
f2	1	4865000	4866000
i1	1	4866000	4866800
f2	1	4866800	4867000
f1	1	4867000	4867200
f2	1	4867200	4868000
i1	1	4868000	4868200
f2	1	4868200	4869400
i1	1	4869400	4870200
f1	1	4870200	4871000
f3	1	4871000	4871200
i2	1	4871200	4871600
i3	1	4871600	4872800
i2	1	4872800	4873000
f3	1	4873000	4873200
i2	1	4873200	4873400
f3	1	4873400	4874400
i3	1	4874400	4875400
e5	1	4875400	4875600
e3	1	4875600	4876600
e1	1	4876600	4877200
i3	1	4877200	4877600
i2	1	4877600	4877800
e2	1	4877800	4879200
e5	1	4879200	4880600
e4	1	4880600	4881000
e1	1	4881000	4882000
i3	1	4882000	4884000
e3	1	4884000	4884200
e1	1	4884200	4884800
i3	1	4884800	4885000
e1	1	4885000	4885600
e3	1	4885600	4886000
e5	1	4886000	4886600
i3	1	4886600	4887200
i2	1	4887200	4887800
e2	1	4887800	4888000
i3	1	4888000	4888200
e3	1	4888200	4888400
e1	1	4888400	4888800
e3	1	4888800	4889200
i3	1	4889200	4890400
e5	1	4890400	4890600
e4	1	4890600	4891000
e1	1	4891000	4892200
i3	1	4892200	4892800
i2	1	4892800	4894000
i3	1	4894000	4894600
i2	1	4894600	4895800
i3	1	4895800	4896000
i2	1	4896000	4896200
i3	1	4896200	4897400
e1	1	4897400	4898000
i3	1	4898000	4898400
e2	1	4898400	4898800
i3	1	4898800	4899200
e1	1	4899200	4899800
i3	1	4899800	4900600
i2	1	4900600	4901000
f2	1	4901000	4901400
i2	1	4901400	4902200
f2	1	4902200	4902600
i2	1	4902600	4903000
f2	1	4903000	4903200
i2	1	4903200	4904600
i3	1	4904600	4904800
i2	1	4904800	4905200
f2	1	4905200	4905400
i2	1	4905400	4906400
i3	1	4906400	4907000
i2	1	4907000	4908400
e2	1	4908400	4909200
e4	1	4909200	4909400
f3	1	4909400	4910800
i3	1	4910800	4911400
e5	1	4911400	4911600
e4	1	4911600	4912000
e3	1	4912000	4912600
e1	1	4912600	4913200
i3	1	4913200	4913400
i2	1	4913400	4915000
i3	1	4915000	4915600
e2	1	4915600	4916400
i2	1	4916400	4916600
i3	1	4916600	4916800
e5	1	4916800	4917600
i3	1	4917600	4918400
e5	1	4918400	4919600
e4	1	4919600	4920800
e1	1	4920800	4921600
i3	1	4921600	4922400
i2	1	4922400	4923600
i3	1	4923600	4924200
f3	1	4924200	4925800
e5	1	4925800	4927600
e4	1	4927600	4927800
e1	1	4927800	4928600
i3	1	4928600	4930000
e3	1	4930000	4930200
e1	1	4930200	4931000
f3	1	4931000	4932600
f1	1	4932600	4932800
f2	1	4932800	4933200
i2	1	4933200	4933600
i3	1	4933600	4934000
i2	1	4934000	4934600
i3	1	4934600	4934800
e2	1	4934800	4935800
i2	1	4935800	4936000
i3	1	4936000	4936400
i2	1	4936400	4936800
i3	1	4936800	4938000
i2	1	4938000	4938400
i3	1	4938400	4938600
i2	1	4938600	4938800
i3	1	4938800	4939000
i2	1	4939000	4939200
f1	1	4939200	4940000
i3	1	4940000	4940600
e2	1	4940600	4940800
i3	1	4940800	4941000
i2	1	4941000	4941400
i3	1	4941400	4941800
i2	1	4941800	4942600
i3	1	4942600	4942800
i2	1	4942800	4944600
i3	1	4944600	4944800
i2	1	4944800	4945000
i3	1	4945000	4945200
i2	1	4945200	4945800
i3	1	4945800	4946400
i2	1	4946400	4946600
e3	1	4946600	4947000
e1	1	4947000	4947600
i3	1	4947600	4947800
i2	1	4947800	4948000
e2	1	4948000	4948200
i3	1	4948200	4949200
e5	1	4949200	4950600
e4	1	4950600	4951600
e3	1	4951600	4952000
e1	1	4952000	4952800
i2	1	4952800	4953800
i3	1	4953800	4954000
e1	1	4954000	4954800
e4	1	4954800	4955800
e5	1	4955800	4956400
e4	1	4956400	4956800
e5	1	4956800	4957800
i3	1	4957800	4958600
e2	1	4958600	4959400
i2	1	4959400	4960000
f3	1	4960000	4961600
i3	1	4961600	4962200
e5	1	4962200	4962800
e4	1	4962800	4963400
e1	1	4963400	4964400
i3	1	4964400	4965000
i2	1	4965000	4965400
i3	1	4965400	4967000
h4	1	4967000	4967600
i3	1	4967600	4968600
f3	1	4968600	4969600
e2	1	4969600	4970200
i3	1	4970200	4971400
e5	1	4971400	4971800
e4	1	4971800	4972000
e3	1	4972000	4973000
i3	1	4973000	4973200
e1	1	4973200	4973600
i3	1	4973600	4974200
f2	1	4974200	4975600
i2	1	4975600	4975800
i3	1	4975800	4976400
i2	1	4976400	4977200
f2	1	4977200	4977400
i1	1	4977400	4977600
f2	1	4977600	4977800
f1	1	4977800	4978000
f2	1	4978000	4978400
i1	1	4978400	4978800
f2	1	4978800	4980400
i3	1	4980400	4980800
e1	1	4980800	4981400
e3	1	4981400	4982200
i3	1	4982200	4982400
e5	1	4982400	4982600
i3	1	4982600	4983600
e1	1	4983600	4984200
e3	1	4984200	4985800
i3	1	4985800	4986400
e5	1	4986400	4987000
i3	1	4987000	4988600
i2	1	4988600	4989000
i3	1	4989000	4989400
i1	1	4989400	4989800
f2	1	4989800	4991000
i1	1	4991000	4991400
f2	1	4991400	4992400
i1	1	4992400	4993200
f2	1	4993200	4993400
i2	1	4993400	4994000
f2	1	4994000	4995600
i2	1	4995600	4995800
f2	1	4995800	4996200
i1	1	4996200	4996600
f2	1	4996600	4997200
i2	1	4997200	4997400
i3	1	4997400	4997600
i2	1	4997600	4998400
i3	1	4998400	4999200
e4	1	4999200	4999600
e3	1	4999600	5000000
e1	1	5000000	5000600
i3	1	5000600	5001200
e2	1	5001200	5001400
i3	1	5001400	5001800
i2	1	5001800	5002200
i3	1	5002200	5002400
i2	1	5002400	5003000
e2	1	5003000	5003400
i2	1	5003400	5003800
i3	1	5003800	5004000
i2	1	5004000	5004200
i3	1	5004200	5004600
i2	1	5004600	5006400
i3	1	5006400	5007000
i2	1	5007000	5007400
f3	1	5007400	5007800
i3	1	5007800	5008800
e5	1	5008800	5009600
e4	1	5009600	5009800
e5	1	5009800	5010000
e4	1	5010000	5010200
e3	1	5010200	5011600
e4	1	5011600	5011800
e3	1	5011800	5012600
e4	1	5012600	5013000
e3	1	5013000	5013200
e4	1	5013200	5013600
e3	1	5013600	5014000
e1	1	5014000	5014400
i3	1	5014400	5015200
e4	1	5015200	5015800
e3	1	5015800	5016000
e1	1	5016000	5016600
i3	1	5016600	5017400
i2	1	5017400	5018000
i3	1	5018000	5018200
i2	1	5018200	5019600
i3	1	5019600	5019800
i2	1	5019800	5020400
f2	1	5020400	5020600
i2	1	5020600	5021000
f2	1	5021000	5021400
i2	1	5021400	5022000
i3	1	5022000	5023400
e1	1	5023400	5024000
f3	1	5024000	5024600
e5	1	5024600	5025000
i3	1	5025000	5025200
e5	1	5025200	5025400
i3	1	5025400	5025800
e5	1	5025800	5026200
i3	1	5026200	5026600
f3	1	5026600	5026800
i3	1	5026800	5027800
e1	1	5027800	5028000
e3	1	5028000	5030400
e5	1	5030400	5030800
i3	1	5030800	5032200
e5	1	5032200	5033600
e4	1	5033600	5035400
e3	1	5035400	5035800
e1	1	5035800	5036400
e2	1	5036400	5036600
i2	1	5036600	5037400
i3	1	5037400	5037600
e1	1	5037600	5038200
e4	1	5038200	5038400
e3	1	5038400	5038800
e4	1	5038800	5039200
e5	1	5039200	5039400
e4	1	5039400	5039600
e5	1	5039600	5040000
i3	1	5040000	5040800
e1	1	5040800	5041400
f3	1	5041400	5041800
i3	1	5041800	5042600
e1	1	5042600	5043400
e4	1	5043400	5044000
i3	1	5044000	5045800
i2	1	5045800	5046200
f3	1	5046200	5046800
i2	1	5046800	5047000
i3	1	5047000	5047800
i2	1	5047800	5048000
e2	1	5048000	5048400
i2	1	5048400	5048600
i3	1	5048600	5049400
f3	1	5049400	5050400
e5	1	5050400	5051000
i3	1	5051000	5052200
e5	1	5052200	5053200
e4	1	5053200	5054400
e1	1	5054400	5055200
i3	1	5055200	5055600
i2	1	5055600	5055800
i3	1	5055800	5056200
i2	1	5056200	5056800
i3	1	5056800	5057200
i2	1	5057200	5057800
i3	1	5057800	5058200
i2	1	5058200	5058400
i3	1	5058400	5058600
i2	1	5058600	5058800
e2	1	5058800	5059200
i2	1	5059200	5061200
i3	1	5061200	5062200
e2	1	5062200	5062800
i3	1	5062800	5063200
e3	1	5063200	5064200
e1	1	5064200	5065000
i3	1	5065000	5066800
i2	1	5066800	5067600
e1	1	5067600	5068600
i3	1	5068600	5069400
i2	1	5069400	5070400
i3	1	5070400	5070800
i2	1	5070800	5072600
i3	1	5072600	5072800
i2	1	5072800	5073200
f2	1	5073200	5073400
i2	1	5073400	5074000
f2	1	5074000	5074600
i3	1	5074600	5075400
e5	1	5075400	5076000
e3	1	5076000	5076600
e1	1	5076600	5077600
i2	1	5077600	5077800
i3	1	5077800	5078600
i2	1	5078600	5079400
i3	1	5079400	5079600
f3	1	5079600	5081800
e2	1	5081800	5082400
i2	1	5082400	5082600
i3	1	5082600	5083600
i1	1	5083600	5083800
f2	1	5083800	5084200
i1	1	5084200	5084400
f2	1	5084400	5085400
i1	1	5085400	5086200
i3	1	5086200	5086800
e5	1	5086800	5088000
e4	1	5088000	5088200
e1	1	5088200	5088800
i3	1	5088800	5089600
i2	1	5089600	5090000
i3	1	5090000	5090800
i2	1	5090800	5091600
i3	1	5091600	5092000
i2	1	5092000	5092600
f2	1	5092600	5092800
i1	1	5092800	5093000
f2	1	5093000	5093800
i3	1	5093800	5094800
e5	1	5094800	5096800
e4	1	5096800	5097200
e3	1	5097200	5097400
e1	1	5097400	5098000
i3	1	5098000	5098400
h4	1	5098400	5098800
h3	1	5098800	5101600
h4	1	5101600	5102000
i3	1	5102000	5102600
e5	1	5102600	5103200
e3	1	5103200	5104000
e1	1	5104000	5104600
i3	1	5104600	5105600
e3	1	5105600	5106000
e4	1	5106000	5106400
e1	1	5106400	5107000
i3	1	5107000	5107600
e5	1	5107600	5109000
e4	1	5109000	5110600
e3	1	5110600	5111200
e1	1	5111200	5111600
i3	1	5111600	5112800
e5	1	5112800	5113600
e3	1	5113600	5114600
e1	1	5114600	5115400
i3	1	5115400	5116000
i2	1	5116000	5116600
i3	1	5116600	5117200
e5	1	5117200	5118200
e4	1	5118200	5121800
e3	1	5121800	5122800
e1	1	5122800	5123600
i3	1	5123600	5124000
i2	1	5124000	5124200
i3	1	5124200	5124800
e2	1	5124800	5125800
i2	1	5125800	5126200
i3	1	5126200	5126800
i2	1	5126800	5127200
i3	1	5127200	5128400
i2	1	5128400	5128600
f2	1	5128600	5129200
i1	1	5129200	5129400
f2	1	5129400	5129600
i2	1	5129600	5129800
i3	1	5129800	5130800
i2	1	5130800	5131600
i3	1	5131600	5131800
i2	1	5131800	5132000
i3	1	5132000	5132400
i2	1	5132400	5132600
f2	1	5132600	5133400
i1	1	5133400	5134000
f2	1	5134000	5135200
i2	1	5135200	5135600
i3	1	5135600	5136600
i2	1	5136600	5137000
e2	1	5137000	5137800
i3	1	5137800	5138600
e1	1	5138600	5139400
i3	1	5139400	5140400
e3	1	5140400	5141200
i3	1	5141200	5141600
e3	1	5141600	5142200
e4	1	5142200	5142800
e1	1	5142800	5143600
i3	1	5143600	5144400
i2	1	5144400	5145800
i3	1	5145800	5146200
i2	1	5146200	5147200
i3	1	5147200	5147400
i2	1	5147400	5147800
i3	1	5147800	5148200
i2	1	5148200	5148400
i3	1	5148400	5149200
i2	1	5149200	5149400
e1	1	5149400	5151000
i3	1	5151000	5152200
f2	1	5152200	5152400
f1	1	5152400	5153000
f2	1	5153000	5153200
i1	1	5153200	5154000
f2	1	5154000	5154600
f1	1	5154600	5155600
i1	1	5155600	5156400
f1	1	5156400	5156600
i1	1	5156600	5157200
f2	1	5157200	5157600
f1	1	5157600	5158200
i1	1	5158200	5158600
f2	1	5158600	5160200
i1	1	5160200	5160600
i3	1	5160600	5161000
i2	1	5161000	5161200
f3	1	5161200	5161600
e5	1	5161600	5163000
e3	1	5163000	5163200
e4	1	5163200	5163600
e3	1	5163600	5163800
i3	1	5163800	5164200
e3	1	5164200	5164400
e1	1	5164400	5165000
i2	1	5165000	5165200
i3	1	5165200	5166000
e1	1	5166000	5166800
i3	1	5166800	5167200
e1	1	5167200	5168200
i3	1	5168200	5168600
e2	1	5168600	5170000
i3	1	5170000	5171200
e2	1	5171200	5171600
i2	1	5171600	5171800
i3	1	5171800	5172400
i2	1	5172400	5172600
i3	1	5172600	5173000
e5	1	5173000	5174600
e4	1	5174600	5174800
e3	1	5174800	5175400
e1	1	5175400	5176200
i3	1	5176200	5176800
i2	1	5176800	5177200
i3	1	5177200	5177600
e1	1	5177600	5178600
e3	1	5178600	5179800
i3	1	5179800	5180600
i2	1	5180600	5182600
f3	1	5182600	5182800
e5	1	5182800	5184200
i3	1	5184200	5185000
e5	1	5185000	5185200
e3	1	5185200	5186400
e1	1	5186400	5187000
i3	1	5187000	5187600
i2	1	5187600	5187800
e2	1	5187800	5188800
i2	1	5188800	5189600
i3	1	5189600	5190400
i2	1	5190400	5192600
i3	1	5192600	5193400
i2	1	5193400	5193600
e1	1	5193600	5194200
i3	1	5194200	5196200
i2	1	5196200	5196600
i3	1	5196600	5197000
i2	1	5197000	5197800
i3	1	5197800	5199200
e1	1	5199200	5200200
e3	1	5200200	5201400
i3	1	5201400	5203000
e1	1	5203000	5203400
e3	1	5203400	5203800
i3	1	5203800	5204600
i2	1	5204600	5204800
e2	1	5204800	5205400
i2	1	5205400	5205800
i3	1	5205800	5206200
e5	1	5206200	5207600
e4	1	5207600	5208000
e3	1	5208000	5209200
e1	1	5209200	5209800
e3	1	5209800	5210000
i3	1	5210000	5210800
e3	1	5210800	5211200
e1	1	5211200	5212200
i3	1	5212200	5212400
i2	1	5212400	5213600
f3	1	5213600	5215000
i3	1	5215000	5215400
f3	1	5215400	5215800
e5	1	5215800	5216200
i3	1	5216200	5217200
e5	1	5217200	5218200
e4	1	5218200	5218400
e3	1	5218400	5218600
e4	1	5218600	5219000
e3	1	5219000	5219400
e1	1	5219400	5220200
i3	1	5220200	5220600
e2	1	5220600	5221400
e5	1	5221400	5223000
i3	1	5223000	5223600
e1	1	5223600	5224200
i3	1	5224200	5224400
e1	1	5224400	5225200
e3	1	5225200	5225600
e4	1	5225600	5226000
e5	1	5226000	5226400
i3	1	5226400	5227200
i2	1	5227200	5227400
e2	1	5227400	5228000
i3	1	5228000	5228400
e5	1	5228400	5229000
e3	1	5229000	5229200
e4	1	5229200	5229600
e3	1	5229600	5230400
e1	1	5230400	5231000
i3	1	5231000	5231400
i2	1	5231400	5231800
f3	1	5231800	5233400
i3	1	5233400	5233800
e5	1	5233800	5234200
f3	1	5234200	5235800
e2	1	5235800	5236600
i2	1	5236600	5237600
i3	1	5237600	5238000
e1	1	5238000	5238600
e3	1	5238600	5239000
e4	1	5239000	5239600
i3	1	5239600	5240200
e3	1	5240200	5240800
e1	1	5240800	5241400
i3	1	5241400	5242200
e3	1	5242200	5242600
e1	1	5242600	5243200
i3	1	5243200	5243400
e3	1	5243400	5243600
e1	1	5243600	5244200
e4	1	5244200	5244400
e3	1	5244400	5244600
e4	1	5244600	5246200
e3	1	5246200	5247200
e4	1	5247200	5247600
e5	1	5247600	5248200
i3	1	5248200	5248800
i2	1	5248800	5249000
e1	1	5249000	5249400
i3	1	5249400	5249800
e2	1	5249800	5250600
i3	1	5250600	5250800
e3	1	5250800	5251000
e4	1	5251000	5251200
e3	1	5251200	5251800
e1	1	5251800	5252000
i3	1	5252000	5252400
e1	1	5252400	5252800
e3	1	5252800	5255600
e4	1	5255600	5256200
i3	1	5256200	5257400
e5	1	5257400	5259000
e4	1	5259000	5260000
e5	1	5260000	5260200
e4	1	5260200	5261600
e3	1	5261600	5261800
e4	1	5261800	5263400
e1	1	5263400	5265000
i3	1	5265000	5265600
i2	1	5265600	5266200
f3	1	5266200	5267600
e2	1	5267600	5268400
i3	1	5268400	5269200
e2	1	5269200	5269800
f3	1	5269800	5270000
e5	1	5270000	5270200
e4	1	5270200	5270600
i3	1	5270600	5271200
f3	1	5271200	5271400
e1	1	5271400	5272000
i3	1	5272000	5272200
i2	1	5272200	5272400
f2	1	5272400	5272800
f1	1	5272800	5273400
f2	1	5273400	5274000
i2	1	5274000	5274400
f2	1	5274400	5274600
f1	1	5274600	5275200
i2	1	5275200	5275400
i3	1	5275400	5275800
e5	1	5275800	5276200
e4	1	5276200	5276400
e3	1	5276400	5276800
e1	1	5276800	5277600
i3	1	5277600	5278600
e3	1	5278600	5279000
e4	1	5279000	5279200
e1	1	5279200	5279800
i3	1	5279800	5280200
i2	1	5280200	5280400
f2	1	5280400	5281600
i3	1	5281600	5282600
i2	1	5282600	5282800
f2	1	5282800	5284600
i1	1	5284600	5285400
f2	1	5285400	5286400
i2	1	5286400	5286800
i3	1	5286800	5287000
e1	1	5287000	5287600
e4	1	5287600	5288000
e5	1	5288000	5288400
i3	1	5288400	5288800
f3	1	5288800	5289000
i3	1	5289000	5290200
i2	1	5290200	5291400
i3	1	5291400	5291800
i2	1	5291800	5292000
f2	1	5292000	5292200
f1	1	5292200	5292400
f2	1	5292400	5293200
i2	1	5293200	5293400
i3	1	5293400	5294600
e2	1	5294600	5295400
i3	1	5295400	5296000
e1	1	5296000	5296800
i3	1	5296800	5298000
e2	1	5298000	5298800
i3	1	5298800	5299000
e1	1	5299000	5300000
e3	1	5300000	5300400
e5	1	5300400	5300600
i3	1	5300600	5301800
e5	1	5301800	5302000
e3	1	5302000	5302600
e4	1	5302600	5302800
e3	1	5302800	5303000
e1	1	5303000	5303400
i3	1	5303400	5304400
e1	1	5304400	5304600
e3	1	5304600	5305200
e4	1	5305200	5305400
e5	1	5305400	5305800
i3	1	5305800	5306400
e5	1	5306400	5307200
e3	1	5307200	5309000
e1	1	5309000	5309600
i3	1	5309600	5310200
i2	1	5310200	5310400
f2	1	5310400	5311200
i1	1	5311200	5311400
f3	1	5311400	5313000
i2	1	5313000	5313600
i3	1	5313600	5313800
i2	1	5313800	5315400
i3	1	5315400	5315600
e1	1	5315600	5316200
e3	1	5316200	5317000
e5	1	5317000	5317600
i3	1	5317600	5318000
e1	1	5318000	5318600
e4	1	5318600	5319800
e5	1	5319800	5320200
i3	1	5320200	5321000
e5	1	5321000	5321800
e3	1	5321800	5323000
e1	1	5323000	5323800
i3	1	5323800	5325400
i2	1	5325400	5325600
i3	1	5325600	5326200
e1	1	5326200	5327400
e3	1	5327400	5327800
e4	1	5327800	5328200
e5	1	5328200	5328600
i3	1	5328600	5329000
e1	1	5329000	5329600
e4	1	5329600	5330800
e5	1	5330800	5331200
i3	1	5331200	5332000
i2	1	5332000	5332200
e2	1	5332200	5333200
i3	1	5333200	5333600
f3	1	5333600	5338000
i2	1	5338000	5339200
i3	1	5339200	5340000
e5	1	5340000	5340600
e3	1	5340600	5340800
e1	1	5340800	5342000
i3	1	5342000	5342400
i2	1	5342400	5342600
f2	1	5342600	5343200
f1	1	5343200	5343600
f2	1	5343600	5343800
i3	1	5343800	5344600
i2	1	5344600	5345000
i3	1	5345000	5345200
i2	1	5345200	5345600
f2	1	5345600	5346000
i2	1	5346000	5346200
i3	1	5346200	5347200
e2	1	5347200	5347400
i2	1	5347400	5348600
i3	1	5348600	5348800
i2	1	5348800	5350600
f2	1	5350600	5351200
i3	1	5351200	5351600
i1	1	5351600	5351800
f2	1	5351800	5352000
f1	1	5352000	5353200
i1	1	5353200	5353600
h4	1	5353600	5354200
i1	1	5354200	5354600
i3	1	5354600	5355200
h4	1	5355200	5355600
i3	1	5355600	5355800
i2	1	5355800	5356200
f3	1	5356200	5356600
i3	1	5356600	5358200
i2	1	5358200	5358600
i3	1	5358600	5359400
i2	1	5359400	5359800
f3	1	5359800	5360000
i2	1	5360000	5360200
i3	1	5360200	5360800
i2	1	5360800	5361600
i3	1	5361600	5362000
e2	1	5362000	5362600
i3	1	5362600	5362800
e3	1	5362800	5363000
e4	1	5363000	5364400
e5	1	5364400	5365200
i3	1	5365200	5366000
i2	1	5366000	5366200
f2	1	5366200	5366600
i2	1	5366600	5367000
f2	1	5367000	5367400
f1	1	5367400	5368400
i1	1	5368400	5368800
f1	1	5368800	5369800
i3	1	5369800	5370600
i1	1	5370600	5370800
f1	1	5370800	5372600
i3	1	5372600	5373200
i1	1	5373200	5373400
f1	1	5373400	5374600
i1	1	5374600	5374800
f1	1	5374800	5375800
i1	1	5375800	5376000
i3	1	5376000	5376800
f1	1	5376800	5378200
i3	1	5378200	5379000
f2	1	5379000	5379200
f1	1	5379200	5379800
f2	1	5379800	5380000
i2	1	5380000	5380800
i3	1	5380800	5381200
e1	1	5381200	5381800
e3	1	5381800	5382400
e4	1	5382400	5383000
e3	1	5383000	5383200
e4	1	5383200	5383600
e5	1	5383600	5384400
f3	1	5384400	5385200
i3	1	5385200	5385600
i2	1	5385600	5385800
i3	1	5385800	5386200
i2	1	5386200	5389200
i3	1	5389200	5390000
i2	1	5390000	5390200
e2	1	5390200	5391000
i2	1	5391000	5391200
i3	1	5391200	5393200
i1	1	5393200	5393400
f2	1	5393400	5394000
f1	1	5394000	5394400
i1	1	5394400	5395000
i3	1	5395000	5395400
f2	1	5395400	5395600
i2	1	5395600	5395800
i3	1	5395800	5399000
e1	1	5399000	5401000
e3	1	5401000	5401200
e4	1	5401200	5401400
e5	1	5401400	5402000
i3	1	5402000	5402800
f3	1	5402800	5403200
e1	1	5403200	5403800
i3	1	5403800	5404400
e1	1	5404400	5405200
e3	1	5405200	5405400
i3	1	5405400	5406000
e1	1	5406000	5406800
e4	1	5406800	5407000
e5	1	5407000	5407200
i3	1	5407200	5407800
e5	1	5407800	5408000
e4	1	5408000	5408400
e3	1	5408400	5409400
e1	1	5409400	5410000
i3	1	5410000	5411000
e1	1	5411000	5411600
e4	1	5411600	5413200
e5	1	5413200	5414000
i3	1	5414000	5415400
e5	1	5415400	5416400
e3	1	5416400	5420000
e1	1	5420000	5420600
e2	1	5420600	5421000
i3	1	5421000	5421600
i2	1	5421600	5422600
i3	1	5422600	5423400
i2	1	5423400	5424800
i3	1	5424800	5425200
i2	1	5425200	5425800
e2	1	5425800	5426200
f3	1	5426200	5426600
i3	1	5426600	5426800
f3	1	5426800	5429600
i3	1	5429600	5430400
e2	1	5430400	5430600
i2	1	5430600	5430800
e5	1	5430800	5432200
e4	1	5432200	5433000
e3	1	5433000	5433800
e4	1	5433800	5436000
e1	1	5436000	5436600
i3	1	5436600	5438800
e5	1	5438800	5439000
f3	1	5439000	5439600
i2	1	5439600	5440000
i3	1	5440000	5440400
i2	1	5440400	5440600
i3	1	5440600	5441400
i2	1	5441400	5442200
i3	1	5442200	5442600
i2	1	5442600	5442800
e2	1	5442800	5443600
i2	1	5443600	5443800
i3	1	5443800	5444400
e1	1	5444400	5445200
e3	1	5445200	5445400
e1	1	5445400	5445600
e3	1	5445600	5446000
i3	1	5446000	5446800
e3	1	5446800	5447000
e1	1	5447000	5447800
i3	1	5447800	5448200
e1	1	5448200	5449000
e2	1	5449000	5449800
i2	1	5449800	5451200
i3	1	5451200	5451400
f2	1	5451400	5452400
i2	1	5452400	5452600
i3	1	5452600	5453200
f1	1	5453200	5453400
f3	1	5453400	5454400
i3	1	5454400	5455000
e1	1	5455000	5455400
e3	1	5455400	5455800
e4	1	5455800	5456200
i3	1	5456200	5457200
f3	1	5457200	5457800
i3	1	5457800	5458800
e4	1	5458800	5459400
e3	1	5459400	5459600
e1	1	5459600	5460400
i3	1	5460400	5460600
e1	1	5460600	5461000
i3	1	5461000	5461400
f3	1	5461400	5461600
e2	1	5461600	5461800
e4	1	5461800	5462000
e5	1	5462000	5463400
i3	1	5463400	5464400
e2	1	5464400	5464800
i3	1	5464800	5465400
e1	1	5465400	5466200
e4	1	5466200	5467000
e3	1	5467000	5467200
e4	1	5467200	5467600
e3	1	5467600	5467800
e5	1	5467800	5468800
i3	1	5468800	5469400
e1	1	5469400	5470600
i3	1	5470600	5471400
e3	1	5471400	5471600
e1	1	5471600	5471800
e3	1	5471800	5472600
i3	1	5472600	5473400
i2	1	5473400	5473600
e1	1	5473600	5474200
e4	1	5474200	5476400
e5	1	5476400	5478000
i3	1	5478000	5478600
i2	1	5478600	5478800
e2	1	5478800	5479200
i2	1	5479200	5479400
i3	1	5479400	5480000
i2	1	5480000	5481200
i3	1	5481200	5481800
i2	1	5481800	5482000
i3	1	5482000	5482800
f3	1	5482800	5485200
i3	1	5485200	5485400
i2	1	5485400	5486600
f3	1	5486600	5486800
e5	1	5486800	5487000
e4	1	5487000	5487800
e1	1	5487800	5488800
i3	1	5488800	5489200
e2	1	5489200	5489400
e1	1	5489400	5490000
e4	1	5490000	5490600
e5	1	5490600	5491800
f3	1	5491800	5494200
i3	1	5494200	5494600
e1	1	5494600	5495200
i3	1	5495200	5495600
e5	1	5495600	5496200
e4	1	5496200	5497000
e1	1	5497000	5497800
i3	1	5497800	5498200
e1	1	5498200	5498800
e4	1	5498800	5499800
e3	1	5499800	5500000
e4	1	5500000	5500400
e5	1	5500400	5501000
i3	1	5501000	5502400
e5	1	5502400	5503400
e3	1	5503400	5503600
e1	1	5503600	5505400
e3	1	5505400	5505600
e4	1	5505600	5506000
e5	1	5506000	5506400
i3	1	5506400	5506800
i2	1	5506800	5507200
i3	1	5507200	5508400
i2	1	5508400	5508600
e2	1	5508600	5508800
i2	1	5508800	5510000
i3	1	5510000	5511000
i2	1	5511000	5511200
e1	1	5511200	5511600
i3	1	5511600	5512400
e5	1	5512400	5512600
f3	1	5512600	5514000
i3	1	5514000	5514400
e1	1	5514400	5515000
e3	1	5515000	5515800
i3	1	5515800	5516200
e5	1	5516200	5517200
i3	1	5517200	5518400
e2	1	5518400	5519200
e5	1	5519200	5521000
f3	1	5521000	5525200
i3	1	5525200	5525600
e2	1	5525600	5526000
f3	1	5526000	5526600
i3	1	5526600	5527000
e5	1	5527000	5527600
f3	1	5527600	5531200
i3	1	5531200	5532200
i2	1	5532200	5532400
f3	1	5532400	5535400
i3	1	5535400	5535800
f3	1	5535800	5536800
i3	1	5536800	5537400
e5	1	5537400	5537800
f3	1	5537800	5538200
i3	1	5538200	5538800
e3	1	5538800	5539000
e1	1	5539000	5539800
i3	1	5539800	5540600
e1	1	5540600	5541200
e3	1	5541200	5541800
e5	1	5541800	5542000
e3	1	5542000	5542200
e5	1	5542200	5542600
i3	1	5542600	5543200
e1	1	5543200	5543600
e3	1	5543600	5544400
e4	1	5544400	5544800
e3	1	5544800	5545400
e5	1	5545400	5546400
e3	1	5546400	5546800
e1	1	5546800	5547600
i3	1	5547600	5548400
e2	1	5548400	5549000
f3	1	5549000	5549200
i3	1	5549200	5549600
e5	1	5549600	5550200
f3	1	5550200	5550400
i3	1	5550400	5550800
f3	1	5550800	5554800
i3	1	5554800	5555200
e5	1	5555200	5555600
e3	1	5555600	5556200
e1	1	5556200	5556800
i3	1	5556800	5557000
e1	1	5557000	5557600
e3	1	5557600	5557800
e4	1	5557800	5558800
e3	1	5558800	5559200
i3	1	5559200	5560600
e3	1	5560600	5561200
e1	1	5561200	5561600
e2	1	5561600	5562000
i2	1	5562000	5562200
i3	1	5562200	5563200
e1	1	5563200	5563800
e4	1	5563800	5566400
e3	1	5566400	5566600
e5	1	5566600	5567200
i3	1	5567200	5568600
e5	1	5568600	5569000
e3	1	5569000	5569200
e4	1	5569200	5569800
e1	1	5569800	5570600
i3	1	5570600	5570800
f3	1	5570800	5571800
f1	1	5571800	5572600
i1	1	5572600	5573400
f2	1	5573400	5573600
i2	1	5573600	5574000
i3	1	5574000	5574200
i2	1	5574200	5574400
e2	1	5574400	5574800
e3	1	5574800	5576200
e4	1	5576200	5576600
e5	1	5576600	5577000
i3	1	5577000	5577600
i2	1	5577600	5577800
i3	1	5577800	5578200
i2	1	5578200	5578400
f2	1	5578400	5578800
i3	1	5578800	5579200
f3	1	5579200	5580600
i3	1	5580600	5580800
e1	1	5580800	5581800
e2	1	5581800	5582000
i3	1	5582000	5582200
e5	1	5582200	5583200
f3	1	5583200	5585200
e4	1	5585200	5586600
f3	1	5586600	5587600
i3	1	5587600	5587800
i2	1	5587800	5588000
e5	1	5588000	5588600
e4	1	5588600	5588800
e3	1	5588800	5590200
e1	1	5590200	5590600
i3	1	5590600	5590800
e1	1	5590800	5591800
e3	1	5591800	5592400
e5	1	5592400	5592600
i3	1	5592600	5593400
f3	1	5593400	5594600
i2	1	5594600	5594800
i3	1	5594800	5595000
i2	1	5595000	5595200
i3	1	5595200	5595400
i2	1	5595400	5595800
i3	1	5595800	5596600
i2	1	5596600	5596800
e2	1	5596800	5597200
f3	1	5597200	5600000
f1	1	5600000	5600200
i1	1	5600200	5600400
f2	1	5600400	5601000
i1	1	5601000	5601200
f2	1	5601200	5601400
i1	1	5601400	5602600
f2	1	5602600	5604400
i1	1	5604400	5605200
f2	1	5605200	5606200
i1	1	5606200	5607000
f1	1	5607000	5607400
i1	1	5607400	5608600
f2	1	5608600	5609200
f1	1	5609200	5609800
i1	1	5609800	5610000
f2	1	5610000	5610400
i1	1	5610400	5610600
f2	1	5610600	5612000
i3	1	5612000	5612400
f3	1	5612400	5613600
i2	1	5613600	5614000
i3	1	5614000	5614600
e1	1	5614600	5615200
i3	1	5615200	5615800
f3	1	5615800	5616800
i2	1	5616800	5617600
i3	1	5617600	5617800
e1	1	5617800	5618200
f3	1	5618200	5619400
i3	1	5619400	5620600
e4	1	5620600	5622000
e1	1	5622000	5622600
i3	1	5622600	5622800
e1	1	5622800	5623400
i3	1	5623400	5623600
e3	1	5623600	5623800
e4	1	5623800	5624000
e3	1	5624000	5624600
e5	1	5624600	5625000
e3	1	5625000	5625200
i3	1	5625200	5626600
e5	1	5626600	5627600
e3	1	5627600	5628400
e1	1	5628400	5629000
i3	1	5629000	5629200
e2	1	5629200	5629800
f3	1	5629800	5630200
e5	1	5630200	5631600
i2	1	5631600	5631800
i3	1	5631800	5632000
i2	1	5632000	5632600
f2	1	5632600	5633000
i2	1	5633000	5633600
i3	1	5633600	5633800
i2	1	5633800	5634600
i3	1	5634600	5635000
i2	1	5635000	5637000
i3	1	5637000	5637800
i2	1	5637800	5639200
e2	1	5639200	5640000
i2	1	5640000	5640200
i3	1	5640200	5640600
i2	1	5640600	5641400
i3	1	5641400	5642600
i2	1	5642600	5643800
i3	1	5643800	5644000
i2	1	5644000	5644800
e2	1	5644800	5645200
i2	1	5645200	5645400
i3	1	5645400	5645800
i2	1	5645800	5646400
i3	1	5646400	5647200
i2	1	5647200	5648200
i3	1	5648200	5648800
e1	1	5648800	5649400
e3	1	5649400	5649800
i3	1	5649800	5650200
e5	1	5650200	5650600
i3	1	5650600	5651200
i1	1	5651200	5651400
f2	1	5651400	5652200
i2	1	5652200	5652600
f2	1	5652600	5653000
i1	1	5653000	5653200
f2	1	5653200	5653400
e2	1	5653400	5653600
i3	1	5653600	5653800
i2	1	5653800	5654000
f1	1	5654000	5654800
f3	1	5654800	5657200
i3	1	5657200	5658600
h4	1	5658600	5658800
i3	1	5658800	5659400
e1	1	5659400	5659800
e3	1	5659800	5660400
e4	1	5660400	5661200
e3	1	5661200	5661600
e4	1	5661600	5662400
e3	1	5662400	5662600
e4	1	5662600	5663200
e5	1	5663200	5663400
e4	1	5663400	5663800
e5	1	5663800	5664600
i3	1	5664600	5665600
e1	1	5665600	5666200
e3	1	5666200	5666600
e5	1	5666600	5667000
f3	1	5667000	5668200
i3	1	5668200	5668400
e1	1	5668400	5668800
e4	1	5668800	5669800
e5	1	5669800	5670400
i3	1	5670400	5671400
e4	1	5671400	5672000
e3	1	5672000	5673200
e1	1	5673200	5673600
i3	1	5673600	5673800
e1	1	5673800	5674200
f3	1	5674200	5675000
i3	1	5675000	5676200
e5	1	5676200	5676400
e3	1	5676400	5678200
e1	1	5678200	5678800
i3	1	5678800	5679200
h3	1	5679200	5681600
h4	1	5681600	5682000
i3	1	5682000	5682200
f3	1	5682200	5684800
i3	1	5684800	5686000
e2	1	5686000	5686200
i3	1	5686200	5686600
i2	1	5686600	5686800
e2	1	5686800	5687200
i2	1	5687200	5687600
i3	1	5687600	5688000
e1	1	5688000	5688600
e3	1	5688600	5689000
e4	1	5689000	5690200
e3	1	5690200	5690400
e5	1	5690400	5691000
i3	1	5691000	5691800
h4	1	5691800	5692000
h3	1	5692000	5693200
h2	1	5693200	5696400
h4	1	5696400	5696600
i3	1	5696600	5697400
e1	1	5697400	5698000
e3	1	5698000	5698400
e4	1	5698400	5699000
e3	1	5699000	5699200
i3	1	5699200	5700000
h4	1	5700000	5700600
i3	1	5700600	5701000
h4	1	5701000	5701200
i3	1	5701200	5702200
e1	1	5702200	5703000
e3	1	5703000	5704600
i3	1	5704600	5705400
e5	1	5705400	5705600
i3	1	5705600	5706000
e1	1	5706000	5706600
i3	1	5706600	5706800
e5	1	5706800	5709000
i3	1	5709000	5709800
e1	1	5709800	5710400
e3	1	5710400	5711200
i3	1	5711200	5712000
i2	1	5712000	5712400
f1	1	5712400	5712800
f3	1	5712800	5713600
i3	1	5713600	5714000
e1	1	5714000	5714600
e4	1	5714600	5717000
e3	1	5717000	5717200
e4	1	5717200	5717800
e3	1	5717800	5718200
e4	1	5718200	5719000
e3	1	5719000	5719200
e4	1	5719200	5720200
e3	1	5720200	5721000
e5	1	5721000	5721400
i3	1	5721400	5723000
e1	1	5723000	5724000
e3	1	5724000	5724600
e4	1	5724600	5725000
e5	1	5725000	5725800
i3	1	5725800	5726200
i2	1	5726200	5727400
i3	1	5727400	5727800
e1	1	5727800	5728200
e3	1	5728200	5728400
i3	1	5728400	5728800
e5	1	5728800	5730400
e3	1	5730400	5730600
e4	1	5730600	5731200
e1	1	5731200	5731400
e2	1	5731400	5731800
i2	1	5731800	5732000
i3	1	5732000	5732400
i2	1	5732400	5732600
i3	1	5732600	5734200
f2	1	5734200	5734600
i2	1	5734600	5735200
f3	1	5735200	5737400
i3	1	5737400	5737800
i2	1	5737800	5738200
e2	1	5738200	5738800
i3	1	5738800	5739800
e5	1	5739800	5740400
e4	1	5740400	5740800
e5	1	5740800	5741000
e4	1	5741000	5741400
e3	1	5741400	5741600
e4	1	5741600	5742200
e3	1	5742200	5742400
e4	1	5742400	5743000
e3	1	5743000	5743600
e1	1	5743600	5744200
i3	1	5744200	5744600
e1	1	5744600	5745000
i3	1	5745000	5746000
e5	1	5746000	5747600
e4	1	5747600	5748400
e5	1	5748400	5748600
e4	1	5748600	5754400
e3	1	5754400	5754800
e1	1	5754800	5755400
i3	1	5755400	5755600
e1	1	5755600	5756000
e3	1	5756000	5756600
i3	1	5756600	5757200
f3	1	5757200	5758200
i3	1	5758200	5758800
e1	1	5758800	5759400
e3	1	5759400	5759600
e4	1	5759600	5760000
e5	1	5760000	5760200
i3	1	5760200	5760600
e1	1	5760600	5761400
e3	1	5761400	5762200
e5	1	5762200	5762400
i3	1	5762400	5763000
e3	1	5763000	5763200
e1	1	5763200	5764000
i3	1	5764000	5764800
i2	1	5764800	5765200
f2	1	5765200	5765600
i2	1	5765600	5766000
i3	1	5766000	5766400
i2	1	5766400	5766800
i3	1	5766800	5767400
e1	1	5767400	5768000
e3	1	5768000	5768200
e4	1	5768200	5769600
e5	1	5769600	5770200
i3	1	5770200	5771200
e5	1	5771200	5771600
e3	1	5771600	5772600
e1	1	5772600	5773200
i3	1	5773200	5773600
e1	1	5773600	5774600
e4	1	5774600	5775000
e1	1	5775000	5775200
i3	1	5775200	5776600
e5	1	5776600	5777200
e4	1	5777200	5777800
e1	1	5777800	5778400
i3	1	5778400	5779200
e5	1	5779200	5780000
e4	1	5780000	5780400
e3	1	5780400	5781800
e1	1	5781800	5782400
i3	1	5782400	5782600
i2	1	5782600	5782800
f2	1	5782800	5783800
i1	1	5783800	5784000
f2	1	5784000	5784400
i3	1	5784400	5785000
f1	1	5785000	5785800
i3	1	5785800	5786400
e2	1	5786400	5787000
i3	1	5787000	5787600
e5	1	5787600	5787800
e4	1	5787800	5788000
e3	1	5788000	5788600
e1	1	5788600	5789200
i3	1	5789200	5789800
e2	1	5789800	5790400
f1	1	5790400	5790800
i1	1	5790800	5791000
f1	1	5791000	5791600
i1	1	5791600	5793200
f1	1	5793200	5793400
i1	1	5793400	5794000
f1	1	5794000	5794400
i1	1	5794400	5796000
f1	1	5796000	5796600
i1	1	5796600	5797000
f2	1	5797000	5797400
i1	1	5797400	5798200
f2	1	5798200	5798600
i3	1	5798600	5799800
f3	1	5799800	5800600
i3	1	5800600	5801600
e5	1	5801600	5802800
e4	1	5802800	5804000
e3	1	5804000	5804400
e4	1	5804400	5805000
e3	1	5805000	5805200
e1	1	5805200	5805800
i3	1	5805800	5807000
i1	1	5807000	5807200
f1	1	5807200	5807400
f2	1	5807400	5807600
i1	1	5807600	5808000
f2	1	5808000	5808200
i1	1	5808200	5811000
f2	1	5811000	5811200
f1	1	5811200	5811400
f2	1	5811400	5811600
i1	1	5811600	5812000
i3	1	5812000	5812600
i1	1	5812600	5816400
f2	1	5816400	5816600
i1	1	5816600	5817000
f1	1	5817000	5817200
i1	1	5817200	5817600
f2	1	5817600	5818400
f1	1	5818400	5818800
f2	1	5818800	5819200
i2	1	5819200	5819400
i3	1	5819400	5820200
f1	1	5820200	5820600
f3	1	5820600	5822000
i3	1	5822000	5822400
f3	1	5822400	5823000
f1	1	5823000	5823200
i2	1	5823200	5823600
e2	1	5823600	5824200
i3	1	5824200	5824800
e2	1	5824800	5825000
e1	1	5825000	5825600
e4	1	5825600	5826800
e5	1	5826800	5827800
i3	1	5827800	5829000
e2	1	5829000	5829200
e1	1	5829200	5829600
e3	1	5829600	5830000
e4	1	5830000	5830600
e5	1	5830600	5831200
i3	1	5831200	5832200
f3	1	5832200	5833600
i3	1	5833600	5834200
i2	1	5834200	5834800
f2	1	5834800	5835600
i2	1	5835600	5836800
i3	1	5836800	5837600
e1	1	5837600	5838200
e3	1	5838200	5838800
e4	1	5838800	5839200
e5	1	5839200	5840000
i3	1	5840000	5840600
e3	1	5840600	5841000
e1	1	5841000	5841600
i3	1	5841600	5842200
e2	1	5842200	5842800
i2	1	5842800	5843000
i3	1	5843000	5843200
i2	1	5843200	5843800
e2	1	5843800	5844200
i3	1	5844200	5844600
i2	1	5844600	5844800
e2	1	5844800	5845400
i3	1	5845400	5845800
e5	1	5845800	5847800
e4	1	5847800	5850000
e3	1	5850000	5850200
e1	1	5850200	5850800
i3	1	5850800	5852000
e1	1	5852000	5852800
e4	1	5852800	5853200
e3	1	5853200	5853400
i3	1	5853400	5854200
e1	1	5854200	5854800
e3	1	5854800	5855600
i3	1	5855600	5857000
e2	1	5857000	5857800
i2	1	5857800	5858600
i3	1	5858600	5858800
i2	1	5858800	5859600
i3	1	5859600	5859800
e5	1	5859800	5861000
e4	1	5861000	5861800
e3	1	5861800	5862000
e1	1	5862000	5862600
i3	1	5862600	5863600
i2	1	5863600	5864200
i3	1	5864200	5864800
i2	1	5864800	5865200
i3	1	5865200	5865400
i2	1	5865400	5865600
f2	1	5865600	5866000
i2	1	5866000	5866200
f2	1	5866200	5866400
i2	1	5866400	5866800
i3	1	5866800	5867600
e1	1	5867600	5868400
e3	1	5868400	5868800
e5	1	5868800	5869200
i3	1	5869200	5869800
e2	1	5869800	5870600
i2	1	5870600	5871000
i3	1	5871000	5872000
f3	1	5872000	5873000
i3	1	5873000	5873600
i2	1	5873600	5874200
i3	1	5874200	5875000
f2	1	5875000	5875200
i1	1	5875200	5875400
f1	1	5875400	5875800
f2	1	5875800	5876000
f1	1	5876000	5876400
i2	1	5876400	5876600
i3	1	5876600	5877400
i2	1	5877400	5877600
f2	1	5877600	5878000
i1	1	5878000	5878400
f2	1	5878400	5878600
f1	1	5878600	5878800
i1	1	5878800	5879000
i3	1	5879000	5879400
i2	1	5879400	5879600
i3	1	5879600	5880600
e5	1	5880600	5881200
e4	1	5881200	5881800
e3	1	5881800	5882000
e4	1	5882000	5884000
e3	1	5884000	5884200
e1	1	5884200	5884800
i3	1	5884800	5885200
e1	1	5885200	5885600
e3	1	5885600	5886600
e4	1	5886600	5889400
e5	1	5889400	5890200
i3	1	5890200	5891000
e2	1	5891000	5891400
e1	1	5891400	5891800
f3	1	5891800	5892000
e5	1	5892000	5892400
e4	1	5892400	5892800
e5	1	5892800	5893000
e4	1	5893000	5893400
e5	1	5893400	5894800
i3	1	5894800	5895400
e1	1	5895400	5895600
e2	1	5895600	5895800
i3	1	5895800	5896000
e2	1	5896000	5896400
f3	1	5896400	5898200
e2	1	5898200	5898800
i3	1	5898800	5900000
e1	1	5900000	5900600
e4	1	5900600	5901000
e5	1	5901000	5901200
e4	1	5901200	5901600
e5	1	5901600	5903800
f3	1	5903800	5904200
e5	1	5904200	5909000
i3	1	5909000	5909600
e5	1	5909600	5909800
e4	1	5909800	5910800
e3	1	5910800	5911000
e1	1	5911000	5911600
i3	1	5911600	5911800
h4	1	5911800	5912000
h3	1	5912000	5913400
h2	1	5913400	5913600
h3	1	5913600	5914000
h2	1	5914000	5915200
h3	1	5915200	5915800
h2	1	5915800	5916200
h4	1	5916200	5916600
i3	1	5916600	5917000
e5	1	5917000	5918000
e3	1	5918000	5918200
e4	1	5918200	5918600
e3	1	5918600	5918800
e4	1	5918800	5919400
e3	1	5919400	5919600
e1	1	5919600	5920000
i3	1	5920000	5920400
i2	1	5920400	5920800
f3	1	5920800	5921800
i2	1	5921800	5922000
i3	1	5922000	5922800
e1	1	5922800	5923600
e3	1	5923600	5923800
e4	1	5923800	5924800
e5	1	5924800	5926200
i3	1	5926200	5926600
i2	1	5926600	5926800
f1	1	5926800	5927200
f2	1	5927200	5927600
i1	1	5927600	5928000
f2	1	5928000	5928800
i3	1	5928800	5929000
i2	1	5929000	5929200
i3	1	5929200	5929800
e1	1	5929800	5930400
e3	1	5930400	5930800
e5	1	5930800	5931200
f3	1	5931200	5931400
i3	1	5931400	5932000
i2	1	5932000	5933000
f2	1	5933000	5933200
i2	1	5933200	5933600
i3	1	5933600	5934000
e1	1	5934000	5934400
e3	1	5934400	5935000
e4	1	5935000	5936400
e3	1	5936400	5936800
e4	1	5936800	5937000
e5	1	5937000	5937200
i3	1	5937200	5939800
i2	1	5939800	5940400
f2	1	5940400	5941000
i2	1	5941000	5941400
i3	1	5941400	5941800
e1	1	5941800	5942400
e3	1	5942400	5942800
e4	1	5942800	5943400
e3	1	5943400	5943600
e4	1	5943600	5943800
e5	1	5943800	5944000
i3	1	5944000	5944800
i2	1	5944800	5945000
e2	1	5945000	5945200
i3	1	5945200	5946600
e1	1	5946600	5947800
e3	1	5947800	5948200
e5	1	5948200	5951000
i3	1	5951000	5952800
e3	1	5952800	5953200
e4	1	5953200	5953600
e3	1	5953600	5954200
e1	1	5954200	5954800
i3	1	5954800	5955600
i2	1	5955600	5956800
e2	1	5956800	5957000
i2	1	5957000	5957200
i3	1	5957200	5958400
i2	1	5958400	5958600
i3	1	5958600	5958800
h4	1	5958800	5959000
h3	1	5959000	5959400
h4	1	5959400	5959600
i3	1	5959600	5960400
i2	1	5960400	5960800
i3	1	5960800	5961400
f3	1	5961400	5961600
i2	1	5961600	5962200
i3	1	5962200	5962600
i2	1	5962600	5963800
i3	1	5963800	5964000
i2	1	5964000	5964800
i3	1	5964800	5965400
h4	1	5965400	5967000
i3	1	5967000	5967600
i2	1	5967600	5968200
i3	1	5968200	5969000
e3	1	5969000	5969400
e1	1	5969400	5970000
i3	1	5970000	5970600
h4	1	5970600	5972200
i3	1	5972200	5972600
i2	1	5972600	5973000
i3	1	5973000	5973800
i2	1	5973800	5974200
i3	1	5974200	5974800
h4	1	5974800	5975800
i3	1	5975800	5976600
i2	1	5976600	5976800
i3	1	5976800	5977400
e2	1	5977400	5978200
i2	1	5978200	5979200
i3	1	5979200	5979600
i2	1	5979600	5980000
f2	1	5980000	5981400
i3	1	5981400	5981600
i2	1	5981600	5982200
e2	1	5982200	5983000
i2	1	5983000	5983200
i3	1	5983200	5984400
e5	1	5984400	5985200
e4	1	5985200	5986600
e3	1	5986600	5986800
e4	1	5986800	5987000
e1	1	5987000	5987800
i3	1	5987800	5988600
e5	1	5988600	5989200
e4	1	5989200	5989400
e5	1	5989400	5989800
e4	1	5989800	5990000
e5	1	5990000	5990400
e4	1	5990400	5992400
e3	1	5992400	5992800
e5	1	5992800	5993000
e4	1	5993000	5995000
e3	1	5995000	5996000
e1	1	5996000	5996800
i3	1	5996800	5997200
e1	1	5997200	5997800
i3	1	5997800	5998200
i2	1	5998200	5998600
i3	1	5998600	5998800
e1	1	5998800	5999200
e3	1	5999200	5999400
e4	1	5999400	6001400
e5	1	6001400	6002200
i2	1	6002200	6002600
i3	1	6002600	6003000
e1	1	6003000	6003400
e3	1	6003400	6004400
e4	1	6004400	6004800
e3	1	6004800	6005200
e5	1	6005200	6005800
i3	1	6005800	6007000
f3	1	6007000	6007800
e1	1	6007800	6008200
i3	1	6008200	6008600
e2	1	6008600	6009200
i3	1	6009200	6009600
h4	1	6009600	6009800
h2	1	6009800	6013200
h3	1	6013200	6013400
h2	1	6013400	6013600
h3	1	6013600	6013800
h4	1	6013800	6014200
i3	1	6014200	6015000
i2	1	6015000	6017400
i3	1	6017400	6018000
e1	1	6018000	6018600
e3	1	6018600	6018800
e4	1	6018800	6019200
e3	1	6019200	6019400
e4	1	6019400	6022400
e5	1	6022400	6022600
e4	1	6022600	6022800
e5	1	6022800	6023200
i3	1	6023200	6023800
e1	1	6023800	6024200
i2	1	6024200	6024400
i3	1	6024400	6025200
e4	1	6025200	6026200
e3	1	6026200	6027000
e1	1	6027000	6027400
i3	1	6027400	6027600
e1	1	6027600	6028400
i3	1	6028400	6029200
e5	1	6029200	6031800
f3	1	6031800	6032800
i3	1	6032800	6033200
f3	1	6033200	6034000
i3	1	6034000	6034400
e1	1	6034400	6035000
e3	1	6035000	6035200
e4	1	6035200	6035800
e3	1	6035800	6036000
e4	1	6036000	6036200
e5	1	6036200	6036800
i3	1	6036800	6037800
e2	1	6037800	6038400
i3	1	6038400	6039200
e1	1	6039200	6039600
e3	1	6039600	6040000
e4	1	6040000	6044000
e3	1	6044000	6044800
e4	1	6044800	6045200
e3	1	6045200	6045400
e4	1	6045400	6046400
e5	1	6046400	6046600
e4	1	6046600	6046800
e3	1	6046800	6047400
e4	1	6047400	6048000
e5	1	6048000	6048800
i3	1	6048800	6049800
i2	1	6049800	6050200
i3	1	6050200	6050400
e5	1	6050400	6051200
e4	1	6051200	6052000
e1	1	6052000	6052600
i3	1	6052600	6052800
f3	1	6052800	6056600
e5	1	6056600	6057000
f3	1	6057000	6058400
i3	1	6058400	6059000
i2	1	6059000	6059600
f1	1	6059600	6060000
f3	1	6060000	6061000
i2	1	6061000	6061400
i3	1	6061400	6061800
i2	1	6061800	6062000
i3	1	6062000	6062200
e2	1	6062200	6063000
i3	1	6063000	6064400
e2	1	6064400	6065200
e4	1	6065200	6065600
e5	1	6065600	6068600
e1	1	6068600	6069200
i3	1	6069200	6070400
e3	1	6070400	6070600
e4	1	6070600	6071400
e1	1	6071400	6072000
i3	1	6072000	6072200
e5	1	6072200	6072400
f3	1	6072400	6072600
e5	1	6072600	6073000
e4	1	6073000	6073200
e3	1	6073200	6073800
e1	1	6073800	6074600
i3	1	6074600	6076200
e1	1	6076200	6076600
e3	1	6076600	6076800
e4	1	6076800	6077200
e3	1	6077200	6077400
e4	1	6077400	6079200
e3	1	6079200	6080000
e4	1	6080000	6080600
e5	1	6080600	6082200
i3	1	6082200	6083200
e5	1	6083200	6084600
e4	1	6084600	6087400
e3	1	6087400	6087800
e1	1	6087800	6088400
i3	1	6088400	6088800
i2	1	6088800	6089400
i1	1	6089400	6089600
f2	1	6089600	6090600
i1	1	6090600	6090800
f2	1	6090800	6091000
f1	1	6091000	6092000
i3	1	6092000	6093800
e5	1	6093800	6095000
e4	1	6095000	6097200
e3	1	6097200	6097400
e4	1	6097400	6097600
e1	1	6097600	6098200
i3	1	6098200	6099200
e1	1	6099200	6099600
e3	1	6099600	6099800
e4	1	6099800	6100000
e3	1	6100000	6100200
i3	1	6100200	6101000
i2	1	6101000	6101200
e2	1	6101200	6101600
i2	1	6101600	6102000
i3	1	6102000	6103400
i2	1	6103400	6104200
f3	1	6104200	6105200
i3	1	6105200	6106400
e2	1	6106400	6107000
f3	1	6107000	6109200
e5	1	6109200	6111600
e4	1	6111600	6113600
e3	1	6113600	6113800
e4	1	6113800	6114200
e3	1	6114200	6114400
e4	1	6114400	6115400
e3	1	6115400	6115800
e1	1	6115800	6116600
i3	1	6116600	6117200
i1	1	6117200	6117400
f1	1	6117400	6117800
f2	1	6117800	6118000
i1	1	6118000	6118400
f2	1	6118400	6118800
f1	1	6118800	6119600
i1	1	6119600	6120800
f2	1	6120800	6121200
f1	1	6121200	6122600
f3	1	6122600	6122800
i3	1	6122800	6123600
e1	1	6123600	6124600
i3	1	6124600	6126000
e3	1	6126000	6126800
e1	1	6126800	6127400
i3	1	6127400	6127800
i2	1	6127800	6128400
i3	1	6128400	6128800
f2	1	6128800	6129200
i2	1	6129200	6129400
i3	1	6129400	6129800
i2	1	6129800	6130000
f2	1	6130000	6131000
i2	1	6131000	6131200
i3	1	6131200	6131400
e5	1	6131400	6133200
e4	1	6133200	6134600
e1	1	6134600	6135200
i3	1	6135200	6136000
f3	1	6136000	6137000
e2	1	6137000	6137200
i2	1	6137200	6137400
i3	1	6137400	6138000
i2	1	6138000	6138400
i3	1	6138400	6138800
i2	1	6138800	6139800
i3	1	6139800	6140600
h4	1	6140600	6141600
i3	1	6141600	6142400
i2	1	6142400	6142600
e2	1	6142600	6143800
f3	1	6143800	6145600
e5	1	6145600	6146800
e4	1	6146800	6148200
e1	1	6148200	6148800
i3	1	6148800	6149400
e2	1	6149400	6149800
i3	1	6149800	6151600
e2	1	6151600	6152000
i3	1	6152000	6153000
e3	1	6153000	6153200
e1	1	6153200	6154000
i3	1	6154000	6154600
e3	1	6154600	6155200
e1	1	6155200	6155600
i3	1	6155600	6156400
h4	1	6156400	6157200
h3	1	6157200	6157400
h2	1	6157400	6158000
h3	1	6158000	6158200
h4	1	6158200	6159000
i1	1	6159000	6159200
f1	1	6159200	6160200
i1	1	6160200	6160600
f1	1	6160600	6161000
f3	1	6161000	6163200
e5	1	6163200	6164400
f3	1	6164400	6164800
e2	1	6164800	6165800
i3	1	6165800	6166600
e5	1	6166600	6167600
e4	1	6167600	6167800
e3	1	6167800	6168200
e1	1	6168200	6168800
i3	1	6168800	6169800
e5	1	6169800	6170600
e4	1	6170600	6171000
e3	1	6171000	6171200
e4	1	6171200	6171400
e3	1	6171400	6171600
e4	1	6171600	6172400
e1	1	6172400	6173200
i3	1	6173200	6174400
i2	1	6174400	6175000
f2	1	6175000	6175400
i1	1	6175400	6176600
f2	1	6176600	6177200
i1	1	6177200	6178000
f2	1	6178000	6179000
i1	1	6179000	6181000
f1	1	6181000	6181200
i1	1	6181200	6181600
f1	1	6181600	6182400
i1	1	6182400	6182800
f1	1	6182800	6183000
f2	1	6183000	6183400
i2	1	6183400	6183800
i3	1	6183800	6184200
i2	1	6184200	6185000
e1	1	6185000	6185600
i3	1	6185600	6186400
e4	1	6186400	6186800
e5	1	6186800	6187200
i3	1	6187200	6188200
e5	1	6188200	6189000
e4	1	6189000	6189600
e3	1	6189600	6190000
e4	1	6190000	6190600
e3	1	6190600	6191000
e1	1	6191000	6191600
i3	1	6191600	6192000
i2	1	6192000	6192400
e2	1	6192400	6193800
i2	1	6193800	6194200
i3	1	6194200	6194800
e2	1	6194800	6195200
e1	1	6195200	6196000
i2	1	6196000	6196200
i3	1	6196200	6197400
h4	1	6197400	6197600
h3	1	6197600	6197800
h4	1	6197800	6198200
i3	1	6198200	6199800
i2	1	6199800	6200000
e1	1	6200000	6200800
e2	1	6200800	6201000
i2	1	6201000	6201400
i3	1	6201400	6201800
i2	1	6201800	6202200
e2	1	6202200	6203600
i2	1	6203600	6204000
i3	1	6204000	6204400
e1	1	6204400	6205000
e3	1	6205000	6205600
e4	1	6205600	6206000
e5	1	6206000	6206400
i3	1	6206400	6207200
e5	1	6207200	6207400
e4	1	6207400	6208200
e3	1	6208200	6208600
e4	1	6208600	6208800
e1	1	6208800	6209400
i3	1	6209400	6209800
f2	1	6209800	6210200
i2	1	6210200	6210600
i3	1	6210600	6210800
h4	1	6210800	6212000
i3	1	6212000	6212600
e1	1	6212600	6213400
i3	1	6213400	6214600
e5	1	6214600	6215200
i3	1	6215200	6215400
e3	1	6215400	6218000
e1	1	6218000	6218200
i3	1	6218200	6220200
e2	1	6220200	6221000
i2	1	6221000	6221200
i3	1	6221200	6221600
i2	1	6221600	6222000
i3	1	6222000	6222200
e1	1	6222200	6223000
e3	1	6223000	6224000
i3	1	6224000	6224600
e1	1	6224600	6225200
e4	1	6225200	6225400
e3	1	6225400	6225600
e4	1	6225600	6226200
e5	1	6226200	6227200
f3	1	6227200	6227400
i3	1	6227400	6228000
f2	1	6228000	6230200
i2	1	6230200	6230400
i3	1	6230400	6231200
i2	1	6231200	6231400
f2	1	6231400	6232800
i1	1	6232800	6233000
i3	1	6233000	6233400
i2	1	6233400	6233600
f1	1	6233600	6234000
i3	1	6234000	6235600
h4	1	6235600	6235800
h1	1	6235800	6236200
h4	1	6236200	6237800
i3	1	6237800	6238000
f3	1	6238000	6238800
i3	1	6238800	6239000
i2	1	6239000	6239200
e2	1	6239200	6240000
i2	1	6240000	6240200
i3	1	6240200	6240400
i1	1	6240400	6240600
f2	1	6240600	6241400
i1	1	6241400	6242000
f2	1	6242000	6242200
i1	1	6242200	6242400
f2	1	6242400	6243400
i2	1	6243400	6244000
i3	1	6244000	6244800
e5	1	6244800	6245200
i3	1	6245200	6245800
e5	1	6245800	6246000
e3	1	6246000	6247000
e1	1	6247000	6247600
i3	1	6247600	6248000
i2	1	6248000	6248800
e1	1	6248800	6249600
e3	1	6249600	6249800
e4	1	6249800	6251000
e3	1	6251000	6251600
e4	1	6251600	6252200
e3	1	6252200	6252400
i3	1	6252400	6252800
e5	1	6252800	6253200
i3	1	6253200	6254200
e1	1	6254200	6254800
e3	1	6254800	6255400
i3	1	6255400	6255800
f3	1	6255800	6257200
e5	1	6257200	6259200
e3	1	6259200	6259400
e4	1	6259400	6260800
e1	1	6260800	6261400
i3	1	6261400	6262000
f2	1	6262000	6262800
f1	1	6262800	6263200
i1	1	6263200	6263400
i3	1	6263400	6264000
i2	1	6264000	6264200
f2	1	6264200	6264400
f1	1	6264400	6264800
i3	1	6264800	6265400
f2	1	6265400	6266000
i2	1	6266000	6266400
f2	1	6266400	6266800
i2	1	6266800	6267000
i3	1	6267000	6268000
e1	1	6268000	6268800
i3	1	6268800	6269800
i2	1	6269800	6270000
f1	1	6270000	6270200
i1	1	6270200	6270800
f1	1	6270800	6271000
i1	1	6271000	6271800
f1	1	6271800	6272400
i1	1	6272400	6273600
h4	1	6273600	6273800
h3	1	6273800	6274000
h1	1	6274000	6274200
h4	1	6274200	6274400
h3	1	6274400	6276200
h4	1	6276200	6276600
i3	1	6276600	6277000
i2	1	6277000	6277200
e2	1	6277200	6277800
i2	1	6277800	6278400
i3	1	6278400	6278600
i2	1	6278600	6279400
e5	1	6279400	6280600
e4	1	6280600	6280800
e3	1	6280800	6281200
e1	1	6281200	6282000
i3	1	6282000	6282400
e2	1	6282400	6282800
i2	1	6282800	6283200
i3	1	6283200	6284600
e5	1	6284600	6284800
e3	1	6284800	6285600
i3	1	6285600	6286400
e3	1	6286400	6286800
e4	1	6286800	6288400
e3	1	6288400	6290000
e4	1	6290000	6291200
e3	1	6291200	6291400
e4	1	6291400	6293200
e1	1	6293200	6293800
i3	1	6293800	6294000
i2	1	6294000	6294400
f2	1	6294400	6295200
i2	1	6295200	6295600
i3	1	6295600	6296200
i2	1	6296200	6296400
f2	1	6296400	6296800
i3	1	6296800	6297200
f2	1	6297200	6298000
i3	1	6298000	6299800
e1	1	6299800	6300200
e3	1	6300200	6300800
i3	1	6300800	6301200
i2	1	6301200	6301600
i3	1	6301600	6301800
f3	1	6301800	6302600
h4	1	6302600	6303000
i3	1	6303000	6303200
f2	1	6303200	6303600
i2	1	6303600	6304200
e2	1	6304200	6304400
e1	1	6304400	6304800
e3	1	6304800	6305400
i3	1	6305400	6306000
e5	1	6306000	6306600
f3	1	6306600	6307000
e1	1	6307000	6307400
e2	1	6307400	6308000
i3	1	6308000	6309200
e5	1	6309200	6309400
e4	1	6309400	6310400
e3	1	6310400	6310800
e1	1	6310800	6311400
i3	1	6311400	6311800
e5	1	6311800	6312000
e4	1	6312000	6312600
e3	1	6312600	6313200
e1	1	6313200	6314000
i3	1	6314000	6315200
i2	1	6315200	6315800
f2	1	6315800	6316600
i3	1	6316600	6317400
e5	1	6317400	6318400
e3	1	6318400	6318600
e1	1	6318600	6319400
i3	1	6319400	6319600
f3	1	6319600	6321600
i3	1	6321600	6322000
f3	1	6322000	6324000
i2	1	6324000	6324400
i3	1	6324400	6325800
e2	1	6325800	6326600
i2	1	6326600	6326800
i3	1	6326800	6327400
i2	1	6327400	6327600
e2	1	6327600	6328200
i3	1	6328200	6329000
f3	1	6329000	6329200
i2	1	6329200	6330000
i3	1	6330000	6330800
i2	1	6330800	6331000
i3	1	6331000	6331400
i2	1	6331400	6331600
f2	1	6331600	6332200
i2	1	6332200	6333400
i3	1	6333400	6333600
i2	1	6333600	6336000
i3	1	6336000	6336600
i2	1	6336600	6336800
f2	1	6336800	6337000
f1	1	6337000	6337400
f3	1	6337400	6341800
i3	1	6341800	6342200
e2	1	6342200	6342800
i3	1	6342800	6343600
e5	1	6343600	6344200
e4	1	6344200	6344600
e3	1	6344600	6344800
e1	1	6344800	6345600
i3	1	6345600	6346000
e1	1	6346000	6346600
i3	1	6346600	6346800
e3	1	6346800	6347000
i3	1	6347000	6348000
e1	1	6348000	6348600
e3	1	6348600	6349400
e4	1	6349400	6350600
e5	1	6350600	6351600
e2	1	6351600	6351800
i3	1	6351800	6352400
e3	1	6352400	6352600
e1	1	6352600	6353400
e4	1	6353400	6354400
e3	1	6354400	6354800
i3	1	6354800	6357400
e3	1	6357400	6359200
e1	1	6359200	6359400
e3	1	6359400	6359600
e1	1	6359600	6360200
i3	1	6360200	6361600
e1	1	6361600	6362200
e3	1	6362200	6362800
i3	1	6362800	6363200
e1	1	6363200	6363800
e3	1	6363800	6364400
e4	1	6364400	6364600
e5	1	6364600	6366000
i3	1	6366000	6366400
f3	1	6366400	6366800
i3	1	6366800	6367000
e1	1	6367000	6367600
e3	1	6367600	6368000
e5	1	6368000	6368200
i3	1	6368200	6369200
e1	1	6369200	6370200
e3	1	6370200	6371000
e4	1	6371000	6371800
e5	1	6371800	6372600
i3	1	6372600	6373200
e5	1	6373200	6373400
f3	1	6373400	6374200
i3	1	6374200	6375000
f2	1	6375000	6375600
i3	1	6375600	6375800
i2	1	6375800	6376200
i3	1	6376200	6376600
f3	1	6376600	6377200
i3	1	6377200	6377800
e3	1	6377800	6378000
e1	1	6378000	6378600
i3	1	6378600	6379400
h4	1	6379400	6380000
i3	1	6380000	6380600
h4	1	6380600	6381200
i3	1	6381200	6381600
i2	1	6381600	6381800
e2	1	6381800	6382400
e5	1	6382400	6382600
e4	1	6382600	6382800
e5	1	6382800	6383000
e4	1	6383000	6383800
e1	1	6383800	6384400
i3	1	6384400	6385200
e1	1	6385200	6386000
e4	1	6386000	6386200
e3	1	6386200	6386400
e4	1	6386400	6387000
e5	1	6387000	6387800
i3	1	6387800	6388800
i2	1	6388800	6389800
f2	1	6389800	6391000
i2	1	6391000	6391200
i3	1	6391200	6392200
i1	1	6392200	6392400
f2	1	6392400	6393400
i2	1	6393400	6393800
f2	1	6393800	6395400
i3	1	6395400	6396000
e1	1	6396000	6396600
e4	1	6396600	6397400
e5	1	6397400	6398000
i3	1	6398000	6398600
e2	1	6398600	6399000
f3	1	6399000	6399800
i3	1	6399800	6400400
e1	1	6400400	6401200
e3	1	6401200	6402200
e5	1	6402200	6402600
i3	1	6402600	6403200
h4	1	6403200	6404000
i3	1	6404000	6405600
e1	1	6405600	6406400
e3	1	6406400	6407400
e4	1	6407400	6408000
e5	1	6408000	6409200
i3	1	6409200	6409800
i2	1	6409800	6410000
e1	1	6410000	6410800
e3	1	6410800	6411000
i3	1	6411000	6411400
e5	1	6411400	6414000
i3	1	6414000	6414800
e1	1	6414800	6415400
e3	1	6415400	6415800
i3	1	6415800	6416600
e4	1	6416600	6417600
e3	1	6417600	6418000
e1	1	6418000	6418800
i3	1	6418800	6419400
i2	1	6419400	6419800
e1	1	6419800	6420600
i3	1	6420600	6421000
e1	1	6421000	6422000
e4	1	6422000	6423200
e3	1	6423200	6424400
i3	1	6424400	6424800
e3	1	6424800	6425000
e5	1	6425000	6425600
i3	1	6425600	6426200
h4	1	6426200	6426600
i3	1	6426600	6427600
e5	1	6427600	6428200
e3	1	6428200	6428400
e4	1	6428400	6429400
e3	1	6429400	6430200
e1	1	6430200	6430800
i3	1	6430800	6432000
i2	1	6432000	6432400
i3	1	6432400	6432800
e1	1	6432800	6433400
i3	1	6433400	6433600
e1	1	6433600	6434200
e3	1	6434200	6435000
e4	1	6435000	6435200
e3	1	6435200	6435400
e4	1	6435400	6435800
e3	1	6435800	6436000
e5	1	6436000	6436800
i3	1	6436800	6437600
e1	1	6437600	6438200
e3	1	6438200	6438800
e4	1	6438800	6439400
e3	1	6439400	6441200
e4	1	6441200	6441400
e5	1	6441400	6442400
i3	1	6442400	6444000
i2	1	6444000	6444400
i3	1	6444400	6444800
i2	1	6444800	6445600
i3	1	6445600	6445800
i2	1	6445800	6446000
i3	1	6446000	6446400
i2	1	6446400	6447200
i3	1	6447200	6448200
i2	1	6448200	6448800
i3	1	6448800	6449200
f1	1	6449200	6449600
f2	1	6449600	6449800
i3	1	6449800	6450400
f2	1	6450400	6451600
i1	1	6451600	6451800
f2	1	6451800	6453000
i2	1	6453000	6453200
i3	1	6453200	6454600
h4	1	6454600	6455800
i3	1	6455800	6456600
i2	1	6456600	6457200
i3	1	6457200	6458000
i2	1	6458000	6458600
i3	1	6458600	6458800
e1	1	6458800	6459800
i3	1	6459800	6460000
i2	1	6460000	6460200
i3	1	6460200	6460600
e1	1	6460600	6461400
e2	1	6461400	6461600
i2	1	6461600	6462200
i3	1	6462200	6463000
i2	1	6463000	6463400
i3	1	6463400	6464000
e1	1	6464000	6465200
i3	1	6465200	6465800
e1	1	6465800	6466400
i3	1	6466400	6466800
e1	1	6466800	6467400
e3	1	6467400	6467600
e4	1	6467600	6468000
e5	1	6468000	6469600
i3	1	6469600	6470400
h4	1	6470400	6470800
i1	1	6470800	6471200
f2	1	6471200	6472600
i1	1	6472600	6473400
f1	1	6473400	6473800
f2	1	6473800	6474200
i3	1	6474200	6474800
e1	1	6474800	6475600
i3	1	6475600	6476200
i1	1	6476200	6476400
f1	1	6476400	6477200
i3	1	6477200	6477600
f1	1	6477600	6477800
i1	1	6477800	6478800
f1	1	6478800	6479200
i1	1	6479200	6479400
f1	1	6479400	6480000
f3	1	6480000	6480200
i3	1	6480200	6481400
e5	1	6481400	6481800
e4	1	6481800	6482400
e5	1	6482400	6482600
e3	1	6482600	6483000
e1	1	6483000	6483600
i3	1	6483600	6484600
i2	1	6484600	6484800
f2	1	6484800	6485800
f1	1	6485800	6487000
i1	1	6487000	6487200
i3	1	6487200	6488000
i2	1	6488000	6488400
i3	1	6488400	6489200
i2	1	6489200	6490000
f3	1	6490000	6494000
i2	1	6494000	6495400
f2	1	6495400	6496600
i2	1	6496600	6497200
i3	1	6497200	6497400
i2	1	6497400	6498000
f2	1	6498000	6498800
i2	1	6498800	6499400
f3	1	6499400	6500400
i3	1	6500400	6501200
e5	1	6501200	6502400
e4	1	6502400	6503400
e3	1	6503400	6503800
e1	1	6503800	6504200
i3	1	6504200	6504400
f3	1	6504400	6504800
e5	1	6504800	6505200
e4	1	6505200	6505800
e1	1	6505800	6506400
i3	1	6506400	6507400
i2	1	6507400	6507600
f2	1	6507600	6507800
i3	1	6507800	6508000
i2	1	6508000	6508400
i3	1	6508400	6508800
f2	1	6508800	6509000
i1	1	6509000	6509400
f2	1	6509400	6509800
i1	1	6509800	6510400
f2	1	6510400	6511200
i1	1	6511200	6511400
i3	1	6511400	6512800
i2	1	6512800	6513800
i3	1	6513800	6514200
i2	1	6514200	6514400
i3	1	6514400	6515400
i2	1	6515400	6516000
i3	1	6516000	6516400
f3	1	6516400	6517200
e5	1	6517200	6518400
i3	1	6518400	6518800
f3	1	6518800	6519400
i3	1	6519400	6520200
i2	1	6520200	6520800
i3	1	6520800	6521400
f3	1	6521400	6522200
i3	1	6522200	6522400
f3	1	6522400	6522600
i2	1	6522600	6522800
i3	1	6522800	6523600
e5	1	6523600	6524600
e3	1	6524600	6525000
e1	1	6525000	6525800
i3	1	6525800	6527000
i2	1	6527000	6527200
i3	1	6527200	6527600
i2	1	6527600	6528200
i3	1	6528200	6529000
e1	1	6529000	6529600
e4	1	6529600	6531200
e5	1	6531200	6532000
i3	1	6532000	6532600
e5	1	6532600	6536800
e4	1	6536800	6537200
e5	1	6537200	6537400
i2	1	6537400	6537600
e2	1	6537600	6538000
i2	1	6538000	6538200
i3	1	6538200	6538400
h4	1	6538400	6539000
i3	1	6539000	6539600
h4	1	6539600	6540600
h3	1	6540600	6540800
h2	1	6540800	6541600
h3	1	6541600	6542000
h4	1	6542000	6542600
h3	1	6542600	6543400
h4	1	6543400	6543600
i3	1	6543600	6543800
e2	1	6543800	6544400
i2	1	6544400	6544800
f3	1	6544800	6545600
i3	1	6545600	6546400
e1	1	6546400	6547000
e3	1	6547000	6548000
e4	1	6548000	6549800
e5	1	6549800	6551800
i3	1	6551800	6553000
f2	1	6553000	6553200
f1	1	6553200	6553800
i1	1	6553800	6554000
i3	1	6554000	6554600
f2	1	6554600	6554800
f1	1	6554800	6555200
f2	1	6555200	6555400
i2	1	6555400	6555800
i3	1	6555800	6557200
i2	1	6557200	6557400
f3	1	6557400	6558200
i3	1	6558200	6559000
e5	1	6559000	6559200
f3	1	6559200	6560400
i3	1	6560400	6561200
e1	1	6561200	6562800
i3	1	6562800	6563200
i2	1	6563200	6563400
i3	1	6563400	6563800
i2	1	6563800	6564800
i3	1	6564800	6565600
e1	1	6565600	6566200
e3	1	6566200	6566600
e4	1	6566600	6567000
e5	1	6567000	6567200
i3	1	6567200	6568000
i2	1	6568000	6568200
e2	1	6568200	6568400
i3	1	6568400	6568800
e1	1	6568800	6569400
e4	1	6569400	6569800
e5	1	6569800	6570600
i3	1	6570600	6571200
e2	1	6571200	6571400
i2	1	6571400	6572000
f2	1	6572000	6572800
f1	1	6572800	6573000
i1	1	6573000	6573600
f1	1	6573600	6573800
i1	1	6573800	6574000
h4	1	6574000	6574400
i3	1	6574400	6574800
h4	1	6574800	6575400
i3	1	6575400	6576200
f3	1	6576200	6577800
i3	1	6577800	6578000
e2	1	6578000	6579200
i2	1	6579200	6579400
i3	1	6579400	6581600
i2	1	6581600	6581800
f2	1	6581800	6582600
i1	1	6582600	6582800
f2	1	6582800	6583600
i2	1	6583600	6584200
e1	1	6584200	6584800
e3	1	6584800	6585000
e4	1	6585000	6585800
i3	1	6585800	6588000
h4	1	6588000	6588200
h3	1	6588200	6589400
h4	1	6589400	6589800
h3	1	6589800	6591400
h2	1	6591400	6592600
h3	1	6592600	6592800
h4	1	6592800	6593400
i3	1	6593400	6594800
e1	1	6594800	6595600
e4	1	6595600	6596200
e3	1	6596200	6597000
e4	1	6597000	6597400
e3	1	6597400	6597600
e4	1	6597600	6597800
e3	1	6597800	6598200
e4	1	6598200	6598800
e3	1	6598800	6599000
e4	1	6599000	6600000
e3	1	6600000	6600200
e5	1	6600200	6600600
i3	1	6600600	6602200
e1	1	6602200	6602800
e3	1	6602800	6603800
e4	1	6603800	6604400
e5	1	6604400	6605800
i3	1	6605800	6606400
f3	1	6606400	6607000
i3	1	6607000	6608000
e1	1	6608000	6608600
e3	1	6608600	6609800
e1	1	6609800	6610600
i3	1	6610600	6611000
e5	1	6611000	6611200
e4	1	6611200	6611400
e3	1	6611400	6611800
e1	1	6611800	6612400
i2	1	6612400	6612800
e2	1	6612800	6613400
i2	1	6613400	6613800
i3	1	6613800	6614000
i2	1	6614000	6614400
f2	1	6614400	6615200
i3	1	6615200	6616200
i2	1	6616200	6616400
i3	1	6616400	6616600
e1	1	6616600	6617400
e3	1	6617400	6618000
i3	1	6618000	6618400
i2	1	6618400	6618800
i3	1	6618800	6619200
f2	1	6619200	6619600
i2	1	6619600	6621000
i3	1	6621000	6622200
e2	1	6622200	6623200
i3	1	6623200	6624000
e2	1	6624000	6624600
i2	1	6624600	6624800
i3	1	6624800	6625400
i2	1	6625400	6625600
e2	1	6625600	6626000
i3	1	6626000	6627000
e2	1	6627000	6627400
i2	1	6627400	6627600
i3	1	6627600	6628600
e5	1	6628600	6630600
e4	1	6630600	6630800
e3	1	6630800	6631000
e4	1	6631000	6632200
e1	1	6632200	6633000
i3	1	6633000	6634400
i2	1	6634400	6635400
i3	1	6635400	6636800
i2	1	6636800	6637800
f2	1	6637800	6638200
i2	1	6638200	6639200
f2	1	6639200	6639400
i2	1	6639400	6639800
i3	1	6639800	6642200
i2	1	6642200	6642600
i3	1	6642600	6642800
i2	1	6642800	6643600
i3	1	6643600	6643800
i1	1	6643800	6644000
f2	1	6644000	6645200
i3	1	6645200	6646200
f3	1	6646200	6646400
e5	1	6646400	6648200
e4	1	6648200	6649000
e3	1	6649000	6649800
e1	1	6649800	6650400
i3	1	6650400	6650600
f2	1	6650600	6651800
i1	1	6651800	6652200
f1	1	6652200	6653000
f2	1	6653000	6653200
i1	1	6653200	6653800
f2	1	6653800	6654200
f1	1	6654200	6654400
i3	1	6654400	6654600
i2	1	6654600	6654800
i3	1	6654800	6655400
i2	1	6655400	6656600
i3	1	6656600	6657000
h4	1	6657000	6657600
h3	1	6657600	6658000
h2	1	6658000	6659600
h4	1	6659600	6659800
i3	1	6659800	6660200
h4	1	6660200	6660600
i3	1	6660600	6660800
i2	1	6660800	6661200
i3	1	6661200	6661400
i2	1	6661400	6661600
i3	1	6661600	6662600
e1	1	6662600	6663400
e4	1	6663400	6664600
e5	1	6664600	6665200
i3	1	6665200	6666200
e1	1	6666200	6667000
e3	1	6667000	6667400
e4	1	6667400	6668200
e5	1	6668200	6669000
i3	1	6669000	6670600
i2	1	6670600	6671000
i3	1	6671000	6671400
i2	1	6671400	6671600
e2	1	6671600	6672600
i3	1	6672600	6674400
i2	1	6674400	6675600
i3	1	6675600	6676400
e5	1	6676400	6676600
e3	1	6676600	6676800
i3	1	6676800	6677800
i2	1	6677800	6679000
i3	1	6679000	6679200
i2	1	6679200	6679400
f2	1	6679400	6680000
i2	1	6680000	6680200
i3	1	6680200	6680800
e5	1	6680800	6681800
i3	1	6681800	6682400
e1	1	6682400	6683400
i2	1	6683400	6683600
i3	1	6683600	6684600
e1	1	6684600	6685800
i3	1	6685800	6686000
e2	1	6686000	6686800
i3	1	6686800	6687600
i2	1	6687600	6688200
i3	1	6688200	6688800
e1	1	6688800	6690000
e3	1	6690000	6690200
i3	1	6690200	6690800
e5	1	6690800	6691200
e4	1	6691200	6691400
e3	1	6691400	6691600
e1	1	6691600	6692400
i3	1	6692400	6693400
e5	1	6693400	6693800
e3	1	6693800	6694200
e1	1	6694200	6694800
i3	1	6694800	6695200
i2	1	6695200	6695800
i3	1	6695800	6696200
i2	1	6696200	6696800
i3	1	6696800	6697400
i2	1	6697400	6697600
i3	1	6697600	6698000
i2	1	6698000	6698200
e2	1	6698200	6698600
i3	1	6698600	6700000
f3	1	6700000	6701000
f1	1	6701000	6703200
i1	1	6703200	6703800
i3	1	6703800	6704000
h4	1	6704000	6704800
i3	1	6704800	6705600
h4	1	6705600	6706400
h3	1	6706400	6707800
h4	1	6707800	6708600
h2	1	6708600	6709000
h3	1	6709000	6709200
h4	1	6709200	6709600
i3	1	6709600	6709800
e1	1	6709800	6710600
e3	1	6710600	6710800
i3	1	6710800	6712400
e5	1	6712400	6712600
i3	1	6712600	6712800
e1	1	6712800	6714200
i3	1	6714200	6714600
i2	1	6714600	6715000
i3	1	6715000	6715600
f3	1	6715600	6716400
i3	1	6716400	6718600
i1	1	6718600	6719400
f1	1	6719400	6720600
i3	1	6720600	6721400
f1	1	6721400	6722000
h4	1	6722000	6722200
i3	1	6722200	6722800
h4	1	6722800	6723400
f3	1	6723400	6723800
i3	1	6723800	6724800
e5	1	6724800	6726000
e4	1	6726000	6726400
e3	1	6726400	6726600
e4	1	6726600	6727000
e1	1	6727000	6727800
i3	1	6727800	6728800
e1	1	6728800	6729800
e4	1	6729800	6730000
e5	1	6730000	6730600
i3	1	6730600	6732400
e5	1	6732400	6733400
i3	1	6733400	6733600
e5	1	6733600	6733800
e1	1	6733800	6734800
i2	1	6734800	6735000
i3	1	6735000	6735400
i2	1	6735400	6735600
i3	1	6735600	6736600
h4	1	6736600	6737200
i3	1	6737200	6737600
i2	1	6737600	6737800
i3	1	6737800	6738400
i2	1	6738400	6738800
f1	1	6738800	6739600
f2	1	6739600	6740000
i2	1	6740000	6740200
i3	1	6740200	6740400
e2	1	6740400	6741000
i3	1	6741000	6741400
i2	1	6741400	6741600
f2	1	6741600	6742400
i3	1	6742400	6743000
h4	1	6743000	6744000
i3	1	6744000	6744400
e1	1	6744400	6745200
e3	1	6745200	6745600
i3	1	6745600	6746000
e3	1	6746000	6746200
i3	1	6746200	6746800
e1	1	6746800	6747400
e3	1	6747400	6748000
e4	1	6748000	6749200
e3	1	6749200	6749400
e5	1	6749400	6751400
i3	1	6751400	6752000
e5	1	6752000	6753000
i3	1	6753000	6753400
e2	1	6753400	6753600
e1	1	6753600	6754000
i3	1	6754000	6755200
f2	1	6755200	6756000
i1	1	6756000	6757000
f2	1	6757000	6757400
i2	1	6757400	6758000
i3	1	6758000	6758400
i2	1	6758400	6758600
f2	1	6758600	6758800
i2	1	6758800	6759000
i3	1	6759000	6760000
e1	1	6760000	6761200
e3	1	6761200	6761400
e5	1	6761400	6762400
i3	1	6762400	6763400
i2	1	6763400	6763600
i3	1	6763600	6764000
i2	1	6764000	6764400
f2	1	6764400	6764800
i2	1	6764800	6765000
i3	1	6765000	6765400
i2	1	6765400	6765600
e2	1	6765600	6766000
i2	1	6766000	6766400
f3	1	6766400	6768200
i3	1	6768200	6769000
i2	1	6769000	6769400
i3	1	6769400	6769600
i1	1	6769600	6770800
i3	1	6770800	6771400
f2	1	6771400	6771800
i1	1	6771800	6772200
f1	1	6772200	6773000
i3	1	6773000	6773600
e1	1	6773600	6774600
i3	1	6774600	6774800
e1	1	6774800	6775400
e3	1	6775400	6775800
e4	1	6775800	6776800
e3	1	6776800	6777000
i2	1	6777000	6777400
i3	1	6777400	6779000
e1	1	6779000	6779600
e3	1	6779600	6780200
e4	1	6780200	6780400
e5	1	6780400	6780800
i3	1	6780800	6781400
i1	1	6781400	6781600
f2	1	6781600	6782600
i2	1	6782600	6782800
i3	1	6782800	6783000
i2	1	6783000	6783200
i3	1	6783200	6784000
f2	1	6784000	6785200
i1	1	6785200	6786200
i3	1	6786200	6786800
i2	1	6786800	6787400
f2	1	6787400	6788200
i3	1	6788200	6788400
i2	1	6788400	6788600
f2	1	6788600	6789600
i1	1	6789600	6790200
f2	1	6790200	6790800
i1	1	6790800	6791000
f2	1	6791000	6792000
i1	1	6792000	6793200
f2	1	6793200	6793400
i3	1	6793400	6793600
i2	1	6793600	6794000
f2	1	6794000	6794200
i1	1	6794200	6794800
i3	1	6794800	6795800
e5	1	6795800	6797600
e4	1	6797600	6798000
e5	1	6798000	6798200
e4	1	6798200	6799000
e1	1	6799000	6799600
i3	1	6799600	6800800
e4	1	6800800	6801800
e1	1	6801800	6802600
i3	1	6802600	6803200
i2	1	6803200	6804000
f2	1	6804000	6805000
i2	1	6805000	6805200
i3	1	6805200	6805600
e1	1	6805600	6806200
e3	1	6806200	6806600
e4	1	6806600	6807000
e5	1	6807000	6808600
e4	1	6808600	6809000
e1	1	6809000	6809600
i3	1	6809600	6810000
e5	1	6810000	6810200
i3	1	6810200	6810800
e3	1	6810800	6811400
e1	1	6811400	6812400
i3	1	6812400	6813000
i2	1	6813000	6814000
i3	1	6814000	6814800
e1	1	6814800	6815400
e3	1	6815400	6815600
e4	1	6815600	6816000
e5	1	6816000	6816600
i3	1	6816600	6817400
e5	1	6817400	6818400
i3	1	6818400	6818800
e3	1	6818800	6820000
e4	1	6820000	6822000
e3	1	6822000	6822200
e1	1	6822200	6822800
i3	1	6822800	6823800
e1	1	6823800	6824000
i3	1	6824000	6824400
e1	1	6824400	6825200
e3	1	6825200	6825800
i3	1	6825800	6826800
e2	1	6826800	6827600
f3	1	6827600	6828200
i3	1	6828200	6828400
f3	1	6828400	6830200
e5	1	6830200	6831000
f3	1	6831000	6831600
i3	1	6831600	6832400
e1	1	6832400	6833400
e3	1	6833400	6833600
e5	1	6833600	6834600
i2	1	6834600	6835200
f1	1	6835200	6836200
f2	1	6836200	6836600
i1	1	6836600	6837200
f2	1	6837200	6837600
i1	1	6837600	6838200
f2	1	6838200	6838400
f1	1	6838400	6838800
i1	1	6838800	6839200
f1	1	6839200	6840000
i1	1	6840000	6841800
f2	1	6841800	6842200
i1	1	6842200	6843200
f1	1	6843200	6843800
i1	1	6843800	6844400
f2	1	6844400	6846000
i3	1	6846000	6846400
e1	1	6846400	6847000
e4	1	6847000	6847400
e5	1	6847400	6847800
i3	1	6847800	6848200
f3	1	6848200	6848600
f1	1	6848600	6849000
i1	1	6849000	6849400
f2	1	6849400	6850400
i3	1	6850400	6850600
i2	1	6850600	6851200
i3	1	6851200	6852000
i1	1	6852000	6852200
f1	1	6852200	6852600
f2	1	6852600	6852800
i2	1	6852800	6854800
f2	1	6854800	6855200
i2	1	6855200	6855600
i3	1	6855600	6857000
e5	1	6857000	6858600
e4	1	6858600	6859000
e3	1	6859000	6859400
e1	1	6859400	6860200
e2	1	6860200	6860400
i3	1	6860400	6860600
i2	1	6860600	6861000
i3	1	6861000	6861200
i2	1	6861200	6861400
i3	1	6861400	6862600
i2	1	6862600	6863200
i3	1	6863200	6864200
i2	1	6864200	6864600
i3	1	6864600	6864800
i2	1	6864800	6865600
i3	1	6865600	6865800
i2	1	6865800	6866200
i3	1	6866200	6866800
i2	1	6866800	6868000
i3	1	6868000	6868800
i2	1	6868800	6869000
i3	1	6869000	6869200
f2	1	6869200	6869600
i2	1	6869600	6870400
i3	1	6870400	6870600
i2	1	6870600	6871800
i3	1	6871800	6872400
i2	1	6872400	6872600
e2	1	6872600	6873200
i2	1	6873200	6873600
i3	1	6873600	6873800
i2	1	6873800	6874000
i3	1	6874000	6874200
i2	1	6874200	6875200
i3	1	6875200	6875800
i2	1	6875800	6876200
i3	1	6876200	6876600
i2	1	6876600	6877000
i3	1	6877000	6877600
i2	1	6877600	6878200
f2	1	6878200	6879200
i2	1	6879200	6879600
i3	1	6879600	6880400
i2	1	6880400	6880800
i3	1	6880800	6881000
i2	1	6881000	6881400
f2	1	6881400	6882000
i2	1	6882000	6882400
i3	1	6882400	6882800
i2	1	6882800	6883400
i3	1	6883400	6883600
i2	1	6883600	6883800
f2	1	6883800	6884200
i2	1	6884200	6884600
i3	1	6884600	6884800
i2	1	6884800	6886800
f3	1	6886800	6889200
e5	1	6889200	6889800
e4	1	6889800	6890000
e5	1	6890000	6893000
e4	1	6893000	6894000
e1	1	6894000	6894600
i3	1	6894600	6895800
e5	1	6895800	6897000
e4	1	6897000	6897400
e3	1	6897400	6897800
e1	1	6897800	6898600
i3	1	6898600	6899200
i2	1	6899200	6899600
i3	1	6899600	6899800
i2	1	6899800	6900000
i3	1	6900000	6901600
e3	1	6901600	6903400
e1	1	6903400	6904000
i3	1	6904000	6904800
i1	1	6904800	6905000
f2	1	6905000	6906000
i1	1	6906000	6907000
f1	1	6907000	6907800
f2	1	6907800	6909000
i1	1	6909000	6909400
f2	1	6909400	6910400
i3	1	6910400	6910600
i2	1	6910600	6911600
f2	1	6911600	6912000
i1	1	6912000	6912200
i3	1	6912200	6912400
i2	1	6912400	6912800
i3	1	6912800	6913200
e1	1	6913200	6914000
i3	1	6914000	6914800
e5	1	6914800	6915200
e4	1	6915200	6916000
e1	1	6916000	6916800
i3	1	6916800	6917000
i1	1	6917000	6917200
f1	1	6917200	6917800
i1	1	6917800	6918200
i3	1	6918200	6918400
f3	1	6918400	6920600
i3	1	6920600	6921200
i2	1	6921200	6921800
f2	1	6921800	6922000
i1	1	6922000	6922400
f2	1	6922400	6922600
i2	1	6922600	6922800
f1	1	6922800	6923000
i3	1	6923000	6924200
e1	1	6924200	6924800
e3	1	6924800	6926000
i3	1	6926000	6927600
i2	1	6927600	6928000
e2	1	6928000	6928400
i2	1	6928400	6928600
i3	1	6928600	6928800
i2	1	6928800	6929000
i3	1	6929000	6930200
i2	1	6930200	6930400
f2	1	6930400	6930600
i2	1	6930600	6930800
i3	1	6930800	6931000
f3	1	6931000	6931800
i3	1	6931800	6932200
e1	1	6932200	6932800
i3	1	6932800	6933200
e1	1	6933200	6933400
e3	1	6933400	6934400
e5	1	6934400	6934800
i3	1	6934800	6935200
e1	1	6935200	6935800
e3	1	6935800	6936000
e4	1	6936000	6936600
e5	1	6936600	6937000
f3	1	6937000	6937600
i3	1	6937600	6938200
f3	1	6938200	6939000
i2	1	6939000	6939200
i3	1	6939200	6939800
e2	1	6939800	6940000
e1	1	6940000	6940600
i2	1	6940600	6940800
i3	1	6940800	6941200
e2	1	6941200	6942200
i3	1	6942200	6942600
i2	1	6942600	6942800
e1	1	6942800	6943600
e3	1	6943600	6944000
e5	1	6944000	6944800
i3	1	6944800	6945600
i2	1	6945600	6946000
e2	1	6946000	6946400
i3	1	6946400	6946600
i2	1	6946600	6947200
i3	1	6947200	6947600
i2	1	6947600	6948000
i3	1	6948000	6949000
e1	1	6949000	6949600
e3	1	6949600	6950200
i3	1	6950200	6951800
e5	1	6951800	6954600
e4	1	6954600	6955200
f3	1	6955200	6955800
e2	1	6955800	6957000
i2	1	6957000	6958200
f2	1	6958200	6959000
i2	1	6959000	6959200
f2	1	6959200	6959600
i2	1	6959600	6959800
f2	1	6959800	6960200
i2	1	6960200	6960800
f2	1	6960800	6961200
i2	1	6961200	6961600
i3	1	6961600	6962000
f2	1	6962000	6962400
i1	1	6962400	6962600
f1	1	6962600	6964600
f2	1	6964600	6965000
i2	1	6965000	6965200
i3	1	6965200	6965800
i2	1	6965800	6966600
i3	1	6966600	6967000
e1	1	6967000	6967800
e4	1	6967800	6968400
e5	1	6968400	6968600
i3	1	6968600	6969400
e5	1	6969400	6969600
e4	1	6969600	6969800
e1	1	6969800	6970800
i3	1	6970800	6971600
e1	1	6971600	6972600
e3	1	6972600	6973400
e4	1	6973400	6973800
e3	1	6973800	6974400
i3	1	6974400	6975400
i2	1	6975400	6975600
f2	1	6975600	6976000
i1	1	6976000	6977600
f2	1	6977600	6978600
i1	1	6978600	6979200
f2	1	6979200	6979400
i1	1	6979400	6979600
f1	1	6979600	6980000
i1	1	6980000	6980600
f2	1	6980600	6981000
i1	1	6981000	6981400
f2	1	6981400	6981600
i1	1	6981600	6982000
f2	1	6982000	6982400
i3	1	6982400	6982800
i1	1	6982800	6983000
f1	1	6983000	6983400
i1	1	6983400	6985800
i3	1	6985800	6986400
e1	1	6986400	6987000
i3	1	6987000	6987400
f3	1	6987400	6994200
i3	1	6994200	6994400
i2	1	6994400	6995000
i3	1	6995000	6995400
i2	1	6995400	6996400
i3	1	6996400	6996600
f2	1	6996600	6997200
f1	1	6997200	6997600
i1	1	6997600	6997800
i3	1	6997800	6998600
i2	1	6998600	6999000
e2	1	6999000	6999600
i2	1	6999600	6999800
i3	1	6999800	7000400
i2	1	7000400	7000800
i3	1	7000800	7001400
e5	1	7001400	7002000
e3	1	7002000	7002800
e4	1	7002800	7003400
e3	1	7003400	7003600
e1	1	7003600	7004400
i3	1	7004400	7005200
i2	1	7005200	7005400
i3	1	7005400	7005600
e5	1	7005600	7005800
e3	1	7005800	7006600
e4	1	7006600	7006800
e3	1	7006800	7007000
e1	1	7007000	7007600
i3	1	7007600	7008000
e5	1	7008000	7008200
e3	1	7008200	7008800
e1	1	7008800	7009400
i3	1	7009400	7009600
e1	1	7009600	7010200
e4	1	7010200	7011200
e5	1	7011200	7012200
f3	1	7012200	7013200
i3	1	7013200	7014000
f3	1	7014000	7014400
f1	1	7014400	7015400
i1	1	7015400	7015800
i3	1	7015800	7016800
e1	1	7016800	7017200
e3	1	7017200	7018000
e4	1	7018000	7019200
e5	1	7019200	7020200
i3	1	7020200	7021000
e5	1	7021000	7021600
e4	1	7021600	7021800
e3	1	7021800	7022400
e1	1	7022400	7023000
i3	1	7023000	7023400
h4	1	7023400	7025000
h1	1	7025000	7025200
h4	1	7025200	7025400
i1	1	7025400	7025600
f1	1	7025600	7026200
f3	1	7026200	7026800
i3	1	7026800	7028200
i2	1	7028200	7028400
f1	1	7028400	7028600
i2	1	7028600	7028800
i3	1	7028800	7029600
e1	1	7029600	7030400
e3	1	7030400	7030800
e5	1	7030800	7031400
i3	1	7031400	7032200
i2	1	7032200	7032400
f2	1	7032400	7033000
i2	1	7033000	7033200
i3	1	7033200	7033800
f3	1	7033800	7034000
f1	1	7034000	7034800
f3	1	7034800	7035000
i3	1	7035000	7036200
h4	1	7036200	7036600
i3	1	7036600	7037600
i2	1	7037600	7038000
i3	1	7038000	7038800
i2	1	7038800	7039000
e1	1	7039000	7039800
e2	1	7039800	7040000
i2	1	7040000	7040200
i3	1	7040200	7040800
i2	1	7040800	7041200
i3	1	7041200	7042400
e1	1	7042400	7043000
e2	1	7043000	7043200
i2	1	7043200	7043400
i3	1	7043400	7043600
i2	1	7043600	7043800
e2	1	7043800	7044400
i3	1	7044400	7044800
f3	1	7044800	7046200
i3	1	7046200	7046600
i1	1	7046600	7047000
f1	1	7047000	7047600
i3	1	7047600	7048800
i2	1	7048800	7049200
f3	1	7049200	7050000
i2	1	7050000	7050600
f3	1	7050600	7051200
e5	1	7051200	7052400
e4	1	7052400	7052600
e3	1	7052600	7052800
e1	1	7052800	7053600
i3	1	7053600	7054000
i2	1	7054000	7054200
i3	1	7054200	7054600
i1	1	7054600	7054800
f2	1	7054800	7055600
i1	1	7055600	7056200
f2	1	7056200	7058000
f1	1	7058000	7058400
f2	1	7058400	7059800
i2	1	7059800	7060000
i3	1	7060000	7060200
i2	1	7060200	7061600
f2	1	7061600	7061800
i2	1	7061800	7062000
i3	1	7062000	7062200
e1	1	7062200	7062800
e4	1	7062800	7063800
e3	1	7063800	7064000
e4	1	7064000	7064200
e5	1	7064200	7064400
i3	1	7064400	7065600
e2	1	7065600	7066000
i3	1	7066000	7066200
h4	1	7066200	7066800
h3	1	7066800	7074600
h4	1	7074600	7074800
h3	1	7074800	7075600
h4	1	7075600	7076000
i3	1	7076000	7076200
f3	1	7076200	7076600
i3	1	7076600	7077800
h4	1	7077800	7078000
i3	1	7078000	7079400
e5	1	7079400	7080200
e4	1	7080200	7080400
e3	1	7080400	7081800
e1	1	7081800	7082400
e2	1	7082400	7082600
i3	1	7082600	7083200
i2	1	7083200	7083400
e1	1	7083400	7083800
i3	1	7083800	7084400
i2	1	7084400	7084800
e2	1	7084800	7085600
i2	1	7085600	7085800
i3	1	7085800	7087000
i2	1	7087000	7087400
i3	1	7087400	7088200
i2	1	7088200	7088400
e2	1	7088400	7089200
i2	1	7089200	7089400
i3	1	7089400	7091200
e1	1	7091200	7092000
e3	1	7092000	7092200
e4	1	7092200	7093200
i3	1	7093200	7094200
i2	1	7094200	7094400
e2	1	7094400	7094800
i2	1	7094800	7095200
i3	1	7095200	7095800
e2	1	7095800	7097000
i2	1	7097000	7097200
i3	1	7097200	7098400
e2	1	7098400	7099600
i2	1	7099600	7099800
i3	1	7099800	7100600
i2	1	7100600	7101000
i3	1	7101000	7101600
i2	1	7101600	7101800
f2	1	7101800	7102800
i2	1	7102800	7103000
i3	1	7103000	7103800
e5	1	7103800	7104400
i3	1	7104400	7104800
e1	1	7104800	7105800
i3	1	7105800	7106200
e2	1	7106200	7106400
f3	1	7106400	7107800
i3	1	7107800	7108400
f3	1	7108400	7109800
e2	1	7109800	7110400
i2	1	7110400	7112600
e1	1	7112600	7113200
e4	1	7113200	7114600
e5	1	7114600	7115000
i3	1	7115000	7115600
e5	1	7115600	7117000
i3	1	7117000	7117200
e3	1	7117200	7117400
i3	1	7117400	7117600
e1	1	7117600	7118200
i3	1	7118200	7119000
i2	1	7119000	7119200
i3	1	7119200	7119800
e5	1	7119800	7120000
e4	1	7120000	7120800
e3	1	7120800	7121200
e1	1	7121200	7121800
i3	1	7121800	7122000
e2	1	7122000	7122600
i3	1	7122600	7123800
e5	1	7123800	7125000
f3	1	7125000	7126600
i3	1	7126600	7127200
e5	1	7127200	7127800
e3	1	7127800	7128200
e1	1	7128200	7129200
e3	1	7129200	7130200
i3	1	7130200	7131200
f3	1	7131200	7132000
e5	1	7132000	7132200
i3	1	7132200	7133000
f3	1	7133000	7134400
i3	1	7134400	7134600
f3	1	7134600	7137800
i3	1	7137800	7140200
i2	1	7140200	7142000
i3	1	7142000	7142400
i2	1	7142400	7142600
i3	1	7142600	7143000
i2	1	7143000	7143200
i3	1	7143200	7143800
e1	1	7143800	7145600
i3	1	7145600	7146800
e2	1	7146800	7147000
i3	1	7147000	7147800
e5	1	7147800	7149000
i3	1	7149000	7150200
i2	1	7150200	7150600
i3	1	7150600	7151200
i1	1	7151200	7151400
f2	1	7151400	7151800
i3	1	7151800	7152200
i2	1	7152200	7153200
i3	1	7153200	7153400
i2	1	7153400	7153600
i3	1	7153600	7154600
e1	1	7154600	7155600
e3	1	7155600	7155800
e4	1	7155800	7156000
e3	1	7156000	7156600
e5	1	7156600	7157800
i3	1	7157800	7159200
e3	1	7159200	7159600
e1	1	7159600	7160200
i3	1	7160200	7161600
f2	1	7161600	7161800
f1	1	7161800	7163000
f2	1	7163000	7163400
i2	1	7163400	7163800
i3	1	7163800	7164400
e5	1	7164400	7165000
i3	1	7165000	7165600
e5	1	7165600	7166200
e4	1	7166200	7166400
i3	1	7166400	7167200
e1	1	7167200	7168000
i3	1	7168000	7168200
i2	1	7168200	7168600
f3	1	7168600	7170600
i3	1	7170600	7170800
i2	1	7170800	7171800
f3	1	7171800	7172200
f1	1	7172200	7172800
f2	1	7172800	7173400
i2	1	7173400	7173600
i3	1	7173600	7174400
f3	1	7174400	7175000
i3	1	7175000	7176000
e1	1	7176000	7176400
i3	1	7176400	7177000
e1	1	7177000	7177600
e3	1	7177600	7178000
i3	1	7178000	7179600
e1	1	7179600	7180600
e4	1	7180600	7181000
e5	1	7181000	7181200
i3	1	7181200	7182600
i2	1	7182600	7183000
i3	1	7183000	7183200
i2	1	7183200	7183800
i3	1	7183800	7184400
f3	1	7184400	7185200
i3	1	7185200	7185600
f3	1	7185600	7186200
e5	1	7186200	7188400
e4	1	7188400	7188800
e5	1	7188800	7189000
e4	1	7189000	7191400
e3	1	7191400	7191800
e4	1	7191800	7192000
f3	1	7192000	7193000
i3	1	7193000	7193600
f3	1	7193600	7195200
f1	1	7195200	7195400
i1	1	7195400	7195800
i3	1	7195800	7196200
i2	1	7196200	7196400
i3	1	7196400	7197400
i1	1	7197400	7197600
f1	1	7197600	7198600
i1	1	7198600	7198800
i3	1	7198800	7199200
f3	1	7199200	7199400
i3	1	7199400	7200000
f3	1	7200000	7200800
f1	1	7200800	7201200
f2	1	7201200	7201400
i2	1	7201400	7201600
i3	1	7201600	7201800
i1	1	7201800	7202000
i3	1	7202000	7202600
f3	1	7202600	7202800
i3	1	7202800	7203200
f3	1	7203200	7209000
i3	1	7209000	7209400
e1	1	7209400	7210200
e3	1	7210200	7212600
e4	1	7212600	7213400
e3	1	7213400	7213800
e5	1	7213800	7214600
i3	1	7214600	7215600
e4	1	7215600	7216000
e3	1	7216000	7216200
e1	1	7216200	7216800
i3	1	7216800	7217200
e1	1	7217200	7217800
e4	1	7217800	7218800
e5	1	7218800	7220600
i3	1	7220600	7220800
i2	1	7220800	7221000
f2	1	7221000	7221400
f1	1	7221400	7221800
f3	1	7221800	7223200
i3	1	7223200	7223600
i1	1	7223600	7225200
f1	1	7225200	7225800
i1	1	7225800	7226800
f1	1	7226800	7227600
i1	1	7227600	7228800
f1	1	7228800	7230200
i1	1	7230200	7231200
f1	1	7231200	7231600
i1	1	7231600	7231800
i3	1	7231800	7232000
e1	1	7232000	7232800
e3	1	7232800	7233000
i3	1	7233000	7233800
e1	1	7233800	7234400
e4	1	7234400	7234600
e5	1	7234600	7235400
i3	1	7235400	7236000
i2	1	7236000	7236200
i3	1	7236200	7236800
i2	1	7236800	7238200
i3	1	7238200	7238800
e2	1	7238800	7239400
i2	1	7239400	7239600
i3	1	7239600	7240400
i2	1	7240400	7240600
i3	1	7240600	7241600
i2	1	7241600	7242600
i3	1	7242600	7243000
e1	1	7243000	7243600
e3	1	7243600	7243800
e4	1	7243800	7244000
e5	1	7244000	7244600
i3	1	7244600	7245800
e5	1	7245800	7247000
e3	1	7247000	7247400
e1	1	7247400	7248200
i3	1	7248200	7250000
i2	1	7250000	7251000
i3	1	7251000	7252000
i2	1	7252000	7252800
f3	1	7252800	7253600
i3	1	7253600	7254000
f2	1	7254000	7255000
i1	1	7255000	7255200
h4	1	7255200	7255400
h1	1	7255400	7255600
h4	1	7255600	7256400
i3	1	7256400	7256800
h4	1	7256800	7257400
i3	1	7257400	7257800
i2	1	7257800	7258000
f2	1	7258000	7258200
f1	1	7258200	7258400
f2	1	7258400	7258600
i2	1	7258600	7258800
i3	1	7258800	7259400
f3	1	7259400	7259600
e5	1	7259600	7260800
i3	1	7260800	7261000
e2	1	7261000	7261400
i2	1	7261400	7261600
i3	1	7261600	7262400
e5	1	7262400	7262800
e4	1	7262800	7264200
e3	1	7264200	7264600
e1	1	7264600	7265400
i3	1	7265400	7266000
e5	1	7266000	7266400
e3	1	7266400	7266600
i3	1	7266600	7266800
e1	1	7266800	7267400
i3	1	7267400	7268400
i2	1	7268400	7268600
i3	1	7268600	7268800
i2	1	7268800	7271000
i3	1	7271000	7271800
i2	1	7271800	7272000
i3	1	7272000	7272600
f2	1	7272600	7273400
f1	1	7273400	7273600
f2	1	7273600	7274000
i1	1	7274000	7274400
f2	1	7274400	7275200
i1	1	7275200	7275600
f1	1	7275600	7275800
f2	1	7275800	7276200
i1	1	7276200	7276400
i3	1	7276400	7277200
e5	1	7277200	7277800
i3	1	7277800	7278200
e3	1	7278200	7279600
e4	1	7279600	7280000
e3	1	7280000	7280400
e4	1	7280400	7280600
e1	1	7280600	7281200
i3	1	7281200	7282600
h4	1	7282600	7283000
i3	1	7283000	7283400
h4	1	7283400	7283800
i3	1	7283800	7285000
e1	1	7285000	7285600
e3	1	7285600	7286200
e4	1	7286200	7287400
e3	1	7287400	7288400
e4	1	7288400	7288600
e5	1	7288600	7289600
i3	1	7289600	7290400
f3	1	7290400	7292000
e5	1	7292000	7293600
f3	1	7293600	7294600
e2	1	7294600	7294800
i3	1	7294800	7295200
i2	1	7295200	7295400
f1	1	7295400	7296400
i3	1	7296400	7297200
i2	1	7297200	7297800
e5	1	7297800	7299000
e3	1	7299000	7299600
e4	1	7299600	7300000
e3	1	7300000	7300600
e4	1	7300600	7300800
e1	1	7300800	7301400
i3	1	7301400	7302600
e3	1	7302600	7303000
e4	1	7303000	7303400
e3	1	7303400	7303800
e4	1	7303800	7304600
e3	1	7304600	7304800
e4	1	7304800	7309200
e3	1	7309200	7309600
e1	1	7309600	7310200
i3	1	7310200	7310600
i2	1	7310600	7311400
i3	1	7311400	7311600
i2	1	7311600	7312600
i3	1	7312600	7314000
e1	1	7314000	7315000
e4	1	7315000	7317400
e5	1	7317400	7319200
i3	1	7319200	7320400
i2	1	7320400	7322200
i3	1	7322200	7322400
i2	1	7322400	7323600
i3	1	7323600	7324600
e1	1	7324600	7325400
e3	1	7325400	7326800
e4	1	7326800	7327200
e5	1	7327200	7328800
i3	1	7328800	7330400
f2	1	7330400	7334200
i3	1	7334200	7334400
i2	1	7334400	7335000
i3	1	7335000	7335400
i2	1	7335400	7336400
i3	1	7336400	7336600
i2	1	7336600	7336800
i3	1	7336800	7337800
e1	1	7337800	7339000
i3	1	7339000	7341000
i2	1	7341000	7342200
i3	1	7342200	7342400
i2	1	7342400	7344600
i3	1	7344600	7344800
i2	1	7344800	7345200
i3	1	7345200	7346200
e2	1	7346200	7346800
i2	1	7346800	7347400
i3	1	7347400	7347600
i2	1	7347600	7348200
i3	1	7348200	7349000
i2	1	7349000	7349800
i3	1	7349800	7350000
i2	1	7350000	7350600
i3	1	7350600	7351000
i2	1	7351000	7352400
i3	1	7352400	7352600
i2	1	7352600	7352800
h4	1	7352800	7353200
h3	1	7353200	7362000
h4	1	7362000	7362200
h3	1	7362200	7365200
i3	1	7365200	7366400
i2	1	7366400	7367000
e2	1	7367000	7367600
i2	1	7367600	7369800
i3	1	7369800	7371200
i2	1	7371200	7371600
e2	1	7371600	7371800
e1	1	7371800	7373000
i3	1	7373000	7374400
e1	1	7374400	7374800
e3	1	7374800	7375000
i3	1	7375000	7376400
e5	1	7376400	7376800
e3	1	7376800	7377400
e1	1	7377400	7378200
i2	1	7378200	7378600
i3	1	7378600	7378800
i2	1	7378800	7379000
i3	1	7379000	7379200
e3	1	7379200	7379600
e4	1	7379600	7380600
e3	1	7380600	7380800
e4	1	7380800	7381200
e3	1	7381200	7381600
e1	1	7381600	7382200
e2	1	7382200	7382400
i3	1	7382400	7383200
i2	1	7383200	7383800
i3	1	7383800	7384600
e2	1	7384600	7386000
i2	1	7386000	7386200
i3	1	7386200	7386600
i2	1	7386600	7386800
i3	1	7386800	7387000
i2	1	7387000	7387400
f2	1	7387400	7388200
i2	1	7388200	7388400
i3	1	7388400	7389400
i1	1	7389400	7390600
f2	1	7390600	7391600
i3	1	7391600	7392400
h4	1	7392400	7393400
i3	1	7393400	7394400
i1	1	7394400	7395400
f2	1	7395400	7396800
i2	1	7396800	7397000
i3	1	7397000	7397600
i2	1	7397600	7397800
i3	1	7397800	7399000
i2	1	7399000	7399200
f2	1	7399200	7399400
i2	1	7399400	7399600
f2	1	7399600	7399800
i2	1	7399800	7400000
e2	1	7400000	7400600
i3	1	7400600	7401600
i2	1	7401600	7402000
f2	1	7402000	7403600
i1	1	7403600	7404200
f2	1	7404200	7404400
f1	1	7404400	7405000
f2	1	7405000	7405200
i1	1	7405200	7405400
i3	1	7405400	7406400
f3	1	7406400	7407200
e1	1	7407200	7407800
i3	1	7407800	7408200
e5	1	7408200	7409800
e4	1	7409800	7411600
e3	1	7411600	7412400
e1	1	7412400	7413600
i3	1	7413600	7413800
e3	1	7413800	7414200
e4	1	7414200	7415200
e3	1	7415200	7415400
e4	1	7415400	7416200
e5	1	7416200	7416400
e4	1	7416400	7417800
e5	1	7417800	7419400
i3	1	7419400	7420000
e3	1	7420000	7420400
e1	1	7420400	7420800
i3	1	7420800	7421200
e1	1	7421200	7421800
e3	1	7421800	7422000
e4	1	7422000	7423000
e5	1	7423000	7423200
i3	1	7423200	7423800
e5	1	7423800	7424000
i3	1	7424000	7424600
f3	1	7424600	7429000
i3	1	7429000	7430000
h4	1	7430000	7430600
h3	1	7430600	7431400
h2	1	7431400	7432000
h4	1	7432000	7432400
f3	1	7432400	7432800
i3	1	7432800	7433200
e5	1	7433200	7433600
f3	1	7433600	7436000
h4	1	7436000	7436200
h1	1	7436200	7437000
h4	1	7437000	7437200
f3	1	7437200	7438800
i3	1	7438800	7439000
f3	1	7439000	7439600
e2	1	7439600	7440200
f3	1	7440200	7441400
e5	1	7441400	7441800
i3	1	7441800	7442200
e1	1	7442200	7443000
i3	1	7443000	7443200
i2	1	7443200	7443800
i3	1	7443800	7444200
i2	1	7444200	7444600
i3	1	7444600	7444800
i2	1	7444800	7445000
e2	1	7445000	7446200
f3	1	7446200	7446600
e5	1	7446600	7447200
i3	1	7447200	7447800
e1	1	7447800	7448400
i3	1	7448400	7448600
i1	1	7448600	7448800
f2	1	7448800	7449000
i1	1	7449000	7449200
f2	1	7449200	7449400
i1	1	7449400	7449600
f2	1	7449600	7450600
i2	1	7450600	7450800
i3	1	7450800	7451000
f2	1	7451000	7451400
f1	1	7451400	7451600
f2	1	7451600	7451800
i1	1	7451800	7452800
f2	1	7452800	7453400
f1	1	7453400	7455000
f2	1	7455000	7456400
i2	1	7456400	7457200
f2	1	7457200	7457400
i1	1	7457400	7457800
f2	1	7457800	7458200
i2	1	7458200	7458600
i3	1	7458600	7458800
i2	1	7458800	7459200
i3	1	7459200	7459600
i2	1	7459600	7459800
i3	1	7459800	7460000
i2	1	7460000	7460200
f2	1	7460200	7460600
i2	1	7460600	7461200
i3	1	7461200	7461400
i2	1	7461400	7462400
f2	1	7462400	7463200
f1	1	7463200	7463800
i2	1	7463800	7464200
i3	1	7464200	7464400
f2	1	7464400	7465200
i1	1	7465200	7465400
i3	1	7465400	7466000
e1	1	7466000	7466400
i3	1	7466400	7466800
f3	1	7466800	7467400
i3	1	7467400	7468000
f3	1	7468000	7468400
i3	1	7468400	7469000
e2	1	7469000	7469600
i2	1	7469600	7469800
i3	1	7469800	7470600
i2	1	7470600	7471200
i3	1	7471200	7471800
i1	1	7471800	7472000
f2	1	7472000	7472200
i1	1	7472200	7472400
i3	1	7472400	7473000
f2	1	7473000	7473600
i1	1	7473600	7473800
f2	1	7473800	7475200
i1	1	7475200	7475600
i3	1	7475600	7476000
e5	1	7476000	7477400
e4	1	7477400	7477800
e3	1	7477800	7478400
e1	1	7478400	7479000
i3	1	7479000	7479400
i1	1	7479400	7479800
f2	1	7479800	7480400
i2	1	7480400	7480600
f2	1	7480600	7481000
i2	1	7481000	7481200
f2	1	7481200	7483200
i2	1	7483200	7483600
i3	1	7483600	7483800
e1	1	7483800	7484600
e4	1	7484600	7485000
e5	1	7485000	7487000
e3	1	7487000	7488000
e1	1	7488000	7488600
i3	1	7488600	7489400
i2	1	7489400	7489800
e2	1	7489800	7490000
e1	1	7490000	7490600
i3	1	7490600	7492000
f3	1	7492000	7492200
i3	1	7492200	7492400
f3	1	7492400	7492800
i2	1	7492800	7493000
i3	1	7493000	7493200
i2	1	7493200	7493400
e2	1	7493400	7494000
i3	1	7494000	7494400
e2	1	7494400	7494800
e1	1	7494800	7495200
i3	1	7495200	7495800
i2	1	7495800	7496600
i3	1	7496600	7497200
e1	1	7497200	7497800
e4	1	7497800	7498800
e5	1	7498800	7499400
i3	1	7499400	7500400
i2	1	7500400	7500600
i3	1	7500600	7500800
i2	1	7500800	7501000
f1	1	7501000	7501400
i2	1	7501400	7501800
i3	1	7501800	7503400
e2	1	7503400	7504200
i2	1	7504200	7504600
i3	1	7504600	7506600
i2	1	7506600	7507600
i3	1	7507600	7509000
e1	1	7509000	7509600
e4	1	7509600	7510600
e5	1	7510600	7511400
i3	1	7511400	7512000
f3	1	7512000	7512600
e2	1	7512600	7513200
i2	1	7513200	7513400
i3	1	7513400	7513800
i2	1	7513800	7515200
i3	1	7515200	7515600
i1	1	7515600	7515800
f2	1	7515800	7516200
f1	1	7516200	7517000
i1	1	7517000	7518600
i3	1	7518600	7519200
e5	1	7519200	7519600
i3	1	7519600	7520000
e3	1	7520000	7520800
e1	1	7520800	7521400
i3	1	7521400	7522000
i1	1	7522000	7522800
f2	1	7522800	7523000
i1	1	7523000	7523200
f2	1	7523200	7525600
i2	1	7525600	7526000
f2	1	7526000	7526400
f1	1	7526400	7526600
f2	1	7526600	7526800
i1	1	7526800	7527200
f1	1	7527200	7528000
i1	1	7528000	7528400
i3	1	7528400	7529200
f2	1	7529200	7529400
i3	1	7529400	7530000
e2	1	7530000	7530400
i3	1	7530400	7530600
e1	1	7530600	7531000
i3	1	7531000	7531600
i2	1	7531600	7532000
f3	1	7532000	7532600
i3	1	7532600	7532800
i2	1	7532800	7534600
e2	1	7534600	7534800
i2	1	7534800	7535000
i3	1	7535000	7535600
i2	1	7535600	7536400
i3	1	7536400	7536800
i2	1	7536800	7537000
f2	1	7537000	7537800
i2	1	7537800	7538000
i3	1	7538000	7539000
i2	1	7539000	7539400
i3	1	7539400	7542000
i2	1	7542000	7542200
i3	1	7542200	7542600
i2	1	7542600	7542800
f2	1	7542800	7543000
i2	1	7543000	7543600
i3	1	7543600	7543800
i2	1	7543800	7544000
f2	1	7544000	7544200
f1	1	7544200	7545000
i1	1	7545000	7545400
f2	1	7545400	7547000
i3	1	7547000	7548200
i2	1	7548200	7549000
f2	1	7549000	7550600
i3	1	7550600	7551000
i2	1	7551000	7551400
i3	1	7551400	7551800
i1	1	7551800	7553200
f2	1	7553200	7554000
i3	1	7554000	7554800
e1	1	7554800	7555400
e4	1	7555400	7556400
i3	1	7556400	7557400
e5	1	7557400	7558800
e4	1	7558800	7559000
e3	1	7559000	7559200
e5	1	7559200	7559600
e4	1	7559600	7560200
e3	1	7560200	7560400
e4	1	7560400	7564200
e3	1	7564200	7565200
e1	1	7565200	7565600
e3	1	7565600	7565800
i3	1	7565800	7566600
e5	1	7566600	7567400
i3	1	7567400	7567800
e3	1	7567800	7568200
e4	1	7568200	7569000
e1	1	7569000	7570000
i3	1	7570000	7570400
i2	1	7570400	7570800
i3	1	7570800	7571400
e5	1	7571400	7572200
e4	1	7572200	7572800
e3	1	7572800	7573000
e1	1	7573000	7573800
i3	1	7573800	7574000
e1	1	7574000	7574600
e3	1	7574600	7575200
e4	1	7575200	7577200
e5	1	7577200	7578800
i3	1	7578800	7579200
i2	1	7579200	7579600
f2	1	7579600	7579800
i2	1	7579800	7580200
i3	1	7580200	7581200
e1	1	7581200	7581800
e3	1	7581800	7584200
e4	1	7584200	7586000
e5	1	7586000	7586400
i3	1	7586400	7587000
e5	1	7587000	7587800
i3	1	7587800	7588600
e1	1	7588600	7589200
e3	1	7589200	7589600
e4	1	7589600	7591400
e5	1	7591400	7594600
e4	1	7594600	7595200
e5	1	7595200	7595400
e4	1	7595400	7595800
e5	1	7595800	7596000
e4	1	7596000	7596600
e5	1	7596600	7597200
e4	1	7597200	7597600
e5	1	7597600	7598000
e4	1	7598000	7599400
e3	1	7599400	7600200
e1	1	7600200	7600600
i3	1	7600600	7601200
e5	1	7601200	7602000
e4	1	7602000	7602200
e5	1	7602200	7603000
i3	1	7603000	7603400
e1	1	7603400	7604200
i2	1	7604200	7604600
i3	1	7604600	7605800
e1	1	7605800	7606200
e3	1	7606200	7606800
e4	1	7606800	7608000
e5	1	7608000	7609000
i3	1	7609000	7610400
e2	1	7610400	7612000
i2	1	7612000	7612400
i3	1	7612400	7613000
e1	1	7613000	7614000
e2	1	7614000	7614400
i2	1	7614400	7614600
i3	1	7614600	7615600
e1	1	7615600	7616200
e3	1	7616200	7616800
e4	1	7616800	7617400
e5	1	7617400	7618200
i3	1	7618200	7619200
e2	1	7619200	7619800
i3	1	7619800	7620200
e5	1	7620200	7621400
e4	1	7621400	7622600
e3	1	7622600	7623400
e1	1	7623400	7624000
i3	1	7624000	7624400
e1	1	7624400	7625000
e3	1	7625000	7625600
i3	1	7625600	7626400
e1	1	7626400	7627000
e3	1	7627000	7628000
i3	1	7628000	7628600
f3	1	7628600	7629000
f1	1	7629000	7629200
i2	1	7629200	7629600
i3	1	7629600	7630200
e1	1	7630200	7630800
e3	1	7630800	7631200
e4	1	7631200	7633600
e5	1	7633600	7633800
e3	1	7633800	7634000
e4	1	7634000	7634200
e5	1	7634200	7636400
i3	1	7636400	7637000
i2	1	7637000	7638600
i3	1	7638600	7639000
i2	1	7639000	7639600
i3	1	7639600	7639800
i2	1	7639800	7640800
i3	1	7640800	7641200
i2	1	7641200	7641400
e2	1	7641400	7642200
e1	1	7642200	7643000
e3	1	7643000	7643200
i3	1	7643200	7643600
e5	1	7643600	7643800
i3	1	7643800	7644400
e5	1	7644400	7645000
i3	1	7645000	7645600
e1	1	7645600	7646600
e3	1	7646600	7646800
e4	1	7646800	7647200
e3	1	7647200	7647400
e5	1	7647400	7647800
i3	1	7647800	7649400
e1	1	7649400	7650000
e3	1	7650000	7650600
e4	1	7650600	7651000
e3	1	7651000	7651200
e5	1	7651200	7651400
i3	1	7651400	7651800
i2	1	7651800	7652000
e2	1	7652000	7652200
i3	1	7652200	7652600
e1	1	7652600	7653000
e3	1	7653000	7653200
e5	1	7653200	7653800
i3	1	7653800	7654200
e1	1	7654200	7654800
e4	1	7654800	7655200
e5	1	7655200	7655800
i3	1	7655800	7656400
f3	1	7656400	7659000
i3	1	7659000	7659400
i2	1	7659400	7659600
i3	1	7659600	7660000
i2	1	7660000	7660800
i3	1	7660800	7661200
i2	1	7661200	7662000
e2	1	7662000	7662600
i2	1	7662600	7663200
i3	1	7663200	7663400
i2	1	7663400	7664000
i3	1	7664000	7666400
e1	1	7666400	7667400
i3	1	7667400	7668600
i1	1	7668600	7669000
f2	1	7669000	7670600
i1	1	7670600	7671000
f1	1	7671000	7672000
f2	1	7672000	7673200
i1	1	7673200	7673800
f2	1	7673800	7674000
f1	1	7674000	7674400
i1	1	7674400	7675000
f1	1	7675000	7676000
i3	1	7676000	7676600
i1	1	7676600	7677000
f2	1	7677000	7677200
i2	1	7677200	7677400
f1	1	7677400	7677800
i3	1	7677800	7678000
f3	1	7678000	7679800
i3	1	7679800	7680400
e1	1	7680400	7681400
e3	1	7681400	7681600
e4	1	7681600	7682000
e5	1	7682000	7682400
i3	1	7682400	7684000
f2	1	7684000	7684600
i1	1	7684600	7684800
f2	1	7684800	7687000
i1	1	7687000	7688400
f2	1	7688400	7688800
i1	1	7688800	7689400
f2	1	7689400	7689600
i2	1	7689600	7689800
i3	1	7689800	7690000
f2	1	7690000	7690200
i2	1	7690200	7690400
i3	1	7690400	7691000
e5	1	7691000	7691400
e4	1	7691400	7691800
e1	1	7691800	7692400
i3	1	7692400	7693400
i2	1	7693400	7693800
e2	1	7693800	7694400
i3	1	7694400	7694800
i2	1	7694800	7695800
i3	1	7695800	7696400
i2	1	7696400	7696600
e2	1	7696600	7697400
i3	1	7697400	7698400
i2	1	7698400	7699000
i3	1	7699000	7700200
i2	1	7700200	7700400
i3	1	7700400	7700800
i2	1	7700800	7702600
i3	1	7702600	7702800
i2	1	7702800	7703200
i3	1	7703200	7704600
e1	1	7704600	7706200
i3	1	7706200	7707200
i2	1	7707200	7708600
i3	1	7708600	7709400
h4	1	7709400	7711800
i3	1	7711800	7712200
h4	1	7712200	7712600
i3	1	7712600	7712800
e1	1	7712800	7713400
e4	1	7713400	7714200
i3	1	7714200	7714800
h4	1	7714800	7715000
i1	1	7715000	7715200
f1	1	7715200	7715600
i2	1	7715600	7715800
i3	1	7715800	7716400
i2	1	7716400	7716600
f2	1	7716600	7717200
i1	1	7717200	7717400
i3	1	7717400	7717600
h4	1	7717600	7717800
h1	1	7717800	7718200
h3	1	7718200	7719400
h4	1	7719400	7720000
h3	1	7720000	7721400
h1	1	7721400	7722200
h4	1	7722200	7722600
i3	1	7722600	7723200
i2	1	7723200	7723400
f1	1	7723400	7723800
f2	1	7723800	7724000
i2	1	7724000	7724200
i3	1	7724200	7724400
i2	1	7724400	7724800
i1	1	7724800	7725200
h4	1	7725200	7725600
i1	1	7725600	7726000
f1	1	7726000	7726600
i3	1	7726600	7727600
i2	1	7727600	7727800
f2	1	7727800	7728600
i3	1	7728600	7729000
i2	1	7729000	7729200
f2	1	7729200	7729800
i3	1	7729800	7730600
f2	1	7730600	7732200
i3	1	7732200	7732800
i2	1	7732800	7733000
f2	1	7733000	7733400
i2	1	7733400	7734600
i3	1	7734600	7734800
e1	1	7734800	7735800
e3	1	7735800	7736400
e5	1	7736400	7738200
i3	1	7738200	7739200
i2	1	7739200	7739800
i3	1	7739800	7740400
f2	1	7740400	7740600
f1	1	7740600	7740800
f2	1	7740800	7741000
i1	1	7741000	7741200
f1	1	7741200	7742000
f2	1	7742000	7742200
i1	1	7742200	7744200
f1	1	7744200	7745000
i1	1	7745000	7745400
h4	1	7745400	7746000
h1	1	7746000	7747600
h4	1	7747600	7748200
i1	1	7748200	7749600
f1	1	7749600	7750200
i1	1	7750200	7752400
f1	1	7752400	7752800
i1	1	7752800	7753000
f2	1	7753000	7753400
i1	1	7753400	7753600
i3	1	7753600	7754400
e1	1	7754400	7755000
e3	1	7755000	7755200
e4	1	7755200	7755600
e3	1	7755600	7755800
e4	1	7755800	7756600
e5	1	7756600	7757400
i3	1	7757400	7759400
i2	1	7759400	7759600
e2	1	7759600	7760400
i2	1	7760400	7760600
i3	1	7760600	7761200
h4	1	7761200	7761600
h1	1	7761600	7761800
h4	1	7761800	7762000
i1	1	7762000	7762800
f2	1	7762800	7763000
i2	1	7763000	7763200
i3	1	7763200	7763400
i2	1	7763400	7763600
i3	1	7763600	7765600
i2	1	7765600	7766400
i3	1	7766400	7766800
i2	1	7766800	7767600
i3	1	7767600	7768000
e1	1	7768000	7768600
e3	1	7768600	7768800
e4	1	7768800	7769200
e5	1	7769200	7769800
i3	1	7769800	7770600
e5	1	7770600	7770800
i3	1	7770800	7771600
e1	1	7771600	7772200
e3	1	7772200	7772400
e4	1	7772400	7772800
e5	1	7772800	7775000
e4	1	7775000	7778800
e3	1	7778800	7779000
e4	1	7779000	7780000
e3	1	7780000	7780200
e4	1	7780200	7780600
e1	1	7780600	7781400
i3	1	7781400	7782800
i2	1	7782800	7783200
i3	1	7783200	7784400
i2	1	7784400	7785800
f2	1	7785800	7786200
i3	1	7786200	7787200
h4	1	7787200	7787600
i3	1	7787600	7788400
i2	1	7788400	7788600
i3	1	7788600	7789600
e1	1	7789600	7790200
e3	1	7790200	7790800
e4	1	7790800	7791200
i3	1	7791200	7792600
f3	1	7792600	7793200
f1	1	7793200	7794400
i1	1	7794400	7795600
f1	1	7795600	7795800
f2	1	7795800	7796000
i1	1	7796000	7796200
f1	1	7796200	7796400
i1	1	7796400	7796800
f1	1	7796800	7797400
f3	1	7797400	7800000
f1	1	7800000	7800200
i3	1	7800200	7801000
i2	1	7801000	7801200
i3	1	7801200	7801600
f2	1	7801600	7802600
i1	1	7802600	7803400
f2	1	7803400	7803600
i1	1	7803600	7804200
i3	1	7804200	7805400
i1	1	7805400	7808800
f2	1	7808800	7809200
i3	1	7809200	7810200
h4	1	7810200	7810400
i3	1	7810400	7811200
h4	1	7811200	7811400
i3	1	7811400	7812600
i2	1	7812600	7813400
i3	1	7813400	7815000
e1	1	7815000	7815600
i3	1	7815600	7817400
i1	1	7817400	7818200
f2	1	7818200	7818600
i1	1	7818600	7818800
i3	1	7818800	7820200
f2	1	7820200	7820400
i3	1	7820400	7821000
i2	1	7821000	7821600
i3	1	7821600	7823000
i2	1	7823000	7823200
e2	1	7823200	7823800
i2	1	7823800	7824000
i3	1	7824000	7824600
i2	1	7824600	7825000
i3	1	7825000	7825800
i2	1	7825800	7826000
i3	1	7826000	7826400
e1	1	7826400	7827200
f3	1	7827200	7827600
i3	1	7827600	7827800
e5	1	7827800	7828000
i3	1	7828000	7828600
e5	1	7828600	7829200
i3	1	7829200	7829800
e2	1	7829800	7830200
i3	1	7830200	7831800
i2	1	7831800	7832800
i3	1	7832800	7834200
i2	1	7834200	7835000
i3	1	7835000	7835200
i2	1	7835200	7835600
i3	1	7835600	7836400
e2	1	7836400	7837000
i3	1	7837000	7838800
e3	1	7838800	7839200
e4	1	7839200	7839600
e3	1	7839600	7840200
e1	1	7840200	7840800
i3	1	7840800	7841400
f2	1	7841400	7842000
i2	1	7842000	7842600
i3	1	7842600	7842800
i1	1	7842800	7843400
i3	1	7843400	7843600
i2	1	7843600	7843800
i3	1	7843800	7844000
i2	1	7844000	7844600
i3	1	7844600	7845000
f3	1	7845000	7845400
i3	1	7845400	7846400
i2	1	7846400	7846600
f2	1	7846600	7847400
i2	1	7847400	7847800
i3	1	7847800	7848600
e5	1	7848600	7849200
i3	1	7849200	7849800
i2	1	7849800	7850200
e2	1	7850200	7850600
i2	1	7850600	7851600
i3	1	7851600	7852000
i2	1	7852000	7852200
i3	1	7852200	7852800
f3	1	7852800	7854600
f1	1	7854600	7854800
f3	1	7854800	7855200
i3	1	7855200	7855400
i2	1	7855400	7856000
f2	1	7856000	7857400
i2	1	7857400	7859000
f3	1	7859000	7859600
e5	1	7859600	7860000
f3	1	7860000	7860200
e5	1	7860200	7861200
f3	1	7861200	7861600
e5	1	7861600	7864200
f3	1	7864200	7865200
i3	1	7865200	7865400
e1	1	7865400	7866200
e3	1	7866200	7866600
i3	1	7866600	7867000
f3	1	7867000	7868000
e5	1	7868000	7869400
f3	1	7869400	7869600
e5	1	7869600	7871800
f3	1	7871800	7872400
i3	1	7872400	7874200
e1	1	7874200	7874800
e4	1	7874800	7875200
e5	1	7875200	7875400
i3	1	7875400	7876200
f3	1	7876200	7878000
i3	1	7878000	7879400
e5	1	7879400	7879600
e4	1	7879600	7880200
e3	1	7880200	7880600
e1	1	7880600	7881200
i3	1	7881200	7881800
e5	1	7881800	7882200
i3	1	7882200	7882600
e3	1	7882600	7882800
e1	1	7882800	7883600
e2	1	7883600	7883800
i3	1	7883800	7884600
i2	1	7884600	7885600
i3	1	7885600	7886600
i2	1	7886600	7886800
e2	1	7886800	7887200
i2	1	7887200	7889400
i3	1	7889400	7890400
i2	1	7890400	7890600
f2	1	7890600	7891400
i1	1	7891400	7891600
f2	1	7891600	7892400
i3	1	7892400	7892800
f2	1	7892800	7893600
i3	1	7893600	7894000
e2	1	7894000	7894600
i3	1	7894600	7895000
i2	1	7895000	7895200
e2	1	7895200	7895400
f2	1	7895400	7895800
i2	1	7895800	7896200
i3	1	7896200	7896800
i2	1	7896800	7897000
e2	1	7897000	7897400
i2	1	7897400	7897600
i3	1	7897600	7898200
e2	1	7898200	7900000
i2	1	7900000	7900200
i3	1	7900200	7900400
i2	1	7900400	7900600
e2	1	7900600	7901000
f2	1	7901000	7902600
i3	1	7902600	7904000
e2	1	7904000	7904800
i2	1	7904800	7905000
i3	1	7905000	7905800
e2	1	7905800	7906600
i2	1	7906600	7907000
i3	1	7907000	7907400
i2	1	7907400	7908400
i3	1	7908400	7908800
e1	1	7908800	7909600
i3	1	7909600	7910000
i2	1	7910000	7911000
i3	1	7911000	7912000
e1	1	7912000	7913000
e3	1	7913000	7913800
e5	1	7913800	7914000
i3	1	7914000	7915400
f3	1	7915400	7916000
f1	1	7916000	7917400
i3	1	7917400	7918200
i2	1	7918200	7918600
i3	1	7918600	7919000
i2	1	7919000	7919200
e2	1	7919200	7920000
i2	1	7920000	7920600
i3	1	7920600	7921400
i2	1	7921400	7922000
i3	1	7922000	7922400
i2	1	7922400	7923000
f2	1	7923000	7923600
i1	1	7923600	7923800
i3	1	7923800	7924200
i2	1	7924200	7924400
i3	1	7924400	7925400
e1	1	7925400	7926000
e4	1	7926000	7926800
i3	1	7926800	7929600
f3	1	7929600	7930000
i2	1	7930000	7930800
i3	1	7930800	7931000
i2	1	7931000	7931200
i3	1	7931200	7931800
i2	1	7931800	7932200
i3	1	7932200	7932800
i2	1	7932800	7933000
e2	1	7933000	7933200
i2	1	7933200	7933600
i3	1	7933600	7934200
f2	1	7934200	7935000
i1	1	7935000	7935200
i3	1	7935200	7936000
i2	1	7936000	7936200
i3	1	7936200	7937000
i2	1	7937000	7937400
i3	1	7937400	7939000
i2	1	7939000	7939200
f2	1	7939200	7939600
i1	1	7939600	7940000
f1	1	7940000	7940600
i3	1	7940600	7941400
i2	1	7941400	7942000
i3	1	7942000	7942400
i2	1	7942400	7943200
f3	1	7943200	7943400
i3	1	7943400	7945400
i2	1	7945400	7945600
i3	1	7945600	7946400
e5	1	7946400	7947200
i3	1	7947200	7949400
i2	1	7949400	7949600
e2	1	7949600	7950400
i3	1	7950400	7951800
e1	1	7951800	7952600
i3	1	7952600	7953800
e1	1	7953800	7954400
i3	1	7954400	7954600
i2	1	7954600	7955200
i3	1	7955200	7955800
i2	1	7955800	7956800
e1	1	7956800	7958400
i2	1	7958400	7958600
i3	1	7958600	7958800
i2	1	7958800	7959200
i3	1	7959200	7960000
h4	1	7960000	7961200
i3	1	7961200	7962200
i2	1	7962200	7962400
i3	1	7962400	7963600
i2	1	7963600	7964000
e2	1	7964000	7964200
e1	1	7964200	7965000
e3	1	7965000	7965400
e5	1	7965400	7966200
i3	1	7966200	7967200
i2	1	7967200	7967400
i3	1	7967400	7967600
i2	1	7967600	7968000
e2	1	7968000	7968600
i3	1	7968600	7969400
h4	1	7969400	7969600
h3	1	7969600	7969800
h2	1	7969800	7970200
h3	1	7970200	7971400
h2	1	7971400	7973000
h3	1	7973000	7973600
h4	1	7973600	7974000
f3	1	7974000	7974400
e2	1	7974400	7974600
i3	1	7974600	7974800
i2	1	7974800	7975600
i3	1	7975600	7976600
f2	1	7976600	7977000
f1	1	7977000	7977200
f2	1	7977200	7977600
e2	1	7977600	7978600
i2	1	7978600	7978800
i3	1	7978800	7979400
i2	1	7979400	7979600
i3	1	7979600	7979800
i2	1	7979800	7980000
i3	1	7980000	7980400
i2	1	7980400	7981000
i3	1	7981000	7981800
i2	1	7981800	7982000
e2	1	7982000	7982200
i2	1	7982200	7982600
i3	1	7982600	7983400
f3	1	7983400	7983600
f1	1	7983600	7984000
i2	1	7984000	7984200
i3	1	7984200	7985000
h4	1	7985000	7986400
i3	1	7986400	7987000
f3	1	7987000	7987600
i3	1	7987600	7988200
i2	1	7988200	7988400
f2	1	7988400	7989200
i2	1	7989200	7989400
i3	1	7989400	7990000
i2	1	7990000	7991800
i3	1	7991800	7992200
i2	1	7992200	7992600
i3	1	7992600	7993200
i2	1	7993200	7993400
i3	1	7993400	7994200
i2	1	7994200	7994400
e1	1	7994400	7996000
e3	1	7996000	7996400
e5	1	7996400	7997600
i3	1	7997600	7999600
e3	1	7999600	8002000
e4	1	8002000	8002400
e1	1	8002400	8002800
i3	1	8002800	8003400
e2	1	8003400	8004000
i2	1	8004000	8004800
i3	1	8004800	8006200
e1	1	8006200	8007200
i3	1	8007200	8008000
i2	1	8008000	8010800
i3	1	8010800	8011800
i2	1	8011800	8012000
e2	1	8012000	8012400
i2	1	8012400	8012600
i3	1	8012600	8013400
i2	1	8013400	8013600
e2	1	8013600	8015800
i2	1	8015800	8016200
i3	1	8016200	8016400
i2	1	8016400	8017400
e1	1	8017400	8018000
e3	1	8018000	8018800
e4	1	8018800	8019400
e3	1	8019400	8019600
e4	1	8019600	8020000
e3	1	8020000	8020600
i3	1	8020600	8021400
e5	1	8021400	8022000
f3	1	8022000	8023600
i3	1	8023600	8024000
e5	1	8024000	8024200
f3	1	8024200	8024400
i2	1	8024400	8024600
i3	1	8024600	8025200
i1	1	8025200	8025400
f2	1	8025400	8025800
f1	1	8025800	8026000
i2	1	8026000	8026200
i3	1	8026200	8026800
i2	1	8026800	8028000
i3	1	8028000	8028400
e3	1	8028400	8029000
e1	1	8029000	8030000
i3	1	8030000	8030800
i2	1	8030800	8031200
i3	1	8031200	8031600
i2	1	8031600	8031800
f2	1	8031800	8033000
i2	1	8033000	8033200
i3	1	8033200	8034000
i2	1	8034000	8034200
i3	1	8034200	8034800
i2	1	8034800	8035000
i3	1	8035000	8035400
i2	1	8035400	8035600
i3	1	8035600	8036600
i2	1	8036600	8036800
i3	1	8036800	8037200
i2	1	8037200	8038400
i3	1	8038400	8038800
i2	1	8038800	8039000
i3	1	8039000	8039600
i2	1	8039600	8040600
i3	1	8040600	8042000
i2	1	8042000	8042200
i3	1	8042200	8042400
i2	1	8042400	8042600
i3	1	8042600	8044200
f1	1	8044200	8044600
i2	1	8044600	8044800
i3	1	8044800	8045400
i2	1	8045400	8045800
i3	1	8045800	8046200
e1	1	8046200	8046600
e3	1	8046600	8047400
e4	1	8047400	8047600
e5	1	8047600	8048400
e2	1	8048400	8048800
i3	1	8048800	8049200
e2	1	8049200	8049800
i3	1	8049800	8050400
i2	1	8050400	8050600
i3	1	8050600	8050800
e1	1	8050800	8051600
e3	1	8051600	8052000
e4	1	8052000	8052200
e5	1	8052200	8052600
i3	1	8052600	8053000
h4	1	8053000	8054000
i3	1	8054000	8055400
f2	1	8055400	8056000
i1	1	8056000	8056400
f2	1	8056400	8057000
i1	1	8057000	8057600
f2	1	8057600	8058200
i2	1	8058200	8058400
i3	1	8058400	8058600
i2	1	8058600	8058800
i3	1	8058800	8059000
i2	1	8059000	8059200
i3	1	8059200	8062000
e1	1	8062000	8062600
e3	1	8062600	8064000
e4	1	8064000	8064400
e3	1	8064400	8064600
e4	1	8064600	8064800
e3	1	8064800	8065200
e4	1	8065200	8066200
e5	1	8066200	8066800
i3	1	8066800	8067800
e1	1	8067800	8068400
e3	1	8068400	8068800
e5	1	8068800	8069200
i3	1	8069200	8069600
e1	1	8069600	8070200
e3	1	8070200	8071000
i3	1	8071000	8072000
e1	1	8072000	8072600
e3	1	8072600	8073200
e5	1	8073200	8073400
i3	1	8073400	8074400
i2	1	8074400	8074600
f2	1	8074600	8075000
i3	1	8075000	8075800
i2	1	8075800	8076200
i3	1	8076200	8076600
e2	1	8076600	8076800
e1	1	8076800	8077400
e4	1	8077400	8078400
e5	1	8078400	8078800
f3	1	8078800	8079000
i3	1	8079000	8079400
e1	1	8079400	8080000
e3	1	8080000	8080400
i3	1	8080400	8080600
e5	1	8080600	8081000
e3	1	8081000	8082200
e1	1	8082200	8082800
e3	1	8082800	8083000
i3	1	8083000	8083400
e1	1	8083400	8084000
e3	1	8084000	8084600
e4	1	8084600	8086800
e3	1	8086800	8088000
i3	1	8088000	8089400
e1	1	8089400	8090000
e3	1	8090000	8091000
e4	1	8091000	8092400
e3	1	8092400	8092600
e4	1	8092600	8092800
e5	1	8092800	8094200
i3	1	8094200	8095800
e5	1	8095800	8096000
e4	1	8096000	8096200
e3	1	8096200	8097200
e1	1	8097200	8097600
i3	1	8097600	8097800
i2	1	8097800	8098000
i3	1	8098000	8098600
e1	1	8098600	8099600
e3	1	8099600	8099800
e4	1	8099800	8100000
e5	1	8100000	8101200
i3	1	8101200	8101600
i2	1	8101600	8102600
i3	1	8102600	8102800
i2	1	8102800	8103200
i3	1	8103200	8103800
f2	1	8103800	8104600
i2	1	8104600	8105000
i3	1	8105000	8105600
e2	1	8105600	8106200
f2	1	8106200	8106800
i2	1	8106800	8107200
f2	1	8107200	8107400
f1	1	8107400	8108000
i3	1	8108000	8108400
f1	1	8108400	8108600
f3	1	8108600	8108800
i3	1	8108800	8110400
e3	1	8110400	8111200
e1	1	8111200	8112000
i3	1	8112000	8112200
i2	1	8112200	8112800
i3	1	8112800	8114200
i2	1	8114200	8114800
i3	1	8114800	8115600
h4	1	8115600	8116200
i3	1	8116200	8117400
e1	1	8117400	8118600
e4	1	8118600	8120200
e5	1	8120200	8121200
i3	1	8121200	8122400
e1	1	8122400	8123000
e3	1	8123000	8123600
e4	1	8123600	8123800
e5	1	8123800	8124000
e4	1	8124000	8124600
e5	1	8124600	8126000
e3	1	8126000	8126600
e1	1	8126600	8127200
i3	1	8127200	8127800
e5	1	8127800	8128600
e4	1	8128600	8129200
e3	1	8129200	8129800
e1	1	8129800	8130400
i3	1	8130400	8131200
e3	1	8131200	8131600
e1	1	8131600	8132200
i3	1	8132200	8132400
f3	1	8132400	8134400
i3	1	8134400	8135400
e1	1	8135400	8135800
i3	1	8135800	8136600
i2	1	8136600	8138400
i3	1	8138400	8138600
i2	1	8138600	8138800
f2	1	8138800	8139800
f1	1	8139800	8140000
f2	1	8140000	8140400
i2	1	8140400	8140600
i3	1	8140600	8141400
i2	1	8141400	8142600
i3	1	8142600	8143000
i2	1	8143000	8143800
f3	1	8143800	8144800
i2	1	8144800	8145200
i3	1	8145200	8145800
i2	1	8145800	8147400
e2	1	8147400	8147600
i2	1	8147600	8148000
f3	1	8148000	8148200
i2	1	8148200	8148800
f3	1	8148800	8149000
i3	1	8149000	8149200
i2	1	8149200	8149400
i3	1	8149400	8151400
i2	1	8151400	8152200
i3	1	8152200	8152600
e2	1	8152600	8153400
i2	1	8153400	8153600
i3	1	8153600	8153800
i2	1	8153800	8154200
i3	1	8154200	8154600
i2	1	8154600	8155000
e2	1	8155000	8155400
i2	1	8155400	8155600
i3	1	8155600	8156600
e1	1	8156600	8157400
e3	1	8157400	8157800
i3	1	8157800	8158200
e5	1	8158200	8158600
i3	1	8158600	8159600
h4	1	8159600	8161200
i3	1	8161200	8162000
f2	1	8162000	8162200
f1	1	8162200	8163000
i1	1	8163000	8163400
f1	1	8163400	8163600
f2	1	8163600	8164000
i2	1	8164000	8165000
e2	1	8165000	8165400
i2	1	8165400	8165800
i3	1	8165800	8166800
i2	1	8166800	8168200
i3	1	8168200	8168400
i2	1	8168400	8168600
e2	1	8168600	8169000
i2	1	8169000	8169400
i3	1	8169400	8170800
f3	1	8170800	8172200
i2	1	8172200	8173200
i3	1	8173200	8173600
i2	1	8173600	8174000
f2	1	8174000	8174200
f1	1	8174200	8174800
i1	1	8174800	8175200
f2	1	8175200	8175600
i2	1	8175600	8176200
i3	1	8176200	8177600
i2	1	8177600	8178200
i3	1	8178200	8178800
i2	1	8178800	8180000
i3	1	8180000	8180600
i2	1	8180600	8181200
i3	1	8181200	8181800
i2	1	8181800	8182000
e2	1	8182000	8182200
e1	1	8182200	8183400
e2	1	8183400	8183600
i3	1	8183600	8184200
i2	1	8184200	8184600
i3	1	8184600	8185200
i2	1	8185200	8185400
i3	1	8185400	8186200
f2	1	8186200	8186400
i2	1	8186400	8187800
i3	1	8187800	8188000
i2	1	8188000	8188400
e2	1	8188400	8189000
i2	1	8189000	8189200
i3	1	8189200	8190000
h4	1	8190000	8190600
i3	1	8190600	8191000
i2	1	8191000	8193000
i3	1	8193000	8193600
i2	1	8193600	8194600
i3	1	8194600	8195000
i1	1	8195000	8195200
i2	1	8195200	8195400
i3	1	8195400	8195800
e1	1	8195800	8196400
i3	1	8196400	8196600
f3	1	8196600	8198200
i2	1	8198200	8198400
i3	1	8198400	8198600
f2	1	8198600	8199600
i1	1	8199600	8199800
f2	1	8199800	8201000
i1	1	8201000	8202200
i3	1	8202200	8202400
f3	1	8202400	8202600
e2	1	8202600	8203200
i2	1	8203200	8203400
i3	1	8203400	8204000
f2	1	8204000	8204400
i1	1	8204400	8204600
i3	1	8204600	8204800
h4	1	8204800	8205400
i1	1	8205400	8206600
f1	1	8206600	8206800
f3	1	8206800	8207400
i3	1	8207400	8208600
f2	1	8208600	8208800
i1	1	8208800	8209000
f2	1	8209000	8209800
i1	1	8209800	8210000
f2	1	8210000	8211600
i2	1	8211600	8212200
i3	1	8212200	8212600
e1	1	8212600	8213400
e3	1	8213400	8213600
e4	1	8213600	8213800
e5	1	8213800	8214600
f3	1	8214600	8215600
i3	1	8215600	8216000
e1	1	8216000	8216800
e3	1	8216800	8217200
i3	1	8217200	8217800
e3	1	8217800	8218000
e5	1	8218000	8219400
i3	1	8219400	8219800
e1	1	8219800	8220400
e4	1	8220400	8221600
e3	1	8221600	8222000
e4	1	8222000	8222600
e5	1	8222600	8223600
i3	1	8223600	8224000
i2	1	8224000	8225000
f2	1	8225000	8226400
i1	1	8226400	8227200
f2	1	8227200	8228200
i1	1	8228200	8228600
f2	1	8228600	8228800
f1	1	8228800	8229400
i1	1	8229400	8230200
f1	1	8230200	8230800
f2	1	8230800	8231200
i1	1	8231200	8231400
i3	1	8231400	8231800
i2	1	8231800	8232400
i3	1	8232400	8233000
i2	1	8233000	8233200
f2	1	8233200	8233600
i2	1	8233600	8233800
i3	1	8233800	8234000
i2	1	8234000	8234200
f2	1	8234200	8234800
i2	1	8234800	8235000
i3	1	8235000	8236200
h4	1	8236200	8236800
i3	1	8236800	8237600
h4	1	8237600	8237800
h1	1	8237800	8238000
h4	1	8238000	8239600
i3	1	8239600	8240000
i2	1	8240000	8240400
f2	1	8240400	8240800
i3	1	8240800	8241200
i2	1	8241200	8242000
i3	1	8242000	8242400
e1	1	8242400	8243200
e4	1	8243200	8243400
e3	1	8243400	8243800
i3	1	8243800	8244400
e1	1	8244400	8245200
e3	1	8245200	8245600
e4	1	8245600	8249400
e3	1	8249400	8249800
e5	1	8249800	8251800
i3	1	8251800	8252400
i2	1	8252400	8252800
f2	1	8252800	8254800
i3	1	8254800	8255200
f2	1	8255200	8256200
i2	1	8256200	8256400
i3	1	8256400	8257200
e5	1	8257200	8257400
e3	1	8257400	8257600
e4	1	8257600	8258000
e1	1	8258000	8258600
i3	1	8258600	8259400
i2	1	8259400	8259600
f1	1	8259600	8260000
f3	1	8260000	8260200
i3	1	8260200	8261200
e5	1	8261200	8261600
e3	1	8261600	8262200
e1	1	8262200	8262800
i3	1	8262800	8263000
e1	1	8263000	8263600
e3	1	8263600	8263800
i3	1	8263800	8264600
i2	1	8264600	8265000
f2	1	8265000	8266400
i1	1	8266400	8267600
i3	1	8267600	8268000
i2	1	8268000	8268200
i3	1	8268200	8268800
e5	1	8268800	8269800
e4	1	8269800	8271000
e1	1	8271000	8271800
i3	1	8271800	8273200
i1	1	8273200	8273400
f2	1	8273400	8275400
i1	1	8275400	8276200
h4	1	8276200	8277200
h3	1	8277200	8277600
h4	1	8277600	8279000
i3	1	8279000	8279800
e5	1	8279800	8281200
i3	1	8281200	8281400
e1	1	8281400	8282200
i3	1	8282200	8283000
f3	1	8283000	8283400
i3	1	8283400	8284200
f2	1	8284200	8284600
i1	1	8284600	8285000
f2	1	8285000	8286400
f1	1	8286400	8286800
i1	1	8286800	8287200
f2	1	8287200	8287400
i3	1	8287400	8287600
e5	1	8287600	8288800
i3	1	8288800	8289800
h4	1	8289800	8290400
h3	1	8290400	8290800
h4	1	8290800	8291000
i3	1	8291000	8292000
i2	1	8292000	8292200
f2	1	8292200	8292400
i2	1	8292400	8292600
f2	1	8292600	8293200
i1	1	8293200	8293600
f2	1	8293600	8294400
i3	1	8294400	8295200
e5	1	8295200	8295400
e4	1	8295400	8295600
e5	1	8295600	8295800
e3	1	8295800	8296200
e1	1	8296200	8296800
i3	1	8296800	8297400
i2	1	8297400	8297600
f2	1	8297600	8298000
i2	1	8298000	8298200
i3	1	8298200	8298800
f2	1	8298800	8300400
i1	1	8300400	8302000
f1	1	8302000	8302600
i1	1	8302600	8303400
f2	1	8303400	8305200
i2	1	8305200	8305800
i3	1	8305800	8306000
i2	1	8306000	8308200
i3	1	8308200	8309600
e2	1	8309600	8310000
e1	1	8310000	8310600
i3	1	8310600	8312000
i2	1	8312000	8312200
e2	1	8312200	8312800
i3	1	8312800	8313200
e5	1	8313200	8313400
e3	1	8313400	8314000
e1	1	8314000	8314800
i2	1	8314800	8315000
e2	1	8315000	8315400
i3	1	8315400	8315600
i1	1	8315600	8316400
f2	1	8316400	8316800
i1	1	8316800	8317400
f1	1	8317400	8317800
f2	1	8317800	8318000
i1	1	8318000	8319600
h4	1	8319600	8319800
h1	1	8319800	8320200
h4	1	8320200	8320400
i1	1	8320400	8320800
i3	1	8320800	8321800
e1	1	8321800	8322200
i3	1	8322200	8322600
e4	1	8322600	8323200
e5	1	8323200	8324200
i3	1	8324200	8324800
f3	1	8324800	8325200
e5	1	8325200	8326000
f3	1	8326000	8326600
e5	1	8326600	8328600
f3	1	8328600	8329800
i3	1	8329800	8330000
e1	1	8330000	8330600
e3	1	8330600	8331400
e5	1	8331400	8331800
f3	1	8331800	8332200
i3	1	8332200	8333000
i2	1	8333000	8333400
i3	1	8333400	8333800
e2	1	8333800	8334400
i3	1	8334400	8334600
f3	1	8334600	8336000
i3	1	8336000	8336800
e1	1	8336800	8337400
e3	1	8337400	8338000
i3	1	8338000	8339600
i2	1	8339600	8340200
i3	1	8340200	8340600
i2	1	8340600	8340800
f2	1	8340800	8341000
i3	1	8341000	8341400
i1	1	8341400	8341600
f2	1	8341600	8341800
i1	1	8341800	8342200
i3	1	8342200	8342400
i2	1	8342400	8342800
i3	1	8342800	8343400
i1	1	8343400	8343600
f2	1	8343600	8344800
i3	1	8344800	8345800
f2	1	8345800	8346000
f1	1	8346000	8346400
f3	1	8346400	8346600
i3	1	8346600	8346800
f3	1	8346800	8348000
i3	1	8348000	8348600
i1	1	8348600	8349000
f1	1	8349000	8349400
f2	1	8349400	8349800
i2	1	8349800	8350000
i3	1	8350000	8350400
i2	1	8350400	8350600
i3	1	8350600	8350800
i2	1	8350800	8351000
e2	1	8351000	8352200
i3	1	8352200	8352800
f1	1	8352800	8353600
i1	1	8353600	8355000
f2	1	8355000	8355800
i1	1	8355800	8356400
f2	1	8356400	8357000
i1	1	8357000	8363000
f1	1	8363000	8364200
i1	1	8364200	8370200
f2	1	8370200	8370600
i1	1	8370600	8372600
f2	1	8372600	8373200
i1	1	8373200	8373400
f2	1	8373400	8374200
i1	1	8374200	8375600
f1	1	8375600	8376000
f2	1	8376000	8376200
i3	1	8376200	8376600
i1	1	8376600	8378400
i3	1	8378400	8378800
f3	1	8378800	8381600
f2	1	8381600	8382400
i3	1	8382400	8382800
i2	1	8382800	8383200
i3	1	8383200	8385400
e1	1	8385400	8385800
i2	1	8385800	8386200
i3	1	8386200	8387400
i2	1	8387400	8387600
i3	1	8387600	8388200
i1	1	8388200	8388400
f1	1	8388400	8389000
i1	1	8389000	8389200
h4	1	8389200	8389400
h1	1	8389400	8391400
h4	1	8391400	8391600
i3	1	8391600	8391800
i1	1	8391800	8392800
f2	1	8392800	8394200
i2	1	8394200	8395200
f2	1	8395200	8396400
i1	1	8396400	8397000
f2	1	8397000	8397400
i2	1	8397400	8397600
f2	1	8397600	8397800
i2	1	8397800	8398000
i3	1	8398000	8398200
e5	1	8398200	8398600
e3	1	8398600	8398800
e1	1	8398800	8399600
i3	1	8399600	8400200
e2	1	8400200	8400600
f3	1	8400600	8401400
i3	1	8401400	8402200
f2	1	8402200	8403400
i1	1	8403400	8405200
f1	1	8405200	8406000
f2	1	8406000	8406400
i3	1	8406400	8407000
e5	1	8407000	8407400
e3	1	8407400	8407800
e1	1	8407800	8408600
i3	1	8408600	8410000
e2	1	8410000	8410800
f3	1	8410800	8411800
e5	1	8411800	8412800
f3	1	8412800	8415000
i3	1	8415000	8415400
i2	1	8415400	8416600
i3	1	8416600	8416800
i2	1	8416800	8417000
f2	1	8417000	8417400
f1	1	8417400	8418200
f3	1	8418200	8418800
i3	1	8418800	8419200
i2	1	8419200	8420000
i3	1	8420000	8420200
i2	1	8420200	8420400
e1	1	8420400	8421000
e3	1	8421000	8421600
e4	1	8421600	8422000
e5	1	8422000	8423200
f3	1	8423200	8425400
i3	1	8425400	8425800
e5	1	8425800	8426000
f3	1	8426000	8427000
i3	1	8427000	8428000
e3	1	8428000	8428600
e1	1	8428600	8429200
i3	1	8429200	8429800
i2	1	8429800	8430000
i3	1	8430000	8431000
i2	1	8431000	8431600
i3	1	8431600	8432200
e1	1	8432200	8433000
e3	1	8433000	8433400
e4	1	8433400	8434400
e5	1	8434400	8435600
i3	1	8435600	8436200
e1	1	8436200	8437000
i3	1	8437000	8437200
e5	1	8437200	8438000
i3	1	8438000	8439600
e5	1	8439600	8439800
i3	1	8439800	8440000
f3	1	8440000	8440400
e2	1	8440400	8440600
e1	1	8440600	8440800
i3	1	8440800	8441200
e1	1	8441200	8441600
e3	1	8441600	8441800
e4	1	8441800	8442000
e3	1	8442000	8442400
e4	1	8442400	8445400
e5	1	8445400	8447200
i3	1	8447200	8448400
f3	1	8448400	8448600
i2	1	8448600	8448800
i3	1	8448800	8449000
i2	1	8449000	8450000
i3	1	8450000	8450400
f2	1	8450400	8450600
i3	1	8450600	8451000
f2	1	8451000	8451800
i3	1	8451800	8452200
i2	1	8452200	8452400
i3	1	8452400	8453400
h4	1	8453400	8453600
h3	1	8453600	8461600
h4	1	8461600	8461800
f3	1	8461800	8466800
e5	1	8466800	8467000
i3	1	8467000	8467400
f3	1	8467400	8469400
i3	1	8469400	8470400
e3	1	8470400	8471000
e1	1	8471000	8471400
i3	1	8471400	8474800
h4	1	8474800	8475600
h1	1	8475600	8476200
h4	1	8476200	8476400
i3	1	8476400	8476800
h4	1	8476800	8477600
i3	1	8477600	8478600
e5	1	8478600	8479400
e3	1	8479400	8479600
e1	1	8479600	8480400
i2	1	8480400	8480600
f2	1	8480600	8481600
i3	1	8481600	8482200
e5	1	8482200	8482600
e3	1	8482600	8483200
e1	1	8483200	8483800
i3	1	8483800	8484200
i2	1	8484200	8484400
i3	1	8484400	8485000
e1	1	8485000	8486000
i3	1	8486000	8486800
i2	1	8486800	8487000
f2	1	8487000	8487400
i2	1	8487400	8487800
f2	1	8487800	8488400
i3	1	8488400	8488600
h4	1	8488600	8489600
i3	1	8489600	8490200
h4	1	8490200	8490400
h3	1	8490400	8490600
h2	1	8490600	8490800
h3	1	8490800	8492600
h4	1	8492600	8492800
i3	1	8492800	8493000
i2	1	8493000	8493600
i3	1	8493600	8494800
i1	1	8494800	8495000
f2	1	8495000	8495200
i3	1	8495200	8496000
f2	1	8496000	8496600
i1	1	8496600	8497600
f1	1	8497600	8498200
i1	1	8498200	8498800
f1	1	8498800	8499400
i1	1	8499400	8500200
f2	1	8500200	8500800
f1	1	8500800	8501000
f2	1	8501000	8501600
i1	1	8501600	8501800
i3	1	8501800	8502200
i2	1	8502200	8503200
i3	1	8503200	8503600
e5	1	8503600	8504200
e4	1	8504200	8505200
e3	1	8505200	8505400
e4	1	8505400	8506000
e1	1	8506000	8506800
i3	1	8506800	8507000
e1	1	8507000	8507800
e3	1	8507800	8508200
e4	1	8508200	8508600
e5	1	8508600	8509200
f3	1	8509200	8509400
f1	1	8509400	8510200
i1	1	8510200	8510800
i3	1	8510800	8511200
f3	1	8511200	8511800
i3	1	8511800	8513000
h4	1	8513000	8513400
h1	1	8513400	8513800
h4	1	8513800	8514000
i3	1	8514000	8515400
i1	1	8515400	8515800
f1	1	8515800	8516000
i1	1	8516000	8516400
f2	1	8516400	8517200
i3	1	8517200	8518000
f2	1	8518000	8519800
i2	1	8519800	8520200
i3	1	8520200	8520400
e2	1	8520400	8521200
i3	1	8521200	8521400
e5	1	8521400	8522200
i3	1	8522200	8522400
i2	1	8522400	8523000
i3	1	8523000	8523200
i2	1	8523200	8523400
e2	1	8523400	8523600
f3	1	8523600	8524800
i3	1	8524800	8525800
e4	1	8525800	8526200
e3	1	8526200	8526400
e1	1	8526400	8527000
i3	1	8527000	8527600
i2	1	8527600	8527800
f2	1	8527800	8528800
i3	1	8528800	8530400
e3	1	8530400	8530600
e4	1	8530600	8531200
e3	1	8531200	8531400
e1	1	8531400	8532200
i3	1	8532200	8533000
i2	1	8533000	8533200
i3	1	8533200	8533600
i2	1	8533600	8534000
i3	1	8534000	8534200
f2	1	8534200	8534400
f1	1	8534400	8535400
f2	1	8535400	8535600
i3	1	8535600	8536200
e2	1	8536200	8537000
f2	1	8537000	8537400
i2	1	8537400	8537800
i3	1	8537800	8539800
i2	1	8539800	8540200
i3	1	8540200	8540800
i2	1	8540800	8541000
i3	1	8541000	8541200
f2	1	8541200	8542000
i2	1	8542000	8542200
i3	1	8542200	8542400
i2	1	8542400	8542800
f2	1	8542800	8543800
i3	1	8543800	8544200
i2	1	8544200	8544800
f2	1	8544800	8545600
i2	1	8545600	8546000
f2	1	8546000	8546200
i2	1	8546200	8546800
i3	1	8546800	8547000
i2	1	8547000	8547600
i3	1	8547600	8547800
i2	1	8547800	8548200
i3	1	8548200	8549400
e2	1	8549400	8551000
i3	1	8551000	8551200
e5	1	8551200	8552000
i3	1	8552000	8552600
i2	1	8552600	8553000
e5	1	8553000	8554400
e4	1	8554400	8554600
e3	1	8554600	8555000
e5	1	8555000	8555200
e4	1	8555200	8555400
e1	1	8555400	8556400
i3	1	8556400	8557400
e1	1	8557400	8558800
i3	1	8558800	8560000
i2	1	8560000	8560200
i3	1	8560200	8561400
e5	1	8561400	8561800
e4	1	8561800	8562200
e3	1	8562200	8562400
e1	1	8562400	8563400
i3	1	8563400	8564400
e5	1	8564400	8565400
e4	1	8565400	8565800
e5	1	8565800	8566000
e4	1	8566000	8569600
e3	1	8569600	8569800
e1	1	8569800	8570600
i3	1	8570600	8571600
f3	1	8571600	8573000
i3	1	8573000	8574000
e5	1	8574000	8574600
e3	1	8574600	8574800
e1	1	8574800	8575200
i3	1	8575200	8576200
i2	1	8576200	8576600
i3	1	8576600	8577400
h4	1	8577400	8577600
i3	1	8577600	8578000
h4	1	8578000	8578200
i3	1	8578200	8578600
f3	1	8578600	8582400
f1	1	8582400	8582800
i3	1	8582800	8583800
f3	1	8583800	8585600
i3	1	8585600	8586400
e1	1	8586400	8587000
e4	1	8587000	8587600
e5	1	8587600	8588000
i3	1	8588000	8588400
f3	1	8588400	8590000
i2	1	8590000	8590200
i3	1	8590200	8590800
h4	1	8590800	8591400
i3	1	8591400	8592000
f2	1	8592000	8592600
f1	1	8592600	8592800
f2	1	8592800	8593000
i1	1	8593000	8594000
f1	1	8594000	8594600
i1	1	8594600	8595800
f2	1	8595800	8596600
i2	1	8596600	8596800
f2	1	8596800	8598000
i2	1	8598000	8598600
i3	1	8598600	8599000
i2	1	8599000	8599400
f2	1	8599400	8599600
i3	1	8599600	8600400
e1	1	8600400	8601200
e3	1	8601200	8601800
e4	1	8601800	8602400
e3	1	8602400	8603000
i3	1	8603000	8604800
e4	1	8604800	8605200
e3	1	8605200	8606800
e1	1	8606800	8607400
i3	1	8607400	8607800
i2	1	8607800	8608200
f3	1	8608200	8608800
i3	1	8608800	8609400
e1	1	8609400	8610000
e3	1	8610000	8610600
i3	1	8610600	8612600
e5	1	8612600	8613400
i3	1	8613400	8613600
e2	1	8613600	8614200
i3	1	8614200	8614800
e5	1	8614800	8616000
e4	1	8616000	8620000
e1	1	8620000	8620600
i3	1	8620600	8621800
h4	1	8621800	8622600
i3	1	8622600	8624000
e1	1	8624000	8624800
e3	1	8624800	8625600
e5	1	8625600	8627400
f3	1	8627400	8628200
e5	1	8628200	8628800
f3	1	8628800	8631200
i3	1	8631200	8631400
e2	1	8631400	8631600
e1	1	8631600	8632000
e4	1	8632000	8632400
e5	1	8632400	8634400
f3	1	8634400	8635000
i3	1	8635000	8635200
e1	1	8635200	8635800
e3	1	8635800	8637200
e5	1	8637200	8637400
e4	1	8637400	8638000
e5	1	8638000	8638400
i3	1	8638400	8639000
e5	1	8639000	8639200
e3	1	8639200	8639800
e1	1	8639800	8640400
i3	1	8640400	8640800
e1	1	8640800	8641400
e3	1	8641400	8642200
e4	1	8642200	8642400
e5	1	8642400	8643000
i3	1	8643000	8643600
h4	1	8643600	8644800
h3	1	8644800	8645200
h2	1	8645200	8645600
h3	1	8645600	8645800
h4	1	8645800	8646600
h3	1	8646600	8646800
h2	1	8646800	8647200
h3	1	8647200	8647600
h4	1	8647600	8648000
h3	1	8648000	8648800
h4	1	8648800	8649400
i3	1	8649400	8649800
f3	1	8649800	8650000
i3	1	8650000	8650600
f2	1	8650600	8651400
i1	1	8651400	8653000
f2	1	8653000	8653600
i2	1	8653600	8653800
i3	1	8653800	8654600
i2	1	8654600	8654800
i3	1	8654800	8655000
i2	1	8655000	8655200
f1	1	8655200	8655400
i2	1	8655400	8655600
i3	1	8655600	8655800
i2	1	8655800	8656000
i3	1	8656000	8656600
f3	1	8656600	8658800
i2	1	8658800	8659600
i3	1	8659600	8660600
i2	1	8660600	8661200
i3	1	8661200	8662000
e2	1	8662000	8662200
e1	1	8662200	8662800
e4	1	8662800	8663000
e3	1	8663000	8663200
e4	1	8663200	8663400
e5	1	8663400	8663600
i3	1	8663600	8664200
e1	1	8664200	8664600
e2	1	8664600	8665000
i2	1	8665000	8665200
i3	1	8665200	8665800
e1	1	8665800	8666600
e4	1	8666600	8669800
e5	1	8669800	8672400
i3	1	8672400	8673800
f2	1	8673800	8676200
i2	1	8676200	8676400
f2	1	8676400	8677400
i1	1	8677400	8678800
f1	1	8678800	8679600
i1	1	8679600	8679800
f1	1	8679800	8680200
f2	1	8680200	8680400
i1	1	8680400	8681200
i2	1	8681200	8681400
i3	1	8681400	8682200
e1	1	8682200	8682800
e3	1	8682800	8684200
e5	1	8684200	8684800
i3	1	8684800	8685600
e5	1	8685600	8686000
e4	1	8686000	8686400
e3	1	8686400	8686600
e4	1	8686600	8687000
e3	1	8687000	8687600
e1	1	8687600	8688200
i3	1	8688200	8688400
i2	1	8688400	8688600
f2	1	8688600	8689200
i3	1	8689200	8689400
i2	1	8689400	8690000
i3	1	8690000	8690800
h4	1	8690800	8691000
h1	1	8691000	8691200
h4	1	8691200	8691800
i3	1	8691800	8692200
i2	1	8692200	8692600
i3	1	8692600	8693000
i2	1	8693000	8693200
e2	1	8693200	8694000
i2	1	8694000	8694400
i3	1	8694400	8696200
i2	1	8696200	8698600
i3	1	8698600	8698800
i1	1	8698800	8699600
f1	1	8699600	8701200
f3	1	8701200	8702000
i3	1	8702000	8702400
e1	1	8702400	8703200
e3	1	8703200	8704000
e4	1	8704000	8705200
e5	1	8705200	8705600
i3	1	8705600	8706800
f3	1	8706800	8709400
i3	1	8709400	8709600
i2	1	8709600	8709800
i3	1	8709800	8710000
f3	1	8710000	8710200
e2	1	8710200	8710600
i2	1	8710600	8712000
i3	1	8712000	8712600
f2	1	8712600	8713200
i1	1	8713200	8714200
f2	1	8714200	8714400
f1	1	8714400	8715400
i1	1	8715400	8716200
f2	1	8716200	8717400
i1	1	8717400	8717600
f2	1	8717600	8719200
i3	1	8719200	8721000
e5	1	8721000	8721400
e4	1	8721400	8721600
e3	1	8721600	8722000
e1	1	8722000	8722800
i3	1	8722800	8723800
f2	1	8723800	8724200
f1	1	8724200	8724600
i3	1	8724600	8725600
i2	1	8725600	8726000
e1	1	8726000	8726800
e2	1	8726800	8727200
i3	1	8727200	8727400
i2	1	8727400	8727600
i3	1	8727600	8728000
i2	1	8728000	8728400
i3	1	8728400	8728800
h4	1	8728800	8729200
h2	1	8729200	8729400
h3	1	8729400	8733000
h2	1	8733000	8733400
h4	1	8733400	8733600
i3	1	8733600	8734400
f3	1	8734400	8736200
f1	1	8736200	8737200
i1	1	8737200	8737400
i3	1	8737400	8737800
h4	1	8737800	8738400
i3	1	8738400	8738800
i1	1	8738800	8740000
f2	1	8740000	8740200
i3	1	8740200	8740600
h4	1	8740600	8741600
i3	1	8741600	8742000
e1	1	8742000	8742600
e3	1	8742600	8742800
e4	1	8742800	8743200
e3	1	8743200	8743400
e4	1	8743400	8743600
e3	1	8743600	8744400
e4	1	8744400	8753800
e5	1	8753800	8754400
i3	1	8754400	8756800
i2	1	8756800	8757000
f2	1	8757000	8757600
i1	1	8757600	8757800
f2	1	8757800	8758200
i2	1	8758200	8758400
i3	1	8758400	8758600
i2	1	8758600	8759000
i3	1	8759000	8760200
e5	1	8760200	8761400
e4	1	8761400	8761600
e5	1	8761600	8761800
e4	1	8761800	8762200
e3	1	8762200	8762800
e1	1	8762800	8763400
i3	1	8763400	8764000
i2	1	8764000	8765400
i3	1	8765400	8765600
h4	1	8765600	8766000
h3	1	8766000	8767000
h4	1	8767000	8767400
i3	1	8767400	8767600
e1	1	8767600	8768200
e3	1	8768200	8768600
e5	1	8768600	8769000
i3	1	8769000	8769600
e1	1	8769600	8770400
e3	1	8770400	8770600
e4	1	8770600	8771000
e5	1	8771000	8771200
i3	1	8771200	8771600
h4	1	8771600	8771800
h3	1	8771800	8775400
h4	1	8775400	8775800
i3	1	8775800	8776000
e1	1	8776000	8776800
e3	1	8776800	8777200
i3	1	8777200	8778200
h4	1	8778200	8778400
h3	1	8778400	8778800
h4	1	8778800	8780200
h3	1	8780200	8781400
h4	1	8781400	8781800
i3	1	8781800	8782000
e1	1	8782000	8782600
e3	1	8782600	8783000
e5	1	8783000	8783400
i3	1	8783400	8784000
e1	1	8784000	8785000
e4	1	8785000	8785200
e5	1	8785200	8785600
i3	1	8785600	8786000
h4	1	8786000	8786200
h3	1	8786200	8794000
h2	1	8794000	8794600
h3	1	8794600	8795800
h2	1	8795800	8798200
h4	1	8798200	8798400
i3	1	8798400	8798600
e1	1	8798600	8799400
e3	1	8799400	8799800
i3	1	8799800	8800800
h4	1	8800800	8801000
h3	1	8801000	8801400
h4	1	8801400	8801600
h3	1	8801600	8801800
h1	1	8801800	8802000
h4	1	8802000	8803000
h3	1	8803000	8804000
h4	1	8804000	8804200
i3	1	8804200	8804400
e1	1	8804400	8805200
e3	1	8805200	8805400
e5	1	8805400	8805800
i3	1	8805800	8806600
e1	1	8806600	8807400
e3	1	8807400	8807600
e5	1	8807600	8807800
i3	1	8807800	8808400
h4	1	8808400	8808800
h2	1	8808800	8809600
h3	1	8809600	8810000
h2	1	8810000	8810200
h3	1	8810200	8810600
h2	1	8810600	8810800
h3	1	8810800	8812200
h4	1	8812200	8812800
i3	1	8812800	8813000
e1	1	8813000	8813800
e3	1	8813800	8814200
i3	1	8814200	8815200
h4	1	8815200	8815400
h3	1	8815400	8816600
h4	1	8816600	8817200
h3	1	8817200	8818400
h4	1	8818400	8818600
i3	1	8818600	8818800
e1	1	8818800	8819600
e3	1	8819600	8820000
e5	1	8820000	8820200
i3	1	8820200	8821000
e1	1	8821000	8822000
e3	1	8822000	8822200
i3	1	8822200	8822800
h4	1	8822800	8823400
h3	1	8823400	8825600
h2	1	8825600	8825800
h3	1	8825800	8827000
i3	1	8827000	8827200
e1	1	8827200	8828400
e3	1	8828400	8828600
i3	1	8828600	8829600
h4	1	8829600	8831800
h2	1	8831800	8832000
h3	1	8832000	8832600
h4	1	8832600	8833000
i3	1	8833000	8833200
e1	1	8833200	8834000
e3	1	8834000	8834200
e5	1	8834200	8834600
i3	1	8834600	8835400
e1	1	8835400	8836200
e4	1	8836200	8836600
e5	1	8836600	8837000
i3	1	8837000	8837800
e5	1	8837800	8838000
i3	1	8838000	8838600
e3	1	8838600	8839000
e1	1	8839000	8839600
i3	1	8839600	8840200
i2	1	8840200	8840800
i3	1	8840800	8841000
i2	1	8841000	8841200
e2	1	8841200	8842400
i2	1	8842400	8842600
i3	1	8842600	8843800
e2	1	8843800	8844200
i3	1	8844200	8845000
i1	1	8845000	8845200
f2	1	8845200	8846200
i1	1	8846200	8847200
i3	1	8847200	8847800
i1	1	8847800	8848000
i3	1	8848000	8848400
i2	1	8848400	8848800
i3	1	8848800	8849000
f2	1	8849000	8850400
i1	1	8850400	8850800
f2	1	8850800	8851400
f1	1	8851400	8851600
i1	1	8851600	8852600
f1	1	8852600	8853000
i2	1	8853000	8853200
i3	1	8853200	8853600
i2	1	8853600	8853800
i3	1	8853800	8854800
e3	1	8854800	8855400
e1	1	8855400	8855800
i3	1	8855800	8856800
f2	1	8856800	8857800
i1	1	8857800	8859000
f2	1	8859000	8859600
i2	1	8859600	8859800
i3	1	8859800	8860600
e2	1	8860600	8861000
i2	1	8861000	8861200
i3	1	8861200	8861600
i2	1	8861600	8862000
e2	1	8862000	8862200
i2	1	8862200	8862400
f2	1	8862400	8862600
i2	1	8862600	8863200
i3	1	8863200	8864000
e1	1	8864000	8864800
e3	1	8864800	8865400
i3	1	8865400	8866000
e5	1	8866000	8866600
i3	1	8866600	8867200
e1	1	8867200	8867800
e3	1	8867800	8868000
e4	1	8868000	8868400
e5	1	8868400	8868800
i3	1	8868800	8870000
h4	1	8870000	8870600
i3	1	8870600	8871200
i1	1	8871200	8871400
f2	1	8871400	8871600
f1	1	8871600	8872200
f2	1	8872200	8872400
i1	1	8872400	8874000
f2	1	8874000	8876800
i1	1	8876800	8877200
i3	1	8877200	8877800
e1	1	8877800	8878600
e4	1	8878600	8879000
e5	1	8879000	8880000
i1	1	8880000	8881400
f1	1	8881400	8882000
i1	1	8882000	8882200
i3	1	8882200	8883400
i2	1	8883400	8883600
i3	1	8883600	8884400
i2	1	8884400	8884800
i3	1	8884800	8885200
f2	1	8885200	8885800
f1	1	8885800	8886200
f2	1	8886200	8886400
i1	1	8886400	8887000
f2	1	8887000	8888000
i2	1	8888000	8888800
i3	1	8888800	8889400
e5	1	8889400	8890800
e4	1	8890800	8891600
e3	1	8891600	8891800
e4	1	8891800	8892200
e3	1	8892200	8893800
e1	1	8893800	8894200
i3	1	8894200	8894400
i2	1	8894400	8894600
e2	1	8894600	8894800
e1	1	8894800	8895000
e3	1	8895000	8895400
e5	1	8895400	8896600
i3	1	8896600	8898200
e2	1	8898200	8899000
i2	1	8899000	8899200
i3	1	8899200	8900400
e5	1	8900400	8901000
e4	1	8901000	8902600
e1	1	8902600	8903200
i3	1	8903200	8903600
e1	1	8903600	8904000
e3	1	8904000	8905000
i3	1	8905000	8905400
e5	1	8905400	8905600
i3	1	8905600	8905800
e5	1	8905800	8906000
i3	1	8906000	8906800
e5	1	8906800	8907400
e3	1	8907400	8908000
e1	1	8908000	8909000
i3	1	8909000	8910000
i2	1	8910000	8910800
i3	1	8910800	8911400
i2	1	8911400	8911600
f2	1	8911600	8912200
i2	1	8912200	8912400
i3	1	8912400	8913600
i2	1	8913600	8913800
i3	1	8913800	8914000
f2	1	8914000	8914600
f1	1	8914600	8915200
f2	1	8915200	8915400
i1	1	8915400	8915600
i3	1	8915600	8916000
e1	1	8916000	8916800
e3	1	8916800	8917000
e4	1	8917000	8917200
e5	1	8917200	8918000
i3	1	8918000	8918800
f2	1	8918800	8919400
i3	1	8919400	8920200
i2	1	8920200	8920600
i3	1	8920600	8921200
i2	1	8921200	8921600
i3	1	8921600	8922000
i2	1	8922000	8922600
f2	1	8922600	8923200
i2	1	8923200	8923400
i3	1	8923400	8923600
i2	1	8923600	8924400
i3	1	8924400	8925400
i2	1	8925400	8925600
f3	1	8925600	8926200
i2	1	8926200	8926400
i3	1	8926400	8927600
h4	1	8927600	8927800
h3	1	8927800	8933000
h4	1	8933000	8933200
i3	1	8933200	8933600
i2	1	8933600	8934000
e2	1	8934000	8935400
i3	1	8935400	8937200
i2	1	8937200	8938600
f2	1	8938600	8938800
f1	1	8938800	8939800
f2	1	8939800	8940400
i3	1	8940400	8941000
f2	1	8941000	8941200
i3	1	8941200	8941600
i2	1	8941600	8942200
i3	1	8942200	8943000
i2	1	8943000	8943200
i3	1	8943200	8943400
f3	1	8943400	8944400
i3	1	8944400	8944800
e5	1	8944800	8945200
e4	1	8945200	8945800
e1	1	8945800	8946600
i3	1	8946600	8947200
i2	1	8947200	8947600
i3	1	8947600	8948400
e2	1	8948400	8949000
f3	1	8949000	8949200
i3	1	8949200	8949400
f3	1	8949400	8950800
i3	1	8950800	8951200
e1	1	8951200	8951800
e4	1	8951800	8952000
e3	1	8952000	8952200
e4	1	8952200	8953000
e3	1	8953000	8953200
e4	1	8953200	8953600
e5	1	8953600	8954400
i3	1	8954400	8955400
e5	1	8955400	8956600
e3	1	8956600	8957200
e1	1	8957200	8957800
e2	1	8957800	8958000
i2	1	8958000	8958200
i3	1	8958200	8959200
i2	1	8959200	8959600
e2	1	8959600	8960800
i2	1	8960800	8961000
i3	1	8961000	8962200
e1	1	8962200	8962800
e3	1	8962800	8963200
e4	1	8963200	8963600
e5	1	8963600	8964000
i3	1	8964000	8965000
i2	1	8965000	8965400
f1	1	8965400	8965800
f2	1	8965800	8966000
i2	1	8966000	8966200
i3	1	8966200	8966400
f2	1	8966400	8967400
i2	1	8967400	8967800
i3	1	8967800	8968400
i2	1	8968400	8968600
i3	1	8968600	8969400
e5	1	8969400	8969800
i3	1	8969800	8970600
e3	1	8970600	8971600
e4	1	8971600	8971800
e3	1	8971800	8972400
e4	1	8972400	8973800
e3	1	8973800	8974000
e1	1	8974000	8974600
i3	1	8974600	8976600
i2	1	8976600	8976800
e2	1	8976800	8977000
e1	1	8977000	8977400
e2	1	8977400	8977800
i2	1	8977800	8978000
i3	1	8978000	8978800
i2	1	8978800	8979200
i3	1	8979200	8980000
i2	1	8980000	8980600
i3	1	8980600	8981000
i2	1	8981000	8981200
i3	1	8981200	8982000
i2	1	8982000	8982200
e2	1	8982200	8983000
i3	1	8983000	8983800
i2	1	8983800	8985000
i3	1	8985000	8985600
i2	1	8985600	8986200
i3	1	8986200	8987800
i2	1	8987800	8989000
f2	1	8989000	8990400
i2	1	8990400	8991200
i3	1	8991200	8992000
e5	1	8992000	8993000
e4	1	8993000	8993200
e3	1	8993200	8994600
e1	1	8994600	8995400
i3	1	8995400	8997200
e5	1	8997200	8997600
e4	1	8997600	8999000
e3	1	8999000	8999200
e1	1	8999200	8999800
i3	1	8999800	9001600
i2	1	9001600	9002000
i3	1	9002000	9002800
e5	1	9002800	9003400
e4	1	9003400	9003600
e3	1	9003600	9004000
e1	1	9004000	9004600
i3	1	9004600	9004800
h4	1	9004800	9005200
h3	1	9005200	9015600
h4	1	9015600	9015800
i3	1	9015800	9016000
i1	1	9016000	9016200
f1	1	9016200	9017200
i1	1	9017200	9017600
i3	1	9017600	9017800
h4	1	9017800	9018200
h1	1	9018200	9018400
h4	1	9018400	9018800
i3	1	9018800	9019600
i2	1	9019600	9020200
i3	1	9020200	9020400
e1	1	9020400	9021200
e3	1	9021200	9021600
e4	1	9021600	9021800
e5	1	9021800	9023000
i3	1	9023000	9023400
e2	1	9023400	9024200
i3	1	9024200	9024600
e5	1	9024600	9025200
i3	1	9025200	9025600
e3	1	9025600	9025800
e4	1	9025800	9026800
e3	1	9026800	9027400
e1	1	9027400	9027600
e3	1	9027600	9027800
i3	1	9027800	9028600
e5	1	9028600	9029800
e4	1	9029800	9030000
e3	1	9030000	9030800
e1	1	9030800	9031600
i3	1	9031600	9033200
e1	1	9033200	9034000
i3	1	9034000	9034200
e5	1	9034200	9034400
e4	1	9034400	9034800
e5	1	9034800	9035000
e4	1	9035000	9035800
e5	1	9035800	9038200
i3	1	9038200	9038800
f3	1	9038800	9039200
i2	1	9039200	9039400
i3	1	9039400	9040000
e5	1	9040000	9041600
e3	1	9041600	9042800
e1	1	9042800	9043400
i3	1	9043400	9044800
e5	1	9044800	9045200
e4	1	9045200	9045600
e3	1	9045600	9046400
e1	1	9046400	9047000
i3	1	9047000	9048000
e5	1	9048000	9049000
e4	1	9049000	9050600
e3	1	9050600	9052200
e4	1	9052200	9054000
e1	1	9054000	9055400
e3	1	9055400	9055600
e4	1	9055600	9056000
e3	1	9056000	9056200
e4	1	9056200	9056600
e5	1	9056600	9058200
e4	1	9058200	9060600
e1	1	9060600	9061200
i3	1	9061200	9061600
i2	1	9061600	9062000
i3	1	9062000	9063000
f2	1	9063000	9063200
i1	1	9063200	9063400
f2	1	9063400	9063600
f1	1	9063600	9064000
f2	1	9064000	9064400
f1	1	9064400	9065000
f3	1	9065000	9065200
i3	1	9065200	9065600
i2	1	9065600	9066200
i3	1	9066200	9067200
i2	1	9067200	9067400
e2	1	9067400	9068400
e5	1	9068400	9068600
i3	1	9068600	9069200
e5	1	9069200	9070400
i3	1	9070400	9071000
e1	1	9071000	9072200
i3	1	9072200	9073200
e5	1	9073200	9073600
e4	1	9073600	9074000
e5	1	9074000	9074200
e4	1	9074200	9074600
e3	1	9074600	9074800
e1	1	9074800	9075200
e2	1	9075200	9075400
i3	1	9075400	9076200
e1	1	9076200	9076600
i3	1	9076600	9077600
i1	1	9077600	9077800
i3	1	9077800	9078000
h4	1	9078000	9078200
h1	1	9078200	9079000
h4	1	9079000	9079200
i1	1	9079200	9081000
f2	1	9081000	9082600
f1	1	9082600	9083000
i1	1	9083000	9083800
f1	1	9083800	9084200
i1	1	9084200	9084400
f1	1	9084400	9085200
f2	1	9085200	9085400
i1	1	9085400	9085600
i3	1	9085600	9086200
i2	1	9086200	9086800
e2	1	9086800	9087800
i3	1	9087800	9088400
e5	1	9088400	9088800
i3	1	9088800	9090000
e5	1	9090000	9091000
e4	1	9091000	9091600
e1	1	9091600	9092400
i3	1	9092400	9093000
i2	1	9093000	9094800
i3	1	9094800	9095200
i2	1	9095200	9095800
i3	1	9095800	9096000
e5	1	9096000	9096400
e4	1	9096400	9097000
e5	1	9097000	9097200
i3	1	9097200	9097800
e5	1	9097800	9098000
e3	1	9098000	9098600
i3	1	9098600	9099000
e1	1	9099000	9099800
i3	1	9099800	9100000
i1	1	9100000	9100400
f2	1	9100400	9100800
i1	1	9100800	9102000
f1	1	9102000	9102400
i1	1	9102400	9103400
f2	1	9103400	9103600
i1	1	9103600	9103800
f2	1	9103800	9104000
i1	1	9104000	9104400
f2	1	9104400	9104800
i1	1	9104800	9105000
f2	1	9105000	9105600
i1	1	9105600	9106600
f2	1	9106600	9107200
i3	1	9107200	9107600
f3	1	9107600	9108400
e4	1	9108400	9109600
e5	1	9109600	9109800
e4	1	9109800	9110200
e5	1	9110200	9110400
f3	1	9110400	9111000
e5	1	9111000	9111200
e4	1	9111200	9111600
e5	1	9111600	9112000
f3	1	9112000	9113400
i3	1	9113400	9113800
e1	1	9113800	9114400
e4	1	9114400	9114800
e5	1	9114800	9115000
e4	1	9115000	9115400
i3	1	9115400	9116000
i1	1	9116000	9116800
f2	1	9116800	9117400
i1	1	9117400	9117600
f2	1	9117600	9118400
f1	1	9118400	9118600
f2	1	9118600	9118800
i3	1	9118800	9119000
e2	1	9119000	9119200
i3	1	9119200	9120000
f2	1	9120000	9121000
i2	1	9121000	9121200
i3	1	9121200	9122000
e5	1	9122000	9122600
e4	1	9122600	9122800
e3	1	9122800	9124400
e4	1	9124400	9124800
e3	1	9124800	9125200
e1	1	9125200	9125600
i3	1	9125600	9127000
f2	1	9127000	9127200
i1	1	9127200	9127400
f2	1	9127400	9128800
i2	1	9128800	9129000
i3	1	9129000	9129800
f2	1	9129800	9130600
i1	1	9130600	9130800
f2	1	9130800	9131800
i1	1	9131800	9132200
i3	1	9132200	9132800
i2	1	9132800	9133400
f2	1	9133400	9134800
i3	1	9134800	9135600
h4	1	9135600	9135800
i3	1	9135800	9136600
h4	1	9136600	9137200
i3	1	9137200	9137800
h4	1	9137800	9138400
i3	1	9138400	9138800
i1	1	9138800	9139200
f2	1	9139200	9140400
i3	1	9140400	9141200
i2	1	9141200	9141400
f2	1	9141400	9143200
i2	1	9143200	9143400
i3	1	9143400	9144200
e4	1	9144200	9144600
e5	1	9144600	9145000
e3	1	9145000	9145400
e1	1	9145400	9146000
i3	1	9146000	9147200
e5	1	9147200	9147800
i3	1	9147800	9148400
e5	1	9148400	9148600
i3	1	9148600	9149000
f2	1	9149000	9149200
i2	1	9149200	9149600
f2	1	9149600	9150000
i2	1	9150000	9151200
i3	1	9151200	9151800
e1	1	9151800	9152600
e3	1	9152600	9152800
e4	1	9152800	9153400
e3	1	9153400	9153600
e4	1	9153600	9154000
e5	1	9154000	9154200
i3	1	9154200	9155000
e3	1	9155000	9155200
e1	1	9155200	9155600
e3	1	9155600	9156000
i3	1	9156000	9156600
e5	1	9156600	9156800
f3	1	9156800	9158200
i3	1	9158200	9158400
e1	1	9158400	9159000
i3	1	9159000	9159400
e5	1	9159400	9159600
i3	1	9159600	9160000
i1	1	9160000	9160600
f1	1	9160600	9161000
i1	1	9161000	9162000
f1	1	9162000	9162800
f2	1	9162800	9163000
i3	1	9163000	9163600
e5	1	9163600	9164000
e4	1	9164000	9165200
e1	1	9165200	9166200
i3	1	9166200	9166400
e5	1	9166400	9167400
i3	1	9167400	9167800
f3	1	9167800	9168400
e5	1	9168400	9169200
f3	1	9169200	9170600
e2	1	9170600	9170800
i2	1	9170800	9171000
i3	1	9171000	9171200
e1	1	9171200	9171600
e3	1	9171600	9172600
i3	1	9172600	9173000
i2	1	9173000	9173400
i3	1	9173400	9175400
h4	1	9175400	9175800
h3	1	9175800	9176200
h2	1	9176200	9176400
h4	1	9176400	9176800
h2	1	9176800	9177000
h3	1	9177000	9177200
h4	1	9177200	9178000
i3	1	9178000	9178200
i2	1	9178200	9178400
e2	1	9178400	9178600
i2	1	9178600	9181200
f3	1	9181200	9181600
i3	1	9181600	9182200
e2	1	9182200	9182600
f3	1	9182600	9184200
i3	1	9184200	9184800
e1	1	9184800	9185400
e3	1	9185400	9185600
e4	1	9185600	9186600
e5	1	9186600	9187200
i3	1	9187200	9188000
h4	1	9188000	9188200
i3	1	9188200	9188800
e5	1	9188800	9189000
f3	1	9189000	9190800
i3	1	9190800	9191200
i2	1	9191200	9191600
f2	1	9191600	9192200
i2	1	9192200	9192600
i3	1	9192600	9193400
f3	1	9193400	9195000
e5	1	9195000	9195200
i3	1	9195200	9195800
e5	1	9195800	9197600
e4	1	9197600	9197800
e5	1	9197800	9198000
e4	1	9198000	9198800
e1	1	9198800	9199000
i3	1	9199000	9199200
e2	1	9199200	9199600
i3	1	9199600	9200000
i2	1	9200000	9200600
i3	1	9200600	9201400
h4	1	9201400	9201800
i3	1	9201800	9204400
h4	1	9204400	9204600
i3	1	9204600	9205000
h4	1	9205000	9205400
i3	1	9205400	9206000
e1	1	9206000	9206400
e3	1	9206400	9207000
i3	1	9207000	9208200
e3	1	9208200	9209200
e1	1	9209200	9209800
i3	1	9209800	9210200
e1	1	9210200	9210800
e3	1	9210800	9211400
i3	1	9211400	9211800
e1	1	9211800	9212400
e3	1	9212400	9213000
e4	1	9213000	9213200
e5	1	9213200	9213400
i3	1	9213400	9214200
e1	1	9214200	9214600
e3	1	9214600	9215200
i3	1	9215200	9216000
e1	1	9216000	9216600
e3	1	9216600	9216800
e4	1	9216800	9217400
e5	1	9217400	9217600
i3	1	9217600	9218200
i2	1	9218200	9218600
i3	1	9218600	9219200
f3	1	9219200	9221000
e5	1	9221000	9222800
f3	1	9222800	9223400
i3	1	9223400	9224000
e5	1	9224000	9224200
i3	1	9224200	9224800
e3	1	9224800	9225000
e1	1	9225000	9225800
i2	1	9225800	9226000
f2	1	9226000	9227200
i1	1	9227200	9227400
f2	1	9227400	9227600
i1	1	9227600	9228200
f2	1	9228200	9228400
i1	1	9228400	9228600
f1	1	9228600	9229200
i1	1	9229200	9229400
f2	1	9229400	9229800
i1	1	9229800	9230000
f2	1	9230000	9230400
i2	1	9230400	9230600
i3	1	9230600	9230800
i1	1	9230800	9231000
f1	1	9231000	9232200
i1	1	9232200	9232600
f1	1	9232600	9233200
i1	1	9233200	9234400
f2	1	9234400	9234600
f1	1	9234600	9234800
i1	1	9234800	9236800
i3	1	9236800	9237000
i2	1	9237000	9237200
f2	1	9237200	9238000
i1	1	9238000	9238200
i3	1	9238200	9238400
i2	1	9238400	9239000
i3	1	9239000	9239400
i2	1	9239400	9239800
i3	1	9239800	9240200
i2	1	9240200	9241000
i3	1	9241000	9241200
i2	1	9241200	9241400
e2	1	9241400	9241800
i2	1	9241800	9242200
i3	1	9242200	9243200
f3	1	9243200	9243400
i3	1	9243400	9245200
e3	1	9245200	9246000
e1	1	9246000	9246600
i3	1	9246600	9246800
e1	1	9246800	9247200
e3	1	9247200	9247600
e4	1	9247600	9247800
e5	1	9247800	9248600
f3	1	9248600	9250000
i3	1	9250000	9250600
e2	1	9250600	9251600
i3	1	9251600	9252400
e5	1	9252400	9252600
i3	1	9252600	9253600
f1	1	9253600	9254000
f2	1	9254000	9254200
i1	1	9254200	9254600
f2	1	9254600	9255000
i2	1	9255000	9255400
i3	1	9255400	9256600
i2	1	9256600	9257800
i3	1	9257800	9258000
i2	1	9258000	9259000
i3	1	9259000	9259600
i2	1	9259600	9259800
e2	1	9259800	9260800
i2	1	9260800	9261000
i3	1	9261000	9261600
i2	1	9261600	9262800
i3	1	9262800	9263200
i2	1	9263200	9263800
i3	1	9263800	9264200
i1	1	9264200	9264400
f2	1	9264400	9266000
i3	1	9266000	9266400
i1	1	9266400	9267800
f2	1	9267800	9268200
i1	1	9268200	9268800
f2	1	9268800	9269000
i1	1	9269000	9269600
f2	1	9269600	9270000
i1	1	9270000	9270800
f2	1	9270800	9271000
f1	1	9271000	9271400
i1	1	9271400	9271600
f1	1	9271600	9272400
f2	1	9272400	9273000
i3	1	9273000	9273800
i2	1	9273800	9274000
f1	1	9274000	9274600
f2	1	9274600	9275000
i2	1	9275000	9275200
i3	1	9275200	9275600
f2	1	9275600	9276000
i1	1	9276000	9276400
f2	1	9276400	9277400
i1	1	9277400	9279000
f1	1	9279000	9279400
i1	1	9279400	9279600
f2	1	9279600	9280000
i2	1	9280000	9280200
i3	1	9280200	9280400
i1	1	9280400	9281000
f1	1	9281000	9281400
i1	1	9281400	9281800
f1	1	9281800	9282200
f2	1	9282200	9283000
i3	1	9283000	9283400
i1	1	9283400	9283800
f2	1	9283800	9284200
i2	1	9284200	9284400
i3	1	9284400	9285400
e2	1	9285400	9286200
i3	1	9286200	9286600
i2	1	9286600	9287000
f3	1	9287000	9287200
e5	1	9287200	9288200
e4	1	9288200	9289200
e3	1	9289200	9289400
i3	1	9289400	9289600
e1	1	9289600	9290000
i3	1	9290000	9290600
i2	1	9290600	9291000
f2	1	9291000	9291400
i1	1	9291400	9293000
f2	1	9293000	9293200
i1	1	9293200	9293400
f2	1	9293400	9293600
i1	1	9293600	9294200
f2	1	9294200	9294400
f1	1	9294400	9294600
f2	1	9294600	9295400
i3	1	9295400	9295800
e1	1	9295800	9296400
e4	1	9296400	9297200
e5	1	9297200	9298000
i3	1	9298000	9298600
f3	1	9298600	9300000
e5	1	9300000	9300200
i3	1	9300200	9301200
e5	1	9301200	9302000
e4	1	9302000	9303400
e1	1	9303400	9304000
i3	1	9304000	9304800
h4	1	9304800	9305000
h3	1	9305000	9305400
h4	1	9305400	9306000
i3	1	9306000	9307200
i2	1	9307200	9307400
i3	1	9307400	9307800
i2	1	9307800	9308200
f2	1	9308200	9308600
i2	1	9308600	9308800
f2	1	9308800	9309400
i1	1	9309400	9309600
f1	1	9309600	9310000
i1	1	9310000	9311400
f2	1	9311400	9311600
i1	1	9311600	9312000
f2	1	9312000	9313800
i3	1	9313800	9314200
f2	1	9314200	9314400
f1	1	9314400	9314800
f3	1	9314800	9315000
i3	1	9315000	9315600
e3	1	9315600	9316200
e1	1	9316200	9316600
i3	1	9316600	9317600
f2	1	9317600	9317800
f1	1	9317800	9318000
f3	1	9318000	9318600
i3	1	9318600	9318800
e5	1	9318800	9320000
e4	1	9320000	9320800
e1	1	9320800	9321400
i3	1	9321400	9321800
e1	1	9321800	9322200
e3	1	9322200	9322600
i3	1	9322600	9323600
e2	1	9323600	9323800
f3	1	9323800	9324200
i3	1	9324200	9324800
i2	1	9324800	9325200
i3	1	9325200	9325800
i2	1	9325800	9326600
i3	1	9326600	9326800
i2	1	9326800	9327000
i3	1	9327000	9328000
i2	1	9328000	9328800
i3	1	9328800	9329600
e2	1	9329600	9330200
i2	1	9330200	9330800
i3	1	9330800	9331000
e1	1	9331000	9331400
i3	1	9331400	9332400
i2	1	9332400	9332600
i3	1	9332600	9333000
i2	1	9333000	9333600
i3	1	9333600	9334600
i2	1	9334600	9334800
i3	1	9334800	9335000
i2	1	9335000	9335400
i3	1	9335400	9336400
e2	1	9336400	9337600
i3	1	9337600	9338600
i2	1	9338600	9339200
i3	1	9339200	9339600
i2	1	9339600	9340000
i3	1	9340000	9340200
i2	1	9340200	9341400
i3	1	9341400	9341600
i2	1	9341600	9342400
i3	1	9342400	9343200
e1	1	9343200	9343800
e3	1	9343800	9344000
i3	1	9344000	9345600
i2	1	9345600	9346000
i3	1	9346000	9346800
i2	1	9346800	9347200
f2	1	9347200	9347400
i2	1	9347400	9347600
i3	1	9347600	9348200
i2	1	9348200	9348800
f2	1	9348800	9349200
i3	1	9349200	9349600
i2	1	9349600	9349800
i3	1	9349800	9350000
i2	1	9350000	9351400
f2	1	9351400	9352000
i2	1	9352000	9352200
f2	1	9352200	9352800
i2	1	9352800	9353400
i3	1	9353400	9353800
h4	1	9353800	9354400
i3	1	9354400	9355000
i2	1	9355000	9355400
i3	1	9355400	9355800
i2	1	9355800	9356000
e2	1	9356000	9357200
i2	1	9357200	9357400
i3	1	9357400	9358200
i2	1	9358200	9358400
i3	1	9358400	9359400
i2	1	9359400	9360000
f3	1	9360000	9360600
i3	1	9360600	9361000
f2	1	9361000	9361200
f1	1	9361200	9361600
f2	1	9361600	9361800
i3	1	9361800	9362400
i1	1	9362400	9363000
f2	1	9363000	9363200
f1	1	9363200	9363400
f3	1	9363400	9363600
i3	1	9363600	9363800
i2	1	9363800	9364000
i3	1	9364000	9364400
f1	1	9364400	9364600
f2	1	9364600	9364800
i1	1	9364800	9365000
f2	1	9365000	9365200
i1	1	9365200	9365400
f2	1	9365400	9365600
i2	1	9365600	9365800
i3	1	9365800	9366600
f3	1	9366600	9367000
f1	1	9367000	9367200
h4	1	9367200	9367400
i3	1	9367400	9368000
h4	1	9368000	9368200
h2	1	9368200	9370800
h3	1	9370800	9371600
h2	1	9371600	9372400
h3	1	9372400	9373200
h4	1	9373200	9373600
i3	1	9373600	9374000
e1	1	9374000	9374600
e3	1	9374600	9375200
e4	1	9375200	9375600
i3	1	9375600	9377000
i2	1	9377000	9377400
i3	1	9377400	9378000
i2	1	9378000	9378200
i3	1	9378200	9378400
i2	1	9378400	9379000
i3	1	9379000	9379400
f2	1	9379400	9380600
i2	1	9380600	9381000
i3	1	9381000	9381400
i2	1	9381400	9381800
f2	1	9381800	9382600
i3	1	9382600	9383000
i1	1	9383000	9383200
f2	1	9383200	9384000
i1	1	9384000	9384400
i3	1	9384400	9385200
i2	1	9385200	9385400
i3	1	9385400	9386800
f1	1	9386800	9388400
i3	1	9388400	9388800
f2	1	9388800	9389800
i1	1	9389800	9390200
i3	1	9390200	9391000
i2	1	9391000	9391400
i3	1	9391400	9391800
i2	1	9391800	9392200
e2	1	9392200	9392600
i2	1	9392600	9393000
i3	1	9393000	9393800
e1	1	9393800	9394200
e2	1	9394200	9394400
i3	1	9394400	9394800
e2	1	9394800	9395600
i3	1	9395600	9396800
e5	1	9396800	9397600
e4	1	9397600	9398600
e1	1	9398600	9399400
i3	1	9399400	9400400
i2	1	9400400	9400800
i3	1	9400800	9402200
i2	1	9402200	9402800
f3	1	9402800	9403600
i3	1	9403600	9404400
e3	1	9404400	9405200
e1	1	9405200	9406200
i3	1	9406200	9407400
i2	1	9407400	9408000
e2	1	9408000	9408200
e1	1	9408200	9408600
i3	1	9408600	9410200
i2	1	9410200	9410400
e2	1	9410400	9411000
i2	1	9411000	9411200
i3	1	9411200	9413000
i2	1	9413000	9413400
f3	1	9413400	9413800
e5	1	9413800	9415200
f3	1	9415200	9416000
i3	1	9416000	9417000
f2	1	9417000	9417200
i2	1	9417200	9417800
i3	1	9417800	9419000
i2	1	9419000	9419400
i3	1	9419400	9420000
i2	1	9420000	9420400
i3	1	9420400	9421000
i2	1	9421000	9421200
e1	1	9421200	9422200
i3	1	9422200	9422400
e3	1	9422400	9422600
e4	1	9422600	9423400
e5	1	9423400	9424400
i2	1	9424400	9425600
e2	1	9425600	9426200
i2	1	9426200	9426600
i3	1	9426600	9427000
i2	1	9427000	9428000
e2	1	9428000	9428400
i2	1	9428400	9428800
i3	1	9428800	9429000
e1	1	9429000	9429600
e4	1	9429600	9430600
e5	1	9430600	9432600
f3	1	9432600	9433200
i2	1	9433200	9434200
i3	1	9434200	9434400
i2	1	9434400	9434600
e2	1	9434600	9435200
f3	1	9435200	9438000
e5	1	9438000	9438800
f3	1	9438800	9440600
i3	1	9440600	9441200
e1	1	9441200	9442000
e4	1	9442000	9443000
e5	1	9443000	9443200
e4	1	9443200	9443400
e5	1	9443400	9443600
e4	1	9443600	9443800
e5	1	9443800	9445200
f3	1	9445200	9445800
i3	1	9445800	9447000
e3	1	9447000	9447800
e1	1	9447800	9448800
i3	1	9448800	9450200
e5	1	9450200	9450400
e3	1	9450400	9450800
e1	1	9450800	9451600
i3	1	9451600	9452200
i2	1	9452200	9452800
i3	1	9452800	9453200
i2	1	9453200	9454200
i3	1	9454200	9455800
i2	1	9455800	9456000
e2	1	9456000	9456400
i2	1	9456400	9456600
i3	1	9456600	9457000
e1	1	9457000	9458000
i3	1	9458000	9459400
i2	1	9459400	9460800
i3	1	9460800	9461000
i2	1	9461000	9463400
f2	1	9463400	9464200
i1	1	9464200	9464800
h4	1	9464800	9465000
h1	1	9465000	9465400
i3	1	9465400	9465800
i1	1	9465800	9466000
i3	1	9466000	9466200
i2	1	9466200	9466400
f2	1	9466400	9467000
i3	1	9467000	9468400
i2	1	9468400	9468800
i3	1	9468800	9469400
f3	1	9469400	9471000
i3	1	9471000	9471600
f3	1	9471600	9477600
i3	1	9477600	9478000
e1	1	9478000	9478600
i3	1	9478600	9478800
e2	1	9478800	9481000
i3	1	9481000	9481600
e3	1	9481600	9481800
e1	1	9481800	9482600
i3	1	9482600	9483200
e1	1	9483200	9483800
e3	1	9483800	9484000
i3	1	9484000	9484600
e5	1	9484600	9484800
e3	1	9484800	9485000
e4	1	9485000	9485200
e1	1	9485200	9485800
e2	1	9485800	9486000
i3	1	9486000	9487200
e1	1	9487200	9488400
e4	1	9488400	9489800
e3	1	9489800	9490000
e4	1	9490000	9490400
e3	1	9490400	9491200
e5	1	9491200	9491800
i3	1	9491800	9492200
i2	1	9492200	9492600
i3	1	9492600	9493000
e1	1	9493000	9493600
e3	1	9493600	9493800
i3	1	9493800	9494200
i2	1	9494200	9494400
i3	1	9494400	9494600
i2	1	9494600	9495000
i3	1	9495000	9495600
e1	1	9495600	9496200
e3	1	9496200	9497800
i3	1	9497800	9498400
e3	1	9498400	9498800
e1	1	9498800	9499400
i3	1	9499400	9499800
i2	1	9499800	9500000
i3	1	9500000	9501000
e1	1	9501000	9501400
e3	1	9501400	9501600
i3	1	9501600	9502000
e1	1	9502000	9502400
e3	1	9502400	9502600
e4	1	9502600	9502800
e5	1	9502800	9503600
i3	1	9503600	9504600
f3	1	9504600	9504800
i3	1	9504800	9505400
e5	1	9505400	9506200
e4	1	9506200	9506400
e3	1	9506400	9507800
e1	1	9507800	9508400
i3	1	9508400	9508800
i2	1	9508800	9509200
i3	1	9509200	9509400
i2	1	9509400	9510000
i3	1	9510000	9511200
e3	1	9511200	9512200
e1	1	9512200	9512800
i3	1	9512800	9513600
e3	1	9513600	9514600
e1	1	9514600	9515000
i3	1	9515000	9515200
e1	1	9515200	9515600
e3	1	9515600	9516200
i3	1	9516200	9517200
e1	1	9517200	9517800
e3	1	9517800	9518000
e5	1	9518000	9520000
i3	1	9520000	9521800
e5	1	9521800	9522400
e4	1	9522400	9524800
e3	1	9524800	9525000
e4	1	9525000	9525200
e3	1	9525200	9526600
e1	1	9526600	9527200
i3	1	9527200	9528000
e3	1	9528000	9528200
e1	1	9528200	9528800
i3	1	9528800	9529200
e5	1	9529200	9530000
e4	1	9530000	9530200
e3	1	9530200	9530600
e4	1	9530600	9530800
e1	1	9530800	9531400
i3	1	9531400	9532000
i2	1	9532000	9532200
e2	1	9532200	9532400
e1	1	9532400	9532800
e3	1	9532800	9533400
e4	1	9533400	9533600
e5	1	9533600	9533800
i3	1	9533800	9534600
e1	1	9534600	9535200
e3	1	9535200	9535400
e4	1	9535400	9535800
e5	1	9535800	9537400
i3	1	9537400	9537800
f2	1	9537800	9539800
i3	1	9539800	9540400
e5	1	9540400	9540800
e4	1	9540800	9542000
e3	1	9542000	9543800
e1	1	9543800	9544200
i3	1	9544200	9544600
e1	1	9544600	9544800
e2	1	9544800	9545800
i3	1	9545800	9546400
f2	1	9546400	9546600
f1	1	9546600	9547200
i3	1	9547200	9548200
h4	1	9548200	9548800
i3	1	9548800	9551200
i2	1	9551200	9551400
i3	1	9551400	9551800
e5	1	9551800	9552600
e4	1	9552600	9553200
e3	1	9553200	9553400
e1	1	9553400	9554200
i3	1	9554200	9554800
e5	1	9554800	9555800
e4	1	9555800	9556000
e3	1	9556000	9556800
e4	1	9556800	9557400
e3	1	9557400	9557600
e1	1	9557600	9558400
i3	1	9558400	9558600
e1	1	9558600	9559400
e3	1	9559400	9559600
e4	1	9559600	9560400
e3	1	9560400	9561400
e4	1	9561400	9561600
e5	1	9561600	9561800
i3	1	9561800	9562800
e3	1	9562800	9563200
e1	1	9563200	9564000
i3	1	9564000	9564600
h4	1	9564600	9565200
i3	1	9565200	9566400
e2	1	9566400	9567800
i3	1	9567800	9568400
i1	1	9568400	9568800
f2	1	9568800	9569000
f1	1	9569000	9569400
f2	1	9569400	9570000
i1	1	9570000	9570600
f2	1	9570600	9570800
f1	1	9570800	9572000
h4	1	9572000	9572200
i3	1	9572200	9572400
h4	1	9572400	9574400
h3	1	9574400	9576800
h2	1	9576800	9578000
h4	1	9578000	9578400
h3	1	9578400	9578600
h2	1	9578600	9579200
h3	1	9579200	9581000
h2	1	9581000	9582400
h4	1	9582400	9583000
h2	1	9583000	9584000
h4	1	9584000	9584200
i3	1	9584200	9585600
h1	1	9585600	9586000
h4	1	9586000	9587600
i3	1	9587600	9588000
i1	1	9588000	9588200
f1	1	9588200	9588800
i3	1	9588800	9589000
f3	1	9589000	9589600
f1	1	9589600	9591200
i3	1	9591200	9591400
i2	1	9591400	9591600
i3	1	9591600	9592200
e1	1	9592200	9592800
e3	1	9592800	9593200
e4	1	9593200	9595000
e3	1	9595000	9595200
e4	1	9595200	9596000
e3	1	9596000	9596400
e4	1	9596400	9597400
e3	1	9597400	9598000
e4	1	9598000	9601800
e3	1	9601800	9602000
i3	1	9602000	9602400
e5	1	9602400	9603000
i3	1	9603000	9603800
e5	1	9603800	9604000
e4	1	9604000	9604600
e3	1	9604600	9605400
e1	1	9605400	9606200
i3	1	9606200	9607000
f2	1	9607000	9607200
f1	1	9607200	9607800
f2	1	9607800	9608000
i1	1	9608000	9608200
f1	1	9608200	9608800
f2	1	9608800	9609600
f1	1	9609600	9610000
f2	1	9610000	9610600
i3	1	9610600	9611200
e1	1	9611200	9611600
e4	1	9611600	9613600
e5	1	9613600	9614000
i3	1	9614000	9614600
e1	1	9614600	9615200
e3	1	9615200	9616200
i3	1	9616200	9617000
i1	1	9617000	9617200
i3	1	9617200	9617400
i2	1	9617400	9617600
f2	1	9617600	9617800
i1	1	9617800	9618800
f2	1	9618800	9619400
i1	1	9619400	9619600
f2	1	9619600	9620000
i1	1	9620000	9620400
f2	1	9620400	9621200
i1	1	9621200	9621600
f2	1	9621600	9622200
f1	1	9622200	9623000
i1	1	9623000	9623600
f2	1	9623600	9625800
i1	1	9625800	9626200
f2	1	9626200	9626600
i3	1	9626600	9627400
f2	1	9627400	9628600
i1	1	9628600	9629000
i3	1	9629000	9630000
h4	1	9630000	9630800
i3	1	9630800	9631200
e2	1	9631200	9631800
e1	1	9631800	9632200
e3	1	9632200	9632400
e4	1	9632400	9633000
e3	1	9633000	9633200
e5	1	9633200	9634200
i2	1	9634200	9635600
i3	1	9635600	9636600
e1	1	9636600	9637600
e3	1	9637600	9637800
e5	1	9637800	9638200
i3	1	9638200	9639000
e1	1	9639000	9639600
e3	1	9639600	9639800
i3	1	9639800	9640600
e3	1	9640600	9640800
e4	1	9640800	9641200
e1	1	9641200	9641800
i3	1	9641800	9642200
i2	1	9642200	9643200
i3	1	9643200	9643400
f3	1	9643400	9643800
i3	1	9643800	9644200
e5	1	9644200	9646400
f3	1	9646400	9647200
e2	1	9647200	9647400
i3	1	9647400	9648200
e2	1	9648200	9649000
i2	1	9649000	9649200
i3	1	9649200	9650200
i2	1	9650200	9650400
i3	1	9650400	9650600
i2	1	9650600	9651800
f2	1	9651800	9652200
i1	1	9652200	9652400
f2	1	9652400	9653400
i1	1	9653400	9653800
f2	1	9653800	9654200
i1	1	9654200	9654400
f2	1	9654400	9656000
i1	1	9656000	9656400
f2	1	9656400	9656600
i3	1	9656600	9657400
e1	1	9657400	9657800
e3	1	9657800	9658600
e4	1	9658600	9659800
e3	1	9659800	9660000
e5	1	9660000	9661000
i3	1	9661000	9662200
e1	1	9662200	9662800
e3	1	9662800	9664000
e4	1	9664000	9664400
e3	1	9664400	9664800
e4	1	9664800	9665800
e5	1	9665800	9667200
i3	1	9667200	9667800
i2	1	9667800	9668400
i3	1	9668400	9668600
e1	1	9668600	9669400
e3	1	9669400	9669600
e4	1	9669600	9669800
e3	1	9669800	9670000
e4	1	9670000	9670600
e5	1	9670600	9674000
e4	1	9674000	9674200
e5	1	9674200	9674400
e4	1	9674400	9675000
e3	1	9675000	9675600
e1	1	9675600	9676200
i3	1	9676200	9676400
h4	1	9676400	9676800
h3	1	9676800	9683600
h2	1	9683600	9683800
h3	1	9683800	9687800
h2	1	9687800	9688000
h3	1	9688000	9691200
h4	1	9691200	9691400
i3	1	9691400	9691600
e2	1	9691600	9692000
f3	1	9692000	9692600
i3	1	9692600	9693600
e5	1	9693600	9694000
e4	1	9694000	9695600
e3	1	9695600	9695800
e1	1	9695800	9696400
i3	1	9696400	9698400
e1	1	9698400	9699200
e4	1	9699200	9699400
e3	1	9699400	9700400
e4	1	9700400	9700800
e3	1	9700800	9701200
e4	1	9701200	9701800
e5	1	9701800	9702400
e4	1	9702400	9702600
e5	1	9702600	9703600
i3	1	9703600	9704200
i1	1	9704200	9704400
f1	1	9704400	9705400
i1	1	9705400	9705800
f1	1	9705800	9706000
i1	1	9706000	9706600
h4	1	9706600	9706800
h1	1	9706800	9708000
h4	1	9708000	9708400
i3	1	9708400	9709000
e1	1	9709000	9709600
e3	1	9709600	9710200
e4	1	9710200	9710600
e3	1	9710600	9711000
e4	1	9711000	9711800
e5	1	9711800	9713800
i3	1	9713800	9714200
f3	1	9714200	9714400
f1	1	9714400	9715000
i2	1	9715000	9715200
i3	1	9715200	9716000
e5	1	9716000	9716800
e4	1	9716800	9719400
e3	1	9719400	9719800
e1	1	9719800	9720600
i3	1	9720600	9721000
e5	1	9721000	9722200
e4	1	9722200	9723800
e3	1	9723800	9724000
e1	1	9724000	9724600
i3	1	9724600	9725400
i2	1	9725400	9725600
i3	1	9725600	9727600
e5	1	9727600	9728400
e4	1	9728400	9729200
e3	1	9729200	9729800
e1	1	9729800	9730400
i3	1	9730400	9731200
i2	1	9731200	9731600
e1	1	9731600	9732400
i3	1	9732400	9733600
f3	1	9733600	9738000
f1	1	9738000	9738200
f3	1	9738200	9738400
f1	1	9738400	9738600
i2	1	9738600	9739400
i3	1	9739400	9740600
f2	1	9740600	9741200
i2	1	9741200	9741400
i3	1	9741400	9741800
i2	1	9741800	9742000
i3	1	9742000	9742400
e5	1	9742400	9743400
e4	1	9743400	9744800
e3	1	9744800	9745000
e1	1	9745000	9745800
i3	1	9745800	9746800
e1	1	9746800	9747600
i3	1	9747600	9748800
e1	1	9748800	9749400
e3	1	9749400	9749600
e4	1	9749600	9751200
e5	1	9751200	9752600
i3	1	9752600	9753200
i2	1	9753200	9753400
f2	1	9753400	9754200
i3	1	9754200	9754800
h4	1	9754800	9756400
i3	1	9756400	9756600
i1	1	9756600	9757000
f1	1	9757000	9757400
f2	1	9757400	9757800
i1	1	9757800	9758000
i3	1	9758000	9759200
h4	1	9759200	9760000
i3	1	9760000	9760800
i2	1	9760800	9762200
i3	1	9762200	9762800
i2	1	9762800	9764400
i3	1	9764400	9764600
f3	1	9764600	9768600
f1	1	9768600	9770600
i1	1	9770600	9771600
f2	1	9771600	9772200
i3	1	9772200	9772600
i1	1	9772600	9772800
f2	1	9772800	9773400
i1	1	9773400	9773600
f1	1	9773600	9774000
i3	1	9774000	9774200
f3	1	9774200	9775000
e5	1	9775000	9776200
i3	1	9776200	9776600
e3	1	9776600	9777000
e1	1	9777000	9777600
e3	1	9777600	9777800
i3	1	9777800	9779200
e1	1	9779200	9780200
e4	1	9780200	9780600
e3	1	9780600	9781200
i3	1	9781200	9781800
e5	1	9781800	9782400
i3	1	9782400	9783000
e1	1	9783000	9783400
e2	1	9783400	9783800
i2	1	9783800	9784400
i3	1	9784400	9784600
i1	1	9784600	9785000
f1	1	9785000	9785400
f2	1	9785400	9785600
i1	1	9785600	9786200
f2	1	9786200	9788200
i1	1	9788200	9788400
f2	1	9788400	9789000
i1	1	9789000	9789600
f2	1	9789600	9789800
f1	1	9789800	9790400
f2	1	9790400	9790800
i1	1	9790800	9791600
f2	1	9791600	9793000
i1	1	9793000	9793400
f2	1	9793400	9794800
i1	1	9794800	9795200
i3	1	9795200	9795800
e1	1	9795800	9796600
e3	1	9796600	9796800
e4	1	9796800	9797600
e3	1	9797600	9797800
e5	1	9797800	9798600
i3	1	9798600	9799200
e5	1	9799200	9799400
i3	1	9799400	9799600
i2	1	9799600	9799800
i3	1	9799800	9801200
e1	1	9801200	9801800
e3	1	9801800	9802000
e4	1	9802000	9802600
e3	1	9802600	9802800
i3	1	9802800	9803400
e5	1	9803400	9804200
i3	1	9804200	9804800
f3	1	9804800	9805600
i3	1	9805600	9806200
e2	1	9806200	9806800
i2	1	9806800	9807000
i3	1	9807000	9807800
i2	1	9807800	9808200
i3	1	9808200	9808400
i2	1	9808400	9808800
i3	1	9808800	9809600
i2	1	9809600	9810600
i3	1	9810600	9811200
i2	1	9811200	9811800
h4	1	9811800	9812400
i3	1	9812400	9813200
e5	1	9813200	9813800
e4	1	9813800	9815000
e1	1	9815000	9815600
i3	1	9815600	9816800
h4	1	9816800	9817600
i3	1	9817600	9818600
i2	1	9818600	9818800
f2	1	9818800	9819200
i1	1	9819200	9820200
f2	1	9820200	9820800
i1	1	9820800	9821800
f2	1	9821800	9822200
i1	1	9822200	9822400
f2	1	9822400	9822600
f1	1	9822600	9822800
f2	1	9822800	9823000
i2	1	9823000	9823600
i3	1	9823600	9824200
f2	1	9824200	9824800
i2	1	9824800	9825000
i3	1	9825000	9825200
i2	1	9825200	9825400
e2	1	9825400	9826000
i3	1	9826000	9826400
e2	1	9826400	9827800
i3	1	9827800	9829400
i2	1	9829400	9831400
i3	1	9831400	9833400
e3	1	9833400	9833600
e1	1	9833600	9834400
i3	1	9834400	9835400
e1	1	9835400	9836000
i3	1	9836000	9838200
i1	1	9838200	9838600
f2	1	9838600	9838800
i3	1	9838800	9839200
i1	1	9839200	9839400
f1	1	9839400	9840200
i1	1	9840200	9841200
f1	1	9841200	9842200
i1	1	9842200	9842600
i3	1	9842600	9843400
i1	1	9843400	9844400
f2	1	9844400	9845000
i3	1	9845000	9845600
i2	1	9845600	9845800
i3	1	9845800	9847000
e2	1	9847000	9847800
i2	1	9847800	9848000
i3	1	9848000	9848600
i2	1	9848600	9849800
i3	1	9849800	9850400
e5	1	9850400	9850800
e3	1	9850800	9851600
e1	1	9851600	9852200
i3	1	9852200	9853200
h4	1	9853200	9853600
i3	1	9853600	9854600
e1	1	9854600	9855000
e3	1	9855000	9855800
i3	1	9855800	9856200
e3	1	9856200	9856600
e4	1	9856600	9857000
e3	1	9857000	9857600
e5	1	9857600	9857800
e4	1	9857800	9858600
e5	1	9858600	9860400
f3	1	9860400	9861600
i3	1	9861600	9862200
f3	1	9862200	9862600
i3	1	9862600	9863800
f2	1	9863800	9864000
f1	1	9864000	9864400
f2	1	9864400	9864600
i2	1	9864600	9865000
i3	1	9865000	9866400
h4	1	9866400	9866600
i3	1	9866600	9867400
i2	1	9867400	9868200
i3	1	9868200	9868800
e5	1	9868800	9869400
e4	1	9869400	9871200
e3	1	9871200	9871400
e1	1	9871400	9872200
i3	1	9872200	9873600
i2	1	9873600	9874000
i3	1	9874000	9874200
e1	1	9874200	9874800
e4	1	9874800	9875200
e5	1	9875200	9877600
e4	1	9877600	9878400
e1	1	9878400	9879200
e2	1	9879200	9879400
i3	1	9879400	9880600
i2	1	9880600	9881400
i3	1	9881400	9881600
i2	1	9881600	9882600
i1	1	9882600	9883000
f2	1	9883000	9883200
f1	1	9883200	9883600
i1	1	9883600	9883800
i3	1	9883800	9886400
e1	1	9886400	9887400
i3	1	9887400	9889000
i2	1	9889000	9889200
f2	1	9889200	9889800
i2	1	9889800	9890000
f2	1	9890000	9890800
i2	1	9890800	9891000
i3	1	9891000	9892200
i2	1	9892200	9892600
i3	1	9892600	9893000
i2	1	9893000	9894000
i3	1	9894000	9895000
i2	1	9895000	9895200
f2	1	9895200	9895600
i2	1	9895600	9896000
i3	1	9896000	9896400
i1	1	9896400	9897000
f1	1	9897000	9897400
i1	1	9897400	9899400
f1	1	9899400	9900200
i1	1	9900200	9903400
f1	1	9903400	9904400
i1	1	9904400	9905200
f1	1	9905200	9905400
i1	1	9905400	9906000
f1	1	9906000	9906600
i1	1	9906600	9907200
f1	1	9907200	9907600
i1	1	9907600	9908600
h4	1	9908600	9909000
h1	1	9909000	9909600
h4	1	9909600	9909800
i3	1	9909800	9910000
i1	1	9910000	9910800
f1	1	9910800	9911400
f2	1	9911400	9912200
e2	1	9912200	9913600
f2	1	9913600	9913800
i1	1	9913800	9915800
h4	1	9915800	9916200
i1	1	9916200	9917000
f2	1	9917000	9917200
i2	1	9917200	9917800
i3	1	9917800	9918400
h4	1	9918400	9919400
i3	1	9919400	9920600
e5	1	9920600	9921400
e4	1	9921400	9923200
e3	1	9923200	9923800
e1	1	9923800	9924400
i3	1	9924400	9924800
i2	1	9924800	9925000
i3	1	9925000	9925400
h4	1	9925400	9925800
i3	1	9925800	9927800
i2	1	9927800	9928200
i3	1	9928200	9928400
h4	1	9928400	9928800
h1	1	9928800	9929200
h4	1	9929200	9929400
f3	1	9929400	9929800
f1	1	9929800	9930600
f3	1	9930600	9930800
f1	1	9930800	9931000
f3	1	9931000	9931200
f1	1	9931200	9931600
f3	1	9931600	9933200
i3	1	9933200	9933800
i2	1	9933800	9934200
e2	1	9934200	9934400
i2	1	9934400	9934600
e1	1	9934600	9935200
i2	1	9935200	9935400
i3	1	9935400	9935800
i2	1	9935800	9936000
i3	1	9936000	9937400
i2	1	9937400	9938600
i3	1	9938600	9940000
e1	1	9940000	9941000
e4	1	9941000	9942000
e3	1	9942000	9942200
e5	1	9942200	9943200
i3	1	9943200	9944000
e1	1	9944000	9944600
e4	1	9944600	9946600
e3	1	9946600	9947600
i3	1	9947600	9947800
e5	1	9947800	9948800
i3	1	9948800	9950200
i2	1	9950200	9950400
i3	1	9950400	9950600
i2	1	9950600	9951600
f2	1	9951600	9952600
i2	1	9952600	9953000
i3	1	9953000	9953200
i2	1	9953200	9954200
i3	1	9954200	9954800
i2	1	9954800	9955200
i3	1	9955200	9956200
i2	1	9956200	9956400
e2	1	9956400	9956800
i2	1	9956800	9957000
i3	1	9957000	9959000
i2	1	9959000	9959400
i3	1	9959400	9960000
i2	1	9960000	9960200
i3	1	9960200	9960800
i2	1	9960800	9961200
f1	1	9961200	9961600
f2	1	9961600	9961800
i2	1	9961800	9962000
i3	1	9962000	9962200
i2	1	9962200	9962600
i3	1	9962600	9963600
e1	1	9963600	9964200
e3	1	9964200	9964800
e4	1	9964800	9965000
e5	1	9965000	9966000
i3	1	9966000	9966800
i2	1	9966800	9967400
f2	1	9967400	9968200
i2	1	9968200	9968400
i3	1	9968400	9969600
e5	1	9969600	9970000
e4	1	9970000	9970200
e3	1	9970200	9971000
e1	1	9971000	9971400
i2	1	9971400	9971600
i3	1	9971600	9972000
i2	1	9972000	9972400
i3	1	9972400	9972600
f2	1	9972600	9973000
f1	1	9973000	9973600
f3	1	9973600	9973800
i3	1	9973800	9974600
i2	1	9974600	9975400
i3	1	9975400	9976400
e5	1	9976400	9977800
e4	1	9977800	9978200
e3	1	9978200	9978600
e1	1	9978600	9979200
i3	1	9979200	9979800
e1	1	9979800	9980400
e3	1	9980400	9981200
e4	1	9981200	9982400
e3	1	9982400	9982600
e4	1	9982600	9985600
e5	1	9985600	9987400
i3	1	9987400	9988200
i2	1	9988200	9989000
i3	1	9989000	9989400
i2	1	9989400	9989600
i3	1	9989600	9990200
i2	1	9990200	9991000
i3	1	9991000	9991200
i2	1	9991200	9992200
i3	1	9992200	9992800
f2	1	9992800	9993200
f1	1	9993200	9993400
i1	1	9993400	9994000
f1	1	9994000	9994400
i1	1	9994400	9994800
i3	1	9994800	9995400
i2	1	9995400	9996000
i3	1	9996000	9996800
e1	1	9996800	9998800
e4	1	9998800	9999200
e5	1	9999200	10000000
i3	1	10000000	10000600
i2	1	10000600	10000800
i3	1	10000800	10001200
i2	1	10001200	10001600
i3	1	10001600	10002800
i1	1	10002800	10003200
f1	1	10003200	10003400
i1	1	10003400	10004000
f2	1	10004000	10004400
i1	1	10004400	10005400
f1	1	10005400	10005600
i1	1	10005600	10006200
f1	1	10006200	10006600
i1	1	10006600	10007400
h4	1	10007400	10007600
h1	1	10007600	10008000
i3	1	10008000	10008800
i1	1	10008800	10009000
f2	1	10009000	10010000
i1	1	10010000	10010200
f2	1	10010200	10010600
i1	1	10010600	10011200
f1	1	10011200	10011800
i1	1	10011800	10012600
f1	1	10012600	10012800
f2	1	10012800	10013200
i3	1	10013200	10013600
f2	1	10013600	10014200
i2	1	10014200	10015800
i3	1	10015800	10016000
e1	1	10016000	10016400
e3	1	10016400	10016600
e4	1	10016600	10017400
e5	1	10017400	10017600
i3	1	10017600	10018600
f2	1	10018600	10019200
i1	1	10019200	10019400
f1	1	10019400	10020400
i1	1	10020400	10022000
h4	1	10022000	10022200
i1	1	10022200	10022400
i3	1	10022400	10022800
i1	1	10022800	10023000
h4	1	10023000	10023600
i3	1	10023600	10023800
e1	1	10023800	10024400
e4	1	10024400	10025400
e5	1	10025400	10026000
i3	1	10026000	10027200
f3	1	10027200	10027400
i3	1	10027400	10027800
i2	1	10027800	10028400
i3	1	10028400	10029200
e1	1	10029200	10029800
e4	1	10029800	10030000
e3	1	10030000	10030600
e4	1	10030600	10030800
e5	1	10030800	10031600
i3	1	10031600	10032400
e5	1	10032400	10033600
e4	1	10033600	10034200
e3	1	10034200	10034400
i3	1	10034400	10034600
e3	1	10034600	10034800
e1	1	10034800	10036200
e3	1	10036200	10036800
e5	1	10036800	10037400
i3	1	10037400	10038200
e5	1	10038200	10039400
e4	1	10039400	10040000
e5	1	10040000	10040200
i3	1	10040200	10040600
e3	1	10040600	10040800
e1	1	10040800	10041400
i3	1	10041400	10042600
e5	1	10042600	10042800
i3	1	10042800	10043200
i2	1	10043200	10043800
e2	1	10043800	10044000
i2	1	10044000	10044200
i3	1	10044200	10044600
e5	1	10044600	10044800
e3	1	10044800	10045600
e1	1	10045600	10046400
i3	1	10046400	10046800
i2	1	10046800	10047600
f2	1	10047600	10048800
i1	1	10048800	10049000
f2	1	10049000	10049400
i1	1	10049400	10049800
i3	1	10049800	10051200
f2	1	10051200	10051400
f1	1	10051400	10051800
i2	1	10051800	10052800
e2	1	10052800	10053000
i2	1	10053000	10053200
i3	1	10053200	10053800
e2	1	10053800	10054200
f3	1	10054200	10054800
e2	1	10054800	10055600
i2	1	10055600	10055800
i3	1	10055800	10056200
i2	1	10056200	10056400
e2	1	10056400	10057800
i2	1	10057800	10058200
i3	1	10058200	10058600
i1	1	10058600	10058800
i3	1	10058800	10059000
i2	1	10059000	10059200
f2	1	10059200	10060000
i3	1	10060000	10061200
f3	1	10061200	10061800
i3	1	10061800	10062800
f3	1	10062800	10063000
i3	1	10063000	10064400
f3	1	10064400	10064600
i2	1	10064600	10064800
i3	1	10064800	10065400
i2	1	10065400	10065800
i3	1	10065800	10066400
i1	1	10066400	10067600
f1	1	10067600	10068200
i1	1	10068200	10068400
f2	1	10068400	10068800
f1	1	10068800	10069000
f2	1	10069000	10070200
i1	1	10070200	10070400
f2	1	10070400	10071000
i2	1	10071000	10071400
i3	1	10071400	10071800
f2	1	10071800	10072400
i2	1	10072400	10072600
e2	1	10072600	10073400
i2	1	10073400	10074000
i3	1	10074000	10074200
i2	1	10074200	10074800
e2	1	10074800	10075400
e1	1	10075400	10076200
e2	1	10076200	10076400
i3	1	10076400	10078200
e2	1	10078200	10078400
e1	1	10078400	10079200
e3	1	10079200	10079600
i3	1	10079600	10080200
e5	1	10080200	10080800
e4	1	10080800	10081000
e1	1	10081000	10081600
i3	1	10081600	10081800
f2	1	10081800	10083000
i1	1	10083000	10083800
f2	1	10083800	10084200
i1	1	10084200	10085400
i3	1	10085400	10086800
e5	1	10086800	10087200
i3	1	10087200	10089400
e3	1	10089400	10089600
i3	1	10089600	10090000
e3	1	10090000	10090600
i3	1	10090600	10091000
e3	1	10091000	10094400
e1	1	10094400	10095000
i3	1	10095000	10097200
e3	1	10097200	10102200
e1	1	10102200	10102800
i3	1	10102800	10103200
e1	1	10103200	10103800
e3	1	10103800	10104200
e4	1	10104200	10104400
e5	1	10104400	10105200
f3	1	10105200	10105800
i3	1	10105800	10107200
e3	1	10107200	10107600
i3	1	10107600	10108000
e3	1	10108000	10108400
i3	1	10108400	10109000
e3	1	10109000	10109800
e4	1	10109800	10110400
e3	1	10110400	10110600
e4	1	10110600	10111000
e1	1	10111000	10111600
i3	1	10111600	10112200
i1	1	10112200	10112400
f2	1	10112400	10114200
i1	1	10114200	10115400
f1	1	10115400	10116000
i1	1	10116000	10116600
i3	1	10116600	10117600
f2	1	10117600	10118200
i1	1	10118200	10119200
i3	1	10119200	10119600
i2	1	10119600	10119800
i3	1	10119800	10120000
f1	1	10120000	10120200
i1	1	10120200	10120800
f1	1	10120800	10121400
f3	1	10121400	10122400
f1	1	10122400	10122600
f2	1	10122600	10122800
i2	1	10122800	10123400
i3	1	10123400	10124400
f3	1	10124400	10125200
f1	1	10125200	10125400
i3	1	10125400	10125600
f3	1	10125600	10127000
i3	1	10127000	10127800
f3	1	10127800	10128600
i3	1	10128600	10129200
e5	1	10129200	10129600
i3	1	10129600	10130200
e5	1	10130200	10132200
e4	1	10132200	10132400
e3	1	10132400	10133400
e1	1	10133400	10134800
i3	1	10134800	10135600
e2	1	10135600	10136000
i3	1	10136000	10136400
e2	1	10136400	10136600
i2	1	10136600	10137200
i3	1	10137200	10137600
i2	1	10137600	10138400
i3	1	10138400	10138600
f2	1	10138600	10139200
i2	1	10139200	10139400
i3	1	10139400	10139800
i2	1	10139800	10140400
i3	1	10140400	10140800
i2	1	10140800	10141200
f2	1	10141200	10141600
i2	1	10141600	10142200
i3	1	10142200	10142600
i2	1	10142600	10143600
i3	1	10143600	10144600
i2	1	10144600	10145800
i3	1	10145800	10146200
i2	1	10146200	10146600
i3	1	10146600	10147800
e1	1	10147800	10148600
e3	1	10148600	10149200
e5	1	10149200	10149400
i3	1	10149400	10149800
e1	1	10149800	10150600
e3	1	10150600	10151200
i3	1	10151200	10151600
i2	1	10151600	10151800
i3	1	10151800	10152800
h4	1	10152800	10153400
h3	1	10153400	10154000
h2	1	10154000	10154800
h4	1	10154800	10156800
i3	1	10156800	10157400
f2	1	10157400	10158800
i3	1	10158800	10160400
f3	1	10160400	10161000
h4	1	10161000	10161400
i1	1	10161400	10162600
f2	1	10162600	10163200
f1	1	10163200	10163400
f2	1	10163400	10163800
i1	1	10163800	10166000
f2	1	10166000	10166400
i1	1	10166400	10167200
f2	1	10167200	10167800
i1	1	10167800	10168800
f2	1	10168800	10169200
f1	1	10169200	10169800
i1	1	10169800	10170600
f2	1	10170600	10170800
i1	1	10170800	10171800
f2	1	10171800	10172200
i1	1	10172200	10172400
f2	1	10172400	10173200
i1	1	10173200	10173600
i3	1	10173600	10174200
e2	1	10174200	10174400
e1	1	10174400	10174800
e3	1	10174800	10176800
e4	1	10176800	10177200
e5	1	10177200	10177800
i3	1	10177800	10179000
f2	1	10179000	10179800
i2	1	10179800	10180000
i3	1	10180000	10180600
e1	1	10180600	10181000
e3	1	10181000	10181400
e4	1	10181400	10182000
e5	1	10182000	10182200
i3	1	10182200	10183400
i2	1	10183400	10183600
f2	1	10183600	10184400
i2	1	10184400	10184600
i3	1	10184600	10185200
i1	1	10185200	10185400
i3	1	10185400	10186400
f2	1	10186400	10187200
f1	1	10187200	10187600
f2	1	10187600	10187800
i1	1	10187800	10188000
f2	1	10188000	10189000
i2	1	10189000	10189800
i3	1	10189800	10190600
e5	1	10190600	10192600
e4	1	10192600	10193000
e5	1	10193000	10194000
e4	1	10194000	10194200
e1	1	10194200	10195200
i3	1	10195200	10195600
f3	1	10195600	10195800
i3	1	10195800	10196600
h4	1	10196600	10197000
i1	1	10197000	10197400
i3	1	10197400	10197800
i2	1	10197800	10198800
f2	1	10198800	10199400
i1	1	10199400	10200000
f3	1	10200000	10201200
f1	1	10201200	10201800
i1	1	10201800	10202000
i3	1	10202000	10202600
f2	1	10202600	10203400
i2	1	10203400	10204600
i3	1	10204600	10206000
f2	1	10206000	10206600
i1	1	10206600	10206800
i3	1	10206800	10207600
f3	1	10207600	10208800
i3	1	10208800	10209000
f3	1	10209000	10209800
i3	1	10209800	10211000
e5	1	10211000	10211400
e3	1	10211400	10212000
e1	1	10212000	10212800
i3	1	10212800	10213600
i2	1	10213600	10214200
i3	1	10214200	10214600
i2	1	10214600	10214800
e2	1	10214800	10215200
f3	1	10215200	10215800
i3	1	10215800	10216800
e5	1	10216800	10218600
e4	1	10218600	10218800
e5	1	10218800	10219000
i3	1	10219000	10219200
e2	1	10219200	10219800
i2	1	10219800	10220400
i3	1	10220400	10220800
i2	1	10220800	10221800
i3	1	10221800	10223400
e5	1	10223400	10223600
i3	1	10223600	10224200
e1	1	10224200	10224600
i3	1	10224600	10224800
e1	1	10224800	10225600
e3	1	10225600	10226000
i3	1	10226000	10226800
i2	1	10226800	10227000
f3	1	10227000	10227200
e5	1	10227200	10227400
i3	1	10227400	10228400
i2	1	10228400	10230000
i3	1	10230000	10230200
i2	1	10230200	10230800
f2	1	10230800	10231000
i2	1	10231000	10231400
i3	1	10231400	10232200
i2	1	10232200	10232600
i3	1	10232600	10234000
i2	1	10234000	10234400
i3	1	10234400	10234800
f2	1	10234800	10237600
i3	1	10237600	10238000
i1	1	10238000	10238200
i3	1	10238200	10238600
f2	1	10238600	10239000
i2	1	10239000	10239200
i3	1	10239200	10240800
i2	1	10240800	10241200
i3	1	10241200	10242000
i2	1	10242000	10242600
i3	1	10242600	10242800
i2	1	10242800	10243200
i3	1	10243200	10243400
i2	1	10243400	10245000
f2	1	10245000	10245400
i2	1	10245400	10245600
i3	1	10245600	10246400
i2	1	10246400	10246800
i3	1	10246800	10247000
i2	1	10247000	10247200
i3	1	10247200	10248200
i2	1	10248200	10248400
e2	1	10248400	10249400
i2	1	10249400	10249600
i3	1	10249600	10250400
i2	1	10250400	10250600
i3	1	10250600	10252400
e1	1	10252400	10252800
e4	1	10252800	10253800
e3	1	10253800	10254000
i3	1	10254000	10255400
e1	1	10255400	10255800
e4	1	10255800	10256000
e3	1	10256000	10256400
e4	1	10256400	10257400
e5	1	10257400	10258000
i3	1	10258000	10258800
e5	1	10258800	10259400
e4	1	10259400	10260400
e1	1	10260400	10261000
i3	1	10261000	10261800
i2	1	10261800	10262800
i3	1	10262800	10264400
e1	1	10264400	10265200
e3	1	10265200	10265800
e5	1	10265800	10266600
i3	1	10266600	10268800
e5	1	10268800	10270400
e3	1	10270400	10271400
e4	1	10271400	10271800
e3	1	10271800	10273200
e1	1	10273200	10273800
i3	1	10273800	10274200
f3	1	10274200	10275000
e2	1	10275000	10275800
i3	1	10275800	10276000
e2	1	10276000	10276200
i2	1	10276200	10276800
f3	1	10276800	10277600
i3	1	10277600	10278200
e5	1	10278200	10279600
e4	1	10279600	10279800
e3	1	10279800	10280600
e4	1	10280600	10281200
e3	1	10281200	10282600
e1	1	10282600	10283200
i3	1	10283200	10284600
e5	1	10284600	10284800
e4	1	10284800	10285000
e3	1	10285000	10285400
e4	1	10285400	10285600
e3	1	10285600	10287200
e1	1	10287200	10287800
i3	1	10287800	10288200
i2	1	10288200	10289800
i3	1	10289800	10290200
i2	1	10290200	10290600
i3	1	10290600	10291400
e5	1	10291400	10292000
e4	1	10292000	10293000
e3	1	10293000	10293200
e4	1	10293200	10293400
e1	1	10293400	10294400
i3	1	10294400	10295000
i2	1	10295000	10295200
i3	1	10295200	10295600
i2	1	10295600	10296600
i3	1	10296600	10296800
i2	1	10296800	10297000
i3	1	10297000	10297200
i2	1	10297200	10297600
i3	1	10297600	10298000
e2	1	10298000	10298200
e5	1	10298200	10298600
e4	1	10298600	10299400
e1	1	10299400	10300000
i3	1	10300000	10300200
e1	1	10300200	10301200
e2	1	10301200	10302000
f3	1	10302000	10302400
e2	1	10302400	10303200
f3	1	10303200	10303400
e5	1	10303400	10303800
i3	1	10303800	10304000
f3	1	10304000	10304200
e2	1	10304200	10305200
f3	1	10305200	10306000
e2	1	10306000	10306600
f3	1	10306600	10307400
e2	1	10307400	10308200
i3	1	10308200	10308600
e1	1	10308600	10309400
i3	1	10309400	10310600
e5	1	10310600	10312200
e4	1	10312200	10313000
e3	1	10313000	10313200
e1	1	10313200	10314000
i3	1	10314000	10315600
f3	1	10315600	10316800
f1	1	10316800	10317400
f3	1	10317400	10317600
i3	1	10317600	10317800
f3	1	10317800	10318800
e5	1	10318800	10321000
f3	1	10321000	10321600
i3	1	10321600	10322000
e5	1	10322000	10322200
f3	1	10322200	10324400
e5	1	10324400	10325400
e4	1	10325400	10326000
e3	1	10326000	10326200
e1	1	10326200	10326800
i3	1	10326800	10327400
f3	1	10327400	10327800
e4	1	10327800	10328000
e3	1	10328000	10328400
e1	1	10328400	10328800
e2	1	10328800	10329200
i3	1	10329200	10329800
f2	1	10329800	10330000
i2	1	10330000	10330200
i3	1	10330200	10330400
e1	1	10330400	10331200
e4	1	10331200	10331600
e5	1	10331600	10332400
f3	1	10332400	10333600
e5	1	10333600	10335800
f3	1	10335800	10339400
i2	1	10339400	10339600
i3	1	10339600	10340000
e1	1	10340000	10340600
e4	1	10340600	10341000
e5	1	10341000	10342200
i3	1	10342200	10342400
i2	1	10342400	10343000
i3	1	10343000	10343800
i2	1	10343800	10344200
f3	1	10344200	10346200
i3	1	10346200	10347000
h4	1	10347000	10347400
h2	1	10347400	10347600
h3	1	10347600	10348800
h4	1	10348800	10349400
e1	1	10349400	10350000
e4	1	10350000	10351800
e5	1	10351800	10352000
e4	1	10352000	10352200
e5	1	10352200	10352800
f3	1	10352800	10353800
i3	1	10353800	10354200
i2	1	10354200	10355200
i3	1	10355200	10355800
i2	1	10355800	10356000
e2	1	10356000	10356400
i2	1	10356400	10356600
i3	1	10356600	10357200
h4	1	10357200	10357400
h3	1	10357400	10357800
h2	1	10357800	10358000
h3	1	10358000	10359800
h2	1	10359800	10361400
h3	1	10361400	10363200
i3	1	10363200	10363600
i2	1	10363600	10366800
i3	1	10366800	10367000
i2	1	10367000	10367800
i3	1	10367800	10368000
i2	1	10368000	10368200
i3	1	10368200	10368400
i2	1	10368400	10368600
f2	1	10368600	10369000
i3	1	10369000	10369200
i2	1	10369200	10369400
i3	1	10369400	10370000
i2	1	10370000	10370400
i3	1	10370400	10370600
f2	1	10370600	10371000
i1	1	10371000	10371200
f2	1	10371200	10371400
i2	1	10371400	10371600
i3	1	10371600	10371800
i2	1	10371800	10372400
e2	1	10372400	10372800
i2	1	10372800	10373000
f2	1	10373000	10373400
f1	1	10373400	10373600
f2	1	10373600	10373800
i2	1	10373800	10374200
i3	1	10374200	10375800
f2	1	10375800	10376800
i1	1	10376800	10377200
f2	1	10377200	10377800
i1	1	10377800	10378400
f2	1	10378400	10378600
i2	1	10378600	10378800
i3	1	10378800	10379400
e5	1	10379400	10380000
i3	1	10380000	10380800
e4	1	10380800	10381200
e3	1	10381200	10381400
e1	1	10381400	10382000
i3	1	10382000	10383400
h4	1	10383400	10384400
i3	1	10384400	10385400
e5	1	10385400	10385800
i3	1	10385800	10386200
e3	1	10386200	10387000
e1	1	10387000	10387400
i3	1	10387400	10387600
e1	1	10387600	10388200
e3	1	10388200	10388400
e4	1	10388400	10388600
e5	1	10388600	10390000
f3	1	10390000	10392200
e5	1	10392200	10392600
i3	1	10392600	10392800
i2	1	10392800	10393200
f3	1	10393200	10394800
f1	1	10394800	10395400
f3	1	10395400	10396600
f1	1	10396600	10397200
f3	1	10397200	10399600
i3	1	10399600	10400800
f3	1	10400800	10401200
e5	1	10401200	10406800
f3	1	10406800	10407400
e2	1	10407400	10408200
f3	1	10408200	10410400
i3	1	10410400	10410800
e5	1	10410800	10412600
f3	1	10412600	10413000
i3	1	10413000	10413200
e5	1	10413200	10413400
i3	1	10413400	10414200
e5	1	10414200	10416000
e4	1	10416000	10416600
e5	1	10416600	10417600
e4	1	10417600	10419800
e1	1	10419800	10420600
i3	1	10420600	10421200
h4	1	10421200	10421800
i3	1	10421800	10422400
e1	1	10422400	10422800
e3	1	10422800	10423800
i3	1	10423800	10425000
e5	1	10425000	10425400
e4	1	10425400	10425600
e5	1	10425600	10426400
e4	1	10426400	10426600
e3	1	10426600	10426800
e4	1	10426800	10428200
e3	1	10428200	10428600
e1	1	10428600	10429200
i3	1	10429200	10429800
i2	1	10429800	10430000
e1	1	10430000	10431200
e3	1	10431200	10431800
i3	1	10431800	10432600
e1	1	10432600	10433000
e3	1	10433000	10433200
e4	1	10433200	10434000
e3	1	10434000	10434200
e4	1	10434200	10434600
i3	1	10434600	10435800
e3	1	10435800	10436800
e1	1	10436800	10437400
i3	1	10437400	10438000
e5	1	10438000	10438400
e4	1	10438400	10438800
e5	1	10438800	10440400
i3	1	10440400	10441000
f3	1	10441000	10442600
f1	1	10442600	10442800
f3	1	10442800	10443000
i3	1	10443000	10444000
e5	1	10444000	10444400
f3	1	10444400	10445400
e5	1	10445400	10446000
e4	1	10446000	10446800
e3	1	10446800	10447000
e1	1	10447000	10447600
i3	1	10447600	10447800
e1	1	10447800	10448200
e3	1	10448200	10448800
i3	1	10448800	10450200
i2	1	10450200	10450400
i3	1	10450400	10450600
i2	1	10450600	10451000
i3	1	10451000	10451600
f2	1	10451600	10452000
f1	1	10452000	10452800
f2	1	10452800	10453200
i1	1	10453200	10453400
f1	1	10453400	10453800
i1	1	10453800	10454400
f1	1	10454400	10455800
i1	1	10455800	10456000
i3	1	10456000	10456800
i1	1	10456800	10457000
f1	1	10457000	10457600
i1	1	10457600	10458000
f2	1	10458000	10459000
i3	1	10459000	10459200
i2	1	10459200	10459800
i3	1	10459800	10460000
e5	1	10460000	10460800
e4	1	10460800	10461400
e3	1	10461400	10462200
e1	1	10462200	10462800
i3	1	10462800	10463400
e1	1	10463400	10464000
e3	1	10464000	10464600
e4	1	10464600	10465800
e5	1	10465800	10466200
i3	1	10466200	10466600
i2	1	10466600	10467400
i3	1	10467400	10468000
e1	1	10468000	10468800
e3	1	10468800	10469200
e4	1	10469200	10469800
e3	1	10469800	10470000
e4	1	10470000	10470400
e3	1	10470400	10470600
e4	1	10470600	10471200
e5	1	10471200	10472200
i3	1	10472200	10472400
i2	1	10472400	10472800
e2	1	10472800	10473200
i3	1	10473200	10474200
e2	1	10474200	10474600
i3	1	10474600	10475000
i2	1	10475000	10475200
e2	1	10475200	10475800
i2	1	10475800	10476000
i3	1	10476000	10478000
e2	1	10478000	10478800
i2	1	10478800	10479000
i3	1	10479000	10479400
e2	1	10479400	10480200
e4	1	10480200	10480800
e5	1	10480800	10481200
e4	1	10481200	10485800
e3	1	10485800	10486200
e1	1	10486200	10486800
i3	1	10486800	10487200
i2	1	10487200	10487600
i3	1	10487600	10488000
f3	1	10488000	10488800
i3	1	10488800	10489200
i2	1	10489200	10489400
i3	1	10489400	10491600
e1	1	10491600	10492200
e3	1	10492200	10492600
e4	1	10492600	10493400
e5	1	10493400	10494000
i3	1	10494000	10494600
e1	1	10494600	10495400
e3	1	10495400	10495600
e5	1	10495600	10496000
i3	1	10496000	10496800
e2	1	10496800	10497200
i3	1	10497200	10498400
e3	1	10498400	10498800
e1	1	10498800	10499400
i3	1	10499400	10500000
e3	1	10500000	10500800
e1	1	10500800	10501400
i3	1	10501400	10501800
i2	1	10501800	10503200
i3	1	10503200	10503400
i2	1	10503400	10504600
i3	1	10504600	10505600
e2	1	10505600	10506200
i3	1	10506200	10506600
h4	1	10506600	10507400
i3	1	10507400	10507600
e1	1	10507600	10508200
e4	1	10508200	10509000
e5	1	10509000	10510400
e4	1	10510400	10511800
e3	1	10511800	10512000
e1	1	10512000	10512400
i3	1	10512400	10513200
e1	1	10513200	10514000
e4	1	10514000	10514400
e5	1	10514400	10514600
e4	1	10514600	10515600
e5	1	10515600	10516200
f3	1	10516200	10516400
i3	1	10516400	10517200
f2	1	10517200	10518400
i2	1	10518400	10518600
f2	1	10518600	10519400
i3	1	10519400	10519800
i2	1	10519800	10520600
i3	1	10520600	10520800
i2	1	10520800	10522000
i3	1	10522000	10522200
i2	1	10522200	10522400
f1	1	10522400	10522600
f2	1	10522600	10523000
i3	1	10523000	10524000
i2	1	10524000	10524600
h4	1	10524600	10524800
i3	1	10524800	10526000
h4	1	10526000	10526200
h1	1	10526200	10526800
h4	1	10526800	10527400
i3	1	10527400	10527800
h4	1	10527800	10528800
i3	1	10528800	10530200
i2	1	10530200	10530800
i3	1	10530800	10531800
h4	1	10531800	10532000
h2	1	10532000	10532600
h3	1	10532600	10534600
h4	1	10534600	10535000
i3	1	10535000	10536200
i2	1	10536200	10536400
i3	1	10536400	10536800
i2	1	10536800	10537400
i3	1	10537400	10537600
i2	1	10537600	10538800
i3	1	10538800	10539000
i2	1	10539000	10539400
f2	1	10539400	10539600
i2	1	10539600	10539800
i3	1	10539800	10540000
i2	1	10540000	10542200
i3	1	10542200	10543000
i2	1	10543000	10544400
i3	1	10544400	10545000
h4	1	10545000	10546000
i3	1	10546000	10546600
e5	1	10546600	10547200
e4	1	10547200	10547600
e1	1	10547600	10548200
i3	1	10548200	10548600
f2	1	10548600	10548800
i1	1	10548800	10549200
f2	1	10549200	10550200
f1	1	10550200	10550400
f2	1	10550400	10550600
i2	1	10550600	10550800
f2	1	10550800	10551200
i1	1	10551200	10551800
f2	1	10551800	10552000
f1	1	10552000	10552400
f2	1	10552400	10553000
i2	1	10553000	10553200
i3	1	10553200	10553800
i2	1	10553800	10554200
i3	1	10554200	10555200
i2	1	10555200	10555400
f2	1	10555400	10556000
i1	1	10556000	10556600
f2	1	10556600	10557200
i1	1	10557200	10557400
i3	1	10557400	10558000
i2	1	10558000	10558600
i3	1	10558600	10560000
e5	1	10560000	10560200
e4	1	10560200	10561000
e1	1	10561000	10561400
i3	1	10561400	10562000
i2	1	10562000	10562400
i3	1	10562400	10562600
f2	1	10562600	10563000
i1	1	10563000	10564600
f2	1	10564600	10564800
i1	1	10564800	10565800
f2	1	10565800	10566000
f1	1	10566000	10566400
f2	1	10566400	10566600
i1	1	10566600	10566800
f2	1	10566800	10567200
i1	1	10567200	10567400
f2	1	10567400	10567800
i1	1	10567800	10568200
i3	1	10568200	10568800
h4	1	10568800	10569000
i3	1	10569000	10569600
i2	1	10569600	10569800
i1	1	10569800	10570800
f2	1	10570800	10572600
i2	1	10572600	10572800
i3	1	10572800	10574000
i2	1	10574000	10574400
f2	1	10574400	10574600
i2	1	10574600	10575000
f2	1	10575000	10575200
i2	1	10575200	10575400
f2	1	10575400	10575800
i1	1	10575800	10576000
f2	1	10576000	10578200
i1	1	10578200	10578400
f2	1	10578400	10579200
i3	1	10579200	10580800
i2	1	10580800	10581200
i3	1	10581200	10582200
i2	1	10582200	10582600
i3	1	10582600	10582800
f3	1	10582800	10583800
i3	1	10583800	10584400
e5	1	10584400	10585000
e4	1	10585000	10585200
e3	1	10585200	10585800
e1	1	10585800	10586600
i3	1	10586600	10587600
e1	1	10587600	10588200
e3	1	10588200	10589000
e5	1	10589000	10589200
i3	1	10589200	10592000
h4	1	10592000	10592200
i3	1	10592200	10592400
i1	1	10592400	10592600
f2	1	10592600	10592800
i1	1	10592800	10594200
h4	1	10594200	10594400
i3	1	10594400	10594800
i1	1	10594800	10595000
i3	1	10595000	10595600
i2	1	10595600	10595800
i3	1	10595800	10596400
i2	1	10596400	10596600
f2	1	10596600	10597000
i1	1	10597000	10597600
i3	1	10597600	10598600
i1	1	10598600	10598800
f2	1	10598800	10599000
i1	1	10599000	10599200
f1	1	10599200	10599600
i1	1	10599600	10600600
f2	1	10600600	10601000
i1	1	10601000	10601600
f2	1	10601600	10602400
i1	1	10602400	10602800
h4	1	10602800	10603000
h1	1	10603000	10604400
h4	1	10604400	10605000
i1	1	10605000	10606400
f1	1	10606400	10607200
i1	1	10607200	10608000
f1	1	10608000	10609200
f2	1	10609200	10609800
i3	1	10609800	10610200
i1	1	10610200	10610400
f2	1	10610400	10611200
f1	1	10611200	10615000
i1	1	10615000	10615600
f1	1	10615600	10615800
i1	1	10615800	10616400
f2	1	10616400	10617800
i2	1	10617800	10619000
f2	1	10619000	10619800
i2	1	10619800	10620200
i3	1	10620200	10620600
i2	1	10620600	10620800
i3	1	10620800	10621200
i2	1	10621200	10621400
i3	1	10621400	10622400
i2	1	10622400	10623400
i3	1	10623400	10625000
e1	1	10625000	10626000
e3	1	10626000	10626600
i3	1	10626600	10628200
e3	1	10628200	10628800
e4	1	10628800	10629600
e3	1	10629600	10629800
e1	1	10629800	10630600
i3	1	10630600	10630800
i2	1	10630800	10631400
i3	1	10631400	10631600
i2	1	10631600	10632800
i3	1	10632800	10633000
f3	1	10633000	10634800
i2	1	10634800	10635800
i3	1	10635800	10636600
i2	1	10636600	10636800
i3	1	10636800	10637000
e2	1	10637000	10637200
i2	1	10637200	10638000
i3	1	10638000	10638200
i2	1	10638200	10638400
i3	1	10638400	10639000
e1	1	10639000	10639400
e3	1	10639400	10640400
i3	1	10640400	10641400
e5	1	10641400	10642400
e4	1	10642400	10642800
e3	1	10642800	10643000
e4	1	10643000	10644000
e3	1	10644000	10644200
e4	1	10644200	10644600
e3	1	10644600	10645400
e1	1	10645400	10646000
i3	1	10646000	10647000
f2	1	10647000	10647200
f1	1	10647200	10647600
i1	1	10647600	10648000
f2	1	10648000	10649000
i2	1	10649000	10649800
i3	1	10649800	10650000
i2	1	10650000	10650400
i3	1	10650400	10650600
i2	1	10650600	10651200
e2	1	10651200	10651400
i2	1	10651400	10651600
i3	1	10651600	10653200
i2	1	10653200	10654200
i3	1	10654200	10654800
e2	1	10654800	10655200
e1	1	10655200	10656000
e3	1	10656000	10657400
i3	1	10657400	10657800
e5	1	10657800	10658200
i3	1	10658200	10659800
h4	1	10659800	10660000
h2	1	10660000	10660200
h4	1	10660200	10661000
i3	1	10661000	10662200
e5	1	10662200	10662600
i3	1	10662600	10662800
i2	1	10662800	10663600
e2	1	10663600	10664600
i2	1	10664600	10664800
i3	1	10664800	10665600
i2	1	10665600	10665800
i3	1	10665800	10667200
f3	1	10667200	10668200
e5	1	10668200	10671000
e4	1	10671000	10672000
e1	1	10672000	10673600
e4	1	10673600	10674400
e5	1	10674400	10675200
i3	1	10675200	10675600
i2	1	10675600	10676000
i3	1	10676000	10677400
i2	1	10677400	10677600
i3	1	10677600	10677800
e2	1	10677800	10678200
i3	1	10678200	10678600
i2	1	10678600	10679600
i3	1	10679600	10680200
e2	1	10680200	10680800
e1	1	10680800	10681200
e4	1	10681200	10681800
e5	1	10681800	10682800
i3	1	10682800	10683600
i1	1	10683600	10683800
f2	1	10683800	10684200
f1	1	10684200	10684600
f2	1	10684600	10684800
i3	1	10684800	10685200
i2	1	10685200	10685600
i3	1	10685600	10686200
e5	1	10686200	10688600
e3	1	10688600	10689800
e1	1	10689800	10690800
i3	1	10690800	10691000
i2	1	10691000	10691600
i3	1	10691600	10692000
i2	1	10692000	10693200
f2	1	10693200	10695000
i1	1	10695000	10695200
i3	1	10695200	10695400
i2	1	10695400	10696400
i3	1	10696400	10696800
h4	1	10696800	10697000
h1	1	10697000	10697600
h3	1	10697600	10698000
h2	1	10698000	10701400
h4	1	10701400	10701600
i3	1	10701600	10702000
i2	1	10702000	10702400
i3	1	10702400	10702800
h4	1	10702800	10703200
i3	1	10703200	10703400
i2	1	10703400	10704000
f2	1	10704000	10704200
i2	1	10704200	10704400
f2	1	10704400	10704600
i1	1	10704600	10705400
f1	1	10705400	10705600
f2	1	10705600	10705800
i1	1	10705800	10706400
f2	1	10706400	10706600
f1	1	10706600	10706800
f2	1	10706800	10707400
i2	1	10707400	10708000
i3	1	10708000	10708200
i2	1	10708200	10708600
i3	1	10708600	10709000
i2	1	10709000	10710000
f2	1	10710000	10710600
i1	1	10710600	10711000
f2	1	10711000	10711400
f1	1	10711400	10711600
f2	1	10711600	10712000
i3	1	10712000	10712600
i2	1	10712600	10712800
i3	1	10712800	10713000
i2	1	10713000	10713600
i3	1	10713600	10714000
i2	1	10714000	10715000
i3	1	10715000	10715800
e1	1	10715800	10716800
e3	1	10716800	10717200
e4	1	10717200	10717400
e5	1	10717400	10717800
i3	1	10717800	10719600
f2	1	10719600	10720200
i2	1	10720200	10721000
i3	1	10721000	10722400
e1	1	10722400	10723000
i3	1	10723000	10723600
h4	1	10723600	10724400
h3	1	10724400	10724800
h4	1	10724800	10725200
i3	1	10725200	10725800
i2	1	10725800	10726600
i3	1	10726600	10727400
e1	1	10727400	10728600
e4	1	10728600	10730000
e3	1	10730000	10730200
e4	1	10730200	10736000
e5	1	10736000	10737200
f3	1	10737200	10737400
i2	1	10737400	10738000
i3	1	10738000	10738800
e1	1	10738800	10739600
e3	1	10739600	10740200
e4	1	10740200	10741400
e3	1	10741400	10741600
e5	1	10741600	10741800
e4	1	10741800	10744600
e5	1	10744600	10747000
i3	1	10747000	10748400
e1	1	10748400	10749000
f3	1	10749000	10749200
e5	1	10749200	10755000
e4	1	10755000	10755200
e5	1	10755200	10756200
i3	1	10756200	10756800
i2	1	10756800	10758600
i3	1	10758600	10759000
e1	1	10759000	10759800
e3	1	10759800	10760000
e4	1	10760000	10760800
e5	1	10760800	10761200
i3	1	10761200	10762800
e1	1	10762800	10763400
e3	1	10763400	10764600
e4	1	10764600	10765000
e3	1	10765000	10766000
e4	1	10766000	10767400
e5	1	10767400	10769000
i3	1	10769000	10769800
f3	1	10769800	10770400
e2	1	10770400	10770600
i2	1	10770600	10770800
i3	1	10770800	10771400
e5	1	10771400	10772200
i3	1	10772200	10773000
e3	1	10773000	10773600
e4	1	10773600	10774000
e3	1	10774000	10774600
e4	1	10774600	10774800
e1	1	10774800	10775400
i3	1	10775400	10775600
h4	1	10775600	10776200
i3	1	10776200	10776600
h4	1	10776600	10777600
i3	1	10777600	10779200
e1	1	10779200	10779800
e4	1	10779800	10784800
e3	1	10784800	10785000
e4	1	10785000	10785200
e5	1	10785200	10786400
i3	1	10786400	10787200
f3	1	10787200	10788200
i3	1	10788200	10789000
f3	1	10789000	10789600
i3	1	10789600	10790200
e1	1	10790200	10791000
e4	1	10791000	10791200
e3	1	10791200	10791800
e5	1	10791800	10792600
i3	1	10792600	10793000
i2	1	10793000	10793800
f2	1	10793800	10794400
i2	1	10794400	10794600
i3	1	10794600	10795000
i2	1	10795000	10795600
i3	1	10795600	10796400
e5	1	10796400	10797600
e4	1	10797600	10798200
e5	1	10798200	10798400
e3	1	10798400	10799800
e1	1	10799800	10801000
i3	1	10801000	10802000
i2	1	10802000	10802400
i3	1	10802400	10802600
h4	1	10802600	10803400
i3	1	10803400	10804600
i2	1	10804600	10805000
f3	1	10805000	10805200
e5	1	10805200	10805400
e3	1	10805400	10805800
e1	1	10805800	10806200
i3	1	10806200	10807200
f3	1	10807200	10807800
e5	1	10807800	10808000
e4	1	10808000	10808400
e3	1	10808400	10808600
e1	1	10808600	10809200
i3	1	10809200	10809400
i2	1	10809400	10810200
i3	1	10810200	10810400
i2	1	10810400	10810800
i3	1	10810800	10811000
e1	1	10811000	10811400
e3	1	10811400	10812200
e4	1	10812200	10812400
e5	1	10812400	10813200
i3	1	10813200	10814800
i2	1	10814800	10815000
e2	1	10815000	10815800
f3	1	10815800	10816200
i3	1	10816200	10817000
e5	1	10817000	10817400
e4	1	10817400	10818000
e3	1	10818000	10818800
e1	1	10818800	10819400
i3	1	10819400	10819800
e5	1	10819800	10820200
e4	1	10820200	10820600
e5	1	10820600	10820800
e4	1	10820800	10821200
e3	1	10821200	10821400
e1	1	10821400	10822000
i3	1	10822000	10822400
i2	1	10822400	10822800
i3	1	10822800	10823200
i2	1	10823200	10823800
i3	1	10823800	10824200
i2	1	10824200	10824400
i3	1	10824400	10824600
f3	1	10824600	10826400
i3	1	10826400	10826600
i2	1	10826600	10827000
i3	1	10827000	10828400
e1	1	10828400	10829200
e4	1	10829200	10829400
e3	1	10829400	10830200
e4	1	10830200	10830400
e5	1	10830400	10831800
i3	1	10831800	10832400
e5	1	10832400	10832800
e4	1	10832800	10835000
e1	1	10835000	10835600
i3	1	10835600	10836600
e4	1	10836600	10838000
e3	1	10838000	10838200
e4	1	10838200	10839000
e3	1	10839000	10839400
e1	1	10839400	10840000
i3	1	10840000	10840200
e2	1	10840200	10840600
i3	1	10840600	10841400
f3	1	10841400	10841800
e5	1	10841800	10842600
e4	1	10842600	10844000
e3	1	10844000	10844200
e1	1	10844200	10845000
e2	1	10845000	10845200
i2	1	10845200	10845400
i3	1	10845400	10845800
i2	1	10845800	10846000
i3	1	10846000	10846600
e1	1	10846600	10847200
e4	1	10847200	10849200
e5	1	10849200	10849800
i2	1	10849800	10852000
i3	1	10852000	10852200
i2	1	10852200	10852400
i3	1	10852400	10853400
i2	1	10853400	10854000
i3	1	10854000	10854600
e1	1	10854600	10855800
e3	1	10855800	10856600
e4	1	10856600	10857000
e5	1	10857000	10858000
i3	1	10858000	10859000
e3	1	10859000	10859800
e1	1	10859800	10860200
i3	1	10860200	10860800
e1	1	10860800	10861400
e4	1	10861400	10861800
e5	1	10861800	10862200
e4	1	10862200	10862600
e5	1	10862600	10864400
i3	1	10864400	10865400
e5	1	10865400	10865600
i3	1	10865600	10865800
i2	1	10865800	10866000
f2	1	10866000	10867000
i1	1	10867000	10868200
f2	1	10868200	10869400
i1	1	10869400	10869800
f2	1	10869800	10870000
i1	1	10870000	10870400
f2	1	10870400	10871000
i1	1	10871000	10872400
f2	1	10872400	10873600
i3	1	10873600	10873800
i2	1	10873800	10874600
i1	1	10874600	10874800
f2	1	10874800	10875200
i1	1	10875200	10875400
f2	1	10875400	10875800
i3	1	10875800	10876200
i2	1	10876200	10876400
i3	1	10876400	10876800
f3	1	10876800	10878800
i3	1	10878800	10879400
f3	1	10879400	10880400
i3	1	10880400	10881600
e1	1	10881600	10882200
e3	1	10882200	10883000
i3	1	10883000	10883400
e3	1	10883400	10884200
e4	1	10884200	10884400
e5	1	10884400	10886000
f3	1	10886000	10886400
i3	1	10886400	10887000
i2	1	10887000	10887200
i3	1	10887200	10887800
e1	1	10887800	10888400
e3	1	10888400	10888600
e4	1	10888600	10888800
e5	1	10888800	10890000
i3	1	10890000	10890600
i2	1	10890600	10891400
i3	1	10891400	10891600
i2	1	10891600	10891800
i3	1	10891800	10892400
i2	1	10892400	10892600
f2	1	10892600	10894200
i1	1	10894200	10895400
f2	1	10895400	10897200
i2	1	10897200	10897600
i3	1	10897600	10898000
i1	1	10898000	10898200
f2	1	10898200	10899800
i2	1	10899800	10900200
i3	1	10900200	10900600
i1	1	10900600	10900800
f2	1	10900800	10902000
i1	1	10902000	10902600
i3	1	10902600	10903000
f2	1	10903000	10903800
i2	1	10903800	10904400
i3	1	10904400	10905400
e5	1	10905400	10908000
i3	1	10908000	10908200
i2	1	10908200	10908400
e2	1	10908400	10909400
i3	1	10909400	10910600
i2	1	10910600	10911800
i3	1	10911800	10912200
i2	1	10912200	10912800
i3	1	10912800	10913600
h4	1	10913600	10914000
i3	1	10914000	10914800
h4	1	10914800	10915000
h1	1	10915000	10915600
h4	1	10915600	10915800
h1	1	10915800	10916000
h4	1	10916000	10916200
h1	1	10916200	10916400
h4	1	10916400	10916600
i3	1	10916600	10917000
i1	1	10917000	10918200
f2	1	10918200	10918800
i1	1	10918800	10919200
f1	1	10919200	10919400
f2	1	10919400	10919800
f1	1	10919800	10920400
h4	1	10920400	10921000
i3	1	10921000	10921400
f1	1	10921400	10922000
i1	1	10922000	10922200
h4	1	10922200	10923800
h1	1	10923800	10924600
h4	1	10924600	10924800
i1	1	10924800	10925000
f1	1	10925000	10925600
i1	1	10925600	10926000
f2	1	10926000	10926600
i1	1	10926600	10928200
f1	1	10928200	10928800
i1	1	10928800	10929200
i3	1	10929200	10929600
h1	1	10929600	10931000
i3	1	10931000	10931800
h4	1	10931800	10932200
i1	1	10932200	10932800
f1	1	10932800	10934000
i1	1	10934000	10934200
f1	1	10934200	10934600
i1	1	10934600	10934800
f2	1	10934800	10935000
i1	1	10935000	10935600
f2	1	10935600	10936200
i1	1	10936200	10936400
f2	1	10936400	10936800
i2	1	10936800	10937400
e2	1	10937400	10937600
i2	1	10937600	10937800
i3	1	10937800	10938800
e5	1	10938800	10940400
e4	1	10940400	10941000
e1	1	10941000	10941600
i3	1	10941600	10942800
i1	1	10942800	10943000
f1	1	10943000	10943200
f2	1	10943200	10943600
i2	1	10943600	10944200
i3	1	10944200	10945200
e5	1	10945200	10947800
e1	1	10947800	10949400
i3	1	10949400	10950400
i2	1	10950400	10951000
i3	1	10951000	10951800
i2	1	10951800	10952200
i3	1	10952200	10953000
i2	1	10953000	10953400
f2	1	10953400	10953600
i2	1	10953600	10954400
i3	1	10954400	10955000
i2	1	10955000	10956400
i3	1	10956400	10957800
i2	1	10957800	10960200
i3	1	10960200	10961000
e1	1	10961000	10961600
e3	1	10961600	10962400
i3	1	10962400	10964600
h4	1	10964600	10965200
h3	1	10965200	10965600
h4	1	10965600	10965800
h3	1	10965800	10966200
i3	1	10966200	10967000
e1	1	10967000	10968200
i3	1	10968200	10970600
i1	1	10970600	10970800
f2	1	10970800	10971200
f1	1	10971200	10971400
f2	1	10971400	10971600
i3	1	10971600	10972800
i2	1	10972800	10973200
i3	1	10973200	10973600
i1	1	10973600	10974400
f2	1	10974400	10975800
i3	1	10975800	10976600
f2	1	10976600	10977000
i1	1	10977000	10977800
f2	1	10977800	10978400
i3	1	10978400	10978600
i2	1	10978600	10979400
i3	1	10979400	10979600
e1	1	10979600	10980200
e4	1	10980200	10980400
e5	1	10980400	10980800
i3	1	10980800	10981400
f3	1	10981400	10981800
i3	1	10981800	10982000
h4	1	10982000	10982600
h1	1	10982600	10982800
h4	1	10982800	10983600
i3	1	10983600	10985000
i2	1	10985000	10985400
f2	1	10985400	10986000
i3	1	10986000	10986600
f3	1	10986600	10987600
i3	1	10987600	10988000
f3	1	10988000	10988400
i3	1	10988400	10988600
i2	1	10988600	10989600
i3	1	10989600	10990200
i2	1	10990200	10990600
i3	1	10990600	10991400
f2	1	10991400	10991800
i1	1	10991800	10992600
i3	1	10992600	10993400
e3	1	10993400	10993600
e1	1	10993600	10994200
i3	1	10994200	10994400
e1	1	10994400	10994800
e3	1	10994800	10995000
e4	1	10995000	10995800
e5	1	10995800	10996000
i3	1	10996000	10997000
f3	1	10997000	11000400
i3	1	11000400	11000800
e1	1	11000800	11001400
e3	1	11001400	11001600
e4	1	11001600	11002200
e5	1	11002200	11002400
i3	1	11002400	11003200
i1	1	11003200	11004600
f1	1	11004600	11005600
i3	1	11005600	11006200
i1	1	11006200	11007000
f1	1	11007000	11008000
i1	1	11008000	11008400
f1	1	11008400	11010600
i1	1	11010600	11011000
f1	1	11011000	11012400
i1	1	11012400	11013800
f1	1	11013800	11014200
i1	1	11014200	11014600
f1	1	11014600	11016000
i1	1	11016000	11016800
f1	1	11016800	11019000
i1	1	11019000	11019200
i3	1	11019200	11020200
h4	1	11020200	11020400
h1	1	11020400	11020600
h4	1	11020600	11021400
i1	1	11021400	11022000
f1	1	11022000	11023400
i3	1	11023400	11024000
i1	1	11024000	11024200
f1	1	11024200	11024600
f2	1	11024600	11024800
i1	1	11024800	11026000
f1	1	11026000	11026600
i1	1	11026600	11028600
i3	1	11028600	11029400
f1	1	11029400	11030600
i1	1	11030600	11031200
f1	1	11031200	11031400
i1	1	11031400	11031600
f2	1	11031600	11032000
i1	1	11032000	11033000
f2	1	11033000	11033400
i1	1	11033400	11033600
f1	1	11033600	11034000
i1	1	11034000	11036000
f2	1	11036000	11037200
i1	1	11037200	11037600
i3	1	11037600	11038000
e5	1	11038000	11039000
e4	1	11039000	11039400
e1	1	11039400	11040000
i3	1	11040000	11040800
e5	1	11040800	11041000
e3	1	11041000	11041200
e4	1	11041200	11042200
e3	1	11042200	11042400
e4	1	11042400	11043000
e1	1	11043000	11043800
i3	1	11043800	11044600
h4	1	11044600	11047000
h3	1	11047000	11047200
h4	1	11047200	11048000
h3	1	11048000	11048400
h2	1	11048400	11048600
h4	1	11048600	11049600
h3	1	11049600	11049800
h2	1	11049800	11050600
h3	1	11050600	11050800
h4	1	11050800	11051200
h1	1	11051200	11051400
h4	1	11051400	11051600
i3	1	11051600	11051800
i1	1	11051800	11052000
f2	1	11052000	11052400
i1	1	11052400	11052800
f2	1	11052800	11053000
i1	1	11053000	11053800
f2	1	11053800	11054000
f1	1	11054000	11054200
i1	1	11054200	11054600
i3	1	11054600	11055000
e5	1	11055000	11055800
e4	1	11055800	11056000
e3	1	11056000	11056400
e1	1	11056400	11056800
i3	1	11056800	11057200
e1	1	11057200	11057800
e3	1	11057800	11058200
e5	1	11058200	11058800
i3	1	11058800	11060200
i2	1	11060200	11060400
i3	1	11060400	11061400
f1	1	11061400	11061600
i2	1	11061600	11062400
i3	1	11062400	11063400
i2	1	11063400	11063600
i3	1	11063600	11064600
h1	1	11064600	11064800
h3	1	11064800	11066200
h1	1	11066200	11067000
i3	1	11067000	11067800
i2	1	11067800	11068600
i3	1	11068600	11069400
i2	1	11069400	11069600
i3	1	11069600	11069800
f2	1	11069800	11070200
i3	1	11070200	11070600
i2	1	11070600	11071000
i3	1	11071000	11071400
i2	1	11071400	11071800
f1	1	11071800	11072200
f2	1	11072200	11073400
i1	1	11073400	11073600
i3	1	11073600	11074000
f2	1	11074000	11074600
i3	1	11074600	11075400
i1	1	11075400	11075600
f1	1	11075600	11076000
f2	1	11076000	11076200
i1	1	11076200	11076400
f2	1	11076400	11077400
f1	1	11077400	11078000
i1	1	11078000	11078600
f2	1	11078600	11079400
i1	1	11079400	11079600
f2	1	11079600	11080400
i1	1	11080400	11081200
i3	1	11081200	11081600
f2	1	11081600	11082400
i1	1	11082400	11083000
f2	1	11083000	11084200
i3	1	11084200	11084800
e1	1	11084800	11085400
e2	1	11085400	11085600
i3	1	11085600	11086200
e4	1	11086200	11086800
e5	1	11086800	11087400
i3	1	11087400	11089400
h2	1	11089400	11090000
h3	1	11090000	11090200
h4	1	11090200	11090800
i3	1	11090800	11091200
f3	1	11091200	11093600
i3	1	11093600	11094200
i1	1	11094200	11094400
f1	1	11094400	11095600
i1	1	11095600	11096000
f1	1	11096000	11096400
i1	1	11096400	11096600
i3	1	11096600	11096800
h4	1	11096800	11097200
h2	1	11097200	11097800
h3	1	11097800	11098800
h2	1	11098800	11099200
h3	1	11099200	11100800
i3	1	11100800	11101000
f3	1	11101000	11101600
i3	1	11101600	11102400
h4	1	11102400	11102600
h2	1	11102600	11102800
h3	1	11102800	11103600
h4	1	11103600	11104000
i3	1	11104000	11104600
e5	1	11104600	11105800
e3	1	11105800	11106000
i3	1	11106000	11106400
e3	1	11106400	11107200
e1	1	11107200	11108000
i3	1	11108000	11108800
i2	1	11108800	11110200
i3	1	11110200	11110400
i2	1	11110400	11111000
h4	1	11111000	11112000
i3	1	11112000	11112800
e5	1	11112800	11113600
i2	1	11113600	11114000
i3	1	11114000	11115000
e4	1	11115000	11115200
e1	1	11115200	11116000
i3	1	11116000	11117400
h4	1	11117400	11117800
i3	1	11117800	11118000
f2	1	11118000	11118400
i3	1	11118400	11119000
i2	1	11119000	11119400
i3	1	11119400	11119800
e3	1	11119800	11120000
e1	1	11120000	11120600
e3	1	11120600	11120800
e4	1	11120800	11121400
e3	1	11121400	11121600
e5	1	11121600	11121800
i3	1	11121800	11123400
e3	1	11123400	11123600
e1	1	11123600	11124200
i3	1	11124200	11125800
h4	1	11125800	11126600
h1	1	11126600	11127000
h4	1	11127000	11129000
i1	1	11129000	11129200
f1	1	11129200	11129400
f2	1	11129400	11130200
i1	1	11130200	11132800
f2	1	11132800	11133200
i2	1	11133200	11133400
i3	1	11133400	11133600
e1	1	11133600	11133800
e3	1	11133800	11134600
i3	1	11134600	11135000
i2	1	11135000	11135200
i3	1	11135200	11135400
i2	1	11135400	11136200
f2	1	11136200	11136400
i2	1	11136400	11136800
i3	1	11136800	11137200
i2	1	11137200	11137400
e2	1	11137400	11138200
i2	1	11138200	11138600
e2	1	11138600	11138800
i2	1	11138800	11139200
i3	1	11139200	11140600
e1	1	11140600	11141200
e3	1	11141200	11141800
e4	1	11141800	11142000
e5	1	11142000	11142400
i3	1	11142400	11143000
e5	1	11143000	11143600
e3	1	11143600	11143800
e1	1	11143800	11144600
i3	1	11144600	11144800
e1	1	11144800	11145400
e3	1	11145400	11146400
e5	1	11146400	11146600
i3	1	11146600	11148000
h3	1	11148000	11148200
h2	1	11148200	11148400
h3	1	11148400	11148800
h2	1	11148800	11150600
h3	1	11150600	11153000
h4	1	11153000	11153200
i3	1	11153200	11153800
h4	1	11153800	11154000
i3	1	11154000	11155200
f3	1	11155200	11155400
i3	1	11155400	11156800
e1	1	11156800	11157600
e3	1	11157600	11158000
i3	1	11158000	11159000
e5	1	11159000	11160400
e4	1	11160400	11160800
e3	1	11160800	11161400
e4	1	11161400	11162000
e3	1	11162000	11162600
e1	1	11162600	11163200
i3	1	11163200	11164200
e2	1	11164200	11164800
i3	1	11164800	11165600
f2	1	11165600	11166200
i1	1	11166200	11166600
f1	1	11166600	11167000
i1	1	11167000	11168800
f1	1	11168800	11169000
i1	1	11169000	11169600
f1	1	11169600	11170000
i1	1	11170000	11170400
i3	1	11170400	11171000
e1	1	11171000	11171600
f3	1	11171600	11171800
i3	1	11171800	11172400
f3	1	11172400	11172600
e5	1	11172600	11173400
i3	1	11173400	11174200
h4	1	11174200	11174800
i3	1	11174800	11175400
i1	1	11175400	11175600
f1	1	11175600	11175800
f2	1	11175800	11176200
i1	1	11176200	11176800
f1	1	11176800	11177200
i1	1	11177200	11177600
i3	1	11177600	11178000
i1	1	11178000	11178200
f1	1	11178200	11178800
f3	1	11178800	11179200
i3	1	11179200	11180000
f3	1	11180000	11180200
f1	1	11180200	11180400
f3	1	11180400	11180800
i3	1	11180800	11181600
e2	1	11181600	11181800
e1	1	11181800	11182400
e3	1	11182400	11183200
e5	1	11183200	11185000
i3	1	11185000	11186600
i2	1	11186600	11187400
i3	1	11187400	11188000
i2	1	11188000	11188200
f2	1	11188200	11189200
i2	1	11189200	11189400
i3	1	11189400	11189600
i2	1	11189600	11190000
f3	1	11190000	11190600
i3	1	11190600	11190800
e2	1	11190800	11191600
f1	1	11191600	11192000
f3	1	11192000	11192400
e2	1	11192400	11192600
i3	1	11192600	11193600
e1	1	11193600	11194200
e4	1	11194200	11194600
e3	1	11194600	11195000
e4	1	11195000	11195600
e5	1	11195600	11195800
i3	1	11195800	11197200
i2	1	11197200	11197800
f2	1	11197800	11198000
i2	1	11198000	11198200
f2	1	11198200	11200200
i1	1	11200200	11200600
f2	1	11200600	11201000
f1	1	11201000	11201400
f2	1	11201400	11203600
i1	1	11203600	11204600
i3	1	11204600	11206000
i2	1	11206000	11206800
i3	1	11206800	11207800
i2	1	11207800	11208400
i3	1	11208400	11210200
i2	1	11210200	11210600
i3	1	11210600	11211000
i2	1	11211000	11211200
i3	1	11211200	11211600
i2	1	11211600	11212200
i3	1	11212200	11213000
e2	1	11213000	11213400
i2	1	11213400	11213800
e2	1	11213800	11214000
i3	1	11214000	11214800
e1	1	11214800	11216000
i3	1	11216000	11217000
e2	1	11217000	11217400
i3	1	11217400	11218200
e3	1	11218200	11218600
e4	1	11218600	11218800
e3	1	11218800	11219000
e1	1	11219000	11219400
i3	1	11219400	11220000
i2	1	11220000	11220200
i3	1	11220200	11220600
i2	1	11220600	11221200
i3	1	11221200	11221600
e2	1	11221600	11222600
i2	1	11222600	11222800
i3	1	11222800	11223600
i2	1	11223600	11224400
i1	1	11224400	11225200
f2	1	11225200	11226000
i2	1	11226000	11226400
i3	1	11226400	11226800
i2	1	11226800	11228800
e2	1	11228800	11229400
f2	1	11229400	11229800
i1	1	11229800	11230600
i3	1	11230600	11230800
i2	1	11230800	11231400
i3	1	11231400	11232400
e1	1	11232400	11232800
e4	1	11232800	11234800
e3	1	11234800	11235200
e4	1	11235200	11235400
e5	1	11235400	11235600
e4	1	11235600	11235800
e3	1	11235800	11236000
e5	1	11236000	11238200
f3	1	11238200	11241600
h4	1	11241600	11242200
i3	1	11242200	11242600
f3	1	11242600	11243000
f1	1	11243000	11244000
f3	1	11244000	11245200
f1	1	11245200	11245600
f3	1	11245600	11246600
e5	1	11246600	11247600
e3	1	11247600	11248800
e1	1	11248800	11249400
i3	1	11249400	11249800
e1	1	11249800	11250600
e4	1	11250600	11251600
e3	1	11251600	11252000
e4	1	11252000	11252200
e5	1	11252200	11253600
i3	1	11253600	11254200
e5	1	11254200	11255200
e3	1	11255200	11255400
e1	1	11255400	11255800
i3	1	11255800	11256600
e5	1	11256600	11256800
i3	1	11256800	11257000
e3	1	11257000	11258200
e1	1	11258200	11258600
i3	1	11258600	11259800
i1	1	11259800	11260000
f1	1	11260000	11260400
f3	1	11260400	11261400
i3	1	11261400	11261800
e1	1	11261800	11262600
i3	1	11262600	11263200
e5	1	11263200	11263800
e4	1	11263800	11264400
e1	1	11264400	11265000
i3	1	11265000	11266000
e1	1	11266000	11266400
e3	1	11266400	11266600
e4	1	11266600	11267200
e3	1	11267200	11267400
e4	1	11267400	11268600
e5	1	11268600	11268800
e4	1	11268800	11270000
e3	1	11270000	11270200
e4	1	11270200	11270600
e5	1	11270600	11271200
i3	1	11271200	11271800
e5	1	11271800	11273000
i3	1	11273000	11273800
e5	1	11273800	11274400
e4	1	11274400	11275600
e3	1	11275600	11276000
e1	1	11276000	11276600
i3	1	11276600	11277200
i1	1	11277200	11277400
f1	1	11277400	11278400
i1	1	11278400	11279000
f1	1	11279000	11279800
i1	1	11279800	11280400
i3	1	11280400	11281000
i1	1	11281000	11281200
f1	1	11281200	11281600
f2	1	11281600	11282600
i1	1	11282600	11284800
i3	1	11284800	11285400
i1	1	11285400	11285600
f1	1	11285600	11285800
i1	1	11285800	11286000
i3	1	11286000	11286800
h4	1	11286800	11287600
i3	1	11287600	11287800
i2	1	11287800	11288200
i3	1	11288200	11288800
i1	1	11288800	11289000
f1	1	11289000	11289400
i1	1	11289400	11289800
f1	1	11289800	11290400
i1	1	11290400	11290600
i3	1	11290600	11291400
e5	1	11291400	11291800
i3	1	11291800	11292000
e2	1	11292000	11293800
i3	1	11293800	11295600
i1	1	11295600	11296000
i3	1	11296000	11296600
e2	1	11296600	11297200
i3	1	11297200	11298000
f3	1	11298000	11298400
i3	1	11298400	11299600
i2	1	11299600	11299800
e2	1	11299800	11300200
i3	1	11300200	11300400
i2	1	11300400	11301000
i3	1	11301000	11301200
h4	1	11301200	11302600
h2	1	11302600	11303400
h3	1	11303400	11304800
h2	1	11304800	11308800
h3	1	11308800	11310000
h4	1	11310000	11310200
i3	1	11310200	11310800
i2	1	11310800	11311400
e2	1	11311400	11311800
i2	1	11311800	11312200
i3	1	11312200	11313400
e5	1	11313400	11313800
i3	1	11313800	11314600
e3	1	11314600	11316000
e1	1	11316000	11316400
i3	1	11316400	11316600
i1	1	11316600	11316800
f2	1	11316800	11317000
f1	1	11317000	11318000
i1	1	11318000	11319800
i3	1	11319800	11321200
i2	1	11321200	11321400
f1	1	11321400	11322200
i1	1	11322200	11322400
i3	1	11322400	11322600
h4	1	11322600	11323000
h1	1	11323000	11324200
i3	1	11324200	11325200
h4	1	11325200	11325400
i3	1	11325400	11325800
f3	1	11325800	11326200
i3	1	11326200	11326400
e5	1	11326400	11328000
e4	1	11328000	11328400
e5	1	11328400	11328600
i3	1	11328600	11329400
e2	1	11329400	11329800
i2	1	11329800	11330000
e2	1	11330000	11330800
i3	1	11330800	11331400
e5	1	11331400	11331800
e4	1	11331800	11332000
e3	1	11332000	11332200
e4	1	11332200	11332600
e3	1	11332600	11333000
e1	1	11333000	11333400
i3	1	11333400	11334600
f2	1	11334600	11334800
i1	1	11334800	11335200
i3	1	11335200	11335600
i1	1	11335600	11336200
f1	1	11336200	11336600
i1	1	11336600	11337000
f1	1	11337000	11337800
f2	1	11337800	11338000
i1	1	11338000	11338800
f2	1	11338800	11339000
f1	1	11339000	11339400
f2	1	11339400	11339600
i1	1	11339600	11339800
f2	1	11339800	11340200
i1	1	11340200	11340800
f2	1	11340800	11341400
i1	1	11341400	11341800
f2	1	11341800	11343000
i1	1	11343000	11344000
f2	1	11344000	11344800
i1	1	11344800	11345400
f2	1	11345400	11345800
i1	1	11345800	11346400
f2	1	11346400	11347000
i1	1	11347000	11347400
f2	1	11347400	11348400
i3	1	11348400	11348800
i2	1	11348800	11349200
i3	1	11349200	11349800
f2	1	11349800	11350000
f1	1	11350000	11350600
f2	1	11350600	11351000
i2	1	11351000	11351200
i3	1	11351200	11351400
i1	1	11351400	11352000
i3	1	11352000	11352600
i2	1	11352600	11353800
i3	1	11353800	11354400
i2	1	11354400	11354600
f2	1	11354600	11355400
i3	1	11355400	11356000
f2	1	11356000	11357000
i1	1	11357000	11357200
f2	1	11357200	11358200
i1	1	11358200	11359000
i3	1	11359000	11359600
e1	1	11359600	11360400
e3	1	11360400	11360800
e4	1	11360800	11361000
e3	1	11361000	11361400
e4	1	11361400	11362600
e5	1	11362600	11363800
i3	1	11363800	11365200
f3	1	11365200	11365600
i3	1	11365600	11366000
h4	1	11366000	11368600
i3	1	11368600	11369400
h4	1	11369400	11370000
i3	1	11370000	11370800
h4	1	11370800	11371200
i3	1	11371200	11371600
i2	1	11371600	11371800
e2	1	11371800	11372000
i3	1	11372000	11373000
e1	1	11373000	11373400
i3	1	11373400	11373800
e2	1	11373800	11374000
i2	1	11374000	11374400
i3	1	11374400	11375000
e5	1	11375000	11375200
f3	1	11375200	11377800
i3	1	11377800	11378600
i1	1	11378600	11378800
f2	1	11378800	11379200
i2	1	11379200	11379400
i3	1	11379400	11380000
f2	1	11380000	11380400
i1	1	11380400	11380800
f2	1	11380800	11381800
i1	1	11381800	11382200
f2	1	11382200	11383000
i1	1	11383000	11383800
i3	1	11383800	11384000
i2	1	11384000	11384200
i3	1	11384200	11384600
i2	1	11384600	11384800
i3	1	11384800	11385400
i2	1	11385400	11387000
i3	1	11387000	11387200
f3	1	11387200	11387800
i3	1	11387800	11388000
e5	1	11388000	11388200
f3	1	11388200	11388600
i2	1	11388600	11388800
i3	1	11388800	11390000
i2	1	11390000	11391000
i3	1	11391000	11391200
e1	1	11391200	11392000
e3	1	11392000	11392400
e4	1	11392400	11393000
e5	1	11393000	11394400
i3	1	11394400	11395000
i2	1	11395000	11395400
e2	1	11395400	11395800
e1	1	11395800	11396000
i3	1	11396000	11396400
e1	1	11396400	11397000
e3	1	11397000	11397200
e4	1	11397200	11397600
e5	1	11397600	11397800
e4	1	11397800	11398400
e5	1	11398400	11400600
e4	1	11400600	11402200
e3	1	11402200	11404600
e4	1	11404600	11405600
e3	1	11405600	11405800
e1	1	11405800	11406200
i3	1	11406200	11408000
h4	1	11408000	11408600
i3	1	11408600	11409200
h4	1	11409200	11409400
i3	1	11409400	11411200
e3	1	11411200	11411400
e1	1	11411400	11412200
i3	1	11412200	11413000
e3	1	11413000	11413800
e1	1	11413800	11414400
i3	1	11414400	11415400
e4	1	11415400	11415800
e1	1	11415800	11416400
i3	1	11416400	11416800
f3	1	11416800	11418200
i3	1	11418200	11419000
e5	1	11419000	11419400
e4	1	11419400	11419800
e3	1	11419800	11420200
e1	1	11420200	11420800
i3	1	11420800	11422800
e2	1	11422800	11423000
e1	1	11423000	11423600
i3	1	11423600	11424000
e1	1	11424000	11424800
e3	1	11424800	11425000
e4	1	11425000	11425800
e5	1	11425800	11426200
f3	1	11426200	11426600
e5	1	11426600	11427000
i3	1	11427000	11427600
h4	1	11427600	11428400
i3	1	11428400	11429200
i2	1	11429200	11429600
i3	1	11429600	11430200
e1	1	11430200	11430800
e3	1	11430800	11431400
e4	1	11431400	11431600
e3	1	11431600	11432600
e5	1	11432600	11433400
i3	1	11433400	11434400
e5	1	11434400	11434600
e4	1	11434600	11435600
e3	1	11435600	11435800
e4	1	11435800	11436000
e1	1	11436000	11436600
i3	1	11436600	11436800
e1	1	11436800	11437400
e4	1	11437400	11438000
e3	1	11438000	11438400
e5	1	11438400	11439400
i3	1	11439400	11441800
i2	1	11441800	11442400
i3	1	11442400	11443000
f3	1	11443000	11443200
i3	1	11443200	11443400
f2	1	11443400	11443600
i1	1	11443600	11443800
f2	1	11443800	11444400
i2	1	11444400	11445600
e2	1	11445600	11445800
i2	1	11445800	11446800
i3	1	11446800	11447400
i2	1	11447400	11447600
f3	1	11447600	11448000
e5	1	11448000	11449000
f1	1	11449000	11450000
i3	1	11450000	11450400
i2	1	11450400	11450800
f2	1	11450800	11451000
i1	1	11451000	11451200
f2	1	11451200	11452000
i3	1	11452000	11453600
i2	1	11453600	11455000
i3	1	11455000	11456200
i2	1	11456200	11456600
i3	1	11456600	11457200
e1	1	11457200	11457600
e3	1	11457600	11458200
i3	1	11458200	11458600
e3	1	11458600	11459000
e4	1	11459000	11459400
e3	1	11459400	11459800
e4	1	11459800	11461000
e5	1	11461000	11461600
i3	1	11461600	11462200
e5	1	11462200	11462600
e4	1	11462600	11462800
e1	1	11462800	11463800
i3	1	11463800	11465000
e1	1	11465000	11465600
e3	1	11465600	11466000
e4	1	11466000	11467000
i3	1	11467000	11468000
e5	1	11468000	11468400
i3	1	11468400	11470400
e3	1	11470400	11470600
e1	1	11470600	11471400
i3	1	11471400	11472000
e2	1	11472000	11472600
i3	1	11472600	11473000
i2	1	11473000	11473400
i3	1	11473400	11474800
i2	1	11474800	11476600
f2	1	11476600	11476800
i2	1	11476800	11477000
f3	1	11477000	11477400
i3	1	11477400	11478000
i2	1	11478000	11478400
e2	1	11478400	11478800
i3	1	11478800	11479000
h4	1	11479000	11479600
i3	1	11479600	11479800
e1	1	11479800	11480600
e3	1	11480600	11481400
e5	1	11481400	11482200
i3	1	11482200	11483200
f2	1	11483200	11484200
i1	1	11484200	11484400
f2	1	11484400	11484600
i1	1	11484600	11484800
f2	1	11484800	11485000
f1	1	11485000	11485400
f2	1	11485400	11485600
i1	1	11485600	11486000
i3	1	11486000	11486600
f2	1	11486600	11487200
i3	1	11487200	11487800
i1	1	11487800	11488000
f1	1	11488000	11488800
f2	1	11488800	11489000
i1	1	11489000	11490400
h4	1	11490400	11491200
i3	1	11491200	11491600
i2	1	11491600	11491800
i3	1	11491800	11492600
i1	1	11492600	11492800
h4	1	11492800	11493000
h1	1	11493000	11493400
h4	1	11493400	11493600
i3	1	11493600	11494800
i2	1	11494800	11495000
i3	1	11495000	11495200
f2	1	11495200	11496200
i1	1	11496200	11497400
f2	1	11497400	11497600
i1	1	11497600	11499800
f1	1	11499800	11500600
i1	1	11500600	11502800
h4	1	11502800	11503000
h1	1	11503000	11503400
h3	1	11503400	11512200
h1	1	11512200	11512800
h4	1	11512800	11513000
i1	1	11513000	11514600
f2	1	11514600	11515400
i1	1	11515400	11516400
f1	1	11516400	11516600
f2	1	11516600	11516800
i1	1	11516800	11517800
h4	1	11517800	11518000
h1	1	11518000	11519000
h3	1	11519000	11521400
h1	1	11521400	11521600
i3	1	11521600	11522200
h1	1	11522200	11522400
i3	1	11522400	11523000
i2	1	11523000	11523200
i1	1	11523200	11523600
f1	1	11523600	11523800
e2	1	11523800	11524200
i3	1	11524200	11525000
i2	1	11525000	11525200
f2	1	11525200	11525400
i2	1	11525400	11525800
i3	1	11525800	11527600
f2	1	11527600	11527800
f1	1	11527800	11528200
f2	1	11528200	11528400
i3	1	11528400	11528600
e1	1	11528600	11529000
e3	1	11529000	11530200
e4	1	11530200	11530400
e5	1	11530400	11530600
i3	1	11530600	11532600
e1	1	11532600	11533800
e2	1	11533800	11534000
i2	1	11534000	11534400
i3	1	11534400	11535200
e3	1	11535200	11535400
e1	1	11535400	11536200
i3	1	11536200	11537800
e5	1	11537800	11538000
i3	1	11538000	11538600
e1	1	11538600	11539800
i3	1	11539800	11540600
e5	1	11540600	11541600
e3	1	11541600	11541800
e4	1	11541800	11543000
e1	1	11543000	11543200
e3	1	11543200	11543400
e1	1	11543400	11544000
e2	1	11544000	11544200
i3	1	11544200	11545200
i2	1	11545200	11545600
i3	1	11545600	11546000
i2	1	11546000	11546800
f2	1	11546800	11548200
i2	1	11548200	11548600
i3	1	11548600	11549400
i2	1	11549400	11550000
i3	1	11550000	11552800
e2	1	11552800	11553200
i3	1	11553200	11554400
e5	1	11554400	11554800
e4	1	11554800	11555400
e1	1	11555400	11556400
i3	1	11556400	11557000
e2	1	11557000	11557600
i3	1	11557600	11557800
e5	1	11557800	11558200
e4	1	11558200	11558400
e5	1	11558400	11558600
i3	1	11558600	11560200
e3	1	11560200	11561200
e1	1	11561200	11561800
i3	1	11561800	11562400
i2	1	11562400	11562600
f2	1	11562600	11562800
f1	1	11562800	11563200
f2	1	11563200	11563400
i1	1	11563400	11563800
f1	1	11563800	11564400
f2	1	11564400	11564800
i1	1	11564800	11565400
i3	1	11565400	11565600
e1	1	11565600	11566200
e3	1	11566200	11566600
e4	1	11566600	11567000
e3	1	11567000	11567600
e5	1	11567600	11568000
i3	1	11568000	11568600
e1	1	11568600	11569400
e3	1	11569400	11569800
i3	1	11569800	11571200
i2	1	11571200	11573800
i3	1	11573800	11574000
f2	1	11574000	11574600
i1	1	11574600	11574800
i3	1	11574800	11575200
i2	1	11575200	11575400
f2	1	11575400	11575800
i2	1	11575800	11576600
i3	1	11576600	11577200
f2	1	11577200	11577800
i3	1	11577800	11578400
i2	1	11578400	11578600
f2	1	11578600	11579200
i1	1	11579200	11580000
f1	1	11580000	11580200
i1	1	11580200	11582000
f1	1	11582000	11582600
f3	1	11582600	11582800
i3	1	11582800	11583000
i1	1	11583000	11583200
f1	1	11583200	11583400
i1	1	11583400	11584200
f1	1	11584200	11585400
i3	1	11585400	11585600
h4	1	11585600	11586200
i3	1	11586200	11586400
f3	1	11586400	11589800
i2	1	11589800	11590200
i3	1	11590200	11590600
i2	1	11590600	11591200
i3	1	11591200	11591800
i2	1	11591800	11592600
i3	1	11592600	11593000
i2	1	11593000	11593800
i3	1	11593800	11594200
e2	1	11594200	11594400
i3	1	11594400	11595000
i2	1	11595000	11595400
e2	1	11595400	11596000
i2	1	11596000	11596600
i3	1	11596600	11596800
i2	1	11596800	11597400
i3	1	11597400	11598000
i2	1	11598000	11598400
i3	1	11598400	11600000
i2	1	11600000	11601000
i3	1	11601000	11602200
e5	1	11602200	11602800
e4	1	11602800	11603600
e3	1	11603600	11604400
e1	1	11604400	11605000
i3	1	11605000	11606200
e5	1	11606200	11606400
e4	1	11606400	11607000
e3	1	11607000	11607200
e1	1	11607200	11607800
i3	1	11607800	11608000
e1	1	11608000	11608600
e3	1	11608600	11608800
i3	1	11608800	11609800
h4	1	11609800	11610800
i3	1	11610800	11612200
e1	1	11612200	11613200
e3	1	11613200	11613400
e4	1	11613400	11614800
e3	1	11614800	11615000
e5	1	11615000	11615800
i3	1	11615800	11616800
f3	1	11616800	11617400
h4	1	11617400	11617800
i3	1	11617800	11619000
h4	1	11619000	11619200
i3	1	11619200	11620800
i2	1	11620800	11621000
i3	1	11621000	11621200
i2	1	11621200	11621800
f2	1	11621800	11622200
i2	1	11622200	11623400
i1	1	11623400	11623600
f2	1	11623600	11623800
i1	1	11623800	11624400
i3	1	11624400	11624800
f2	1	11624800	11625400
i3	1	11625400	11625800
i1	1	11625800	11626200
f2	1	11626200	11627200
i1	1	11627200	11627400
f2	1	11627400	11628600
i1	1	11628600	11629400
e2	1	11629400	11630400
f2	1	11630400	11630600
i1	1	11630600	11632600
f2	1	11632600	11632800
i1	1	11632800	11634000
f1	1	11634000	11634600
i1	1	11634600	11635200
i3	1	11635200	11636800
h4	1	11636800	11637000
h1	1	11637000	11637200
h4	1	11637200	11638000
i3	1	11638000	11639800
f3	1	11639800	11640200
i3	1	11640200	11640800
e5	1	11640800	11641000
e3	1	11641000	11641200
e1	1	11641200	11641800
i3	1	11641800	11642400
f2	1	11642400	11642600
f1	1	11642600	11643000
i1	1	11643000	11643400
h4	1	11643400	11644400
i3	1	11644400	11644600
e2	1	11644600	11644800
i2	1	11644800	11645600
i3	1	11645600	11646200
f2	1	11646200	11647000
i2	1	11647000	11647400
i3	1	11647400	11648200
h4	1	11648200	11648600
i3	1	11648600	11651200
i2	1	11651200	11651800
f3	1	11651800	11653400
i3	1	11653400	11653600
e1	1	11653600	11654200
e3	1	11654200	11654400
i3	1	11654400	11655200
f3	1	11655200	11656000
i3	1	11656000	11657000
e5	1	11657000	11658200
e4	1	11658200	11659200
e3	1	11659200	11659600
e1	1	11659600	11660400
i3	1	11660400	11661000
h4	1	11661000	11662400
i3	1	11662400	11664000
e5	1	11664000	11664200
e4	1	11664200	11665000
e3	1	11665000	11665200
e4	1	11665200	11665400
e1	1	11665400	11666000
i3	1	11666000	11667200
f2	1	11667200	11668600
i3	1	11668600	11670200
i2	1	11670200	11671200
i3	1	11671200	11671600
i2	1	11671600	11671800
i3	1	11671800	11673200
e1	1	11673200	11674000
e3	1	11674000	11674600
e5	1	11674600	11675200
i3	1	11675200	11675600
f3	1	11675600	11676600
i3	1	11676600	11677000
e1	1	11677000	11677400
e3	1	11677400	11678000
i3	1	11678000	11679000
f3	1	11679000	11680600
i2	1	11680600	11681000
i3	1	11681000	11681800
e1	1	11681800	11682400
e3	1	11682400	11683200
e4	1	11683200	11683600
e5	1	11683600	11683800
i3	1	11683800	11684600
e2	1	11684600	11685400
i3	1	11685400	11686400
h4	1	11686400	11687000
i3	1	11687000	11687800
f3	1	11687800	11688600
e5	1	11688600	11688800
i3	1	11688800	11689400
e5	1	11689400	11689600
e3	1	11689600	11690800
e1	1	11690800	11691400
i3	1	11691400	11692200
h4	1	11692200	11693600
i3	1	11693600	11693800
e1	1	11693800	11694400
e4	1	11694400	11695200
e3	1	11695200	11695800
e1	1	11695800	11696200
e4	1	11696200	11696600
e5	1	11696600	11698000
f3	1	11698000	11698400
e2	1	11698400	11698600
i2	1	11698600	11698800
i3	1	11698800	11700400
h4	1	11700400	11701200
i3	1	11701200	11701800
i1	1	11701800	11702000
f1	1	11702000	11702800
i1	1	11702800	11703400
f1	1	11703400	11703600
i1	1	11703600	11704000
h4	1	11704000	11704400
h1	1	11704400	11704600
h4	1	11704600	11705000
i1	1	11705000	11706000
f1	1	11706000	11706400
i1	1	11706400	11706600
i3	1	11706600	11707400
h4	1	11707400	11707600
i3	1	11707600	11708200
h4	1	11708200	11708600
i3	1	11708600	11709000
f3	1	11709000	11709400
i3	1	11709400	11710000
f3	1	11710000	11710200
h4	1	11710200	11711600
i3	1	11711600	11712000
e1	1	11712000	11712800
e3	1	11712800	11714000
e5	1	11714000	11714800
i3	1	11714800	11715400
e5	1	11715400	11716600
f3	1	11716600	11717000
f1	1	11717000	11717200
i2	1	11717200	11717600
i3	1	11717600	11717800
i2	1	11717800	11718200
f2	1	11718200	11720200
i3	1	11720200	11721200
h4	1	11721200	11722200
i3	1	11722200	11722400
i2	1	11722400	11723000
i3	1	11723000	11723200
i2	1	11723200	11723400
f1	1	11723400	11723600
i1	1	11723600	11724800
f1	1	11724800	11725000
i1	1	11725000	11726200
f2	1	11726200	11726800
i1	1	11726800	11728000
f2	1	11728000	11729000
i1	1	11729000	11729200
f2	1	11729200	11729800
i1	1	11729800	11730600
f2	1	11730600	11731800
i1	1	11731800	11732000
i3	1	11732000	11733000
h4	1	11733000	11733800
h1	1	11733800	11734000
h4	1	11734000	11735000
i3	1	11735000	11735800
h4	1	11735800	11736200
i3	1	11736200	11739800
e1	1	11739800	11740200
i3	1	11740200	11741000
f3	1	11741000	11741800
i3	1	11741800	11742400
e5	1	11742400	11744600
e4	1	11744600	11745000
e3	1	11745000	11745800
e4	1	11745800	11747200
e3	1	11747200	11747800
e4	1	11747800	11748800
e3	1	11748800	11749200
e1	1	11749200	11749800
i3	1	11749800	11750200
e4	1	11750200	11750600
e3	1	11750600	11751200
e1	1	11751200	11752000
i3	1	11752000	11752400
h4	1	11752400	11753200
h3	1	11753200	11753800
h2	1	11753800	11754000
h3	1	11754000	11754200
h4	1	11754200	11755200
i3	1	11755200	11757000
i2	1	11757000	11757200
f2	1	11757200	11757600
i3	1	11757600	11758600
e2	1	11758600	11759000
i2	1	11759000	11759200
i3	1	11759200	11760200
e3	1	11760200	11760400
e5	1	11760400	11760800
e4	1	11760800	11761600
e3	1	11761600	11762000
e1	1	11762000	11762600
i3	1	11762600	11763200
i2	1	11763200	11763400
f2	1	11763400	11764000
i2	1	11764000	11764200
i3	1	11764200	11764600
i2	1	11764600	11764800
i3	1	11764800	11765400
i2	1	11765400	11766400
i3	1	11766400	11767600
i2	1	11767600	11768000
e2	1	11768000	11768800
i3	1	11768800	11769400
i2	1	11769400	11769800
i3	1	11769800	11771800
e5	1	11771800	11772600
e3	1	11772600	11773000
e4	1	11773000	11773600
e1	1	11773600	11774200
i3	1	11774200	11774400
i2	1	11774400	11774600
f2	1	11774600	11775200
i2	1	11775200	11775400
i3	1	11775400	11776200
i2	1	11776200	11776600
i3	1	11776600	11776800
i2	1	11776800	11777200
f3	1	11777200	11780200
e5	1	11780200	11781200
f3	1	11781200	11782200
i3	1	11782200	11784000
e1	1	11784000	11784600
e3	1	11784600	11785200
i3	1	11785200	11785800
e1	1	11785800	11786200
e4	1	11786200	11786600
e5	1	11786600	11787200
f3	1	11787200	11788000
e5	1	11788000	11788200
i3	1	11788200	11788600
f3	1	11788600	11789200
h4	1	11789200	11789400
h3	1	11789400	11791400
h2	1	11791400	11793800
h3	1	11793800	11794000
h4	1	11794000	11794200
i3	1	11794200	11794600
f3	1	11794600	11795600
i3	1	11795600	11796400
e3	1	11796400	11796600
e1	1	11796600	11797200
i3	1	11797200	11797400
e1	1	11797400	11798000
i3	1	11798000	11799200
e2	1	11799200	11800000
e1	1	11800000	11800800
i3	1	11800800	11802200
i2	1	11802200	11802400
f2	1	11802400	11803000
i3	1	11803000	11804400
i2	1	11804400	11805200
i3	1	11805200	11806000
h4	1	11806000	11806400
i3	1	11806400	11807600
h4	1	11807600	11808000
i2	1	11808000	11808400
i3	1	11808400	11809000
i2	1	11809000	11809400
i3	1	11809400	11809600
i2	1	11809600	11810000
i3	1	11810000	11810800
i1	1	11810800	11811000
f1	1	11811000	11812400
i1	1	11812400	11812800
f1	1	11812800	11814000
f3	1	11814000	11814400
i3	1	11814400	11815200
i2	1	11815200	11815800
i3	1	11815800	11816400
i2	1	11816400	11817000
i3	1	11817000	11817600
h4	1	11817600	11818800
i3	1	11818800	11819400
i2	1	11819400	11819600
i3	1	11819600	11821000
e2	1	11821000	11821800
i3	1	11821800	11824600
i2	1	11824600	11824800
i3	1	11824800	11825600
f3	1	11825600	11826200
h4	1	11826200	11826600
i3	1	11826600	11827400
e1	1	11827400	11828600
i3	1	11828600	11829200
i2	1	11829200	11829400
i3	1	11829400	11830400
i2	1	11830400	11831200
i3	1	11831200	11832800
i2	1	11832800	11833000
f2	1	11833000	11833600
i1	1	11833600	11834000
i3	1	11834000	11834600
h4	1	11834600	11835000
h2	1	11835000	11835400
h3	1	11835400	11836600
h4	1	11836600	11837600
i3	1	11837600	11838200
i2	1	11838200	11838600
i3	1	11838600	11839000
h4	1	11839000	11839400
i3	1	11839400	11841000
e1	1	11841000	11841600
e3	1	11841600	11841800
i3	1	11841800	11842600
e5	1	11842600	11842800
i3	1	11842800	11844600
i2	1	11844600	11844800
e2	1	11844800	11846000
i3	1	11846000	11847600
e5	1	11847600	11849000
e4	1	11849000	11849200
e3	1	11849200	11851200
e4	1	11851200	11851600
e3	1	11851600	11852400
e4	1	11852400	11854200
e3	1	11854200	11854400
e4	1	11854400	11854800
e3	1	11854800	11855000
e4	1	11855000	11855600
e3	1	11855600	11856400
e1	1	11856400	11856800
i3	1	11856800	11858200
e1	1	11858200	11859000
i3	1	11859000	11860400
f2	1	11860400	11860800
i3	1	11860800	11861200
h4	1	11861200	11862200
i3	1	11862200	11863400
f1	1	11863400	11863800
i2	1	11863800	11864000
i3	1	11864000	11864800
i1	1	11864800	11865200
f2	1	11865200	11865400
f1	1	11865400	11865800
f2	1	11865800	11866000
i1	1	11866000	11866200
f2	1	11866200	11866400
f1	1	11866400	11866600
f2	1	11866600	11867400
i1	1	11867400	11867600
f2	1	11867600	11868200
i1	1	11868200	11868800
f2	1	11868800	11870000
f1	1	11870000	11870200
f2	1	11870200	11870600
i1	1	11870600	11871600
f2	1	11871600	11873000
i3	1	11873000	11873200
i2	1	11873200	11873400
i3	1	11873400	11875200
e5	1	11875200	11875600
e4	1	11875600	11875800
e3	1	11875800	11876400
e1	1	11876400	11877200
i3	1	11877200	11879600
e5	1	11879600	11879800
i3	1	11879800	11880000
h4	1	11880000	11880800
i3	1	11880800	11881400
e1	1	11881400	11882000
e4	1	11882000	11883800
e5	1	11883800	11885800
i3	1	11885800	11886200
f3	1	11886200	11886800
i3	1	11886800	11887000
h4	1	11887000	11887200
h3	1	11887200	11888400
h2	1	11888400	11888800
h3	1	11888800	11889600
h2	1	11889600	11890200
h3	1	11890200	11890400
h4	1	11890400	11890800
h3	1	11890800	11891400
h2	1	11891400	11891800
h3	1	11891800	11892000
h4	1	11892000	11892400
h3	1	11892400	11893400
h2	1	11893400	11893600
h3	1	11893600	11894200
h2	1	11894200	11895200
h3	1	11895200	11896400
h2	1	11896400	11897000
h3	1	11897000	11897400
h2	1	11897400	11897600
h3	1	11897600	11899600
h2	1	11899600	11901200
h3	1	11901200	11901800
h4	1	11901800	11902000
i3	1	11902000	11902400
i1	1	11902400	11902600
f1	1	11902600	11903000
f3	1	11903000	11903600
f1	1	11903600	11903800
i1	1	11903800	11904800
f3	1	11904800	11906200
f1	1	11906200	11906600
f3	1	11906600	11906800
i3	1	11906800	11907600
e2	1	11907600	11908600
i2	1	11908600	11909000
i3	1	11909000	11909200
i2	1	11909200	11910000
i3	1	11910000	11911800
e1	1	11911800	11912200
e4	1	11912200	11913000
e5	1	11913000	11914600
f3	1	11914600	11920200
i3	1	11920200	11921000
e5	1	11921000	11922400
i3	1	11922400	11922600
f3	1	11922600	11923000
e2	1	11923000	11923800
i3	1	11923800	11925200
i2	1	11925200	11925600
f2	1	11925600	11925800
i2	1	11925800	11927000
i3	1	11927000	11927200
i2	1	11927200	11927400
i3	1	11927400	11928800
i2	1	11928800	11929000
e2	1	11929000	11929200
i3	1	11929200	11931400
e1	1	11931400	11931600
i3	1	11931600	11932400
e5	1	11932400	11933200
e4	1	11933200	11933800
e3	1	11933800	11934000
e2	1	11934000	11934600
i2	1	11934600	11934800
i3	1	11934800	11937200
e1	1	11937200	11937800
e3	1	11937800	11939200
i3	1	11939200	11939400
e5	1	11939400	11939600
i3	1	11939600	11941600
f3	1	11941600	11942600
e5	1	11942600	11943800
f3	1	11943800	11945000
i3	1	11945000	11945200
i2	1	11945200	11945800
f3	1	11945800	11948400
i3	1	11948400	11948800
f3	1	11948800	11949400
i3	1	11949400	11949800
f3	1	11949800	11951400
i3	1	11951400	11952600
f1	1	11952600	11952800
i1	1	11952800	11953000
f2	1	11953000	11953200
i1	1	11953200	11953400
f2	1	11953400	11953600
f1	1	11953600	11954000
i1	1	11954000	11954200
f1	1	11954200	11954400
i1	1	11954400	11954600
f2	1	11954600	11955400
i2	1	11955400	11955600
i3	1	11955600	11955800
e1	1	11955800	11956400
e3	1	11956400	11957000
i3	1	11957000	11957800
h4	1	11957800	11958800
h3	1	11958800	11959400
h2	1	11959400	11959800
h3	1	11959800	11960600
h4	1	11960600	11961200
i3	1	11961200	11961400
i2	1	11961400	11961600
f2	1	11961600	11961800
f1	1	11961800	11962000
i3	1	11962000	11962600
i1	1	11962600	11962800
f1	1	11962800	11964000
f3	1	11964000	11966200
i2	1	11966200	11966400
i3	1	11966400	11966600
e1	1	11966600	11966800
e3	1	11966800	11967000
e4	1	11967000	11967600
e5	1	11967600	11968600
e4	1	11968600	11970400
e1	1	11970400	11971000
i3	1	11971000	11971200
e2	1	11971200	11971600
i3	1	11971600	11971800
i2	1	11971800	11972000
e2	1	11972000	11972600
i3	1	11972600	11973800
i2	1	11973800	11974400
i3	1	11974400	11975600
e5	1	11975600	11976000
e4	1	11976000	11977400
e3	1	11977400	11977800
e1	1	11977800	11978400
e2	1	11978400	11978600
i3	1	11978600	11978800
i2	1	11978800	11979400
i3	1	11979400	11981000
h4	1	11981000	11982200
i3	1	11982200	11982600
h4	1	11982600	11982800
h2	1	11982800	11983000
h4	1	11983000	11983200
i3	1	11983200	11984400
h1	1	11984400	11985000
h4	1	11985000	11985400
i3	1	11985400	11985600
f2	1	11985600	11986200
i3	1	11986200	11986600
i1	1	11986600	11987000
f2	1	11987000	11987200
f1	1	11987200	11987600
i1	1	11987600	11988800
f2	1	11988800	11990000
i1	1	11990000	11990200
f2	1	11990200	11990600
i3	1	11990600	11991800
h4	1	11991800	11992400
i3	1	11992400	11992600
i1	1	11992600	11993200
f2	1	11993200	11993800
i1	1	11993800	11994400
f1	1	11994400	11995000
f2	1	11995000	11995200
i1	1	11995200	11995600
f1	1	11995600	11996000
f2	1	11996000	11996200
i1	1	11996200	11997400
f2	1	11997400	11997600
f1	1	11997600	11998000
f2	1	11998000	11998200
i1	1	11998200	11999000
f1	1	11999000	11999400
i1	1	11999400	12000400
f2	1	12000400	12001000
i1	1	12001000	12001200
f2	1	12001200	12001600
i2	1	12001600	12001800
i3	1	12001800	12002400
f2	1	12002400	12003400
i3	1	12003400	12003800
i2	1	12003800	12004000
i3	1	12004000	12004800
i2	1	12004800	12005000
e2	1	12005000	12005400
i2	1	12005400	12006600
f1	1	12006600	12006800
e2	1	12006800	12007000
f2	1	12007000	12007200
i3	1	12007200	12007800
f2	1	12007800	12008200
i3	1	12008200	12009200
h4	1	12009200	12009600
i3	1	12009600	12010000
h4	1	12010000	12010600
i3	1	12010600	12011000
e1	1	12011000	12011400
e3	1	12011400	12012000
e5	1	12012000	12012200
i3	1	12012200	12013200
h4	1	12013200	12013800
h3	1	12013800	12015400
h4	1	12015400	12016000
h3	1	12016000	12019600
h4	1	12019600	12020000
h3	1	12020000	12020200
h4	1	12020200	12020400
i3	1	12020400	12021800
h4	1	12021800	12022800
i3	1	12022800	12023200
e3	1	12023200	12023400
e1	1	12023400	12023800
e3	1	12023800	12024400
i3	1	12024400	12025000
f3	1	12025000	12025400
i3	1	12025400	12026400
i2	1	12026400	12026600
i3	1	12026600	12027200
e2	1	12027200	12028600
i3	1	12028600	12029200
f3	1	12029200	12029600
i3	1	12029600	12030600
f3	1	12030600	12031400
i3	1	12031400	12031600
h4	1	12031600	12031800
h1	1	12031800	12032000
h4	1	12032000	12032400
h2	1	12032400	12033000
h4	1	12033000	12033400
i3	1	12033400	12034000
h4	1	12034000	12036200
h2	1	12036200	12038000
h4	1	12038000	12039800
i3	1	12039800	12040800
h4	1	12040800	12041000
h3	1	12041000	12041200
h4	1	12041200	12041800
h1	1	12041800	12042200
h4	1	12042200	12042400
i3	1	12042400	12043600
f3	1	12043600	12044600
i3	1	12044600	12044800
f3	1	12044800	12045200
f1	1	12045200	12045600
f2	1	12045600	12045800
i3	1	12045800	12046600
i2	1	12046600	12046800
e1	1	12046800	12047600
e3	1	12047600	12047800
e4	1	12047800	12049000
e5	1	12049000	12049600
i3	1	12049600	12052400
i2	1	12052400	12052600
e2	1	12052600	12053000
e1	1	12053000	12053600
e2	1	12053600	12054400
i2	1	12054400	12054600
i3	1	12054600	12055200
i2	1	12055200	12055400
e2	1	12055400	12055600
i2	1	12055600	12055800
i3	1	12055800	12057800
e1	1	12057800	12059400
i3	1	12059400	12060600
i2	1	12060600	12062000
i3	1	12062000	12062200
h4	1	12062200	12062600
i3	1	12062600	12064400
e2	1	12064400	12066000
i2	1	12066000	12066200
i3	1	12066200	12066600
e1	1	12066600	12067200
e4	1	12067200	12067400
e3	1	12067400	12067800
i3	1	12067800	12068200
e5	1	12068200	12068800
e4	1	12068800	12069600
e1	1	12069600	12070400
i3	1	12070400	12070800
h4	1	12070800	12071400
i3	1	12071400	12071800
i2	1	12071800	12072200
f2	1	12072200	12073800
i3	1	12073800	12074200
e1	1	12074200	12074800
e3	1	12074800	12075000
e4	1	12075000	12075400
e5	1	12075400	12075800
i3	1	12075800	12076400
f3	1	12076400	12077200
i3	1	12077200	12077600
h4	1	12077600	12078800
h2	1	12078800	12079200
h4	1	12079200	12080600
h3	1	12080600	12080800
h4	1	12080800	12081000
i1	1	12081000	12082400
i3	1	12082400	12082800
i2	1	12082800	12083000
f2	1	12083000	12083400
i2	1	12083400	12083600
i3	1	12083600	12085000
e1	1	12085000	12085800
e3	1	12085800	12086400
e5	1	12086400	12086600
e4	1	12086600	12086800
e5	1	12086800	12088200
f3	1	12088200	12089000
e5	1	12089000	12090800
e2	1	12090800	12091600
i3	1	12091600	12092000
e1	1	12092000	12093000
e3	1	12093000	12093400
e4	1	12093400	12094800
e5	1	12094800	12095400
i3	1	12095400	12096000
e2	1	12096000	12096400
i3	1	12096400	12097200
h4	1	12097200	12097600
i3	1	12097600	12100000
e5	1	12100000	12101600
e4	1	12101600	12102000
e3	1	12102000	12102600
e4	1	12102600	12103000
e3	1	12103000	12104000
e4	1	12104000	12104200
e1	1	12104200	12104600
i3	1	12104600	12105200
e5	1	12105200	12106200
e4	1	12106200	12107200
e3	1	12107200	12107400
e4	1	12107400	12108200
e3	1	12108200	12108600
e4	1	12108600	12108800
e3	1	12108800	12109000
e1	1	12109000	12109600
i3	1	12109600	12110000
e5	1	12110000	12111000
e4	1	12111000	12111400
e3	1	12111400	12111600
e4	1	12111600	12117600
e3	1	12117600	12118200
e1	1	12118200	12118800
i3	1	12118800	12119000
e1	1	12119000	12119400
e3	1	12119400	12121000
e4	1	12121000	12122200
e3	1	12122200	12122800
e1	1	12122800	12123400
i3	1	12123400	12124400
i2	1	12124400	12125200
i3	1	12125200	12126600
i2	1	12126600	12126800
i3	1	12126800	12127600
f3	1	12127600	12128800
f1	1	12128800	12129400
i3	1	12129400	12129800
f2	1	12129800	12130400
i3	1	12130400	12132000
i2	1	12132000	12132600
i3	1	12132600	12132800
i1	1	12132800	12134000
f1	1	12134000	12134200
f2	1	12134200	12134400
i1	1	12134400	12135800
f2	1	12135800	12136400
i1	1	12136400	12136600
i3	1	12136600	12137000
h4	1	12137000	12137800
i3	1	12137800	12138800
h4	1	12138800	12139400
h3	1	12139400	12140200
h2	1	12140200	12141200
h3	1	12141200	12142800
h4	1	12142800	12143400
i3	1	12143400	12144400
i2	1	12144400	12144600
e1	1	12144600	12145200
e3	1	12145200	12145600
e4	1	12145600	12146000
e5	1	12146000	12146600
i3	1	12146600	12147600
e2	1	12147600	12148400
i3	1	12148400	12148800
e5	1	12148800	12149400
e3	1	12149400	12149600
e1	1	12149600	12150200
i3	1	12150200	12151000
e3	1	12151000	12151800
e1	1	12151800	12152400
i3	1	12152400	12152600
f3	1	12152600	12154800
h4	1	12154800	12155600
i3	1	12155600	12155800
i1	1	12155800	12156000
f2	1	12156000	12156200
f1	1	12156200	12156800
i3	1	12156800	12157600
e3	1	12157600	12158200
e1	1	12158200	12159000
i3	1	12159000	12159400
i1	1	12159400	12160000
f1	1	12160000	12161000
f2	1	12161000	12161400
i1	1	12161400	12163800
f1	1	12163800	12164000
f2	1	12164000	12164600
i1	1	12164600	12165200
f2	1	12165200	12165800
i1	1	12165800	12166400
h4	1	12166400	12167000
i3	1	12167000	12168200
i2	1	12168200	12168400
i3	1	12168400	12169000
e2	1	12169000	12169800
f3	1	12169800	12170000
e5	1	12170000	12171400
f3	1	12171400	12171800
i3	1	12171800	12172400
h4	1	12172400	12173000
h2	1	12173000	12173800
h3	1	12173800	12174200
h2	1	12174200	12175800
h3	1	12175800	12176000
h4	1	12176000	12176400
h3	1	12176400	12176800
h4	1	12176800	12177200
i3	1	12177200	12177800
e2	1	12177800	12179000
i2	1	12179000	12179200
i3	1	12179200	12180800
e2	1	12180800	12182200
i3	1	12182200	12186600
h4	1	12186600	12187000
h1	1	12187000	12187200
h4	1	12187200	12187400
i3	1	12187400	12188800
i2	1	12188800	12189000
e2	1	12189000	12190000
i2	1	12190000	12190200
i3	1	12190200	12191400
i2	1	12191400	12191600
e2	1	12191600	12192400
i2	1	12192400	12192800
i3	1	12192800	12193200
e5	1	12193200	12199800
f3	1	12199800	12200400
e1	1	12200400	12200800
i3	1	12200800	12201600
i1	1	12201600	12202000
f1	1	12202000	12203000
f2	1	12203000	12203400
i2	1	12203400	12203600
i3	1	12203600	12204000
e1	1	12204000	12204600
e3	1	12204600	12205000
e4	1	12205000	12206600
e3	1	12206600	12207000
e5	1	12207000	12208600
i3	1	12208600	12209400
h4	1	12209400	12210000
i3	1	12210000	12210800
f3	1	12210800	12211200
e5	1	12211200	12212600
f3	1	12212600	12213000
i3	1	12213000	12213200
i2	1	12213200	12213400
i3	1	12213400	12213600
i2	1	12213600	12214200
i3	1	12214200	12215400
i2	1	12215400	12215600
i3	1	12215600	12217200
i2	1	12217200	12217400
i3	1	12217400	12218200
f2	1	12218200	12218600
i1	1	12218600	12219400
f2	1	12219400	12220200
i1	1	12220200	12221000
f1	1	12221000	12221400
i1	1	12221400	12222200
h4	1	12222200	12222400
h1	1	12222400	12223000
h4	1	12223000	12223200
i1	1	12223200	12223600
f2	1	12223600	12224000
i1	1	12224000	12226600
f2	1	12226600	12228000
f1	1	12228000	12228400
f2	1	12228400	12228800
i1	1	12228800	12229800
f2	1	12229800	12230000
f1	1	12230000	12230600
i1	1	12230600	12231400
f1	1	12231400	12232000
i1	1	12232000	12233000
f2	1	12233000	12233400
i1	1	12233400	12233600
f2	1	12233600	12233800
f1	1	12233800	12234600
i1	1	12234600	12235400
f2	1	12235400	12236400
i1	1	12236400	12237400
f2	1	12237400	12238000
f1	1	12238000	12238200
f2	1	12238200	12238600
i3	1	12238600	12239000
i2	1	12239000	12239200
i3	1	12239200	12240000
i2	1	12240000	12240200
i3	1	12240200	12241600
i2	1	12241600	12242000
e2	1	12242000	12242400
f3	1	12242400	12244400
e5	1	12244400	12245000
e3	1	12245000	12245600
e1	1	12245600	12246200
i3	1	12246200	12247600
i1	1	12247600	12250000
f2	1	12250000	12250200
i1	1	12250200	12250600
f2	1	12250600	12250800
i1	1	12250800	12251000
i3	1	12251000	12251800
h4	1	12251800	12252400
h1	1	12252400	12252800
h4	1	12252800	12253200
h1	1	12253200	12253400
h4	1	12253400	12253600
i1	1	12253600	12254000
i3	1	12254000	12254600
i2	1	12254600	12255000
i3	1	12255000	12255600
e5	1	12255600	12255800
i3	1	12255800	12256600
i2	1	12256600	12256800
f2	1	12256800	12257200
i3	1	12257200	12258000
i1	1	12258000	12258600
f1	1	12258600	12259000
i1	1	12259000	12259800
f1	1	12259800	12260000
f3	1	12260000	12260600
i3	1	12260600	12261400
i2	1	12261400	12262000
e2	1	12262000	12262600
i3	1	12262600	12263000
h4	1	12263000	12263800
i3	1	12263800	12264200
h4	1	12264200	12264400
i3	1	12264400	12265000
e1	1	12265000	12265600
e3	1	12265600	12266000
e4	1	12266000	12266200
e5	1	12266200	12266600
i3	1	12266600	12267200
i2	1	12267200	12268000
f2	1	12268000	12268200
i1	1	12268200	12271000
f2	1	12271000	12271600
i1	1	12271600	12272000
i3	1	12272000	12273000
h1	1	12273000	12274600
h4	1	12274600	12275000
h1	1	12275000	12276400
h4	1	12276400	12276600
i1	1	12276600	12279000
f1	1	12279000	12279200
f2	1	12279200	12279600
i1	1	12279600	12280800
f1	1	12280800	12281000
i1	1	12281000	12283400
f2	1	12283400	12284000
i1	1	12284000	12284800
f2	1	12284800	12285400
i1	1	12285400	12286600
h4	1	12286600	12287000
h1	1	12287000	12287200
h4	1	12287200	12287600
i1	1	12287600	12287800
f1	1	12287800	12288400
i1	1	12288400	12288600
i3	1	12288600	12290000
f1	1	12290000	12290400
i3	1	12290400	12291000
h4	1	12291000	12291200
h1	1	12291200	12291800
h4	1	12291800	12292400
h3	1	12292400	12292600
h4	1	12292600	12293800
h1	1	12293800	12294000
h4	1	12294000	12294200
h1	1	12294200	12294800
h4	1	12294800	12295000
f2	1	12295000	12295600
i3	1	12295600	12297200
h4	1	12297200	12297400
h1	1	12297400	12298000
h4	1	12298000	12298600
i3	1	12298600	12299200
h1	1	12299200	12300000
h4	1	12300000	12300200
i3	1	12300200	12301000
i1	1	12301000	12302400
f1	1	12302400	12302600
i1	1	12302600	12304200
f1	1	12304200	12304600
i1	1	12304600	12304800
f1	1	12304800	12305000
i1	1	12305000	12306800
i3	1	12306800	12307600
i1	1	12307600	12310200
i3	1	12310200	12310800
i1	1	12310800	12311000
f2	1	12311000	12311800
i1	1	12311800	12312000
f2	1	12312000	12312200
i1	1	12312200	12313200
f1	1	12313200	12313600
i1	1	12313600	12314600
i3	1	12314600	12314800
h4	1	12314800	12315000
h1	1	12315000	12316400
h4	1	12316400	12316600
h1	1	12316600	12317200
h4	1	12317200	12317400
i1	1	12317400	12318600
f2	1	12318600	12318800
i1	1	12318800	12320600
f1	1	12320600	12321000
i1	1	12321000	12321800
f2	1	12321800	12322800
i1	1	12322800	12323800
f2	1	12323800	12324200
i1	1	12324200	12324800
i3	1	12324800	12325800
i1	1	12325800	12326000
f2	1	12326000	12326400
f1	1	12326400	12326800
i1	1	12326800	12327200
f2	1	12327200	12327800
i1	1	12327800	12328200
h4	1	12328200	12329200
i3	1	12329200	12330600
f3	1	12330600	12330800
f1	1	12330800	12332800
i1	1	12332800	12333000
f2	1	12333000	12333200
i2	1	12333200	12333600
i3	1	12333600	12334800
h4	1	12334800	12335200
i3	1	12335200	12336000
h4	1	12336000	12336400
i3	1	12336400	12336800
h4	1	12336800	12338000
i3	1	12338000	12338400
h4	1	12338400	12338600
h1	1	12338600	12339200
i3	1	12339200	12340000
i2	1	12340000	12340200
f2	1	12340200	12340800
i2	1	12340800	12341000
i3	1	12341000	12341200
i2	1	12341200	12341400
f1	1	12341400	12341600
i1	1	12341600	12341800
i3	1	12341800	12342000
i2	1	12342000	12343200
f2	1	12343200	12343600
i2	1	12343600	12344200
f2	1	12344200	12344600
i2	1	12344600	12345600
i3	1	12345600	12346400
f2	1	12346400	12346600
f1	1	12346600	12346800
i1	1	12346800	12347400
f2	1	12347400	12347600
f1	1	12347600	12348200
f2	1	12348200	12348400
i2	1	12348400	12349400
i3	1	12349400	12349600
i2	1	12349600	12349800
e5	1	12349800	12350200
e3	1	12350200	12350600
e1	1	12350600	12351200
i3	1	12351200	12351600
e1	1	12351600	12352200
e3	1	12352200	12354000
i3	1	12354000	12355800
e1	1	12355800	12356800
e4	1	12356800	12357400
e5	1	12357400	12357800
i3	1	12357800	12358200
e1	1	12358200	12359000
i3	1	12359000	12360200
e2	1	12360200	12360400
e1	1	12360400	12361200
i3	1	12361200	12361600
h4	1	12361600	12362000
h2	1	12362000	12362200
h3	1	12362200	12362400
h4	1	12362400	12362600
i3	1	12362600	12363000
h4	1	12363000	12363200
h2	1	12363200	12363800
h4	1	12363800	12364000
i3	1	12364000	12365000
h4	1	12365000	12365400
i3	1	12365400	12366800
e1	1	12366800	12367600
e4	1	12367600	12368200
e3	1	12368200	12368400
e4	1	12368400	12369000
e5	1	12369000	12370400
e4	1	12370400	12371000
e1	1	12371000	12371600
i2	1	12371600	12371800
f2	1	12371800	12372800
i3	1	12372800	12373400
h4	1	12373400	12374200
i3	1	12374200	12374400
i2	1	12374400	12375200
f3	1	12375200	12376200
i3	1	12376200	12376600
h4	1	12376600	12376800
h3	1	12376800	12380200
h4	1	12380200	12380800
i3	1	12380800	12382200
e5	1	12382200	12382400
f3	1	12382400	12385400
f1	1	12385400	12385800
i3	1	12385800	12386200
e2	1	12386200	12386800
f3	1	12386800	12387200
e5	1	12387200	12387400
i3	1	12387400	12388400
i1	1	12388400	12388600
f2	1	12388600	12389000
i1	1	12389000	12390400
f2	1	12390400	12390800
i1	1	12390800	12391800
i3	1	12391800	12393200
i1	1	12393200	12393400
f1	1	12393400	12393800
f2	1	12393800	12394000
i1	1	12394000	12394600
f2	1	12394600	12394800
i1	1	12394800	12395400
f1	1	12395400	12396000
f3	1	12396000	12396200
i3	1	12396200	12396600
f3	1	12396600	12398200
i3	1	12398200	12399000
e5	1	12399000	12399600
e4	1	12399600	12400000
e3	1	12400000	12400200
e4	1	12400200	12400600
e1	1	12400600	12401000
i3	1	12401000	12401400
h4	1	12401400	12401600
h2	1	12401600	12401800
h3	1	12401800	12407200
h2	1	12407200	12409400
h3	1	12409400	12410200
h4	1	12410200	12410600
f3	1	12410600	12414800
f1	1	12414800	12415200
i2	1	12415200	12415400
i3	1	12415400	12416000
e5	1	12416000	12416200
f3	1	12416200	12416400
e5	1	12416400	12417000
i3	1	12417000	12417200
e1	1	12417200	12417600
i3	1	12417600	12418400
e1	1	12418400	12419000
e3	1	12419000	12419200
e5	1	12419200	12420600
e4	1	12420600	12420800
i3	1	12420800	12421200
i2	1	12421200	12421600
i3	1	12421600	12422000
i2	1	12422000	12422600
i3	1	12422600	12423000
i2	1	12423000	12423400
i3	1	12423400	12423600
i2	1	12423600	12424400
i3	1	12424400	12424800
h4	1	12424800	12425200
h3	1	12425200	12425600
h4	1	12425600	12425800
i3	1	12425800	12426800
e1	1	12426800	12427400
e4	1	12427400	12428400
e5	1	12428400	12428800
i3	1	12428800	12429800
e1	1	12429800	12430600
e4	1	12430600	12432400
e5	1	12432400	12433000
i3	1	12433000	12433400
i1	1	12433400	12434000
f2	1	12434000	12434200
f1	1	12434200	12434600
f2	1	12434600	12434800
i1	1	12434800	12435000
f2	1	12435000	12435200
i3	1	12435200	12436000
e1	1	12436000	12436400
e3	1	12436400	12438000
i3	1	12438000	12438400
e5	1	12438400	12439000
i3	1	12439000	12440200
h4	1	12440200	12440600
i3	1	12440600	12441200
i2	1	12441200	12441400
e2	1	12441400	12441800
e1	1	12441800	12442000
e3	1	12442000	12442600
e5	1	12442600	12443000
i3	1	12443000	12443800
h4	1	12443800	12446600
i3	1	12446600	12447600
i2	1	12447600	12447800
i3	1	12447800	12448600
f3	1	12448600	12451200
i3	1	12451200	12451600
e1	1	12451600	12452000
e3	1	12452000	12452200
e4	1	12452200	12453400
e3	1	12453400	12453600
e4	1	12453600	12453800
i3	1	12453800	12455800
e1	1	12455800	12456600
e4	1	12456600	12456800
e5	1	12456800	12457400
i3	1	12457400	12458600
e1	1	12458600	12459400
e3	1	12459400	12459600
e4	1	12459600	12460200
e3	1	12460200	12461800
e5	1	12461800	12462200
i3	1	12462200	12463200
e5	1	12463200	12464400
e3	1	12464400	12465400
e1	1	12465400	12466000
i3	1	12466000	12467000
h3	1	12467000	12468400
h4	1	12468400	12468800
h3	1	12468800	12469200
h4	1	12469200	12470400
h2	1	12470400	12471200
h4	1	12471200	12471600
i3	1	12471600	12471800
i2	1	12471800	12473200
i3	1	12473200	12475000
f3	1	12475000	12475200
i3	1	12475200	12477000
h4	1	12477000	12477400
i3	1	12477400	12479000
f2	1	12479000	12480000
i1	1	12480000	12480600
f1	1	12480600	12481400
i3	1	12481400	12483000
h4	1	12483000	12483400
h1	1	12483400	12483600
h4	1	12483600	12483800
i3	1	12483800	12485400
e1	1	12485400	12486000
e4	1	12486000	12486400
e3	1	12486400	12486600
e4	1	12486600	12487000
e3	1	12487000	12487200
e4	1	12487200	12487600
e3	1	12487600	12488000
e4	1	12488000	12488400
e5	1	12488400	12491600
i3	1	12491600	12492600
e5	1	12492600	12492800
e4	1	12492800	12493800
e1	1	12493800	12494600
i3	1	12494600	12495200
i2	1	12495200	12495400
f1	1	12495400	12495800
i1	1	12495800	12496000
i3	1	12496000	12497200
h4	1	12497200	12497400
h2	1	12497400	12498800
h4	1	12498800	12500200
i3	1	12500200	12501200
i2	1	12501200	12501400
i3	1	12501400	12501800
i2	1	12501800	12502200
i3	1	12502200	12503400
e1	1	12503400	12504200
e3	1	12504200	12504400
e4	1	12504400	12505000
e5	1	12505000	12506000
i3	1	12506000	12508000
h4	1	12508000	12508600
h2	1	12508600	12509200
h3	1	12509200	12511400
h4	1	12511400	12512200
h3	1	12512200	12513000
h4	1	12513000	12514200
h3	1	12514200	12515200
h4	1	12515200	12515400
i3	1	12515400	12516000
i2	1	12516000	12516400
e2	1	12516400	12516800
i2	1	12516800	12517000
i3	1	12517000	12518000
i2	1	12518000	12518600
i3	1	12518600	12520200
e1	1	12520200	12520800
e4	1	12520800	12521200
e3	1	12521200	12521400
e4	1	12521400	12522000
e3	1	12522000	12522800
e4	1	12522800	12523000
e5	1	12523000	12524000
i3	1	12524000	12524600
f3	1	12524600	12525200
h4	1	12525200	12525600
i3	1	12525600	12526400
h4	1	12526400	12526600
h3	1	12526600	12526800
i3	1	12526800	12527200
h4	1	12527200	12527600
i3	1	12527600	12527800
f1	1	12527800	12529200
i1	1	12529200	12529600
i3	1	12529600	12530400
i2	1	12530400	12530800
e1	1	12530800	12531600
e3	1	12531600	12531800
e4	1	12531800	12532400
e5	1	12532400	12534000
i3	1	12534000	12534400
e1	1	12534400	12534800
e3	1	12534800	12535000
e4	1	12535000	12535200
e3	1	12535200	12535600
i3	1	12535600	12536400
e2	1	12536400	12537000
f3	1	12537000	12542200
i3	1	12542200	12542800
e1	1	12542800	12543600
e3	1	12543600	12544600
e5	1	12544600	12546000
i3	1	12546000	12546600
i2	1	12546600	12547200
i3	1	12547200	12548400
i2	1	12548400	12548800
i3	1	12548800	12550800
e1	1	12550800	12551200
e3	1	12551200	12551800
e5	1	12551800	12553400
e4	1	12553400	12553600
e1	1	12553600	12554200
e2	1	12554200	12554400
i3	1	12554400	12555200
h4	1	12555200	12555400
h2	1	12555400	12555600
h3	1	12555600	12558400
h2	1	12558400	12558800
h3	1	12558800	12559000
h4	1	12559000	12560000
i3	1	12560000	12560600
f3	1	12560600	12561800
i3	1	12561800	12562800
h4	1	12562800	12563400
i3	1	12563400	12564000
h4	1	12564000	12564200
h1	1	12564200	12564400
h4	1	12564400	12564600
f3	1	12564600	12564800
i3	1	12564800	12565200
h4	1	12565200	12565800
h3	1	12565800	12572800
h4	1	12572800	12573200
h3	1	12573200	12574400
h4	1	12574400	12574600
i3	1	12574600	12575000
h4	1	12575000	12575200
i3	1	12575200	12575800
h4	1	12575800	12576800
h3	1	12576800	12577200
h4	1	12577200	12577600
h3	1	12577600	12580800
h4	1	12580800	12582000
i3	1	12582000	12582200
e1	1	12582200	12582400
i3	1	12582400	12583000
i2	1	12583000	12583600
i3	1	12583600	12584400
f3	1	12584400	12585200
e5	1	12585200	12588000
e3	1	12588000	12589400
e1	1	12589400	12590200
i3	1	12590200	12590800
h4	1	12590800	12591600
i3	1	12591600	12592000
h4	1	12592000	12592800
h1	1	12592800	12594000
i3	1	12594000	12594600
h1	1	12594600	12595400
h4	1	12595400	12595800
i1	1	12595800	12596200
f1	1	12596200	12597800
i1	1	12597800	12599000
f1	1	12599000	12599800
i1	1	12599800	12600600
f1	1	12600600	12601000
i1	1	12601000	12601200
i3	1	12601200	12602600
f1	1	12602600	12603200
f2	1	12603200	12603400
i1	1	12603400	12603600
i3	1	12603600	12604400
e1	1	12604400	12605000
e4	1	12605000	12605600
e3	1	12605600	12605800
e4	1	12605800	12606200
e5	1	12606200	12606800
i3	1	12606800	12607400
f1	1	12607400	12609000
i1	1	12609000	12610000
f1	1	12610000	12610200
i1	1	12610200	12611800
f1	1	12611800	12612600
i1	1	12612600	12615800
f1	1	12615800	12616400
f2	1	12616400	12617200
i1	1	12617200	12618000
f2	1	12618000	12618400
i3	1	12618400	12620000
i2	1	12620000	12620200
i3	1	12620200	12621800
f1	1	12621800	12622600
i1	1	12622600	12623400
f2	1	12623400	12624000
f1	1	12624000	12624400
i1	1	12624400	12625200
f1	1	12625200	12625400
i3	1	12625400	12626400
h4	1	12626400	12627200
h1	1	12627200	12627400
h3	1	12627400	12630600
h4	1	12630600	12632200
i3	1	12632200	12633000
h4	1	12633000	12633600
i3	1	12633600	12634000
f3	1	12634000	12634200
i3	1	12634200	12636800
i2	1	12636800	12637200
f2	1	12637200	12638600
i3	1	12638600	12639000
f1	1	12639000	12639600
f2	1	12639600	12640200
i1	1	12640200	12641000
f1	1	12641000	12642600
f3	1	12642600	12642800
i3	1	12642800	12643200
h4	1	12643200	12644000
i3	1	12644000	12644400
i2	1	12644400	12644600
f2	1	12644600	12644800
i3	1	12644800	12646800
e5	1	12646800	12648000
e4	1	12648000	12648400
e3	1	12648400	12648600
e4	1	12648600	12650000
e3	1	12650000	12650400
e1	1	12650400	12651000
i3	1	12651000	12651400
h4	1	12651400	12652200
h3	1	12652200	12653000
h4	1	12653000	12653400
i3	1	12653400	12653800
f3	1	12653800	12654800
i3	1	12654800	12655600
e3	1	12655600	12656000
e1	1	12656000	12656600
i3	1	12656600	12657200
i2	1	12657200	12657400
f2	1	12657400	12658800
i3	1	12658800	12659200
i2	1	12659200	12659400
i3	1	12659400	12659800
i2	1	12659800	12660400
f2	1	12660400	12661200
i1	1	12661200	12661600
f2	1	12661600	12662200
i2	1	12662200	12662400
i3	1	12662400	12662800
i1	1	12662800	12663000
f2	1	12663000	12663600
i3	1	12663600	12664200
h4	1	12664200	12664400
h3	1	12664400	12674000
h4	1	12674000	12674400
h3	1	12674400	12676200
h2	1	12676200	12676400
h3	1	12676400	12684800
h4	1	12684800	12685000
i3	1	12685000	12685200
e1	1	12685200	12686200
e3	1	12686200	12686600
i2	1	12686600	12687200
i3	1	12687200	12688000
i2	1	12688000	12688200
e2	1	12688200	12688600
i3	1	12688600	12689600
f3	1	12689600	12690400
i3	1	12690400	12691400
h4	1	12691400	12691600
h1	1	12691600	12691800
h4	1	12691800	12692600
i3	1	12692600	12693000
i2	1	12693000	12693800
i3	1	12693800	12694400
f2	1	12694400	12694600
f1	1	12694600	12695000
f2	1	12695000	12695200
i3	1	12695200	12695800
f2	1	12695800	12696400
i1	1	12696400	12697400
f1	1	12697400	12697800
i1	1	12697800	12698000
i3	1	12698000	12698800
h1	1	12698800	12699200
h4	1	12699200	12699800
h3	1	12699800	12700400
h2	1	12700400	12701200
h3	1	12701200	12701800
h4	1	12701800	12702000
i3	1	12702000	12702600
i1	1	12702600	12703000
f2	1	12703000	12703600
i1	1	12703600	12704200
f2	1	12704200	12704800
i3	1	12704800	12705200
f2	1	12705200	12708200
i1	1	12708200	12708400
f2	1	12708400	12710400
i1	1	12710400	12711000
i3	1	12711000	12711400
h4	1	12711400	12711600
h3	1	12711600	12729000
i3	1	12729000	12729600
h3	1	12729600	12730400
h2	1	12730400	12731600
h3	1	12731600	12733000
h4	1	12733000	12733800
h3	1	12733800	12734400
h4	1	12734400	12735200
i3	1	12735200	12736400
e5	1	12736400	12736600
f3	1	12736600	12737400
e2	1	12737400	12738000
i3	1	12738000	12738800
h4	1	12738800	12739200
i3	1	12739200	12739600
h4	1	12739600	12740000
h2	1	12740000	12741200
h4	1	12741200	12742200
i3	1	12742200	12742600
h4	1	12742600	12743000
i3	1	12743000	12743400
i2	1	12743400	12743800
i3	1	12743800	12744200
f3	1	12744200	12744400
i3	1	12744400	12745200
e2	1	12745200	12745600
i3	1	12745600	12746600
e1	1	12746600	12747000
e4	1	12747000	12747800
e5	1	12747800	12748800
e4	1	12748800	12749200
e3	1	12749200	12749600
e1	1	12749600	12750400
i3	1	12750400	12751200
e1	1	12751200	12752200
i3	1	12752200	12753400
h4	1	12753400	12753600
h2	1	12753600	12755000
h1	1	12755000	12756800
h3	1	12756800	12757200
h2	1	12757200	12760800
h4	1	12760800	12761800
i3	1	12761800	12762200
f3	1	12762200	12762400
f1	1	12762400	12762600
i1	1	12762600	12763400
f2	1	12763400	12764000
f1	1	12764000	12764400
i1	1	12764400	12764600
i3	1	12764600	12764800
h4	1	12764800	12765000
h1	1	12765000	12765600
h4	1	12765600	12766400
h3	1	12766400	12767400
h2	1	12767400	12768000
h3	1	12768000	12768400
h2	1	12768400	12768800
h4	1	12768800	12769600
h3	1	12769600	12769800
h2	1	12769800	12770000
h3	1	12770000	12770400
h2	1	12770400	12770600
h3	1	12770600	12771200
h2	1	12771200	12771400
h3	1	12771400	12772200
h4	1	12772200	12773200
h2	1	12773200	12773400
h3	1	12773400	12775200
h2	1	12775200	12775600
h3	1	12775600	12775800
h4	1	12775800	12776600
h2	1	12776600	12777000
h3	1	12777000	12778800
h1	1	12778800	12779000
h4	1	12779000	12780000
h2	1	12780000	12780400
h3	1	12780400	12781000
h2	1	12781000	12781800
h3	1	12781800	12782200
h2	1	12782200	12782400
h4	1	12782400	12783400
h3	1	12783400	12784600
h2	1	12784600	12784800
h3	1	12784800	12785600
h2	1	12785600	12785800
h4	1	12785800	12786800
h3	1	12786800	12788400
h2	1	12788400	12789200
h3	1	12789200	12789400
h4	1	12789400	12790200
h2	1	12790200	12790600
h3	1	12790600	12791400
h2	1	12791400	12791800
h3	1	12791800	12792400
h2	1	12792400	12792800
h4	1	12792800	12793600
h3	1	12793600	12796200
h4	1	12796200	12797000
h2	1	12797000	12797400
h3	1	12797400	12799400
h4	1	12799400	12800400
h2	1	12800400	12800800
h3	1	12800800	12802000
h2	1	12802000	12802800
h4	1	12802800	12803800
h3	1	12803800	12805000
h2	1	12805000	12805200
h3	1	12805200	12806200
h4	1	12806200	12807200
h2	1	12807200	12807400
h4	1	12807400	12807600
h3	1	12807600	12807800
h2	1	12807800	12809600
h4	1	12809600	12811000
h2	1	12811000	12811200
h3	1	12811200	12812200
h2	1	12812200	12813000
h4	1	12813000	12813800
h2	1	12813800	12814800
h3	1	12814800	12815200
h2	1	12815200	12816200
h3	1	12816200	12816400
h4	1	12816400	12817200
h1	1	12817200	12818000
h4	1	12818000	12818400
h3	1	12818400	12818600
h2	1	12818600	12818800
h3	1	12818800	12819800
h2	1	12819800	12822800
h3	1	12822800	12824200
h2	1	12824200	12824600
h3	1	12824600	12830600
h2	1	12830600	12831600
h3	1	12831600	12839600
i3	1	12839600	12840400
e1	1	12840400	12841600
e3	1	12841600	12842000
e4	1	12842000	12842200
e5	1	12842200	12845400
i3	1	12845400	12846000
h4	1	12846000	12847400
h3	1	12847400	12849600
h4	1	12849600	12849800
i3	1	12849800	12852000
e2	1	12852000	12853000
i2	1	12853000	12853400
f2	1	12853400	12853800
i3	1	12853800	12854200
h4	1	12854200	12854800
h1	1	12854800	12855200
h4	1	12855200	12855600
i3	1	12855600	12855800
h4	1	12855800	12856000
h3	1	12856000	12856200
h2	1	12856200	12856800
h3	1	12856800	12858200
h2	1	12858200	12858600
h3	1	12858600	12860200
h2	1	12860200	12860800
h3	1	12860800	12861200
h2	1	12861200	12862200
h4	1	12862200	12863200
h3	1	12863200	12863600
h4	1	12863600	12864000
h3	1	12864000	12864600
h2	1	12864600	12866200
h4	1	12866200	12866400
i3	1	12866400	12867200
e1	1	12867200	12868000
e3	1	12868000	12868800
i3	1	12868800	12871200
i1	1	12871200	12871600
f2	1	12871600	12872200
i1	1	12872200	12872800
i3	1	12872800	12875000
i2	1	12875000	12875200
i3	1	12875200	12875600
h4	1	12875600	12875800
i3	1	12875800	12876200
h4	1	12876200	12876400
i3	1	12876400	12877200
i2	1	12877200	12877400
i3	1	12877400	12877800
i2	1	12877800	12878000
e2	1	12878000	12878600
i2	1	12878600	12878800
i3	1	12878800	12879200
f1	1	12879200	12879400
f2	1	12879400	12879600
f1	1	12879600	12880000
i1	1	12880000	12881000
f1	1	12881000	12881200
i1	1	12881200	12881800
i3	1	12881800	12882600
i1	1	12882600	12882800
f2	1	12882800	12883000
i1	1	12883000	12884400
f2	1	12884400	12884600
i1	1	12884600	12885400
i3	1	12885400	12885800
h4	1	12885800	12886000
h1	1	12886000	12887000
h4	1	12887000	12887800
i3	1	12887800	12889400
f3	1	12889400	12889800
i3	1	12889800	12890600
e1	1	12890600	12891000
e3	1	12891000	12891400
e4	1	12891400	12891800
i3	1	12891800	12893400
f3	1	12893400	12893600
f1	1	12893600	12894000
i2	1	12894000	12894200
i3	1	12894200	12894800
h4	1	12894800	12895600
i3	1	12895600	12896600
i2	1	12896600	12896800
f2	1	12896800	12897400
i2	1	12897400	12897600
i3	1	12897600	12898600
h4	1	12898600	12898800
i3	1	12898800	12899200
h4	1	12899200	12899800
h3	1	12899800	12900400
h4	1	12900400	12900600
i3	1	12900600	12901000
h4	1	12901000	12901600
h3	1	12901600	12902200
h4	1	12902200	12902800
h3	1	12902800	12903400
h4	1	12903400	12903600
i3	1	12903600	12904000
h4	1	12904000	12905200
h3	1	12905200	12906200
h4	1	12906200	12906400
h3	1	12906400	12907200
h4	1	12907200	12908400
i3	1	12908400	12909000
e1	1	12909000	12909400
e3	1	12909400	12909800
e4	1	12909800	12913000
e5	1	12913000	12913200
e3	1	12913200	12913400
e5	1	12913400	12913600
i3	1	12913600	12915400
i2	1	12915400	12915800
i3	1	12915800	12917000
i2	1	12917000	12917200
f1	1	12917200	12917600
f2	1	12917600	12917800
i2	1	12917800	12918000
i3	1	12918000	12918800
h4	1	12918800	12919000
i3	1	12919000	12919600
i1	1	12919600	12919800
f1	1	12919800	12920400
f2	1	12920400	12920800
i2	1	12920800	12921200
i3	1	12921200	12922000
h4	1	12922000	12922600
i3	1	12922600	12923000
h4	1	12923000	12923600
i3	1	12923600	12924200
f3	1	12924200	12924400
e2	1	12924400	12925000
i3	1	12925000	12925200
h4	1	12925200	12925600
i3	1	12925600	12926000
h4	1	12926000	12927600
h3	1	12927600	12928600
h4	1	12928600	12929000
h3	1	12929000	12930600
h4	1	12930600	12931200
h1	1	12931200	12931400
h4	1	12931400	12931800
h1	1	12931800	12932000
h4	1	12932000	12932600
i3	1	12932600	12933000
i1	1	12933000	12933200
f2	1	12933200	12933800
i1	1	12933800	12934000
f2	1	12934000	12934600
i3	1	12934600	12935800
f2	1	12935800	12936000
f1	1	12936000	12936200
f2	1	12936200	12936600
i1	1	12936600	12937000
f2	1	12937000	12937800
i1	1	12937800	12938000
i3	1	12938000	12939000
i1	1	12939000	12939600
f1	1	12939600	12941600
i3	1	12941600	12942400
h4	1	12942400	12942600
h3	1	12942600	12944400
h2	1	12944400	12947000
i3	1	12947000	12947800
i1	1	12947800	12948600
f2	1	12948600	12948800
i1	1	12948800	12949400
i3	1	12949400	12949800
h4	1	12949800	12950000
h1	1	12950000	12950200
h4	1	12950200	12950400
h3	1	12950400	12953200
h4	1	12953200	12954200
i1	1	12954200	12954800
f1	1	12954800	12955200
i1	1	12955200	12955600
f1	1	12955600	12955800
i1	1	12955800	12956200
f1	1	12956200	12956600
f2	1	12956600	12956800
i1	1	12956800	12957800
h4	1	12957800	12958000
h1	1	12958000	12958400
i3	1	12958400	12959200
i2	1	12959200	12959400
i3	1	12959400	12959600
h4	1	12959600	12960400
i3	1	12960400	12960800
e2	1	12960800	12961400
i3	1	12961400	12962400
f1	1	12962400	12962800
i1	1	12962800	12965000
f1	1	12965000	12965600
f2	1	12965600	12966000
i1	1	12966000	12966600
h4	1	12966600	12967000
i3	1	12967000	12967600
e2	1	12967600	12967800
i3	1	12967800	12968600
h4	1	12968600	12969200
i3	1	12969200	12969400
f3	1	12969400	12971800
f1	1	12971800	12972200
f3	1	12972200	12976000
i3	1	12976000	12976800
h4	1	12976800	12977200
i3	1	12977200	12977800
e1	1	12977800	12978400
e3	1	12978400	12978800
i3	1	12978800	12980000
h4	1	12980000	12980600
i3	1	12980600	12981600
i1	1	12981600	12981800
i3	1	12981800	12982600
e5	1	12982600	12982800
i3	1	12982800	12983800
i2	1	12983800	12984000
e2	1	12984000	12984600
i3	1	12984600	12986800
i2	1	12986800	12987000
i3	1	12987000	12987200
i1	1	12987200	12987400
f1	1	12987400	12987600
i3	1	12987600	12988400
i1	1	12988400	12988600
f1	1	12988600	12989000
i1	1	12989000	12990000
f1	1	12990000	12990600
i1	1	12990600	12991400
f1	1	12991400	12991800
i1	1	12991800	12992600
f2	1	12992600	12992800
i1	1	12992800	12993400
i3	1	12993400	12994200
h4	1	12994200	12994600
h1	1	12994600	12994800
h4	1	12994800	12995000
i3	1	12995000	12995400
h1	1	12995400	12995600
h3	1	12995600	12998000
h2	1	12998000	12998400
h3	1	12998400	13001600
h2	1	13001600	13005200
h3	1	13005200	13005600
h2	1	13005600	13007800
h3	1	13007800	13010000
h2	1	13010000	13012200
h3	1	13012200	13014400
h4	1	13014400	13014600
i3	1	13014600	13015000
f3	1	13015000	13015400
i3	1	13015400	13015600
h4	1	13015600	13015800
i3	1	13015800	13016400
h4	1	13016400	13017400
i3	1	13017400	13017800
h4	1	13017800	13018200
h1	1	13018200	13018600
h3	1	13018600	13024000
h4	1	13024000	13025000
i3	1	13025000	13026400
e1	1	13026400	13027200
e2	1	13027200	13027400
i3	1	13027400	13028000
h4	1	13028000	13028800
i3	1	13028800	13030600
e2	1	13030600	13031000
i2	1	13031000	13031200
i3	1	13031200	13032800
i2	1	13032800	13033200
i3	1	13033200	13033800
i1	1	13033800	13034000
f1	1	13034000	13034200
i1	1	13034200	13035200
f2	1	13035200	13035400
f1	1	13035400	13036000
i1	1	13036000	13037600
f1	1	13037600	13038200
f3	1	13038200	13038400
e2	1	13038400	13038800
i3	1	13038800	13040000
e1	1	13040000	13040800
e3	1	13040800	13041200
e5	1	13041200	13041400
i3	1	13041400	13042600
h4	1	13042600	13043000
h1	1	13043000	13043400
h2	1	13043400	13043600
h4	1	13043600	13044000
i3	1	13044000	13044600
i1	1	13044600	13045000
f2	1	13045000	13045400
f1	1	13045400	13045600
f2	1	13045600	13045800
i3	1	13045800	13046600
e5	1	13046600	13046800
f3	1	13046800	13048200
i3	1	13048200	13049200
i2	1	13049200	13049400
i3	1	13049400	13050000
i1	1	13050000	13050200
i2	1	13050200	13051000
i3	1	13051000	13051600
e5	1	13051600	13052600
e4	1	13052600	13054200
e1	1	13054200	13055000
i3	1	13055000	13055400
h4	1	13055400	13057200
h3	1	13057200	13057400
h2	1	13057400	13057600
h4	1	13057600	13058000
i3	1	13058000	13058400
e5	1	13058400	13058600
i3	1	13058600	13059400
h4	1	13059400	13060400
i3	1	13060400	13061400
i2	1	13061400	13061600
f2	1	13061600	13062000
f1	1	13062000	13062200
i1	1	13062200	13062800
f1	1	13062800	13063400
i3	1	13063400	13065400
f3	1	13065400	13065800
h4	1	13065800	13066200
h3	1	13066200	13066600
h4	1	13066600	13066800
i3	1	13066800	13067200
i2	1	13067200	13067400
i3	1	13067400	13067800
h4	1	13067800	13068000
h3	1	13068000	13068200
h2	1	13068200	13068400
h4	1	13068400	13069800
i3	1	13069800	13071400
e1	1	13071400	13072000
e3	1	13072000	13072200
e4	1	13072200	13073600
i3	1	13073600	13074200
i2	1	13074200	13074600
i3	1	13074600	13076600
i2	1	13076600	13076800
e2	1	13076800	13077400
i2	1	13077400	13077600
i3	1	13077600	13077800
i2	1	13077800	13078000
i3	1	13078000	13078600
e1	1	13078600	13079400
i3	1	13079400	13080000
h4	1	13080000	13080400
i3	1	13080400	13081000
h4	1	13081000	13081800
h1	1	13081800	13082000
h4	1	13082000	13082800
h3	1	13082800	13084000
h4	1	13084000	13084200
h3	1	13084200	13086000
h4	1	13086000	13086400
h2	1	13086400	13086800
h4	1	13086800	13087400
h3	1	13087400	13088000
h4	1	13088000	13089400
i3	1	13089400	13089800
e1	1	13089800	13090400
e4	1	13090400	13091200
e5	1	13091200	13091400
e4	1	13091400	13092200
e5	1	13092200	13096400
f3	1	13096400	13097000
h4	1	13097000	13098200
h2	1	13098200	13101600
h1	1	13101600	13102600
h4	1	13102600	13103000
f1	1	13103000	13103400
h4	1	13103400	13103600
i3	1	13103600	13104200
h4	1	13104200	13105000
i3	1	13105000	13105400
i2	1	13105400	13105600
i3	1	13105600	13106000
i2	1	13106000	13106200
i3	1	13106200	13107200
h4	1	13107200	13107600
h3	1	13107600	13108000
h4	1	13108000	13109000
h1	1	13109000	13109200
h3	1	13109200	13110200
h4	1	13110200	13110400
h3	1	13110400	13111000
h1	1	13111000	13111600
h4	1	13111600	13111800
i3	1	13111800	13112200
i1	1	13112200	13112400
f1	1	13112400	13113200
i1	1	13113200	13113400
f2	1	13113400	13113600
f1	1	13113600	13114200
i1	1	13114200	13114400
h4	1	13114400	13115000
i3	1	13115000	13116000
e2	1	13116000	13117000
i2	1	13117000	13117400
i3	1	13117400	13119600
f1	1	13119600	13120200
i2	1	13120200	13120800
i3	1	13120800	13121600
h4	1	13121600	13122000
i3	1	13122000	13122400
i2	1	13122400	13122800
i3	1	13122800	13123200
e4	1	13123200	13123400
e3	1	13123400	13124000
e4	1	13124000	13124200
e1	1	13124200	13125200
i3	1	13125200	13126800
h4	1	13126800	13127000
h3	1	13127000	13128000
h4	1	13128000	13128400
i3	1	13128400	13131400
h4	1	13131400	13131600
h3	1	13131600	13132800
h2	1	13132800	13133600
h3	1	13133600	13140000
h4	1	13140000	13140200
i3	1	13140200	13140600
i2	1	13140600	13141800
i3	1	13141800	13142400
i2	1	13142400	13142600
i3	1	13142600	13143400
h4	1	13143400	13145000
i3	1	13145000	13145600
e2	1	13145600	13146600
i3	1	13146600	13148400
h3	1	13148400	13150400
h4	1	13150400	13150600
i3	1	13150600	13151000
h4	1	13151000	13152200
h3	1	13152200	13153000
h4	1	13153000	13153400
h3	1	13153400	13154000
h4	1	13154000	13154200
i3	1	13154200	13155000
i2	1	13155000	13155600
i3	1	13155600	13156400
e1	1	13156400	13157000
e3	1	13157000	13157600
i3	1	13157600	13159000
f3	1	13159000	13160400
i3	1	13160400	13161000
h4	1	13161000	13161600
i3	1	13161600	13163000
f3	1	13163000	13163400
f1	1	13163400	13164000
f2	1	13164000	13164400
f1	1	13164400	13164600
i3	1	13164600	13166200
h4	1	13166200	13167400
i3	1	13167400	13167800
e2	1	13167800	13168200
i3	1	13168200	13168400
i1	1	13168400	13169400
f1	1	13169400	13169600
i1	1	13169600	13170400
i3	1	13170400	13171000
h4	1	13171000	13171400
i3	1	13171400	13172400
h4	1	13172400	13173000
h3	1	13173000	13180600
h2	1	13180600	13187400
h3	1	13187400	13187600
h2	1	13187600	13187800
h3	1	13187800	13192400
i3	1	13192400	13192600
e1	1	13192600	13193400
e3	1	13193400	13194400
e4	1	13194400	13195000
e5	1	13195000	13198200
i3	1	13198200	13198800
h4	1	13198800	13199000
h2	1	13199000	13199800
h4	1	13199800	13200000
i3	1	13200000	13201400
h4	1	13201400	13201800
i3	1	13201800	13203200
i2	1	13203200	13203600
i3	1	13203600	13205400
e1	1	13205400	13206400
e3	1	13206400	13206600
e4	1	13206600	13206800
e5	1	13206800	13207800
i3	1	13207800	13208800
e1	1	13208800	13209600
e3	1	13209600	13209800
e4	1	13209800	13210000
e5	1	13210000	13210200
i3	1	13210200	13210800
i2	1	13210800	13211000
i3	1	13211000	13212200
h4	1	13212200	13212600
h2	1	13212600	13213000
h4	1	13213000	13213400
i3	1	13213400	13214200
f1	1	13214200	13215000
i3	1	13215000	13215400
h4	1	13215400	13216000
i3	1	13216000	13216400
i2	1	13216400	13217000
i3	1	13217000	13218000
h4	1	13218000	13220000
i3	1	13220000	13220800
f3	1	13220800	13221400
e5	1	13221400	13222800
i3	1	13222800	13223000
e3	1	13223000	13223200
i2	1	13223200	13223400
e2	1	13223400	13224400
i2	1	13224400	13224600
i3	1	13224600	13225200
i2	1	13225200	13225400
f3	1	13225400	13227200
i3	1	13227200	13227400
f3	1	13227400	13228400
i3	1	13228400	13228800
f3	1	13228800	13229400
f1	1	13229400	13230000
i2	1	13230000	13230200
i3	1	13230200	13230600
h4	1	13230600	13230800
h3	1	13230800	13231000
h2	1	13231000	13231800
h3	1	13231800	13236400
h4	1	13236400	13236600
i3	1	13236600	13237000
h4	1	13237000	13237200
h2	1	13237200	13238000
h4	1	13238000	13238600
h2	1	13238600	13239200
h3	1	13239200	13240600
h4	1	13240600	13241200
h3	1	13241200	13241600
h4	1	13241600	13242600
h3	1	13242600	13243600
h4	1	13243600	13243800
h3	1	13243800	13244000
h2	1	13244000	13244200
h3	1	13244200	13244400
h4	1	13244400	13244800
h1	1	13244800	13245200
h4	1	13245200	13248000
h3	1	13248000	13248400
h2	1	13248400	13248600
h4	1	13248600	13248800
h3	1	13248800	13249000
h4	1	13249000	13250600
h1	1	13250600	13250800
h4	1	13250800	13252400
i3	1	13252400	13253000
i1	1	13253000	13253400
f1	1	13253400	13254400
i1	1	13254400	13254600
f1	1	13254600	13255800
i2	1	13255800	13256000
i3	1	13256000	13256800
h4	1	13256800	13257000
h1	1	13257000	13257200
h4	1	13257200	13257400
i1	1	13257400	13258400
f1	1	13258400	13259000
f3	1	13259000	13259200
i3	1	13259200	13259400
h4	1	13259400	13261200
i3	1	13261200	13263200
h4	1	13263200	13263800
h3	1	13263800	13266200
h2	1	13266200	13266400
h3	1	13266400	13271400
h4	1	13271400	13271600
h3	1	13271600	13276000
h4	1	13276000	13276200
i3	1	13276200	13277800
f3	1	13277800	13278400
i3	1	13278400	13279800
e2	1	13279800	13280000
e1	1	13280000	13280200
i3	1	13280200	13280800
i1	1	13280800	13281000
f2	1	13281000	13282000
i1	1	13282000	13282400
h4	1	13282400	13282600
h1	1	13282600	13283200
h4	1	13283200	13283600
h1	1	13283600	13283800
h4	1	13283800	13284000
h1	1	13284000	13284800
h4	1	13284800	13285200
h3	1	13285200	13286600
h4	1	13286600	13287200
h3	1	13287200	13288800
h4	1	13288800	13289200
i3	1	13289200	13290800
h4	1	13290800	13292200
h3	1	13292200	13301400
h2	1	13301400	13301800
h4	1	13301800	13302600
h2	1	13302600	13303400
h4	1	13303400	13303800
i3	1	13303800	13304200
h4	1	13304200	13304800
h2	1	13304800	13305200
h4	1	13305200	13306400
h3	1	13306400	13306800
h2	1	13306800	13307400
h3	1	13307400	13308000
h2	1	13308000	13308800
h3	1	13308800	13309200
h4	1	13309200	13310000
h3	1	13310000	13310600
h4	1	13310600	13311800
h3	1	13311800	13312000
h2	1	13312000	13312400
h4	1	13312400	13312800
i3	1	13312800	13314600
i1	1	13314600	13315400
f1	1	13315400	13316800
i1	1	13316800	13317600
f2	1	13317600	13319400
i1	1	13319400	13319800
f2	1	13319800	13320200
i1	1	13320200	13320400
i3	1	13320400	13320800
f2	1	13320800	13321400
f1	1	13321400	13321600
f2	1	13321600	13322400
i3	1	13322400	13323400
h4	1	13323400	13325000
h2	1	13325000	13325200
h3	1	13325200	13328200
h2	1	13328200	13329400
h4	1	13329400	13329600
h2	1	13329600	13329800
h3	1	13329800	13330600
h2	1	13330600	13331200
h3	1	13331200	13332000
h2	1	13332000	13333200
h3	1	13333200	13335200
h2	1	13335200	13335400
h3	1	13335400	13335800
h2	1	13335800	13339000
h3	1	13339000	13339200
h1	1	13339200	13339600
h4	1	13339600	13339800
f1	1	13339800	13340200
f2	1	13340200	13340400
i3	1	13340400	13341200
f1	1	13341200	13342200
i3	1	13342200	13342400
h4	1	13342400	13343600
i3	1	13343600	13344000
f3	1	13344000	13344600
i3	1	13344600	13345400
h4	1	13345400	13346200
i3	1	13346200	13346600
h4	1	13346600	13347600
h1	1	13347600	13347800
h4	1	13347800	13348200
h3	1	13348200	13349600
h4	1	13349600	13349800
i3	1	13349800	13350400
h4	1	13350400	13350600
h1	1	13350600	13351000
h4	1	13351000	13351200
i3	1	13351200	13351800
h4	1	13351800	13353800
h1	1	13353800	13354000
i3	1	13354000	13355000
h4	1	13355000	13355200
h1	1	13355200	13355600
h3	1	13355600	13355800
h4	1	13355800	13356000
i3	1	13356000	13357000
h4	1	13357000	13357800
i3	1	13357800	13359000
h4	1	13359000	13359400
i3	1	13359400	13359800
i2	1	13359800	13360000
i3	1	13360000	13360600
i1	1	13360600	13361800
i3	1	13361800	13362400
i1	1	13362400	13363600
f2	1	13363600	13363800
i1	1	13363800	13364200
f2	1	13364200	13365000
i3	1	13365000	13366600
f2	1	13366600	13366800
f1	1	13366800	13367000
f2	1	13367000	13369200
i1	1	13369200	13369400
f2	1	13369400	13370600
i3	1	13370600	13371200
h4	1	13371200	13372000
h2	1	13372000	13373000
h3	1	13373000	13373400
h2	1	13373400	13373600
h3	1	13373600	13374400
h2	1	13374400	13375200
h4	1	13375200	13375600
h3	1	13375600	13376200
h2	1	13376200	13376600
h3	1	13376600	13377800
h2	1	13377800	13378200
h3	1	13378200	13378600
h2	1	13378600	13380600
h3	1	13380600	13382200
h2	1	13382200	13384200
h3	1	13384200	13384600
h2	1	13384600	13385200
h3	1	13385200	13386000
h4	1	13386000	13386800
h3	1	13386800	13387200
h4	1	13387200	13388200
h3	1	13388200	13388600
h4	1	13388600	13390000
h2	1	13390000	13390600
h3	1	13390600	13391000
h2	1	13391000	13393000
h3	1	13393000	13396000
h2	1	13396000	13396400
h4	1	13396400	13397200
h3	1	13397200	13399000
h2	1	13399000	13399200
h3	1	13399200	13402800
i3	1	13402800	13403200
h4	1	13403200	13403400
f3	1	13403400	13403800
h4	1	13403800	13404400
i3	1	13404400	13404800
h4	1	13404800	13405000
h3	1	13405000	13405400
h2	1	13405400	13405800
h3	1	13405800	13406400
h2	1	13406400	13407000
h3	1	13407000	13407400
h4	1	13407400	13408000
i3	1	13408000	13408400
h4	1	13408400	13409400
h2	1	13409400	13414600
h3	1	13414600	13415400
h4	1	13415400	13415600
i3	1	13415600	13416400
h1	1	13416400	13416600
i3	1	13416600	13417000
h4	1	13417000	13418200
h3	1	13418200	13419000
h2	1	13419000	13420800
h3	1	13420800	13421200
h4	1	13421200	13422800
h1	1	13422800	13423000
h4	1	13423000	13423800
i3	1	13423800	13424200
h4	1	13424200	13424800
h3	1	13424800	13425000
h2	1	13425000	13425400
h4	1	13425400	13426400
h3	1	13426400	13426600
h2	1	13426600	13426800
h3	1	13426800	13430000
h4	1	13430000	13430600
h3	1	13430600	13430800
h2	1	13430800	13431000
h3	1	13431000	13431200
h4	1	13431200	13431400
h3	1	13431400	13432200
h2	1	13432200	13432800
h3	1	13432800	13433000
h4	1	13433000	13433400
h2	1	13433400	13434400
h3	1	13434400	13435200
h4	1	13435200	13435800
h3	1	13435800	13436600
h2	1	13436600	13437200
h4	1	13437200	13438600
i3	1	13438600	13439000
h4	1	13439000	13439400
h2	1	13439400	13445000
h3	1	13445000	13447800
h2	1	13447800	13448200
h3	1	13448200	13448600
h4	1	13448600	13450000
i3	1	13450000	13450200
e1	1	13450200	13451000
e3	1	13451000	13452000
i3	1	13452000	13453800
i2	1	13453800	13455400
f2	1	13455400	13455600
i2	1	13455600	13455800
i3	1	13455800	13456000
f2	1	13456000	13456400
i1	1	13456400	13457200
f2	1	13457200	13457600
i3	1	13457600	13459400
i2	1	13459400	13459800
i3	1	13459800	13460000
i2	1	13460000	13460600
i3	1	13460600	13462000
h4	1	13462000	13462200
i3	1	13462200	13462400
i2	1	13462400	13463400
i3	1	13463400	13463800
i2	1	13463800	13464800
i3	1	13464800	13465000
h4	1	13465000	13465400
i3	1	13465400	13465800
h4	1	13465800	13466200
i3	1	13466200	13466800
i2	1	13466800	13467000
i3	1	13467000	13467200
e5	1	13467200	13468400
e3	1	13468400	13469000
e4	1	13469000	13469400
e3	1	13469400	13470000
e1	1	13470000	13470600
i3	1	13470600	13471000
f2	1	13471000	13471600
i1	1	13471600	13472600
f1	1	13472600	13472800
i1	1	13472800	13473400
h4	1	13473400	13474000
i3	1	13474000	13474400
f3	1	13474400	13475200
i3	1	13475200	13475600
f3	1	13475600	13476000
i3	1	13476000	13476200
h4	1	13476200	13476600
i3	1	13476600	13477000
h4	1	13477000	13477200
i3	1	13477200	13477600
h4	1	13477600	13477800
h2	1	13477800	13478200
h4	1	13478200	13478400
h2	1	13478400	13479200
h4	1	13479200	13479400
i3	1	13479400	13480000
h4	1	13480000	13480600
h2	1	13480600	13481200
h3	1	13481200	13491400
h2	1	13491400	13493200
h3	1	13493200	13495200
h4	1	13495200	13496400
i3	1	13496400	13497000
f3	1	13497000	13497600
i3	1	13497600	13498200
h4	1	13498200	13498400
h2	1	13498400	13498600
h3	1	13498600	13499600
h2	1	13499600	13500000
h3	1	13500000	13500800
h4	1	13500800	13501400
h3	1	13501400	13501800
h4	1	13501800	13503800
h2	1	13503800	13506200
h3	1	13506200	13520000
h2	1	13520000	13520600
h4	1	13520600	13521000
h3	1	13521000	13521400
h4	1	13521400	13522800
h2	1	13522800	13523400
h4	1	13523400	13523600
i3	1	13523600	13524200
h4	1	13524200	13524400
h3	1	13524400	13525600
h4	1	13525600	13525800
h3	1	13525800	13527200
h4	1	13527200	13527800
i3	1	13527800	13528200
f1	1	13528200	13528600
i3	1	13528600	13529000
f2	1	13529000	13529600
i3	1	13529600	13530400
i2	1	13530400	13530600
i3	1	13530600	13531200
f3	1	13531200	13532000
i2	1	13532000	13532200
i3	1	13532200	13533200
e1	1	13533200	13534200
e3	1	13534200	13534400
e4	1	13534400	13535200
e3	1	13535200	13535400
e4	1	13535400	13538600
e3	1	13538600	13538800
e4	1	13538800	13541000
e5	1	13541000	13541200
e4	1	13541200	13541400
e5	1	13541400	13543800
i3	1	13543800	13544600
h4	1	13544600	13544800
h3	1	13544800	13545200
i3	1	13545200	13546000
i2	1	13546000	13546400
f3	1	13546400	13547400
i3	1	13547400	13547600
h4	1	13547600	13548600
i3	1	13548600	13549800
e1	1	13549800	13550600
e4	1	13550600	13551800
e5	1	13551800	13553200
e4	1	13553200	13554200
e5	1	13554200	13555000
e4	1	13555000	13555400
e5	1	13555400	13555600
e4	1	13555600	13556400
e5	1	13556400	13558400
i3	1	13558400	13559600
h4	1	13559600	13559800
h3	1	13559800	13561400
h2	1	13561400	13564600
h3	1	13564600	13565200
h2	1	13565200	13565400
h4	1	13565400	13565600
i3	1	13565600	13566800
h4	1	13566800	13569000
h2	1	13569000	13569400
h4	1	13569400	13570600
i3	1	13570600	13571000
h4	1	13571000	13571400
i3	1	13571400	13571800
h4	1	13571800	13572000
h2	1	13572000	13572400
h3	1	13572400	13572600
h4	1	13572600	13573400
h3	1	13573400	13577000
h4	1	13577000	13577400
h3	1	13577400	13581200
h2	1	13581200	13581600
h4	1	13581600	13581800
i3	1	13581800	13583400
h4	1	13583400	13583600
h1	1	13583600	13583800
h3	1	13583800	13584400
h4	1	13584400	13586000
i3	1	13586000	13587000
h4	1	13587000	13587400
i3	1	13587400	13588800
i2	1	13588800	13589600
i3	1	13589600	13590000
i2	1	13590000	13590200
i3	1	13590200	13591000
h4	1	13591000	13592000
h3	1	13592000	13594600
h2	1	13594600	13594800
h3	1	13594800	13598600
h2	1	13598600	13598800
h3	1	13598800	13601200
h2	1	13601200	13601600
h4	1	13601600	13601800
i3	1	13601800	13603000
i2	1	13603000	13603400
e2	1	13603400	13603800
i3	1	13603800	13604000
h4	1	13604000	13604400
h3	1	13604400	13608600
h2	1	13608600	13611600
h3	1	13611600	13613800
h2	1	13613800	13614400
h4	1	13614400	13614600
h3	1	13614600	13614800
h2	1	13614800	13615800
h3	1	13615800	13617800
h2	1	13617800	13621400
h3	1	13621400	13622000
h2	1	13622000	13622600
h3	1	13622600	13624000
h4	1	13624000	13624600
h3	1	13624600	13628400
h2	1	13628400	13628600
h3	1	13628600	13630400
h4	1	13630400	13630600
h3	1	13630600	13634400
h4	1	13634400	13634800
h3	1	13634800	13636800
h2	1	13636800	13637000
h4	1	13637000	13638400
i3	1	13638400	13638800
h1	1	13638800	13639200
h4	1	13639200	13640400
i3	1	13640400	13640600
e1	1	13640600	13641200
e4	1	13641200	13641800
e5	1	13641800	13643000
i3	1	13643000	13643400
h3	1	13643400	13646000
h2	1	13646000	13647000
h3	1	13647000	13647600
h2	1	13647600	13647800
h3	1	13647800	13653600
h2	1	13653600	13654600
h4	1	13654600	13654800
i3	1	13654800	13655200
h4	1	13655200	13655600
h3	1	13655600	13656200
h4	1	13656200	13656800
h3	1	13656800	13657000
h2	1	13657000	13657200
h3	1	13657200	13657600
h4	1	13657600	13657800
h3	1	13657800	13659000
h4	1	13659000	13659200
h3	1	13659200	13667400
h4	1	13667400	13668200
i3	1	13668200	13669400
e1	1	13669400	13670200
e4	1	13670200	13670800
i3	1	13670800	13671800
e1	1	13671800	13672400
e4	1	13672400	13673400
e5	1	13673400	13673800
i3	1	13673800	13674000
h4	1	13674000	13674200
h3	1	13674200	13674400
h4	1	13674400	13675200
h3	1	13675200	13675800
h4	1	13675800	13676200
h3	1	13676200	13676800
h2	1	13676800	13677000
h3	1	13677000	13678200
h2	1	13678200	13679200
h3	1	13679200	13679800
h2	1	13679800	13680600
h3	1	13680600	13682800
h4	1	13682800	13683200
i3	1	13683200	13683800
i2	1	13683800	13684400
i3	1	13684400	13686000
h4	1	13686000	13687000
i3	1	13687000	13687600
h4	1	13687600	13688000
i3	1	13688000	13688400
i2	1	13688400	13688600
i3	1	13688600	13689200
h4	1	13689200	13689400
h3	1	13689400	13695200
h4	1	13695200	13695400
i3	1	13695400	13696200
e5	1	13696200	13696800
e4	1	13696800	13697200
e5	1	13697200	13697400
e4	1	13697400	13698000
e1	1	13698000	13698600
i3	1	13698600	13700800
e2	1	13700800	13701000
e1	1	13701000	13701600
i3	1	13701600	13701800
e5	1	13701800	13702000
e4	1	13702000	13702800
e1	1	13702800	13703600
i3	1	13703600	13704000
h4	1	13704000	13704200
h3	1	13704200	13706400
h4	1	13706400	13706800
h3	1	13706800	13707000
h4	1	13707000	13707400
h3	1	13707400	13716200
h2	1	13716200	13716600
h4	1	13716600	13717200
h3	1	13717200	13718000
h4	1	13718000	13718600
h3	1	13718600	13720000
h4	1	13720000	13720400
h3	1	13720400	13722800
h2	1	13722800	13723000
h3	1	13723000	13724000
h2	1	13724000	13724600
h3	1	13724600	13727000
h2	1	13727000	13727200
h3	1	13727200	13728200
h4	1	13728200	13728600
h3	1	13728600	13730000
h4	1	13730000	13730200
h3	1	13730200	13730600
h2	1	13730600	13731000
h3	1	13731000	13731400
h4	1	13731400	13732000
h3	1	13732000	13733200
h2	1	13733200	13734400
h3	1	13734400	13734600
h2	1	13734600	13735000
h3	1	13735000	13741000
h2	1	13741000	13741800
h3	1	13741800	13743200
h4	1	13743200	13743600
h3	1	13743600	13744800
h4	1	13744800	13745400
h3	1	13745400	13745800
h4	1	13745800	13746200
h3	1	13746200	13748600
h4	1	13748600	13749600
i3	1	13749600	13750200
h4	1	13750200	13750800
h3	1	13750800	13751200
h2	1	13751200	13751600
h3	1	13751600	13752400
h2	1	13752400	13752600
h3	1	13752600	13753400
h2	1	13753400	13754000
h4	1	13754000	13754800
h3	1	13754800	13755200
h2	1	13755200	13756000
h3	1	13756000	13757400
h2	1	13757400	13758200
h3	1	13758200	13759800
h4	1	13759800	13760400
i3	1	13760400	13761000
h4	1	13761000	13761200
h2	1	13761200	13761400
h4	1	13761400	13762000
h3	1	13762000	13762600
h4	1	13762600	13762800
h3	1	13762800	13763200
h2	1	13763200	13763400
h3	1	13763400	13765600
h2	1	13765600	13765800
h3	1	13765800	13766200
h4	1	13766200	13767200
h3	1	13767200	13768000
h4	1	13768000	13768400
h3	1	13768400	13783600
h2	1	13783600	13784200
h3	1	13784200	13788800
h2	1	13788800	13789000
h3	1	13789000	13801200
h2	1	13801200	13801800
h3	1	13801800	13803400
h4	1	13803400	13803800
h3	1	13803800	13805000
h2	1	13805000	13807600
h3	1	13807600	13807800
h4	1	13807800	13808000
i3	1	13808000	13808200
h4	1	13808200	13808800
i3	1	13808800	13809600
i2	1	13809600	13809800
f3	1	13809800	13810000
h4	1	13810000	13810200
i3	1	13810200	13811400
h4	1	13811400	13811800
i3	1	13811800	13812400
h4	1	13812400	13812800
h3	1	13812800	13813400
h4	1	13813400	13814400
h3	1	13814400	13814600
h2	1	13814600	13815000
h3	1	13815000	13815200
h4	1	13815200	13815800
h2	1	13815800	13816000
h3	1	13816000	13816400
h2	1	13816400	13816600
h4	1	13816600	13817600
h1	1	13817600	13818000
h4	1	13818000	13818200
h3	1	13818200	13820200
h2	1	13820200	13823400
h3	1	13823400	13834400
h2	1	13834400	13835000
h3	1	13835000	13835200
h2	1	13835200	13835400
h3	1	13835400	13836400
h4	1	13836400	13836600
i2	1	13836600	13837000
i3	1	13837000	13838200
f2	1	13838200	13838600
i2	1	13838600	13839200
i3	1	13839200	13839600
h4	1	13839600	13840000
h3	1	13840000	13846200
h2	1	13846200	13846800
h3	1	13846800	13847200
h4	1	13847200	13848200
h3	1	13848200	13850000
h2	1	13850000	13850600
h3	1	13850600	13852200
h4	1	13852200	13852600
i3	1	13852600	13852800
f3	1	13852800	13853200
i3	1	13853200	13853400
i2	1	13853400	13853600
i3	1	13853600	13854200
h4	1	13854200	13854400
h2	1	13854400	13855000
h3	1	13855000	13855600
h4	1	13855600	13856400
h2	1	13856400	13856600
h1	1	13856600	13856800
h4	1	13856800	13857200
i3	1	13857200	13857600
h4	1	13857600	13857800
h2	1	13857800	13858400
h3	1	13858400	13859000
h4	1	13859000	13859600
h3	1	13859600	13859800
h4	1	13859800	13861200
h2	1	13861200	13861800
h3	1	13861800	13862000
h2	1	13862000	13862200
h3	1	13862200	13865400
h4	1	13865400	13866400
h3	1	13866400	13867000
h4	1	13867000	13867400
h3	1	13867400	13867600
h2	1	13867600	13868200
h3	1	13868200	13868600
h4	1	13868600	13868800
h3	1	13868800	13869000
h2	1	13869000	13869200
h3	1	13869200	13869400
h4	1	13869400	13870800
h3	1	13870800	13871800
h4	1	13871800	13872000
h3	1	13872000	13872600
h4	1	13872600	13872800
h3	1	13872800	13873600
h2	1	13873600	13874600
h3	1	13874600	13875000
h2	1	13875000	13875200
h3	1	13875200	13877000
h4	1	13877000	13877800
h3	1	13877800	13878000
h2	1	13878000	13878400
h4	1	13878400	13879600
i3	1	13879600	13880000
h4	1	13880000	13880600
h3	1	13880600	13881200
h2	1	13881200	13881600
h4	1	13881600	13882600
h3	1	13882600	13882800
h2	1	13882800	13883200
h3	1	13883200	13890800
h4	1	13890800	13891600
h2	1	13891600	13892400
h4	1	13892400	13893800
h3	1	13893800	13894400
h2	1	13894400	13894600
h3	1	13894600	13895000
h4	1	13895000	13896600
i3	1	13896600	13898800
e5	1	13898800	13899400
e4	1	13899400	13899800
e3	1	13899800	13900200
e1	1	13900200	13900800
i3	1	13900800	13901600
h4	1	13901600	13902400
h2	1	13902400	13902600
h3	1	13902600	13903000
h2	1	13903000	13904200
h3	1	13904200	13905200
h4	1	13905200	13905800
h3	1	13905800	13906000
h2	1	13906000	13906800
h4	1	13906800	13907600
h3	1	13907600	13907800
h2	1	13907800	13908200
h4	1	13908200	13908600
h3	1	13908600	13911800
h4	1	13911800	13912200
h3	1	13912200	13914200
h2	1	13914200	13914400
h3	1	13914400	13914600
h2	1	13914600	13916400
h3	1	13916400	13924000
h2	1	13924000	13925000
h3	1	13925000	13927400
h4	1	13927400	13927600
h3	1	13927600	13928400
h2	1	13928400	13929000
h4	1	13929000	13929200
h3	1	13929200	13930000
h2	1	13930000	13930400
h3	1	13930400	13931000
h2	1	13931000	13931800
h3	1	13931800	13932000
h2	1	13932000	13932400
h3	1	13932400	13932800
h2	1	13932800	13933200
h3	1	13933200	13933400
h4	1	13933400	13933800
h3	1	13933800	13934400
h2	1	13934400	13934800
h3	1	13934800	13936000
h2	1	13936000	13937800
h3	1	13937800	13940000
h2	1	13940000	13940200
h3	1	13940200	13942800
h2	1	13942800	13943000
h3	1	13943000	13944600
h2	1	13944600	13944800
h3	1	13944800	13955800
h2	1	13955800	13958800
h3	1	13958800	13962000
h2	1	13962000	13963600
h3	1	13963600	13964400
h4	1	13964400	13965000
i3	1	13965000	13965400
f3	1	13965400	13965800
h4	1	13965800	13966400
h3	1	13966400	13968800
h2	1	13968800	13969600
h3	1	13969600	13970400
h2	1	13970400	13970800
h3	1	13970800	13976200
h2	1	13976200	13976400
h3	1	13976400	13977000
h4	1	13977000	13977200
h3	1	13977200	13977800
h2	1	13977800	13978000
h3	1	13978000	13979600
h4	1	13979600	13980600
i3	1	13980600	13981600
h4	1	13981600	13981800
h3	1	13981800	13982400
h2	1	13982400	13982600
h3	1	13982600	13983000
h2	1	13983000	13983400
h3	1	13983400	13984000
h4	1	13984000	13984200
h3	1	13984200	13985400
h4	1	13985400	13986400
h3	1	13986400	13987400
h4	1	13987400	13987800
h3	1	13987800	13988200
h4	1	13988200	13988800
h3	1	13988800	13989000
h4	1	13989000	13989400
h3	1	13989400	13989800
h4	1	13989800	13990200
h3	1	13990200	13990400
h4	1	13990400	13991600
h3	1	13991600	13992200
h2	1	13992200	13992800
h4	1	13992800	13993200
h3	1	13993200	13997800
h4	1	13997800	13998200
h3	1	13998200	13998800
h4	1	13998800	13999400
i3	1	13999400	13999600
i2	1	13999600	14000200
i3	1	14000200	14002600
h4	1	14002600	14003200
i3	1	14003200	14004000
i2	1	14004000	14004200
e2	1	14004200	14004800
i3	1	14004800	14005000
h4	1	14005000	14005200
h3	1	14005200	14005600
h4	1	14005600	14006000
h3	1	14006000	14006800
h4	1	14006800	14007400
h1	1	14007400	14007600
h4	1	14007600	14008200
h2	1	14008200	14008400
h3	1	14008400	14008800
h4	1	14008800	14009600
h3	1	14009600	14010200
h2	1	14010200	14010800
h3	1	14010800	14011000
h4	1	14011000	14011600
i3	1	14011600	14012000
h4	1	14012000	14012400
i3	1	14012400	14012800
h4	1	14012800	14013600
i3	1	14013600	14014000
h4	1	14014000	14014200
h3	1	14014200	14014400
h4	1	14014400	14014600
h3	1	14014600	14015200
h2	1	14015200	14015800
h3	1	14015800	14017000
h2	1	14017000	14018200
h3	1	14018200	14018600
h4	1	14018600	14019200
h3	1	14019200	14020400
h2	1	14020400	14023800
h3	1	14023800	14024200
h4	1	14024200	14024400
i3	1	14024400	14025000
e1	1	14025000	14025600
e3	1	14025600	14026400
i3	1	14026400	14027800
e5	1	14027800	14028200
e4	1	14028200	14029800
e3	1	14029800	14030000
e1	1	14030000	14030400
i3	1	14030400	14030600
h4	1	14030600	14031200
i3	1	14031200	14032000
h4	1	14032000	14032200
h2	1	14032200	14033600
h4	1	14033600	14034200
i3	1	14034200	14034600
h4	1	14034600	14035600
h3	1	14035600	14037200
h4	1	14037200	14037400
h3	1	14037400	14038200
h4	1	14038200	14038400
h3	1	14038400	14039200
h2	1	14039200	14039400
h3	1	14039400	14039800
h2	1	14039800	14040000
h3	1	14040000	14041200
h2	1	14041200	14042000
h3	1	14042000	14042200
h4	1	14042200	14042600
h3	1	14042600	14042800
h2	1	14042800	14043200
h3	1	14043200	14043600
h4	1	14043600	14044000
h3	1	14044000	14046600
h2	1	14046600	14047600
h3	1	14047600	14048000
h2	1	14048000	14049600
h3	1	14049600	14050200
h2	1	14050200	14050600
h3	1	14050600	14051400
h2	1	14051400	14051600
h3	1	14051600	14052000
h4	1	14052000	14052600
h2	1	14052600	14053600
h3	1	14053600	14054200
h2	1	14054200	14055000
h3	1	14055000	14055800
h2	1	14055800	14057200
h3	1	14057200	14059200
h2	1	14059200	14059400
h3	1	14059400	14059800
h2	1	14059800	14060000
h3	1	14060000	14065000
h2	1	14065000	14065600
h3	1	14065600	14066800
h2	1	14066800	14068200
h3	1	14068200	14068600
h2	1	14068600	14068800
h4	1	14068800	14069000
h3	1	14069000	14069600
h2	1	14069600	14071000
h3	1	14071000	14072000
h2	1	14072000	14073200
h3	1	14073200	14074200
h2	1	14074200	14074800
h3	1	14074800	14075400
h2	1	14075400	14075600
h3	1	14075600	14075800
h4	1	14075800	14076000
h3	1	14076000	14076200
h4	1	14076200	14076600
h3	1	14076600	14087400
h2	1	14087400	14089000
h3	1	14089000	14099800
h2	1	14099800	14100200
h3	1	14100200	14101200
h2	1	14101200	14101400
h3	1	14101400	14102200
h2	1	14102200	14102400
h3	1	14102400	14103400
h2	1	14103400	14106200
h3	1	14106200	14107200
h2	1	14107200	14107400
h3	1	14107400	14109600
h2	1	14109600	14110400
h3	1	14110400	14111400
h2	1	14111400	14112400
h3	1	14112400	14112800
h2	1	14112800	14113000
h3	1	14113000	14113200
h2	1	14113200	14113400
h3	1	14113400	14114600
h2	1	14114600	14117200
h3	1	14117200	14119800
h2	1	14119800	14121000
h3	1	14121000	14121600
h2	1	14121600	14122200
h3	1	14122200	14122800
h2	1	14122800	14124400
h3	1	14124400	14125000
h2	1	14125000	14125800
h3	1	14125800	14126200
h2	1	14126200	14127800
h3	1	14127800	14128400
h2	1	14128400	14129000
h3	1	14129000	14129800
h2	1	14129800	14135400
h3	1	14135400	14135600
h2	1	14135600	14136600
h3	1	14136600	14138000
h2	1	14138000	14138600
h4	1	14138600	14139000
h3	1	14139000	14139200
h2	1	14139200	14139600
h3	1	14139600	14140000
h2	1	14140000	14140600
h3	1	14140600	14144200
h2	1	14144200	14146200
h3	1	14146200	14146400
h4	1	14146400	14146600
i3	1	14146600	14147600
i2	1	14147600	14148400
i3	1	14148400	14149000
i2	1	14149000	14149200
i3	1	14149200	14149600
i2	1	14149600	14150200
i3	1	14150200	14150600
i2	1	14150600	14151000
i3	1	14151000	14152800
h4	1	14152800	14153400
i3	1	14153400	14154800
h4	1	14154800	14155200
h1	1	14155200	14155800
h4	1	14155800	14156200
i3	1	14156200	14157200
i2	1	14157200	14157400
i3	1	14157400	14158400
i2	1	14158400	14158600
e2	1	14158600	14159400
i2	1	14159400	14160200
e2	1	14160200	14160400
i2	1	14160400	14161600
i3	1	14161600	14162600
i2	1	14162600	14162800
i3	1	14162800	14163600
i2	1	14163600	14164200
i3	1	14164200	14165000
i2	1	14165000	14165200
i3	1	14165200	14166600
i2	1	14166600	14167000
i3	1	14167000	14168200
i2	1	14168200	14168400
i3	1	14168400	14169000
i2	1	14169000	14169200
i3	1	14169200	14170000
i1	1	14170000	14170200
f2	1	14170200	14170600
i1	1	14170600	14171200
f1	1	14171200	14172000
f2	1	14172000	14172200
i1	1	14172200	14172800
i2	1	14172800	14173200
i3	1	14173200	14173400
i2	1	14173400	14174600
i3	1	14174600	14174800
f3	1	14174800	14175600
e5	1	14175600	14176400
f3	1	14176400	14177800
h4	1	14177800	14178000
h3	1	14178000	14186200
i3	1	14186200	14186800
h3	1	14186800	14187600
h4	1	14187600	14188000
h3	1	14188000	14189600
h2	1	14189600	14190000
h3	1	14190000	14191600
i3	1	14191600	14192000
h4	1	14192000	14192200
h3	1	14192200	14208400
h4	1	14208400	14208800
h2	1	14208800	14209200
h3	1	14209200	14215800
h2	1	14215800	14216800
h3	1	14216800	14218400
h2	1	14218400	14218600
h3	1	14218600	14221000
h2	1	14221000	14221200
h3	1	14221200	14221800
h2	1	14221800	14223600
h3	1	14223600	14231600
h2	1	14231600	14231800
h3	1	14231800	14235800
h2	1	14235800	14236400
h3	1	14236400	14236800
h2	1	14236800	14237800
h3	1	14237800	14241600
h2	1	14241600	14241800
h3	1	14241800	14249600
h2	1	14249600	14250000
h3	1	14250000	14259200
h2	1	14259200	14259600
h3	1	14259600	14260200
h2	1	14260200	14260400
h3	1	14260400	14264800
h2	1	14264800	14265000
h3	1	14265000	14266000
h2	1	14266000	14266200
h3	1	14266200	14267000
h2	1	14267000	14267400
h3	1	14267400	14268200
h2	1	14268200	14268400
h3	1	14268400	14269800
h2	1	14269800	14272600
h3	1	14272600	14273600
h2	1	14273600	14274000
h3	1	14274000	14275600
h2	1	14275600	14277200
h3	1	14277200	14277400
h4	1	14277400	14278000
h3	1	14278000	14278200
h2	1	14278200	14279800
h3	1	14279800	14280600
h2	1	14280600	14280800
h3	1	14280800	14281400
h2	1	14281400	14281800
h3	1	14281800	14283600
h4	1	14283600	14284000
f3	1	14284000	14285200
e2	1	14285200	14286200
h4	1	14286200	14286800
h3	1	14286800	14287800
h4	1	14287800	14288400
i3	1	14288400	14290200
h4	1	14290200	14290400
i3	1	14290400	14291200
e3	1	14291200	14291800
e1	1	14291800	14292000
i3	1	14292000	14295400
e1	1	14295400	14296200
i3	1	14296200	14297200
h4	1	14297200	14298400
h3	1	14298400	14299000
h4	1	14299000	14299200
i3	1	14299200	14300000
h4	1	14300000	14300200
h3	1	14300200	14300800
h2	1	14300800	14301200
h3	1	14301200	14302000
h2	1	14302000	14303000
h4	1	14303000	14303800
i3	1	14303800	14304800
h4	1	14304800	14305000
i3	1	14305000	14305600
i2	1	14305600	14307000
h4	1	14307000	14307400
i3	1	14307400	14307600
i2	1	14307600	14307800
i3	1	14307800	14308000
i2	1	14308000	14308400
i3	1	14308400	14309400
h4	1	14309400	14309800
h3	1	14309800	14310000
h2	1	14310000	14310200
h3	1	14310200	14310600
h2	1	14310600	14310800
h3	1	14310800	14318000
h2	1	14318000	14319000
h3	1	14319000	14321600
h2	1	14321600	14322800
h3	1	14322800	14331600
h2	1	14331600	14332800
h3	1	14332800	14341800
h2	1	14341800	14342200
h3	1	14342200	14343200
h2	1	14343200	14344400
h3	1	14344400	14348600
h2	1	14348600	14349400
h3	1	14349400	14352200
h2	1	14352200	14352400
h3	1	14352400	14363200
h1	1	14363200	14363400
h3	1	14363400	14375800
h2	1	14375800	14376000
h3	1	14376000	14376200
h2	1	14376200	14377000
h3	1	14377000	14385000
h2	1	14385000	14385600
h3	1	14385600	14387000
h2	1	14387000	14390000
h3	1	14390000	14390800
h2	1	14390800	14391000
h3	1	14391000	14394400
h2	1	14394400	14394800
h3	1	14394800	14404600
h2	1	14404600	14405200
h3	1	14405200	14408600
h4	1	14408600	14408800
h1	1	14408800	14409200
h3	1	14409200	14422200
h2	1	14422200	14422600
h3	1	14422600	14426200
h2	1	14426200	14426400
h3	1	14426400	14435400
h2	1	14435400	14435800
h3	1	14435800	14443000
h2	1	14443000	14443400
h3	1	14443400	14444800
h2	1	14444800	14445200
h3	1	14445200	14452000
h2	1	14452000	14453000
h3	1	14453000	14453800
h2	1	14453800	14457200
h3	1	14457200	14457600
h2	1	14457600	14458200
h3	1	14458200	14460600
h2	1	14460600	14461200
h3	1	14461200	14471000
h2	1	14471000	14471200
h3	1	14471200	14474200
h1	1	14474200	14474600
h3	1	14474600	14475600
h2	1	14475600	14476400
h3	1	14476400	14479800
h2	1	14479800	14480200
h3	1	14480200	14484600
h1	1	14484600	14484800
h3	1	14484800	14486800
h1	1	14486800	14487200
h3	1	14487200	14506200
h2	1	14506200	14506600
h3	1	14506600	14509200
h4	1	14509200	14509400
h1	1	14509400	14509800
h3	1	14509800	14511800
i3	1	14511800	14538600
h4	1	14538600	14538800
h3	1	14538800	14545800
i3	1	14545800	14581600
h1	1	14581600	14582200
h2	1	14582200	14583200
h3	1	14583200	14589000
h2	1	14589000	14589600
h3	1	14589600	14589800
h2	1	14589800	14590000
h3	1	14590000	14591200
h2	1	14591200	14591400
h3	1	14591400	14592400
h1	1	14592400	14592800
h3	1	14592800	14595800
h4	1	14595800	14596200
h2	1	14596200	14597600
h3	1	14597600	14598000
h2	1	14598000	14599200
h3	1	14599200	14604000
h2	1	14604000	14604200
h4	1	14604200	14605200
h3	1	14605200	14607000
h4	1	14607000	14607600
h3	1	14607600	14608000
h4	1	14608000	14608400
i3	1	14608400	14609000
h4	1	14609000	14609200
h1	1	14609200	14610800
i3	1	14610800	14656800
h4	1	14656800	14657000
h3	1	14657000	14657200
h4	1	14657200	14657400
h3	1	14657400	14657600
h1	1	14657600	14658600
h4	1	14658600	14659200
h2	1	14659200	14661200
h4	1	14661200	14662000
h3	1	14662000	14662400
h2	1	14662400	14662600
h3	1	14662600	14664600
h4	1	14664600	14665000
h3	1	14665000	14665400
h4	1	14665400	14665600
h2	1	14665600	14666000
h3	1	14666000	14666600
h2	1	14666600	14667800
h3	1	14667800	14668400
h2	1	14668400	14668600
h3	1	14668600	14669400
h2	1	14669400	14672800
h4	1	14672800	14673000
h2	1	14673000	14673600
h3	1	14673600	14674800
h2	1	14674800	14713800
h3	1	14713800	14717000
h2	1	14717000	14717200
h3	1	14717200	14717600
h4	1	14717600	14718400
h2	1	14718400	14721200
h1	1	14721200	14721600
h2	1	14721600	14745600
h3	1	14745600	14750400
h2	1	14750400	14750800
h3	1	14750800	14751000
i3	1	14751000	14803800
h4	1	14803800	14804000
h2	1	14804000	14804800
h3	1	14804800	14808000
h2	1	14808000	14808200
h3	1	14808200	14809400
h2	1	14809400	14810000
h3	1	14810000	14810600
h2	1	14810600	14812200
h3	1	14812200	14815600
h2	1	14815600	14815800
h3	1	14815800	14817400
h2	1	14817400	14818000
h3	1	14818000	14818200
h4	1	14818200	14818400
i3	1	14818400	14818800
h4	1	14818800	14819000
h2	1	14819000	14822000
h4	1	14822000	14822400
h2	1	14822400	14823200
h3	1	14823200	14823600
h2	1	14823600	14824400
h1	1	14824400	14825000
h4	1	14825000	14825400
h2	1	14825400	14826600
h3	1	14826600	14827000
h2	1	14827000	14829800
h3	1	14829800	14830800
h2	1	14830800	14831600
h3	1	14831600	14834600
h2	1	14834600	14835000
h3	1	14835000	14835400
h2	1	14835400	14836400
h4	1	14836400	14836600
h3	1	14836600	14836800
h4	1	14836800	14837000
h2	1	14837000	14837800
h3	1	14837800	14839200
h2	1	14839200	14839600
h3	1	14839600	14844400
h2	1	14844400	14846200
h3	1	14846200	14846800
h4	1	14846800	14847000
h3	1	14847000	14849600
h2	1	14849600	14850600
h3	1	14850600	14851200
h2	1	14851200	14851400
h3	1	14851400	14851800
h2	1	14851800	14852600
h3	1	14852600	14856800
h1	1	14856800	14857000
h3	1	14857000	14858400
h4	1	14858400	14858600
h2	1	14858600	14859600
h3	1	14859600	14859800
i3	1	14859800	14860400
h3	1	14860400	14861000
h4	1	14861000	14861400
h3	1	14861400	14861800
h4	1	14861800	14862200
h3	1	14862200	14862800
h2	1	14862800	14863000
h3	1	14863000	14863600
h4	1	14863600	14864200
h3	1	14864200	14865800
h1	1	14865800	14866000
h3	1	14866000	14870200
h2	1	14870200	14870600
h3	1	14870600	14871000
h2	1	14871000	14871200
h3	1	14871200	14871400
h2	1	14871400	14871600
h3	1	14871600	14872800
h2	1	14872800	14873200
h3	1	14873200	14875600
h4	1	14875600	14876000
h3	1	14876000	14876400
h2	1	14876400	14876800
h3	1	14876800	14877400
h2	1	14877400	14878400
h3	1	14878400	14878800
h2	1	14878800	14879200
h3	1	14879200	14885000
h2	1	14885000	14891400
h3	1	14891400	14891600
h2	1	14891600	14892000
h3	1	14892000	14892400
h2	1	14892400	14896800
h3	1	14896800	14903200
h2	1	14903200	14903800
h3	1	14903800	14909600
h2	1	14909600	14910600
h3	1	14910600	14915400
h4	1	14915400	14915800
h3	1	14915800	14916400
h4	1	14916400	14917200
h2	1	14917200	14917400
h3	1	14917400	14920600
h4	1	14920600	14921600
h3	1	14921600	14924000
h2	1	14924000	14924400
h3	1	14924400	14925400
h2	1	14925400	14925600
h3	1	14925600	14926000
h2	1	14926000	14999000
h4	1	14999000	14999800
h3	1	14999800	15002400
h4	1	15002400	15002800
h2	1	15002800	15003800
h3	1	15003800	15004000
h2	1	15004000	15004400
h3	1	15004400	15005200
h2	1	15005200	15005600
h3	1	15005600	15007200
h2	1	15007200	15008600
h4	1	15008600	15009600
h2	1	15009600	15037800
h3	1	15037800	15038000
h2	1	15038000	15039200
h3	1	15039200	15046600
h2	1	15046600	15048200
h3	1	15048200	15048400
h2	1	15048400	15048800
h3	1	15048800	15049600
h1	1	15049600	15050000
h3	1	15050000	15054000
h2	1	15054000	15056400
h3	1	15056400	15058000
h4	1	15058000	15058800
h2	1	15058800	15059600
h3	1	15059600	15060000
h2	1	15060000	15060400
h3	1	15060400	15061400
h2	1	15061400	15061600
h3	1	15061600	15070400
h2	1	15070400	15073000
h3	1	15073000	15074200
h2	1	15074200	15074400
h3	1	15074400	15081000
h4	1	15081000	15081400
i3	1	15081400	15081800
h1	1	15081800	15086000
h4	1	15086000	15086200
i3	1	15086200	15087000
h4	1	15087000	15087200
h1	1	15087200	15088400
h3	1	15088400	15089000
h1	1	15089000	15091800
h3	1	15091800	15093400
h1	1	15093400	15095600
h3	1	15095600	15096400
h1	1	15096400	15100800
h3	1	15100800	15101400
h1	1	15101400	15137000
h3	1	15137000	15137600
h1	1	15137600	15139000
h4	1	15139000	15139600
h1	1	15139600	15140400
h3	1	15140400	15141400
h2	1	15141400	15141600
h3	1	15141600	15142000
h2	1	15142000	15142200
h3	1	15142200	15142400
h4	1	15142400	15142800
h1	1	15142800	15143600
h3	1	15143600	15144800
h1	1	15144800	15146200
h3	1	15146200	15146600
h1	1	15146600	15147000
h3	1	15147000	15148000
h1	1	15148000	15148400
h3	1	15148400	15149200
h1	1	15149200	15149600
h3	1	15149600	15151400
h2	1	15151400	15154800
h3	1	15154800	15155200
h2	1	15155200	15158200
h3	1	15158200	15159200
h2	1	15159200	15159600
h3	1	15159600	15166400
h1	1	15166400	15166800
h3	1	15166800	15168200
h2	1	15168200	15168400
h3	1	15168400	15170600
h1	1	15170600	15171800
h3	1	15171800	15172600
h1	1	15172600	15173000
h3	1	15173000	15176600
h1	1	15176600	15177000
h3	1	15177000	15177400
h1	1	15177400	15177600
h3	1	15177600	15184200
h2	1	15184200	15185400
h3	1	15185400	15186000
h2	1	15186000	15186200
h3	1	15186200	15191400
h2	1	15191400	15191600
h3	1	15191600	15195000
h1	1	15195000	15195400
h3	1	15195400	15198400
h1	1	15198400	15199000
h3	1	15199000	15203200
h1	1	15203200	15203400
h4	1	15203400	15203600
h1	1	15203600	15204600
h3	1	15204600	15205400
h1	1	15205400	15206000
h3	1	15206000	15207600
h1	1	15207600	15208000
h3	1	15208000	15210600
h2	1	15210600	15211400
h3	1	15211400	15223600
h2	1	15223600	15223800
h3	1	15223800	15225000
h2	1	15225000	15225200
h3	1	15225200	15226200
h1	1	15226200	15226800
h3	1	15226800	15227800
h1	1	15227800	15228800
h3	1	15228800	15231200
h1	1	15231200	15231600
h3	1	15231600	15234400
h1	1	15234400	15234800
h3	1	15234800	15235200
h2	1	15235200	15235400
h3	1	15235400	15235600
h1	1	15235600	15236200
h4	1	15236200	15236600
h1	1	15236600	15238000
h3	1	15238000	15238800
h1	1	15238800	15239400
h3	1	15239400	15239800
h1	1	15239800	15240600
h3	1	15240600	15241600
h2	1	15241600	15241800
h3	1	15241800	15242000
h2	1	15242000	15242200
h3	1	15242200	15242600
h2	1	15242600	15243400
h3	1	15243400	15244000
h2	1	15244000	15244200
h3	1	15244200	15245000
h1	1	15245000	15246600
h3	1	15246600	15247600
h1	1	15247600	15249400
h3	1	15249400	15250800
h1	1	15250800	15251600
h3	1	15251600	15252200
h1	1	15252200	15253200
h3	1	15253200	15255200
h1	1	15255200	15257400
h3	1	15257400	15259200
h1	1	15259200	15259600
h3	1	15259600	15261600
h1	1	15261600	15262000
h3	1	15262000	15262800
h1	1	15262800	15263400
h3	1	15263400	15265600
h1	1	15265600	15266400
h3	1	15266400	15267000
h1	1	15267000	15267600
h3	1	15267600	15268000
h4	1	15268000	15268400
h3	1	15268400	15270600
h1	1	15270600	15271000
h3	1	15271000	15274400
h2	1	15274400	15274600
h3	1	15274600	15277800
h1	1	15277800	15278400
h3	1	15278400	15291000
h1	1	15291000	15292200
h4	1	15292200	15292800
h3	1	15292800	15297400
h1	1	15297400	15298200
h4	1	15298200	15298400
h1	1	15298400	15299600
h3	1	15299600	15307600
h4	1	15307600	15308000
h3	1	15308000	15308400
h1	1	15308400	15309200
h3	1	15309200	15310000
h1	1	15310000	15310400
h3	1	15310400	15310800
h1	1	15310800	15311000
h3	1	15311000	15311200
h4	1	15311200	15311400
h3	1	15311400	15311600
h2	1	15311600	15311800
h3	1	15311800	15320000
h2	1	15320000	15320200
h3	1	15320200	15321200
h2	1	15321200	15321400
h3	1	15321400	15322400
h1	1	15322400	15322800
h4	1	15322800	15323000
h3	1	15323000	15324200
h1	1	15324200	15325200
h4	1	15325200	15325400
h1	1	15325400	15325800
h3	1	15325800	15326200
h1	1	15326200	15326800
h4	1	15326800	15327000
h3	1	15327000	15328400
h1	1	15328400	15328800
h3	1	15328800	15330000
h1	1	15330000	15330400
h3	1	15330400	15331600
h1	1	15331600	15331800
h3	1	15331800	15332200
h1	1	15332200	15333400
h4	1	15333400	15333600
h1	1	15333600	15334600
h3	1	15334600	15336200
h1	1	15336200	15337600
h3	1	15337600	15339400
h2	1	15339400	15341200
h4	1	15341200	15341800
h3	1	15341800	15342200
h2	1	15342200	15342400
h3	1	15342400	15344600
h1	1	15344600	15345800
h4	1	15345800	15346000
i3	1	15346000	15346600
h1	1	15346600	15348200
h3	1	15348200	15350200
h1	1	15350200	15351400
h3	1	15351400	15353400
h1	1	15353400	15354200
h3	1	15354200	15357400
h1	1	15357400	15357800
h3	1	15357800	15358200
h1	1	15358200	15358400
h3	1	15358400	15360800
h1	1	15360800	15362000
h3	1	15362000	15362600
h1	1	15362600	15362800
h3	1	15362800	15363600
h1	1	15363600	15364200
h3	1	15364200	15365200
h1	1	15365200	15365800
h3	1	15365800	15368800
h1	1	15368800	15369000
h3	1	15369000	15372600
h2	1	15372600	15372800
h3	1	15372800	15377000
h4	1	15377000	15377200
h3	1	15377200	15387400
h4	1	15387400	15387600
h3	1	15387600	15389000
h1	1	15389000	15390400
h4	1	15390400	15390800
h3	1	15390800	15395400
h1	1	15395400	15396000
h4	1	15396000	15396200
h3	1	15396200	15396600
h1	1	15396600	15397600
h3	1	15397600	15406600
h1	1	15406600	15407200
h3	1	15407200	15408000
h1	1	15408000	15408400
h3	1	15408400	15409600
h1	1	15409600	15410000
h3	1	15410000	15411000
h4	1	15411000	15411200
h3	1	15411200	15411600
h2	1	15411600	15411800
h3	1	15411800	15412200
h2	1	15412200	15412600
h3	1	15412600	15413800
h2	1	15413800	15414000
h3	1	15414000	15418800
h4	1	15418800	15419200
h3	1	15419200	15427400
h2	1	15427400	15427800
h3	1	15427800	15430000
h2	1	15430000	15430200
h3	1	15430200	15435400
h2	1	15435400	15435600
h4	1	15435600	15435800
i3	1	15435800	15436200
h4	1	15436200	15436400
h3	1	15436400	15437000
h1	1	15437000	15437600
h3	1	15437600	15439200
h2	1	15439200	15439400
h3	1	15439400	15446800
h2	1	15446800	15447200
h3	1	15447200	15458600
h2	1	15458600	15459200
h3	1	15459200	15465400
h2	1	15465400	15466600
h3	1	15466600	15471600
h2	1	15471600	15471800
h3	1	15471800	15472800
h2	1	15472800	15473600
h3	1	15473600	15475200
h2	1	15475200	15475400
h3	1	15475400	15478600
h2	1	15478600	15480200
h3	1	15480200	15482200
h2	1	15482200	15482400
h3	1	15482400	15484800
h2	1	15484800	15487000
h3	1	15487000	15490400
h2	1	15490400	15491200
h3	1	15491200	15494400
h2	1	15494400	15495000
h3	1	15495000	15496000
h2	1	15496000	15496200
h3	1	15496200	15497000
h2	1	15497000	15498000
h3	1	15498000	15498600
h2	1	15498600	15499000
h3	1	15499000	15505000
h2	1	15505000	15506200
h3	1	15506200	15510200
h2	1	15510200	15512800
h3	1	15512800	15515400
h2	1	15515400	15516600
h3	1	15516600	15519200
h2	1	15519200	15519400
h3	1	15519400	15520200
h2	1	15520200	15521200
h3	1	15521200	15524600
h2	1	15524600	15525400
h3	1	15525400	15526400
h2	1	15526400	15528000
h3	1	15528000	15528400
h2	1	15528400	15528800
h3	1	15528800	15529200
h2	1	15529200	15529400
h3	1	15529400	15534800
h2	1	15534800	15535600
h3	1	15535600	15543000
h2	1	15543000	15543200
h3	1	15543200	15543600
h2	1	15543600	15543800
h3	1	15543800	15551200
h2	1	15551200	15551400
h3	1	15551400	15551600
h2	1	15551600	15552800
h3	1	15552800	15553200
h2	1	15553200	15554200
h3	1	15554200	15554800
h2	1	15554800	15556000
h3	1	15556000	15556200
h2	1	15556200	15556400
h3	1	15556400	15557200
h2	1	15557200	15558000
h3	1	15558000	15558800
h2	1	15558800	15559000
h3	1	15559000	15559400
h2	1	15559400	15560000
h3	1	15560000	15560800
h2	1	15560800	15561000
h3	1	15561000	15574400
h2	1	15574400	15577400
h3	1	15577400	15583600
h2	1	15583600	15584200
h3	1	15584200	15584800
h2	1	15584800	15585000
h3	1	15585000	15590200
h2	1	15590200	15591800
h3	1	15591800	15592200
h2	1	15592200	15594200
h3	1	15594200	15594800
h2	1	15594800	15595200
h4	1	15595200	15595400
h3	1	15595400	15596000
h2	1	15596000	15596600
h3	1	15596600	15599200
h2	1	15599200	15599600
h3	1	15599600	15600800
h2	1	15600800	15601200
h3	1	15601200	15602200
h4	1	15602200	15603400
i3	1	15603400	15603800
i2	1	15603800	15604000
f2	1	15604000	15605200
i2	1	15605200	15605800
i3	1	15605800	15606800
i2	1	15606800	15608000
i3	1	15608000	15609000
i2	1	15609000	15609600
i3	1	15609600	15610200
h4	1	15610200	15610400
h2	1	15610400	15611600
h3	1	15611600	15613000
h2	1	15613000	15613600
h3	1	15613600	15618800
h2	1	15618800	15619400
h3	1	15619400	15620400
h2	1	15620400	15621000
h3	1	15621000	15623600
h4	1	15623600	15624200
h3	1	15624200	15624400
h2	1	15624400	15625200
h3	1	15625200	15627800
h2	1	15627800	15630400
h3	1	15630400	15632200
h4	1	15632200	15632800
h3	1	15632800	15634400
h4	1	15634400	15635000
h3	1	15635000	15635600
h2	1	15635600	15635800
h4	1	15635800	15636000
i3	1	15636000	15636400
h4	1	15636400	15636600
h3	1	15636600	15636800
h2	1	15636800	15637200
h3	1	15637200	15641400
i3	1	15641400	15642000
h4	1	15642000	15643400
h2	1	15643400	15643800
h3	1	15643800	15645200
h4	1	15645200	15646200
h3	1	15646200	15649600
h4	1	15649600	15650000
i3	1	15650000	15650400
e2	1	15650400	15650800
i3	1	15650800	15651400
e4	1	15651400	15651800
e1	1	15651800	15652400
i3	1	15652400	15652800
h4	1	15652800	15653000
h1	1	15653000	15653200
h4	1	15653200	15653400
h3	1	15653400	15657000
h4	1	15657000	15657400
h3	1	15657400	15657800
h2	1	15657800	15660000
h3	1	15660000	15661600
h4	1	15661600	15662000
h3	1	15662000	15663800
h4	1	15663800	15664200
h3	1	15664200	15669200
h4	1	15669200	15669400
h3	1	15669400	15675000
h4	1	15675000	15675400
h3	1	15675400	15677200
h2	1	15677200	15677600
h3	1	15677600	15679200
h2	1	15679200	15679800
h3	1	15679800	15680200
h4	1	15680200	15680600
h3	1	15680600	15680800
h2	1	15680800	15681400
h3	1	15681400	15681800
h2	1	15681800	15682400
h3	1	15682400	15682800
h2	1	15682800	15683000
h3	1	15683000	15686400
h2	1	15686400	15687600
h3	1	15687600	15689200
h4	1	15689200	15689800
h3	1	15689800	15692400
h4	1	15692400	15692800
h3	1	15692800	15700200
h1	1	15700200	15700400
h3	1	15700400	15702600
h2	1	15702600	15703600
h3	1	15703600	15711800
h2	1	15711800	15713000
h3	1	15713000	15713400
h2	1	15713400	15713600
h3	1	15713600	15716800
h2	1	15716800	15717200
h3	1	15717200	15720200
h2	1	15720200	15721200
h4	1	15721200	15721600
h3	1	15721600	15721800
h2	1	15721800	15724400
h3	1	15724400	15725400
h2	1	15725400	15726400
h3	1	15726400	15729000
h4	1	15729000	15729600
h3	1	15729600	15730000
h4	1	15730000	15730200
i3	1	15730200	15730600
h4	1	15730600	15731000
h3	1	15731000	15732000
h2	1	15732000	15732600
h3	1	15732600	15733200
h2	1	15733200	15734600
h3	1	15734600	15739000
h2	1	15739000	15739200
h3	1	15739200	15743600
h2	1	15743600	15744000
h3	1	15744000	15745400
h2	1	15745400	15746600
h4	1	15746600	15747000
h3	1	15747000	15757600
h2	1	15757600	15760200
h3	1	15760200	15762000
h2	1	15762000	15762200
h3	1	15762200	15765000
h2	1	15765000	15765600
h3	1	15765600	15770400
h4	1	15770400	15770600
h3	1	15770600	15772200
h4	1	15772200	15772400
h3	1	15772400	15774000
h2	1	15774000	15774200
h3	1	15774200	15774400
h2	1	15774400	15774600
h3	1	15774600	15775000
h2	1	15775000	15775800
h4	1	15775800	15776200
h3	1	15776200	15776400
h2	1	15776400	15777600
h3	1	15777600	15780000
h4	1	15780000	15780400
h2	1	15780400	15780800
h3	1	15780800	15781800
h4	1	15781800	15782200
h3	1	15782200	15787400
h2	1	15787400	15789200
h3	1	15789200	15791600
h2	1	15791600	15792000
h4	1	15792000	15792200
i3	1	15792200	15792600
h4	1	15792600	15792800
h3	1	15792800	15793000
h2	1	15793000	15793400
h3	1	15793400	15794600
h2	1	15794600	15795000
h4	1	15795000	15795200
h3	1	15795200	15795400
h2	1	15795400	15796200
h3	1	15796200	15796400
h2	1	15796400	15796600
h3	1	15796600	15797400
h2	1	15797400	15798600
h3	1	15798600	15810000
h2	1	15810000	15811000
h3	1	15811000	15812000
h2	1	15812000	15814200
h3	1	15814200	15817600
h2	1	15817600	15819000
h3	1	15819000	15829200
h2	1	15829200	15830200
h3	1	15830200	15841000
h2	1	15841000	15841800
h3	1	15841800	15842400
h2	1	15842400	15842600
h3	1	15842600	15850000
h2	1	15850000	15850200
h3	1	15850200	15854200
h2	1	15854200	15856000
h3	1	15856000	15856400
h4	1	15856400	15857000
h3	1	15857000	15857800
h2	1	15857800	15859400
h3	1	15859400	15859800
h2	1	15859800	15860600
h3	1	15860600	15861600
h2	1	15861600	15862400
h3	1	15862400	15863000
h2	1	15863000	15863800
h3	1	15863800	15864800
h2	1	15864800	15866600
h3	1	15866600	15876200
h2	1	15876200	15878000
h3	1	15878000	15879200
h4	1	15879200	15879400
i3	1	15879400	15881200
h4	1	15881200	15881800
i3	1	15881800	15883000
h4	1	15883000	15883200
h1	1	15883200	15883400
h4	1	15883400	15884000
i3	1	15884000	15884400
h4	1	15884400	15884600
h2	1	15884600	15886000
h4	1	15886000	15888200
h1	1	15888200	15888600
h4	1	15888600	15888800
i3	1	15888800	15889200
h4	1	15889200	15890600
i3	1	15890600	15891400
e1	1	15891400	15892000
e3	1	15892000	15892600
e4	1	15892600	15893400
i3	1	15893400	15896200
e5	1	15896200	15896600
e4	1	15896600	15896800
e5	1	15896800	15897000
e4	1	15897000	15898000
e3	1	15898000	15898200
e4	1	15898200	15898800
e3	1	15898800	15899400
e1	1	15899400	15900000
i3	1	15900000	15901200
i2	1	15901200	15901400
i3	1	15901400	15902200
h4	1	15902200	15902600
i3	1	15902600	15904200
i2	1	15904200	15904400
i3	1	15904400	15904600
i2	1	15904600	15905000
f3	1	15905000	15905200
i3	1	15905200	15905400
h4	1	15905400	15906000
i3	1	15906000	15906800
h4	1	15906800	15909000
h3	1	15909000	15911400
h2	1	15911400	15911800
h3	1	15911800	15918200
h4	1	15918200	15918600
h3	1	15918600	15920800
h4	1	15920800	15921200
h2	1	15921200	15921400
h3	1	15921400	15921600
h4	1	15921600	15922000
i3	1	15922000	15922600
i2	1	15922600	15922800
i3	1	15922800	15923800
i2	1	15923800	15924200
i3	1	15924200	15924400
i2	1	15924400	15925200
i3	1	15925200	15925400
h4	1	15925400	15925600
i3	1	15925600	15926200
e1	1	15926200	15926800
e3	1	15926800	15927600
e4	1	15927600	15929000
e5	1	15929000	15929200
e4	1	15929200	15931600
e5	1	15931600	15932000
e3	1	15932000	15932600
i3	1	15932600	15933000
h4	1	15933000	15933400
i3	1	15933400	15934200
e5	1	15934200	15934600
i3	1	15934600	15935400
h4	1	15935400	15935800
i3	1	15935800	15936200
e1	1	15936200	15936800
e3	1	15936800	15937200
e4	1	15937200	15938000
e5	1	15938000	15938600
i3	1	15938600	15939000
h4	1	15939000	15939400
i3	1	15939400	15939800
h4	1	15939800	15940600
i3	1	15940600	15941000
h4	1	15941000	15941200
i3	1	15941200	15941600
h4	1	15941600	15942200
h2	1	15942200	15942400
h3	1	15942400	15942600
h2	1	15942600	15942800
h4	1	15942800	15943800
h3	1	15943800	15944600
h2	1	15944600	15944800
h4	1	15944800	15945000
i3	1	15945000	15946000
f3	1	15946000	15947200
i3	1	15947200	15948800
h4	1	15948800	15949000
i3	1	15949000	15949400
i2	1	15949400	15949800
h4	1	15949800	15950000
h3	1	15950000	15954600
h4	1	15954600	15954800
h3	1	15954800	15955800
h2	1	15955800	15956200
h3	1	15956200	15957000
h2	1	15957000	15957200
h3	1	15957200	15959600
h2	1	15959600	15960000
h4	1	15960000	15960400
i3	1	15960400	15961400
h4	1	15961400	15961600
h2	1	15961600	15961800
h3	1	15961800	15965000
h4	1	15965000	15966400
h2	1	15966400	15967200
h3	1	15967200	15967800
h2	1	15967800	15968200
h3	1	15968200	15971800
h4	1	15971800	15972600
i3	1	15972600	15973200
e1	1	15973200	15973800
e4	1	15973800	15974000
e3	1	15974000	15974200
e4	1	15974200	15975200
e5	1	15975200	15976000
e2	1	15976000	15976200
i2	1	15976200	15976400
e2	1	15976400	15976600
i3	1	15976600	15977200
e1	1	15977200	15978000
e3	1	15978000	15978200
i3	1	15978200	15979000
e5	1	15979000	15979600
i3	1	15979600	15980800
i1	1	15980800	15981600
f2	1	15981600	15981800
i2	1	15981800	15982400
f2	1	15982400	15982600
i2	1	15982600	15982800
i3	1	15982800	15983000
i2	1	15983000	15983200
f2	1	15983200	15983400
i2	1	15983400	15983600
i3	1	15983600	15984600
h4	1	15984600	15986200
i3	1	15986200	15986600
h4	1	15986600	15987000
h3	1	15987000	15987200
h2	1	15987200	15987600
h3	1	15987600	15989400
h2	1	15989400	15990600
h3	1	15990600	15990800
h4	1	15990800	15991000
i3	1	15991000	15991400
h4	1	15991400	15991600
h3	1	15991600	15991800
h2	1	15991800	15992800
h3	1	15992800	15994000
h4	1	15994000	15995000
h3	1	15995000	15995200
h4	1	15995200	15995600
h3	1	15995600	15997400
h2	1	15997400	15999200
h3	1	15999200	15999600
h2	1	15999600	16000400
h3	1	16000400	16001000
h2	1	16001000	16003800
h4	1	16003800	16004600
h2	1	16004600	16004800
h3	1	16004800	16005000
h4	1	16005000	16005600
h2	1	16005600	16006000
h3	1	16006000	16006400
h2	1	16006400	16008600
h3	1	16008600	16009800
h4	1	16009800	16010200
h3	1	16010200	16010600
h2	1	16010600	16011200
h3	1	16011200	16021000
h2	1	16021000	16021400
h3	1	16021400	16021800
h4	1	16021800	16022400
h3	1	16022400	16024200
h4	1	16024200	16024600
h3	1	16024600	16027600
h4	1	16027600	16028000
h3	1	16028000	16028600
h2	1	16028600	16029000
h3	1	16029000	16033800
h2	1	16033800	16034000
h3	1	16034000	16034400
h4	1	16034400	16034800
h3	1	16034800	16035400
h4	1	16035400	16035800
h3	1	16035800	16040400
h2	1	16040400	16041200
h3	1	16041200	16042200
h2	1	16042200	16043600
h3	1	16043600	16044000
h2	1	16044000	16044800
h3	1	16044800	16053000
h2	1	16053000	16054000
h3	1	16054000	16055000
h2	1	16055000	16055200
h3	1	16055200	16056000
h4	1	16056000	16056200
h2	1	16056200	16058600
h3	1	16058600	16059200
h2	1	16059200	16061000
h3	1	16061000	16061400
h2	1	16061400	16062000
h3	1	16062000	16062200
h4	1	16062200	16062600
h3	1	16062600	16062800
h2	1	16062800	16063000
h3	1	16063000	16064000
h2	1	16064000	16064400
h3	1	16064400	16065000
h2	1	16065000	16066200
h3	1	16066200	16067000
h2	1	16067000	16067400
h3	1	16067400	16067600
h4	1	16067600	16067800
i3	1	16067800	16068000
h4	1	16068000	16068400
h2	1	16068400	16068800
h4	1	16068800	16070000
h3	1	16070000	16070200
h2	1	16070200	16070400
h3	1	16070400	16071200
h2	1	16071200	16073400
h3	1	16073400	16074000
h4	1	16074000	16074400
h3	1	16074400	16082400
h2	1	16082400	16082800
h3	1	16082800	16089200
h2	1	16089200	16089400
h3	1	16089400	16090000
h2	1	16090000	16090400
h3	1	16090400	16092600
h2	1	16092600	16092800
h3	1	16092800	16095200
h2	1	16095200	16096600
h3	1	16096600	16100200
h2	1	16100200	16103000
h3	1	16103000	16103600
h2	1	16103600	16104000
h3	1	16104000	16104200
h2	1	16104200	16104800
h3	1	16104800	16107400
h2	1	16107400	16109200
h3	1	16109200	16112400
h2	1	16112400	16112800
h3	1	16112800	16114200
h2	1	16114200	16114400
h3	1	16114400	16114800
h4	1	16114800	16115600
h1	1	16115600	16116000
h4	1	16116000	16117000
h3	1	16117000	16118000
h2	1	16118000	16121600
h3	1	16121600	16124800
h4	1	16124800	16125200
i3	1	16125200	16125800
e1	1	16125800	16126600
e3	1	16126600	16126800
i3	1	16126800	16127400
e1	1	16127400	16128600
e3	1	16128600	16128800
i2	1	16128800	16129000
e4	1	16129000	16129200
e5	1	16129200	16129400
i2	1	16129400	16129600
i3	1	16129600	16131000
i1	1	16131000	16131200
i3	1	16131200	16131600
f2	1	16131600	16132200
i1	1	16132200	16133800
f1	1	16133800	16134000
h4	1	16134000	16134400
i3	1	16134400	16134800
e5	1	16134800	16135200
i3	1	16135200	16136200
e3	1	16136200	16136600
e1	1	16136600	16137400
i3	1	16137400	16139200
i2	1	16139200	16139600
i3	1	16139600	16140600
e2	1	16140600	16141400
i2	1	16141400	16141800
i3	1	16141800	16142200
h4	1	16142200	16142800
h3	1	16142800	16143000
h4	1	16143000	16143400
i3	1	16143400	16145400
h4	1	16145400	16145600
h2	1	16145600	16145800
h3	1	16145800	16148200
h1	1	16148200	16148400
h4	1	16148400	16148800
i3	1	16148800	16149800
f2	1	16149800	16150400
i1	1	16150400	16151200
f1	1	16151200	16151800
i1	1	16151800	16153600
f1	1	16153600	16154800
i1	1	16154800	16157200
h4	1	16157200	16157400
h1	1	16157400	16157800
i3	1	16157800	16158800
e5	1	16158800	16159000
i3	1	16159000	16159200
h4	1	16159200	16160800
i3	1	16160800	16161800
h4	1	16161800	16162200
h1	1	16162200	16162600
h4	1	16162600	16165400
h2	1	16165400	16165600
h3	1	16165600	16167000
h4	1	16167000	16167800
h3	1	16167800	16168200
h2	1	16168200	16168800
h4	1	16168800	16169400
h2	1	16169400	16169600
h4	1	16169600	16169800
h2	1	16169800	16170200
h4	1	16170200	16170600
i3	1	16170600	16171000
h4	1	16171000	16171400
h2	1	16171400	16172000
h4	1	16172000	16172600
h2	1	16172600	16173000
h3	1	16173000	16173800
h4	1	16173800	16174200
h3	1	16174200	16174400
h2	1	16174400	16174600
h3	1	16174600	16175400
h4	1	16175400	16177000
h3	1	16177000	16178400
h2	1	16178400	16179000
h3	1	16179000	16180000
h2	1	16180000	16181200
h4	1	16181200	16182600
i3	1	16182600	16183000
h4	1	16183000	16184200
h1	1	16184200	16184600
h4	1	16184600	16185800
h2	1	16185800	16186600
h4	1	16186600	16187600
h3	1	16187600	16187800
h4	1	16187800	16189000
h2	1	16189000	16189400
h3	1	16189400	16190800
h2	1	16190800	16191200
h3	1	16191200	16192000
h4	1	16192000	16192200
h3	1	16192200	16196600
h2	1	16196600	16197200
h3	1	16197200	16197800
h2	1	16197800	16200600
h3	1	16200600	16206000
h2	1	16206000	16206400
h3	1	16206400	16210200
h2	1	16210200	16210400
h3	1	16210400	16210800
h2	1	16210800	16211800
h3	1	16211800	16212200
h2	1	16212200	16213000
h3	1	16213000	16213200
h2	1	16213200	16213600
h4	1	16213600	16214000
h2	1	16214000	16215400
h4	1	16215400	16215800
h2	1	16215800	16216000
h4	1	16216000	16217200
h2	1	16217200	16218000
h3	1	16218000	16218400
h2	1	16218400	16218600
h4	1	16218600	16219000
h3	1	16219000	16219400
h4	1	16219400	16220600
h2	1	16220600	16221400
h4	1	16221400	16221800
h2	1	16221800	16222000
h4	1	16222000	16222400
h3	1	16222400	16222600
h4	1	16222600	16223200
h3	1	16223200	16223400
h4	1	16223400	16223800
h3	1	16223800	16224000
h2	1	16224000	16224800
h4	1	16224800	16225000
h3	1	16225000	16225400
h4	1	16225400	16225600
h3	1	16225600	16226000
h4	1	16226000	16226800
i3	1	16226800	16227200
h4	1	16227200	16228000
i3	1	16228000	16228400
e5	1	16228400	16229200
e4	1	16229200	16229600
e5	1	16229600	16229800
e4	1	16229800	16230200
e3	1	16230200	16230600
e1	1	16230600	16231200
i3	1	16231200	16231600
h4	1	16231600	16232000
i1	1	16232000	16232600
f1	1	16232600	16233600
i1	1	16233600	16234200
f1	1	16234200	16234600
i1	1	16234600	16235400
f1	1	16235400	16235800
i1	1	16235800	16236000
i3	1	16236000	16236400
h4	1	16236400	16236600
h1	1	16236600	16236800
i3	1	16236800	16237400
h4	1	16237400	16238000
h3	1	16238000	16238200
h2	1	16238200	16238400
h3	1	16238400	16244600
h4	1	16244600	16245200
h3	1	16245200	16246600
h4	1	16246600	16246800
i3	1	16246800	16247200
h4	1	16247200	16247400
h3	1	16247400	16248200
h4	1	16248200	16248400
h3	1	16248400	16249600
h4	1	16249600	16250000
h2	1	16250000	16250400
h4	1	16250400	16250600
h3	1	16250600	16250800
h4	1	16250800	16252000
h3	1	16252000	16252200
h4	1	16252200	16252800
h3	1	16252800	16253000
h4	1	16253000	16254400
i3	1	16254400	16255600
h4	1	16255600	16256000
h2	1	16256000	16256200
h4	1	16256200	16256400
h3	1	16256400	16256600
h4	1	16256600	16257400
i3	1	16257400	16258600
h4	1	16258600	16259600
h3	1	16259600	16259800
h4	1	16259800	16260400
h2	1	16260400	16261000
h4	1	16261000	16261200
i3	1	16261200	16261600
h4	1	16261600	16262600
i3	1	16262600	16263600
i2	1	16263600	16263800
f2	1	16263800	16264400
i2	1	16264400	16264600
i3	1	16264600	16265400
h4	1	16265400	16265800
i3	1	16265800	16266800
e1	1	16266800	16267600
e4	1	16267600	16268200
e5	1	16268200	16269800
f1	1	16269800	16270400
i1	1	16270400	16270600
f1	1	16270600	16271200
f3	1	16271200	16271400
f1	1	16271400	16271800
f3	1	16271800	16272200
f1	1	16272200	16272800
f3	1	16272800	16273000
e5	1	16273000	16273200
i3	1	16273200	16273800
h4	1	16273800	16274200
h1	1	16274200	16274400
h4	1	16274400	16274800
i3	1	16274800	16275600
e5	1	16275600	16276400
e4	1	16276400	16276800
e3	1	16276800	16277000
e4	1	16277000	16278000
e3	1	16278000	16278200
e1	1	16278200	16278600
i3	1	16278600	16279200
h4	1	16279200	16279400
h2	1	16279400	16280600
h4	1	16280600	16280800
i3	1	16280800	16281400
h4	1	16281400	16281600
h3	1	16281600	16283400
h2	1	16283400	16283600
h3	1	16283600	16287000
h4	1	16287000	16287200
i3	1	16287200	16287600
h4	1	16287600	16287800
h3	1	16287800	16288200
h2	1	16288200	16289600
h3	1	16289600	16294000
h4	1	16294000	16294400
h3	1	16294400	16295000
h1	1	16295000	16295200
h3	1	16295200	16295600
h4	1	16295600	16296200
h3	1	16296200	16299200
h4	1	16299200	16299600
h3	1	16299600	16300200
h2	1	16300200	16301600
h3	1	16301600	16305000
h4	1	16305000	16305600
h1	1	16305600	16306200
h3	1	16306200	16306600
h4	1	16306600	16306800
i3	1	16306800	16307600
h4	1	16307600	16308200
i3	1	16308200	16308600
e5	1	16308600	16309600
i3	1	16309600	16310000
e3	1	16310000	16310200
e1	1	16310200	16310800
i3	1	16310800	16311000
h4	1	16311000	16311200
h3	1	16311200	16317400
h4	1	16317400	16317800
h3	1	16317800	16318400
h2	1	16318400	16318600
h3	1	16318600	16325000
h2	1	16325000	16325400
h4	1	16325400	16325600
i3	1	16325600	16326000
h4	1	16326000	16326600
i3	1	16326600	16327200
h4	1	16327200	16327400
h2	1	16327400	16327600
h4	1	16327600	16329200
h3	1	16329200	16329600
h2	1	16329600	16331200
h3	1	16331200	16332000
h2	1	16332000	16332600
h3	1	16332600	16333600
h2	1	16333600	16334600
h3	1	16334600	16335600
h2	1	16335600	16338600
h3	1	16338600	16339400
h4	1	16339400	16340000
h3	1	16340000	16340800
h4	1	16340800	16341800
h3	1	16341800	16342400
h4	1	16342400	16342600
i3	1	16342600	16343000
h4	1	16343000	16343200
h3	1	16343200	16344000
h2	1	16344000	16344400
h4	1	16344400	16344800
h3	1	16344800	16345000
h2	1	16345000	16345200
h4	1	16345200	16345600
h3	1	16345600	16347000
h4	1	16347000	16348000
h2	1	16348000	16348200
h3	1	16348200	16348400
h4	1	16348400	16349200
h2	1	16349200	16350000
h3	1	16350000	16350200
h4	1	16350200	16350400
h3	1	16350400	16351200
h4	1	16351200	16351600
h3	1	16351600	16352000
h2	1	16352000	16352200
h3	1	16352200	16354200
h4	1	16354200	16355200
h3	1	16355200	16356600
h2	1	16356600	16357800
h3	1	16357800	16358000
h4	1	16358000	16358800
h2	1	16358800	16359000
h3	1	16359000	16359800
h4	1	16359800	16360200
h3	1	16360200	16360400
h2	1	16360400	16360600
h3	1	16360600	16361200
h4	1	16361200	16362400
h2	1	16362400	16362600
h4	1	16362600	16363200
h2	1	16363200	16363400
h3	1	16363400	16363600
h4	1	16363600	16364000
h1	1	16364000	16364200
h4	1	16364200	16364600
h2	1	16364600	16364800
h3	1	16364800	16365000
h4	1	16365000	16365200
h3	1	16365200	16366600
h4	1	16366600	16367600
h3	1	16367600	16370600
h2	1	16370600	16374000
h3	1	16374000	16389600
h2	1	16389600	16391800
h3	1	16391800	16394400
h4	1	16394400	16395800
h3	1	16395800	16397800
h4	1	16397800	16398200
i3	1	16398200	16398800
e3	1	16398800	16399400
e1	1	16399400	16399800
i3	1	16399800	16401000
h4	1	16401000	16401200
f3	1	16401200	16403400
h4	1	16403400	16403800
i3	1	16403800	16404200
h4	1	16404200	16404400
h3	1	16404400	16404600
h2	1	16404600	16405000
h3	1	16405000	16405800
h2	1	16405800	16406000
h3	1	16406000	16407600
h4	1	16407600	16408400
f3	1	16408400	16410200
e5	1	16410200	16411200
e4	1	16411200	16412000
e1	1	16412000	16412800
i3	1	16412800	16413400
h4	1	16413400	16414000
h2	1	16414000	16414400
h4	1	16414400	16414800
i3	1	16414800	16415000
i2	1	16415000	16415200
f3	1	16415200	16416000
i3	1	16416000	16416200
i2	1	16416200	16416600
e2	1	16416600	16417000
i2	1	16417000	16418200
i3	1	16418200	16418600
h4	1	16418600	16420000
h2	1	16420000	16420400
h4	1	16420400	16420800
h2	1	16420800	16421000
h4	1	16421000	16421200
i3	1	16421200	16422400
h4	1	16422400	16422600
h2	1	16422600	16423200
h4	1	16423200	16423400
i3	1	16423400	16424400
f3	1	16424400	16425200
i3	1	16425200	16425800
e5	1	16425800	16426200
i3	1	16426200	16427200
e4	1	16427200	16429600
e1	1	16429600	16430200
i3	1	16430200	16430800
h4	1	16430800	16431000
h3	1	16431000	16434200
i3	1	16434200	16436600
f1	1	16436600	16437600
i3	1	16437600	16438000
f2	1	16438000	16438400
i3	1	16438400	16439200
i1	1	16439200	16439600
f2	1	16439600	16439800
f1	1	16439800	16440000
f2	1	16440000	16440200
i1	1	16440200	16441000
f2	1	16441000	16441200
i3	1	16441200	16443800
i2	1	16443800	16444000
i3	1	16444000	16444200
h4	1	16444200	16444400
f1	1	16444400	16444600
i2	1	16444600	16444800
i3	1	16444800	16445400
f1	1	16445400	16445600
h4	1	16445600	16445800
i3	1	16445800	16446200
f2	1	16446200	16446600
f1	1	16446600	16446800
f2	1	16446800	16447200
i3	1	16447200	16448800
h4	1	16448800	16450000
h2	1	16450000	16451200
h4	1	16451200	16452800
h2	1	16452800	16453800
h4	1	16453800	16454200
i3	1	16454200	16455200
h4	1	16455200	16455400
h3	1	16455400	16457800
h2	1	16457800	16458400
h3	1	16458400	16460000
h4	1	16460000	16460400
i3	1	16460400	16460800
f3	1	16460800	16461600
i3	1	16461600	16462400
h4	1	16462400	16462800
h2	1	16462800	16463400
h4	1	16463400	16463600
i3	1	16463600	16465200
f3	1	16465200	16465400
i3	1	16465400	16466000
f3	1	16466000	16466400
h4	1	16466400	16466800
i3	1	16466800	16468000
e1	1	16468000	16469000
e3	1	16469000	16469400
e5	1	16469400	16469800
i3	1	16469800	16470600
e5	1	16470600	16470800
f3	1	16470800	16471600
h4	1	16471600	16471800
i3	1	16471800	16472200
f3	1	16472200	16473600
i3	1	16473600	16474200
h4	1	16474200	16475200
h3	1	16475200	16476400
h2	1	16476400	16476600
h3	1	16476600	16477000
i3	1	16477000	16478200
e1	1	16478200	16479000
e3	1	16479000	16479200
e4	1	16479200	16481400
e5	1	16481400	16482200
i3	1	16482200	16484400
e1	1	16484400	16485000
e3	1	16485000	16485400
e4	1	16485400	16485600
e5	1	16485600	16485800
i3	1	16485800	16486400
e5	1	16486400	16486800
e4	1	16486800	16487200
e3	1	16487200	16487600
e1	1	16487600	16488400
i3	1	16488400	16489000
h4	1	16489000	16489200
h2	1	16489200	16491200
h3	1	16491200	16491800
h4	1	16491800	16492800
h3	1	16492800	16493000
h4	1	16493000	16493600
i3	1	16493600	16494200
h4	1	16494200	16494600
h3	1	16494600	16495000
h2	1	16495000	16496000
h3	1	16496000	16497600
h4	1	16497600	16498400
h3	1	16498400	16498600
h2	1	16498600	16498800
h4	1	16498800	16499200
h2	1	16499200	16500200
h4	1	16500200	16501200
h3	1	16501200	16501600
h2	1	16501600	16502400
h3	1	16502400	16504200
h2	1	16504200	16504400
h3	1	16504400	16505800
h2	1	16505800	16507600
h3	1	16507600	16508000
h4	1	16508000	16508400
h3	1	16508400	16517400
h1	1	16517400	16517800
h3	1	16517800	16518200
h2	1	16518200	16518800
h3	1	16518800	16520000
h1	1	16520000	16520400
h3	1	16520400	16523400
h1	1	16523400	16524200
h3	1	16524200	16526800
h1	1	16526800	16527200
h3	1	16527200	16528400
h1	1	16528400	16528800
h3	1	16528800	16530600
h2	1	16530600	16531000
h3	1	16531000	16533800
h4	1	16533800	16534000
h3	1	16534000	16534600
h4	1	16534600	16534800
i3	1	16534800	16535200
h4	1	16535200	16537000
i3	1	16537000	16537400
i2	1	16537400	16537600
e2	1	16537600	16538000
i3	1	16538000	16538400
h4	1	16538400	16538600
h3	1	16538600	16540200
h4	1	16540200	16540800
h3	1	16540800	16543400
h4	1	16543400	16544000
h3	1	16544000	16544400
h4	1	16544400	16544600
h3	1	16544600	16545000
h4	1	16545000	16545200
i3	1	16545200	16545400
h4	1	16545400	16545600
i3	1	16545600	16546000
h4	1	16546000	16547200
i3	1	16547200	16547800
h4	1	16547800	16548200
i3	1	16548200	16548400
e1	1	16548400	16549000
e4	1	16549000	16549800
e5	1	16549800	16550800
i3	1	16550800	16551200
h3	1	16551200	16553600
h2	1	16553600	16554000
h3	1	16554000	16554600
h2	1	16554600	16554800
h3	1	16554800	16555000
h2	1	16555000	16557400
h3	1	16557400	16558800
h4	1	16558800	16559200
i3	1	16559200	16559800
f3	1	16559800	16560200
i2	1	16560200	16560600
i3	1	16560600	16560800
i2	1	16560800	16561000
i3	1	16561000	16562000
h4	1	16562000	16562600
i3	1	16562600	16563600
i2	1	16563600	16563800
f1	1	16563800	16564000
i2	1	16564000	16564200
i3	1	16564200	16564800
h4	1	16564800	16565200
h1	1	16565200	16565600
h4	1	16565600	16566400
i3	1	16566400	16567200
f2	1	16567200	16567400
i2	1	16567400	16567600
i3	1	16567600	16567800
i2	1	16567800	16568000
i3	1	16568000	16568600
h4	1	16568600	16569000
h2	1	16569000	16575000
h4	1	16575000	16575400
i3	1	16575400	16575800
f1	1	16575800	16576400
i3	1	16576400	16577600
f2	1	16577600	16578600
i1	1	16578600	16578800
f2	1	16578800	16579600
i1	1	16579600	16580000
i3	1	16580000	16580200
i2	1	16580200	16581000
i3	1	16581000	16581400
h4	1	16581400	16581800
h3	1	16581800	16584200
h2	1	16584200	16584400
h3	1	16584400	16587000
h2	1	16587000	16589400
h3	1	16589400	16589600
h4	1	16589600	16590000
h3	1	16590000	16590200
h4	1	16590200	16591200
h3	1	16591200	16591400
h4	1	16591400	16592200
i3	1	16592200	16593000
h4	1	16593000	16593600
i3	1	16593600	16594000
h4	1	16594000	16594200
h3	1	16594200	16594600
h4	1	16594600	16595200
h3	1	16595200	16596200
h4	1	16596200	16597000
h2	1	16597000	16597800
h3	1	16597800	16598400
h2	1	16598400	16598600
h3	1	16598600	16599000
h4	1	16599000	16600000
h2	1	16600000	16600400
h4	1	16600400	16601000
h3	1	16601000	16601400
h4	1	16601400	16601600
i3	1	16601600	16602000
h4	1	16602000	16602200
h2	1	16602200	16602800
h4	1	16602800	16604000
h3	1	16604000	16605200
h4	1	16605200	16606000
h3	1	16606000	16606400
h4	1	16606400	16606600
h3	1	16606600	16607800
h4	1	16607800	16608000
h3	1	16608000	16610600
h2	1	16610600	16611600
h4	1	16611600	16613600
h2	1	16613600	16614000
h4	1	16614000	16615200
f3	1	16615200	16615800
e5	1	16615800	16616000
i3	1	16616000	16617200
e1	1	16617200	16617800
e4	1	16617800	16618400
e3	1	16618400	16618600
e4	1	16618600	16619400
e3	1	16619400	16620200
e5	1	16620200	16621400
i3	1	16621400	16622200
e5	1	16622200	16623200
e4	1	16623200	16623600
e3	1	16623600	16623800
e4	1	16623800	16624000
e1	1	16624000	16624400
i3	1	16624400	16625600
h3	1	16625600	16637200
h4	1	16637200	16637400
i3	1	16637400	16639000
e5	1	16639000	16641600
i3	1	16641600	16642200
e4	1	16642200	16642400
e3	1	16642400	16643000
e1	1	16643000	16643400
i3	1	16643400	16643800
f2	1	16643800	16644400
f1	1	16644400	16644800
f2	1	16644800	16645200
i3	1	16645200	16645800
h4	1	16645800	16646000
f3	1	16646000	16646400
i3	1	16646400	16646800
e1	1	16646800	16647400
e3	1	16647400	16647600
e4	1	16647600	16648000
e5	1	16648000	16649000
f3	1	16649000	16649200
i2	1	16649200	16649600
i3	1	16649600	16650400
h4	1	16650400	16651800
i3	1	16651800	16654000
e2	1	16654000	16654200
e1	1	16654200	16654600
e3	1	16654600	16655600
i3	1	16655600	16656400
f3	1	16656400	16657200
e2	1	16657200	16657600
i3	1	16657600	16658000
i2	1	16658000	16658200
i3	1	16658200	16658600
i2	1	16658600	16658800
i3	1	16658800	16659600
h4	1	16659600	16660000
h3	1	16660000	16661200
h2	1	16661200	16663400
h3	1	16663400	16663800
h2	1	16663800	16664200
h4	1	16664200	16664400
i3	1	16664400	16666200
h3	1	16666200	16666800
i3	1	16666800	16667200
h4	1	16667200	16667600
h1	1	16667600	16667800
h4	1	16667800	16668800
i3	1	16668800	16669600
f3	1	16669600	16670200
i3	1	16670200	16670600
h4	1	16670600	16671600
h3	1	16671600	16673400
h4	1	16673400	16674200
h3	1	16674200	16678200
h2	1	16678200	16679400
h3	1	16679400	16679800
h2	1	16679800	16680400
h3	1	16680400	16683800
h4	1	16683800	16685000
h3	1	16685000	16686200
h4	1	16686200	16686400
i3	1	16686400	16687600
f3	1	16687600	16688800
e2	1	16688800	16689600
i3	1	16689600	16690000
h4	1	16690000	16691400
h3	1	16691400	16695000
h2	1	16695000	16697400
h3	1	16697400	16699000
h4	1	16699000	16699600
i3	1	16699600	16700200
h4	1	16700200	16701000
h2	1	16701000	16701200
h4	1	16701200	16702200
i3	1	16702200	16703000
i2	1	16703000	16704200
i3	1	16704200	16706600
h4	1	16706600	16707200
i3	1	16707200	16708200
e4	1	16708200	16708600
e3	1	16708600	16709000
e1	1	16709000	16709600
i3	1	16709600	16710200
h4	1	16710200	16710600
i3	1	16710600	16711000
h4	1	16711000	16711200
h3	1	16711200	16711400
h4	1	16711400	16712000
i3	1	16712000	16712600
h4	1	16712600	16712800
i3	1	16712800	16713200
f3	1	16713200	16713400
i2	1	16713400	16714000
i3	1	16714000	16714600
i2	1	16714600	16715000
i3	1	16715000	16716000
h4	1	16716000	16716200
h2	1	16716200	16716600
h3	1	16716600	16717600
h4	1	16717600	16718600
i3	1	16718600	16720400
h4	1	16720400	16720800
i3	1	16720800	16721000
i2	1	16721000	16721400
i3	1	16721400	16722400
h4	1	16722400	16724200
h3	1	16724200	16724400
h2	1	16724400	16724600
h3	1	16724600	16726600
h4	1	16726600	16727200
h3	1	16727200	16736400
h2	1	16736400	16736800
h4	1	16736800	16737000
i3	1	16737000	16737600
h4	1	16737600	16737800
h1	1	16737800	16738600
i3	1	16738600	16739200
f2	1	16739200	16739400
f1	1	16739400	16741200
i1	1	16741200	16741400
i3	1	16741400	16741600
h4	1	16741600	16742000
h1	1	16742000	16742200
h3	1	16742200	16749000
h2	1	16749000	16750000
h3	1	16750000	16751000
h4	1	16751000	16752200
i3	1	16752200	16752600
h4	1	16752600	16753000
i3	1	16753000	16754000
h1	1	16754000	16754800
h4	1	16754800	16755000
i1	1	16755000	16755200
f2	1	16755200	16756000
i3	1	16756000	16757000
i2	1	16757000	16757200
i3	1	16757200	16758000
h4	1	16758000	16758200
h1	1	16758200	16758600
h4	1	16758600	16759200
i3	1	16759200	16760000
f2	1	16760000	16760200
i1	1	16760200	16761200
f2	1	16761200	16761600
i1	1	16761600	16761800
f2	1	16761800	16762400
i1	1	16762400	16762600
i3	1	16762600	16764600
f3	1	16764600	16765800
i3	1	16765800	16766400
i2	1	16766400	16767000
e2	1	16767000	16767400
i2	1	16767400	16767600
i3	1	16767600	16770000
h4	1	16770000	16771200
i3	1	16771200	16771400
i2	1	16771400	16772000
i3	1	16772000	16772400
i2	1	16772400	16773400
i3	1	16773400	16775000
f3	1	16775000	16776800
e2	1	16776800	16777200
i3	1	16777200	16778600
h4	1	16778600	16778800
i3	1	16778800	16781200
e5	1	16781200	16784400
e4	1	16784400	16785800
e3	1	16785800	16786000
e4	1	16786000	16786200
e1	1	16786200	16786800
i3	1	16786800	16788200
f2	1	16788200	16788800
i2	1	16788800	16789400
i3	1	16789400	16790600
h4	1	16790600	16791200
h3	1	16791200	16791600
h4	1	16791600	16792000
i3	1	16792000	16792400
i1	1	16792400	16792600
f2	1	16792600	16793000
i3	1	16793000	16793600
h4	1	16793600	16793800
h3	1	16793800	16794000
h4	1	16794000	16794400
i3	1	16794400	16795000
f2	1	16795000	16795200
f3	1	16795200	16795600
i3	1	16795600	16796800
e5	1	16796800	16798600
e3	1	16798600	16798800
i3	1	16798800	16799600
e2	1	16799600	16800000
i2	1	16800000	16800200
i3	1	16800200	16801800
h4	1	16801800	16802000
i2	1	16802000	16802200
i3	1	16802200	16803600
h4	1	16803600	16803800
i3	1	16803800	16804600
h4	1	16804600	16806000
i3	1	16806000	16807600
h4	1	16807600	16808000
i1	1	16808000	16808200
f1	1	16808200	16808800
i1	1	16808800	16809600
f1	1	16809600	16810400
i1	1	16810400	16811200
f2	1	16811200	16811800
i1	1	16811800	16812600
f1	1	16812600	16812800
i1	1	16812800	16813800
f2	1	16813800	16814600
i1	1	16814600	16815200
h4	1	16815200	16816000
h1	1	16816000	16816400
h4	1	16816400	16816600
i1	1	16816600	16817600
f2	1	16817600	16817800
f1	1	16817800	16818000
f2	1	16818000	16818200
i1	1	16818200	16819800
i3	1	16819800	16820600
i1	1	16820600	16821000
f1	1	16821000	16821800
i1	1	16821800	16823200
f1	1	16823200	16823800
f2	1	16823800	16824000
i1	1	16824000	16824200
i3	1	16824200	16825000
h4	1	16825000	16825800
i3	1	16825800	16826200
h4	1	16826200	16826400
i3	1	16826400	16827200
h4	1	16827200	16827800
i3	1	16827800	16828600
i1	1	16828600	16829800
f1	1	16829800	16830200
i1	1	16830200	16831000
f2	1	16831000	16831800
i1	1	16831800	16832000
f2	1	16832000	16832800
i1	1	16832800	16833400
f2	1	16833400	16833600
f1	1	16833600	16833800
f2	1	16833800	16834400
i1	1	16834400	16834800
f2	1	16834800	16835200
i1	1	16835200	16835400
i3	1	16835400	16835800
f2	1	16835800	16836400
i2	1	16836400	16837800
e2	1	16837800	16838200
i2	1	16838200	16838400
i3	1	16838400	16840200
i2	1	16840200	16840600
i3	1	16840600	16840800
h4	1	16840800	16844000
i3	1	16844000	16844400
h4	1	16844400	16844800
i2	1	16844800	16845200
i3	1	16845200	16845600
f1	1	16845600	16846000
i1	1	16846000	16846800
h4	1	16846800	16847400
i3	1	16847400	16847600
e2	1	16847600	16848200
i3	1	16848200	16848800
e5	1	16848800	16849600
e4	1	16849600	16850200
e1	1	16850200	16851200
i3	1	16851200	16852200
f2	1	16852200	16853000
h4	1	16853000	16853200
h1	1	16853200	16854000
h3	1	16854000	16857800
h4	1	16857800	16858000
i3	1	16858000	16858600
h4	1	16858600	16859200
i3	1	16859200	16860600
h4	1	16860600	16861600
i3	1	16861600	16862800
i2	1	16862800	16863200
h4	1	16863200	16863600
i3	1	16863600	16865000
i1	1	16865000	16865200
f2	1	16865200	16865600
i1	1	16865600	16866000
f2	1	16866000	16866200
f1	1	16866200	16866600
i3	1	16866600	16867400
i1	1	16867400	16868000
h4	1	16868000	16868200
i1	1	16868200	16869200
i3	1	16869200	16870600
h4	1	16870600	16871200
i3	1	16871200	16871600
i2	1	16871600	16871800
e1	1	16871800	16872600
i2	1	16872600	16873200
i3	1	16873200	16873600
i2	1	16873600	16873800
i3	1	16873800	16874400
i2	1	16874400	16874800
i3	1	16874800	16875000
i2	1	16875000	16875600
i3	1	16875600	16876000
f1	1	16876000	16876400
i3	1	16876400	16877000
h4	1	16877000	16878600
i3	1	16878600	16879400
h4	1	16879400	16880200
h3	1	16880200	16880400
h4	1	16880400	16881600
h2	1	16881600	16881800
h4	1	16881800	16882600
h2	1	16882600	16883800
h4	1	16883800	16884600
i3	1	16884600	16885200
h4	1	16885200	16887000
i3	1	16887000	16887200
i2	1	16887200	16887400
e2	1	16887400	16887800
i3	1	16887800	16888200
e2	1	16888200	16888800
i2	1	16888800	16889200
i3	1	16889200	16891000
i1	1	16891000	16891200
f1	1	16891200	16891400
f2	1	16891400	16891600
i3	1	16891600	16892600
e1	1	16892600	16893000
i3	1	16893000	16893800
e1	1	16893800	16894400
e4	1	16894400	16895000
e5	1	16895000	16895200
i3	1	16895200	16896800
i2	1	16896800	16897000
i3	1	16897000	16897600
i2	1	16897600	16897800
e2	1	16897800	16898400
i2	1	16898400	16898600
i3	1	16898600	16899400
h4	1	16899400	16899800
i3	1	16899800	16900400
i2	1	16900400	16901600
i3	1	16901600	16902400
h4	1	16902400	16903400
i3	1	16903400	16904600
h4	1	16904600	16905200
i3	1	16905200	16907400
e5	1	16907400	16907800
e4	1	16907800	16908600
e3	1	16908600	16908800
e1	1	16908800	16909400
i3	1	16909400	16909800
e1	1	16909800	16910200
e3	1	16910200	16910800
e4	1	16910800	16911000
e5	1	16911000	16911600
i3	1	16911600	16913000
e1	1	16913000	16913600
i3	1	16913600	16914000
i2	1	16914000	16914400
f2	1	16914400	16915400
i2	1	16915400	16915800
i3	1	16915800	16916000
i2	1	16916000	16916200
f2	1	16916200	16916600
f1	1	16916600	16917000
f2	1	16917000	16918800
i1	1	16918800	16919600
i3	1	16919600	16920200
f2	1	16920200	16921200
i1	1	16921200	16921400
f2	1	16921400	16921600
i3	1	16921600	16922200
i2	1	16922200	16922400
i3	1	16922400	16923600
e1	1	16923600	16924200
e3	1	16924200	16924400
i3	1	16924400	16924800
h4	1	16924800	16925800
i3	1	16925800	16926400
e1	1	16926400	16927200
e4	1	16927200	16927600
e5	1	16927600	16927800
e3	1	16927800	16928000
e4	1	16928000	16928200
e5	1	16928200	16928600
i3	1	16928600	16929800
h4	1	16929800	16930000
i3	1	16930000	16930600
f2	1	16930600	16931200
i2	1	16931200	16931600
f2	1	16931600	16931800
f1	1	16931800	16932000
i3	1	16932000	16932400
i2	1	16932400	16933000
i3	1	16933000	16933600
i2	1	16933600	16933800
f1	1	16933800	16934400
i2	1	16934400	16934600
i3	1	16934600	16937400
f3	1	16937400	16937800
h4	1	16937800	16938200
i3	1	16938200	16938600
h4	1	16938600	16938800
i3	1	16938800	16939200
h4	1	16939200	16939600
i3	1	16939600	16939800
e1	1	16939800	16940200
e3	1	16940200	16940600
e4	1	16940600	16941200
e5	1	16941200	16942200
i3	1	16942200	16942800
h4	1	16942800	16943200
h2	1	16943200	16946400
h4	1	16946400	16947200
h2	1	16947200	16947800
h3	1	16947800	16949800
h4	1	16949800	16950200
h3	1	16950200	16950400
h2	1	16950400	16950800
h3	1	16950800	16952000
h2	1	16952000	16952200
h3	1	16952200	16953600
h4	1	16953600	16954200
h3	1	16954200	16958200
h2	1	16958200	16960200
h3	1	16960200	16962200
h4	1	16962200	16962400
i3	1	16962400	16963200
e2	1	16963200	16964000
i3	1	16964000	16964600
e2	1	16964600	16964800
i3	1	16964800	16965200
f2	1	16965200	16965600
i2	1	16965600	16965800
i3	1	16965800	16966200
h4	1	16966200	16967800
i3	1	16967800	16968400
f2	1	16968400	16968800
f1	1	16968800	16969200
i1	1	16969200	16969400
h4	1	16969400	16969800
i3	1	16969800	16970200
e1	1	16970200	16970600
e4	1	16970600	16971000
e3	1	16971000	16972000
e4	1	16972000	16972400
e5	1	16972400	16973600
f3	1	16973600	16974600
i3	1	16974600	16974800
h4	1	16974800	16975400
i3	1	16975400	16975600
e1	1	16975600	16976200
e4	1	16976200	16977000
e3	1	16977000	16977200
e4	1	16977200	16977600
e3	1	16977600	16977800
e4	1	16977800	16979800
e3	1	16979800	16980400
e4	1	16980400	16980800
e3	1	16980800	16981400
i3	1	16981400	16983200
e5	1	16983200	16983400
e3	1	16983400	16983800
e1	1	16983800	16984400
i3	1	16984400	16985000
h4	1	16985000	16985200
h3	1	16985200	16985800
h4	1	16985800	16987200
h2	1	16987200	16987600
h4	1	16987600	16988000
i3	1	16988000	16988600
h4	1	16988600	16989800
i3	1	16989800	16990200
i1	1	16990200	16990400
f1	1	16990400	16991600
f2	1	16991600	16992200
i1	1	16992200	16994000
f1	1	16994000	16995400
f2	1	16995400	16995600
i1	1	16995600	16995800
f2	1	16995800	16996000
i3	1	16996000	16996400
h4	1	16996400	16997200
i3	1	16997200	16998000
h4	1	16998000	16998600
i3	1	16998600	16999400
e1	1	16999400	17000000
e4	1	17000000	17001200
e5	1	17001200	17001600
i3	1	17001600	17002200
f3	1	17002200	17003200
f1	1	17003200	17003600
i3	1	17003600	17004200
h4	1	17004200	17005600
h2	1	17005600	17006000
h4	1	17006000	17006600
i3	1	17006600	17007000
h4	1	17007000	17007600
f1	1	17007600	17007800
i2	1	17007800	17008000
i3	1	17008000	17009200
e1	1	17009200	17009800
e3	1	17009800	17011000
e5	1	17011000	17011600
i3	1	17011600	17012600
f3	1	17012600	17013200
i3	1	17013200	17014200
i2	1	17014200	17015000
f1	1	17015000	17015400
i2	1	17015400	17015600
i3	1	17015600	17016600
h4	1	17016600	17018400
h3	1	17018400	17018600
h4	1	17018600	17019600
h2	1	17019600	17020200
h4	1	17020200	17020800
i3	1	17020800	17021400
i2	1	17021400	17022800
i3	1	17022800	17023200
h4	1	17023200	17023400
h2	1	17023400	17029200
h3	1	17029200	17030800
i3	1	17030800	17031200
e1	1	17031200	17032000
e3	1	17032000	17032400
e5	1	17032400	17032600
e4	1	17032600	17032800
e5	1	17032800	17033000
i3	1	17033000	17033400
f3	1	17033400	17033800
i3	1	17033800	17034000
f2	1	17034000	17034400
f1	1	17034400	17034800
i1	1	17034800	17035000
h4	1	17035000	17035400
h3	1	17035400	17036400
h2	1	17036400	17037000
h3	1	17037000	17042200
h2	1	17042200	17042600
h3	1	17042600	17043600
h2	1	17043600	17044000
h3	1	17044000	17049800
h1	1	17049800	17050000
h4	1	17050000	17050200
i3	1	17050200	17050600
f1	1	17050600	17051600
f2	1	17051600	17052200
i2	1	17052200	17052400
i3	1	17052400	17052600
e1	1	17052600	17053200
e3	1	17053200	17053400
e5	1	17053400	17054600
i3	1	17054600	17055000
e1	1	17055000	17055800
e4	1	17055800	17059000
e5	1	17059000	17059600
i3	1	17059600	17060600
i2	1	17060600	17061400
i3	1	17061400	17062000
i2	1	17062000	17062800
i3	1	17062800	17063600
i2	1	17063600	17064000
i3	1	17064000	17065200
e2	1	17065200	17066000
i3	1	17066000	17066600
e5	1	17066600	17067000
e4	1	17067000	17067600
e5	1	17067600	17068000
i3	1	17068000	17068600
e5	1	17068600	17068800
i3	1	17068800	17069400
f3	1	17069400	17069600
i3	1	17069600	17070000
h4	1	17070000	17070200
h2	1	17070200	17071000
h3	1	17071000	17074000
h1	1	17074000	17074200
h4	1	17074200	17074800
i1	1	17074800	17076400
i3	1	17076400	17077800
e5	1	17077800	17078400
i3	1	17078400	17078800
e3	1	17078800	17079400
e4	1	17079400	17079800
e3	1	17079800	17080000
e4	1	17080000	17081600
e3	1	17081600	17082000
e1	1	17082000	17082400
i3	1	17082400	17083600
e5	1	17083600	17084400
i3	1	17084400	17085000
e3	1	17085000	17085800
e4	1	17085800	17089400
e3	1	17089400	17089600
e4	1	17089600	17089800
e3	1	17089800	17090000
e1	1	17090000	17090400
i3	1	17090400	17091000
e2	1	17091000	17091400
i3	1	17091400	17091600
h4	1	17091600	17092200
i3	1	17092200	17093200
i2	1	17093200	17093800
i3	1	17093800	17094400
h4	1	17094400	17095200
i3	1	17095200	17096400
e3	1	17096400	17096600
e4	1	17096600	17096800
e3	1	17096800	17097200
e4	1	17097200	17097400
e1	1	17097400	17098000
i3	1	17098000	17098600
e1	1	17098600	17099000
e4	1	17099000	17100000
e5	1	17100000	17100200
e4	1	17100200	17100600
e5	1	17100600	17101800
i3	1	17101800	17103200
h4	1	17103200	17103400
i3	1	17103400	17104400
h1	1	17104400	17104800
h4	1	17104800	17105000
i3	1	17105000	17105600
i2	1	17105600	17106000
f3	1	17106000	17106400
i3	1	17106400	17106600
h4	1	17106600	17107400
i3	1	17107400	17109800
h4	1	17109800	17110400
i3	1	17110400	17111800
h4	1	17111800	17112400
i3	1	17112400	17113400
h4	1	17113400	17115000
i3	1	17115000	17115800
f1	1	17115800	17116400
i3	1	17116400	17117200
e2	1	17117200	17117600
i3	1	17117600	17118400
f3	1	17118400	17119200
i3	1	17119200	17120600
i2	1	17120600	17121000
i3	1	17121000	17121400
f2	1	17121400	17121800
i1	1	17121800	17122200
i3	1	17122200	17123000
i1	1	17123000	17123200
f2	1	17123200	17125400
i3	1	17125400	17126000
f2	1	17126000	17126400
i2	1	17126400	17126600
f2	1	17126600	17127200
f1	1	17127200	17127400
f2	1	17127400	17127600
i1	1	17127600	17128000
f2	1	17128000	17128400
f1	1	17128400	17128600
f2	1	17128600	17128800
i2	1	17128800	17129000
i3	1	17129000	17131200
e4	1	17131200	17132400
e3	1	17132400	17133000
e1	1	17133000	17133600
i2	1	17133600	17133800
i3	1	17133800	17134600
i2	1	17134600	17134800
f3	1	17134800	17135000
i2	1	17135000	17135400
i3	1	17135400	17135800
h4	1	17135800	17136000
h2	1	17136000	17136400
h4	1	17136400	17137600
h2	1	17137600	17138200
h4	1	17138200	17139400
h2	1	17139400	17139800
h4	1	17139800	17141200
h2	1	17141200	17141600
h4	1	17141600	17142200
h3	1	17142200	17142400
h4	1	17142400	17143600
h1	1	17143600	17144400
h4	1	17144400	17144800
h2	1	17144800	17145200
h4	1	17145200	17146000
i3	1	17146000	17146800
f3	1	17146800	17147600
i3	1	17147600	17148400
e5	1	17148400	17149800
e4	1	17149800	17150600
e1	1	17150600	17151200
i3	1	17151200	17151600
h4	1	17151600	17152600
i3	1	17152600	17153000
e1	1	17153000	17153600
e4	1	17153600	17154200
e5	1	17154200	17156000
e4	1	17156000	17157400
e3	1	17157400	17160400
e4	1	17160400	17161000
e3	1	17161000	17162000
e4	1	17162000	17162400
e3	1	17162400	17163200
e4	1	17163200	17164000
e1	1	17164000	17164800
i3	1	17164800	17165600
e5	1	17165600	17166200
e3	1	17166200	17166600
e4	1	17166600	17166800
e3	1	17166800	17167000
e1	1	17167000	17167800
i3	1	17167800	17170200
e3	1	17170200	17170800
e1	1	17170800	17171400
i3	1	17171400	17172600
e5	1	17172600	17173200
i3	1	17173200	17174600
e3	1	17174600	17175000
e4	1	17175000	17175400
e3	1	17175400	17176000
e1	1	17176000	17176800
i3	1	17176800	17177800
f3	1	17177800	17178400
i3	1	17178400	17179200
i2	1	17179200	17179400
e1	1	17179400	17180000
e3	1	17180000	17180400
i3	1	17180400	17181000
e5	1	17181000	17181400
i3	1	17181400	17183600
f3	1	17183600	17185000
i3	1	17185000	17185200
f3	1	17185200	17186600
i3	1	17186600	17187600
h4	1	17187600	17189000
i3	1	17189000	17191400
e1	1	17191400	17192400
i2	1	17192400	17192800
i3	1	17192800	17194000
h4	1	17194000	17194600
h2	1	17194600	17195000
h3	1	17195000	17195600
h4	1	17195600	17195800
i3	1	17195800	17196200
h4	1	17196200	17196400
h2	1	17196400	17197000
h3	1	17197000	17197400
h4	1	17197400	17198000
i3	1	17198000	17199400
e1	1	17199400	17200000
e3	1	17200000	17200200
e5	1	17200200	17200600
i3	1	17200600	17201400
h4	1	17201400	17201600
h2	1	17201600	17201800
h4	1	17201800	17202200
i3	1	17202200	17202400
f3	1	17202400	17203400
i3	1	17203400	17203600
h4	1	17203600	17203800
h3	1	17203800	17204800
h2	1	17204800	17205400
h4	1	17205400	17205600
h3	1	17205600	17205800
h4	1	17205800	17206400
f1	1	17206400	17206800
f3	1	17206800	17208000
i3	1	17208000	17208400
i1	1	17208400	17208600
i2	1	17208600	17208800
i3	1	17208800	17209000
i2	1	17209000	17209600
i3	1	17209600	17210600
i2	1	17210600	17210800
i3	1	17210800	17211000
i1	1	17211000	17211600
f2	1	17211600	17212000
i2	1	17212000	17212200
i3	1	17212200	17212600
i2	1	17212600	17212800
i3	1	17212800	17213600
h4	1	17213600	17214000
h3	1	17214000	17214200
h2	1	17214200	17214600
h4	1	17214600	17215400
h2	1	17215400	17217200
h4	1	17217200	17218000
i3	1	17218000	17218200
i2	1	17218200	17221000
i3	1	17221000	17221600
i2	1	17221600	17223200
i3	1	17223200	17223400
i2	1	17223400	17224600
i3	1	17224600	17224800
f2	1	17224800	17225600
f1	1	17225600	17225800
f2	1	17225800	17226200
i2	1	17226200	17226400
i3	1	17226400	17226800
i2	1	17226800	17227400
i3	1	17227400	17227600
i2	1	17227600	17228000
i3	1	17228000	17229000
h4	1	17229000	17230000
i3	1	17230000	17230400
h4	1	17230400	17230600
h1	1	17230600	17231600
h4	1	17231600	17231800
i3	1	17231800	17232000
f1	1	17232000	17233000
i3	1	17233000	17233600
f3	1	17233600	17233800
e2	1	17233800	17234000
i3	1	17234000	17235000
i2	1	17235000	17236200
i3	1	17236200	17236400
i2	1	17236400	17236600
f2	1	17236600	17239000
i1	1	17239000	17239400
i3	1	17239400	17239800
h4	1	17239800	17240000
h1	1	17240000	17240600
h4	1	17240600	17241000
i3	1	17241000	17242000
i2	1	17242000	17243200
i3	1	17243200	17244000
e5	1	17244000	17245000
i3	1	17245000	17245800
i1	1	17245800	17246000
i3	1	17246000	17247800
f1	1	17247800	17248600
i1	1	17248600	17249200
f2	1	17249200	17250400
i1	1	17250400	17250800
f1	1	17250800	17252200
i2	1	17252200	17252400
i3	1	17252400	17253000
e2	1	17253000	17253800
i3	1	17253800	17254600
h4	1	17254600	17255400
h3	1	17255400	17265000
h4	1	17265000	17265200
i3	1	17265200	17265800
i2	1	17265800	17266000
e2	1	17266000	17266600
i3	1	17266600	17267200
h4	1	17267200	17268200
i3	1	17268200	17269200
f3	1	17269200	17269400
f2	1	17269400	17269600
i3	1	17269600	17270000
i1	1	17270000	17270200
f1	1	17270200	17271200
i1	1	17271200	17272600
f1	1	17272600	17273000
f3	1	17273000	17274200
i3	1	17274200	17274600
f3	1	17274600	17275600
i3	1	17275600	17276200
e5	1	17276200	17276400
e4	1	17276400	17276800
e1	1	17276800	17277600
i3	1	17277600	17278400
h4	1	17278400	17280200
h1	1	17280200	17280400
h4	1	17280400	17280800
i3	1	17280800	17282000
h4	1	17282000	17282600
i3	1	17282600	17283400
e5	1	17283400	17284000
e4	1	17284000	17284200
e3	1	17284200	17284600
e1	1	17284600	17285600
i2	1	17285600	17285800
i3	1	17285800	17287200
i2	1	17287200	17287800
i3	1	17287800	17289200
h4	1	17289200	17289400
i3	1	17289400	17290000
h4	1	17290000	17290400
i3	1	17290400	17292200
i2	1	17292200	17293000
i3	1	17293000	17295600
e2	1	17295600	17296000
i2	1	17296000	17296200
i3	1	17296200	17296600
i2	1	17296600	17296800
i3	1	17296800	17297200
e5	1	17297200	17297600
e3	1	17297600	17298000
e1	1	17298000	17298800
i3	1	17298800	17299600
h4	1	17299600	17300400
i3	1	17300400	17300800
e1	1	17300800	17301600
e3	1	17301600	17301800
e5	1	17301800	17302600
i3	1	17302600	17303600
f3	1	17303600	17305200
i3	1	17305200	17305600
h4	1	17305600	17306200
i3	1	17306200	17306600
e1	1	17306600	17307200
e3	1	17307200	17307400
e4	1	17307400	17307600
e3	1	17307600	17307800
e4	1	17307800	17308000
e5	1	17308000	17308400
i3	1	17308400	17309200
e5	1	17309200	17309800
e4	1	17309800	17310000
e3	1	17310000	17310600
e1	1	17310600	17311400
i3	1	17311400	17312200
h4	1	17312200	17313000
h3	1	17313000	17314200
h4	1	17314200	17314800
h3	1	17314800	17316200
h4	1	17316200	17316600
h3	1	17316600	17316800
h2	1	17316800	17317000
h3	1	17317000	17317200
h4	1	17317200	17318800
i3	1	17318800	17319200
e1	1	17319200	17319800
e4	1	17319800	17320000
e3	1	17320000	17320200
e5	1	17320200	17321800
e4	1	17321800	17322800
e1	1	17322800	17323400
i3	1	17323400	17323800
h4	1	17323800	17325000
f3	1	17325000	17326000
i3	1	17326000	17326600
e1	1	17326600	17327200
e3	1	17327200	17327400
i3	1	17327400	17328800
i2	1	17328800	17329000
i3	1	17329000	17329400
i2	1	17329400	17329800
i3	1	17329800	17330800
e1	1	17330800	17331400
e3	1	17331400	17331800
i3	1	17331800	17332600
h4	1	17332600	17333600
i3	1	17333600	17335800
e1	1	17335800	17336600
e3	1	17336600	17336800
e4	1	17336800	17337600
e5	1	17337600	17339000
i3	1	17339000	17339600
i1	1	17339600	17339800
f1	1	17339800	17340800
f2	1	17340800	17341000
i1	1	17341000	17341200
i3	1	17341200	17341600
h4	1	17341600	17341800
h1	1	17341800	17342400
h4	1	17342400	17342600
i3	1	17342600	17343000
e1	1	17343000	17343800
e4	1	17343800	17344200
e5	1	17344200	17344600
i2	1	17344600	17344800
i3	1	17344800	17345200
f2	1	17345200	17345400
f1	1	17345400	17345600
f2	1	17345600	17345800
i1	1	17345800	17347000
f1	1	17347000	17347400
i1	1	17347400	17348000
f2	1	17348000	17348200
f1	1	17348200	17348400
i1	1	17348400	17349600
h4	1	17349600	17350200
i3	1	17350200	17351000
e1	1	17351000	17351600
e3	1	17351600	17351800
e4	1	17351800	17352800
e5	1	17352800	17353600
i3	1	17353600	17354200
e5	1	17354200	17354800
e4	1	17354800	17355400
i3	1	17355400	17356000
e1	1	17356000	17356400
i3	1	17356400	17357200
i1	1	17357200	17357400
f1	1	17357400	17357800
f2	1	17357800	17358000
i1	1	17358000	17358400
f2	1	17358400	17358600
f1	1	17358600	17359800
i1	1	17359800	17360400
f1	1	17360400	17360600
h4	1	17360600	17361400
h2	1	17361400	17364800
h3	1	17364800	17365000
h1	1	17365000	17365600
h4	1	17365600	17365800
i1	1	17365800	17366200
f2	1	17366200	17367000
i1	1	17367000	17367200
i3	1	17367200	17367600
i1	1	17367600	17368000
f2	1	17368000	17368800
i1	1	17368800	17369600
h4	1	17369600	17369800
i1	1	17369800	17370800
f2	1	17370800	17371000
f1	1	17371000	17371200
f2	1	17371200	17371400
i1	1	17371400	17372000
i3	1	17372000	17374400
e3	1	17374400	17375400
e1	1	17375400	17376000
i3	1	17376000	17378000
i1	1	17378000	17378600
f1	1	17378600	17379200
i1	1	17379200	17379600
f1	1	17379600	17380600
i1	1	17380600	17381000
i3	1	17381000	17381400
h4	1	17381400	17382200
i1	1	17382200	17383000
f2	1	17383000	17383400
i1	1	17383400	17385600
f2	1	17385600	17386400
f1	1	17386400	17386800
i1	1	17386800	17387800
f2	1	17387800	17389400
i1	1	17389400	17389800
f1	1	17389800	17390800
i1	1	17390800	17391600
f2	1	17391600	17391800
i1	1	17391800	17392400
f2	1	17392400	17393000
i1	1	17393000	17394200
i3	1	17394200	17394600
i2	1	17394600	17394800
i3	1	17394800	17395800
e5	1	17395800	17396000
e4	1	17396000	17396400
e1	1	17396400	17397200
i3	1	17397200	17397600
f2	1	17397600	17398200
i3	1	17398200	17399200
f2	1	17399200	17399400
f1	1	17399400	17400600
i1	1	17400600	17400800
i3	1	17400800	17401200
e2	1	17401200	17402200
i3	1	17402200	17402600
h4	1	17402600	17403200
i3	1	17403200	17403800
f3	1	17403800	17404200
h4	1	17404200	17404800
i3	1	17404800	17405800
h4	1	17405800	17406200
h3	1	17406200	17407000
h2	1	17407000	17407800
h3	1	17407800	17409600
h2	1	17409600	17410000
h4	1	17410000	17411200
h3	1	17411200	17411400
h4	1	17411400	17411600
h3	1	17411600	17413000
h4	1	17413000	17413400
f3	1	17413400	17413800
i3	1	17413800	17414400
h4	1	17414400	17414800
h1	1	17414800	17415000
h4	1	17415000	17415800
i3	1	17415800	17417600
e2	1	17417600	17418000
i3	1	17418000	17418400
i1	1	17418400	17418800
f2	1	17418800	17419200
i1	1	17419200	17419800
f2	1	17419800	17420200
i3	1	17420200	17420600
i2	1	17420600	17420800
f1	1	17420800	17421000
f2	1	17421000	17421400
i3	1	17421400	17422200
f2	1	17422200	17423000
i1	1	17423000	17423400
f2	1	17423400	17423800
i3	1	17423800	17424800
e1	1	17424800	17425600
e3	1	17425600	17427000
e4	1	17427000	17427200
e5	1	17427200	17427400
i3	1	17427400	17427600
i2	1	17427600	17427800
i3	1	17427800	17428200
f3	1	17428200	17430600
i3	1	17430600	17431000
h4	1	17431000	17431200
h1	1	17431200	17431600
h4	1	17431600	17431800
i3	1	17431800	17432600
e1	1	17432600	17433400
e3	1	17433400	17434800
i3	1	17434800	17435600
i2	1	17435600	17436400
i3	1	17436400	17436800
i2	1	17436800	17437000
i3	1	17437000	17437400
i2	1	17437400	17437600
f2	1	17437600	17438600
i2	1	17438600	17438800
i3	1	17438800	17441200
h4	1	17441200	17441600
i3	1	17441600	17441800
i2	1	17441800	17442400
i3	1	17442400	17443200
e2	1	17443200	17444000
e5	1	17444000	17444400
f3	1	17444400	17446800
i3	1	17446800	17447200
i2	1	17447200	17447800
i3	1	17447800	17448600
h4	1	17448600	17450000
i1	1	17450000	17450200
f2	1	17450200	17450800
i2	1	17450800	17451200
i3	1	17451200	17451600
i2	1	17451600	17451800
e2	1	17451800	17452000
i2	1	17452000	17452200
e3	1	17452200	17453400
e5	1	17453400	17453800
i3	1	17453800	17454600
i2	1	17454600	17455600
f2	1	17455600	17456200
i2	1	17456200	17456600
i3	1	17456600	17457200
e1	1	17457200	17457800
e3	1	17457800	17458400
e4	1	17458400	17458800
e3	1	17458800	17459600
e4	1	17459600	17460000
e3	1	17460000	17460200
e4	1	17460200	17460600
e3	1	17460600	17460800
e4	1	17460800	17462400
e5	1	17462400	17463400
i3	1	17463400	17464400
i2	1	17464400	17464600
f1	1	17464600	17465200
f2	1	17465200	17465400
i3	1	17465400	17466400
i2	1	17466400	17466600
e1	1	17466600	17467200
e2	1	17467200	17467400
i3	1	17467400	17467800
e3	1	17467800	17468200
e4	1	17468200	17468400
e5	1	17468400	17469400
e4	1	17469400	17469800
e5	1	17469800	17470200
e4	1	17470200	17471000
e5	1	17471000	17473600
f3	1	17473600	17473800
e1	1	17473800	17474400
f3	1	17474400	17475000
e5	1	17475000	17475800
f3	1	17475800	17477000
i3	1	17477000	17477600
e2	1	17477600	17478400
i3	1	17478400	17478800
e1	1	17478800	17479400
e3	1	17479400	17479800
e4	1	17479800	17480400
e3	1	17480400	17481600
e4	1	17481600	17481800
e5	1	17481800	17482200
i3	1	17482200	17482800
e5	1	17482800	17483000
i2	1	17483000	17483200
i3	1	17483200	17483800
e1	1	17483800	17485400
e3	1	17485400	17485600
e1	1	17485600	17486200
i3	1	17486200	17486400
e5	1	17486400	17487000
f1	1	17487000	17487600
f2	1	17487600	17487800
i1	1	17487800	17489000
i3	1	17489000	17489200
h4	1	17489200	17489400
h1	1	17489400	17489600
h4	1	17489600	17490000
h1	1	17490000	17490200
h4	1	17490200	17490600
h1	1	17490600	17491000
h4	1	17491000	17491200
i1	1	17491200	17491400
f2	1	17491400	17492400
i1	1	17492400	17492800
f2	1	17492800	17493800
i1	1	17493800	17494200
f2	1	17494200	17494600
i1	1	17494600	17495400
f1	1	17495400	17495600
i1	1	17495600	17497200
f1	1	17497200	17497800
i1	1	17497800	17498800
f2	1	17498800	17499000
f1	1	17499000	17499400
f2	1	17499400	17499600
i1	1	17499600	17500400
f2	1	17500400	17501400
i1	1	17501400	17502800
h4	1	17502800	17503200
h1	1	17503200	17503600
h4	1	17503600	17503800
i1	1	17503800	17504200
f2	1	17504200	17504400
i1	1	17504400	17504600
f2	1	17504600	17506000
i1	1	17506000	17506800
f1	1	17506800	17507200
i1	1	17507200	17509800
i3	1	17509800	17510800
h1	1	17510800	17511400
h4	1	17511400	17511600
i3	1	17511600	17512400
h4	1	17512400	17513200
i3	1	17513200	17515000
h4	1	17515000	17516200
i3	1	17516200	17516400
i1	1	17516400	17517200
f3	1	17517200	17517800
i3	1	17517800	17518600
e4	1	17518600	17519200
e3	1	17519200	17519400
e1	1	17519400	17520200
i3	1	17520200	17520600
h4	1	17520600	17520800
h2	1	17520800	17522200
h3	1	17522200	17522600
h2	1	17522600	17524800
h3	1	17524800	17525000
i3	1	17525000	17525400
f2	1	17525400	17525600
f1	1	17525600	17525800
f2	1	17525800	17526000
i2	1	17526000	17526200
i3	1	17526200	17528600
h4	1	17528600	17528800
h3	1	17528800	17535400
h4	1	17535400	17535600
h3	1	17535600	17536200
i3	1	17536200	17536800
f3	1	17536800	17538400
i3	1	17538400	17539000
i2	1	17539000	17539200
e2	1	17539200	17539600
i3	1	17539600	17540600
h4	1	17540600	17540800
h1	1	17540800	17541400
h4	1	17541400	17541600
i3	1	17541600	17542800
h4	1	17542800	17544000
h2	1	17544000	17544800
h4	1	17544800	17545000
i3	1	17545000	17545600
h4	1	17545600	17547200
h2	1	17547200	17548000
h4	1	17548000	17548200
i3	1	17548200	17548600
h4	1	17548600	17549800
i3	1	17549800	17550200
f2	1	17550200	17551000
i3	1	17551000	17551400
h4	1	17551400	17552200
i3	1	17552200	17553000
h4	1	17553000	17553600
i3	1	17553600	17554400
h4	1	17554400	17555200
i3	1	17555200	17555600
h4	1	17555600	17556000
i3	1	17556000	17556800
i2	1	17556800	17557200
i3	1	17557200	17558200
e1	1	17558200	17559000
i3	1	17559000	17559400
e5	1	17559400	17560000
i3	1	17560000	17561400
i2	1	17561400	17561800
i3	1	17561800	17562000
e1	1	17562000	17562800
e3	1	17562800	17563000
i3	1	17563000	17563800
i1	1	17563800	17564000
f1	1	17564000	17565200
i1	1	17565200	17565400
i3	1	17565400	17566200
i2	1	17566200	17566400
i3	1	17566400	17566600
e1	1	17566600	17567200
e3	1	17567200	17568400
e5	1	17568400	17568800
i3	1	17568800	17569600
e1	1	17569600	17570200
i3	1	17570200	17570800
h4	1	17570800	17571600
h1	1	17571600	17571800
h4	1	17571800	17572000
i3	1	17572000	17572400
e2	1	17572400	17573200
i3	1	17573200	17573600
h4	1	17573600	17573800
h3	1	17573800	17574600
h4	1	17574600	17575200
h3	1	17575200	17575800
h1	1	17575800	17576000
h4	1	17576000	17576200
i3	1	17576200	17577600
i2	1	17577600	17577800
e2	1	17577800	17578200
i3	1	17578200	17578600
f3	1	17578600	17579000
h4	1	17579000	17579600
i3	1	17579600	17580200
f3	1	17580200	17582800
e5	1	17582800	17585600
f3	1	17585600	17587000
e5	1	17587000	17587800
f3	1	17587800	17589000
i3	1	17589000	17589200
i1	1	17589200	17589600
i3	1	17589600	17589800
h1	1	17589800	17591200
h4	1	17591200	17591400
i1	1	17591400	17592200
f2	1	17592200	17592600
i1	1	17592600	17593600
f2	1	17593600	17594200
i1	1	17594200	17595200
f2	1	17595200	17595600
f1	1	17595600	17595800
i1	1	17595800	17596400
f1	1	17596400	17597000
i1	1	17597000	17599000
f1	1	17599000	17599400
i1	1	17599400	17600200
f1	1	17600200	17601000
i1	1	17601000	17601600
f1	1	17601600	17602600
i1	1	17602600	17603400
f1	1	17603400	17604600
i1	1	17604600	17604800
f1	1	17604800	17605000
i1	1	17605000	17605600
i3	1	17605600	17606400
e2	1	17606400	17606800
i2	1	17606800	17607000
i3	1	17607000	17608000
h4	1	17608000	17608200
h1	1	17608200	17608400
h3	1	17608400	17609000
h2	1	17609000	17609200
h3	1	17609200	17611600
h4	1	17611600	17611800
i3	1	17611800	17612000
e1	1	17612000	17612600
i3	1	17612600	17613000
e5	1	17613000	17613200
e4	1	17613200	17614200
e1	1	17614200	17614800
i3	1	17614800	17616200
i2	1	17616200	17616400
f1	1	17616400	17616600
i3	1	17616600	17618000
f3	1	17618000	17618400
e2	1	17618400	17619000
i3	1	17619000	17620600
h4	1	17620600	17621000
h3	1	17621000	17621800
h4	1	17621800	17622400
i3	1	17622400	17623600
e2	1	17623600	17623800
i3	1	17623800	17624600
h4	1	17624600	17625000
h2	1	17625000	17626400
h3	1	17626400	17626600
h1	1	17626600	17627200
h4	1	17627200	17627400
i3	1	17627400	17627600
f2	1	17627600	17628400
i2	1	17628400	17629000
i3	1	17629000	17629400
f2	1	17629400	17629800
f1	1	17629800	17630400
i2	1	17630400	17630800
i3	1	17630800	17631000
i2	1	17631000	17631200
f2	1	17631200	17631600
i2	1	17631600	17632400
i3	1	17632400	17632600
h4	1	17632600	17632800
i3	1	17632800	17633200
i2	1	17633200	17634000
i3	1	17634000	17634800
e1	1	17634800	17635600
e3	1	17635600	17636000
e4	1	17636000	17636400
e5	1	17636400	17637400
i3	1	17637400	17638600
h4	1	17638600	17639600
i3	1	17639600	17640200
h4	1	17640200	17640400
i3	1	17640400	17640800
h4	1	17640800	17641200
i3	1	17641200	17641600
f2	1	17641600	17642000
i1	1	17642000	17642200
f2	1	17642200	17643000
i1	1	17643000	17643200
f2	1	17643200	17643600
i1	1	17643600	17644200
f1	1	17644200	17644600
f3	1	17644600	17645600
f1	1	17645600	17646200
f3	1	17646200	17647000
i3	1	17647000	17647400
e5	1	17647400	17649200
e4	1	17649200	17650000
e3	1	17650000	17651000
e1	1	17651000	17651600
i3	1	17651600	17652800
h4	1	17652800	17653000
i2	1	17653000	17653200
i3	1	17653200	17653800
i2	1	17653800	17654400
i3	1	17654400	17655000
h4	1	17655000	17656800
h3	1	17656800	17660000
h1	1	17660000	17660200
h4	1	17660200	17660400
i3	1	17660400	17660600
i1	1	17660600	17660800
f1	1	17660800	17661600
f3	1	17661600	17664400
i3	1	17664400	17664600
h4	1	17664600	17665200
i3	1	17665200	17665800
h4	1	17665800	17666200
i3	1	17666200	17666800
h4	1	17666800	17668200
h2	1	17668200	17668600
h3	1	17668600	17671400
h2	1	17671400	17672200
h4	1	17672200	17672400
h2	1	17672400	17673000
h4	1	17673000	17673400
h2	1	17673400	17673800
h4	1	17673800	17674600
h2	1	17674600	17675800
h3	1	17675800	17676800
h2	1	17676800	17679200
h3	1	17679200	17682000
h4	1	17682000	17682200
i3	1	17682200	17683200
i2	1	17683200	17683600
i3	1	17683600	17684200
i2	1	17684200	17684400
i3	1	17684400	17684600
i2	1	17684600	17685200
i3	1	17685200	17686600
i2	1	17686600	17686800
i3	1	17686800	17687200
e1	1	17687200	17688600
i3	1	17688600	17689600
h4	1	17689600	17690600
i1	1	17690600	17692000
f1	1	17692000	17692400
i1	1	17692400	17693400
f1	1	17693400	17694000
i1	1	17694000	17694200
i3	1	17694200	17695400
i2	1	17695400	17695600
i1	1	17695600	17696600
i3	1	17696600	17697000
i2	1	17697000	17697800
f2	1	17697800	17698200
i2	1	17698200	17698400
f1	1	17698400	17699000
f2	1	17699000	17699600
i2	1	17699600	17699800
f2	1	17699800	17700200
i1	1	17700200	17700400
f2	1	17700400	17700600
f1	1	17700600	17700800
f2	1	17700800	17701000
i2	1	17701000	17701200
i3	1	17701200	17701600
i2	1	17701600	17702200
i3	1	17702200	17702400
i2	1	17702400	17702600
i3	1	17702600	17702800
i2	1	17702800	17703600
f2	1	17703600	17704000
i2	1	17704000	17704200
f2	1	17704200	17705600
i2	1	17705600	17705800
f2	1	17705800	17706600
i2	1	17706600	17706800
i3	1	17706800	17708600
i2	1	17708600	17709000
i3	1	17709000	17709400
h4	1	17709400	17710800
f2	1	17710800	17711000
i1	1	17711000	17711200
i3	1	17711200	17713000
h4	1	17713000	17713600
h3	1	17713600	17714400
h4	1	17714400	17715600
i3	1	17715600	17716200
f3	1	17716200	17716600
i3	1	17716600	17717200
e5	1	17717200	17717800
e4	1	17717800	17718200
e3	1	17718200	17718600
e1	1	17718600	17719200
i3	1	17719200	17720200
e5	1	17720200	17720400
e4	1	17720400	17721200
e1	1	17721200	17721800
i3	1	17721800	17722800
i2	1	17722800	17723000
i3	1	17723000	17723400
e1	1	17723400	17724000
e3	1	17724000	17724200
e4	1	17724200	17724800
e5	1	17724800	17726600
f3	1	17726600	17726800
i3	1	17726800	17728200
i1	1	17728200	17728400
f1	1	17728400	17729200
f3	1	17729200	17729400
i3	1	17729400	17730400
f2	1	17730400	17731200
i2	1	17731200	17731400
i3	1	17731400	17732800
e5	1	17732800	17733000
i3	1	17733000	17733400
e3	1	17733400	17733600
e4	1	17733600	17734400
e3	1	17734400	17735000
e4	1	17735000	17735400
e3	1	17735400	17735600
e4	1	17735600	17736200
e3	1	17736200	17736400
e4	1	17736400	17737800
e3	1	17737800	17738200
e4	1	17738200	17739600
e3	1	17739600	17740400
e4	1	17740400	17744200
e3	1	17744200	17744400
e4	1	17744400	17745800
e3	1	17745800	17746400
e4	1	17746400	17747200
e3	1	17747200	17747400
e4	1	17747400	17750200
e3	1	17750200	17750800
e4	1	17750800	17751800
e3	1	17751800	17752200
e4	1	17752200	17753400
e3	1	17753400	17753600
e4	1	17753600	17754400
e3	1	17754400	17754800
e4	1	17754800	17755200
e3	1	17755200	17755400
e4	1	17755400	17756400
e3	1	17756400	17756600
e4	1	17756600	17757200
e3	1	17757200	17757600
e4	1	17757600	17758000
e1	1	17758000	17758400
i3	1	17758400	17760000
h3	1	17760000	17760200
h2	1	17760200	17760600
h1	1	17760600	17761000
h4	1	17761000	17761400
i3	1	17761400	17762200
i2	1	17762200	17762800
f2	1	17762800	17763000
i2	1	17763000	17764200
i3	1	17764200	17764800
i2	1	17764800	17765000
i3	1	17765000	17765200
i2	1	17765200	17766200
i3	1	17766200	17766400
i2	1	17766400	17767000
e2	1	17767000	17767200
i2	1	17767200	17767400
i3	1	17767400	17767600
i2	1	17767600	17767800
i3	1	17767800	17768000
i2	1	17768000	17768400
i3	1	17768400	17769000
i2	1	17769000	17769200
e2	1	17769200	17769600
i3	1	17769600	17770400
e5	1	17770400	17771200
e4	1	17771200	17772400
e3	1	17772400	17773000
e1	1	17773000	17773400
i3	1	17773400	17773800
f3	1	17773800	17774000
e5	1	17774000	17776000
e4	1	17776000	17779400
e1	1	17779400	17780000
i3	1	17780000	17780200
f2	1	17780200	17781800
i3	1	17781800	17782000
e1	1	17782000	17782600
e3	1	17782600	17783000
e4	1	17783000	17783600
e5	1	17783600	17784600
f3	1	17784600	17786200
i3	1	17786200	17786600
e5	1	17786600	17787200
e4	1	17787200	17788000
e1	1	17788000	17788600
i3	1	17788600	17788800
e1	1	17788800	17789400
e3	1	17789400	17789800
i3	1	17789800	17790400
e1	1	17790400	17790800
i3	1	17790800	17791000
e5	1	17791000	17791400
e4	1	17791400	17791800
e5	1	17791800	17792000
i3	1	17792000	17792600
e5	1	17792600	17792800
f3	1	17792800	17794800
f1	1	17794800	17795600
i3	1	17795600	17796400
i2	1	17796400	17796600
i3	1	17796600	17797000
e5	1	17797000	17797400
e3	1	17797400	17797600
e4	1	17797600	17797800
e1	1	17797800	17798400
i3	1	17798400	17798600
e1	1	17798600	17798800
i3	1	17798800	17799000
e3	1	17799000	17799200
e4	1	17799200	17800000
e3	1	17800000	17800200
e4	1	17800200	17800400
e3	1	17800400	17800600
e5	1	17800600	17801000
i3	1	17801000	17801600
e5	1	17801600	17802200
i3	1	17802200	17802600
f3	1	17802600	17805000
i3	1	17805000	17805800
e1	1	17805800	17806400
e4	1	17806400	17807800
e3	1	17807800	17808200
i3	1	17808200	17809200
e5	1	17809200	17810200
e4	1	17810200	17810400
e3	1	17810400	17811200
e1	1	17811200	17811800
i3	1	17811800	17812400
h4	1	17812400	17812600
h3	1	17812600	17813400
h1	1	17813400	17813600
h4	1	17813600	17813800
i3	1	17813800	17814400
f3	1	17814400	17816000
i3	1	17816000	17816800
i2	1	17816800	17817200
i3	1	17817200	17818600
i1	1	17818600	17818800
f1	1	17818800	17819200
i1	1	17819200	17820400
h4	1	17820400	17821200
i3	1	17821200	17821400
i2	1	17821400	17821600
i3	1	17821600	17822600
h4	1	17822600	17822800
i3	1	17822800	17823600
h4	1	17823600	17823800
h1	1	17823800	17824000
h4	1	17824000	17824200
i3	1	17824200	17824600
h4	1	17824600	17825400
i3	1	17825400	17825600
e1	1	17825600	17826000
i3	1	17826000	17826200
i2	1	17826200	17826400
i3	1	17826400	17826600
f3	1	17826600	17827800
i3	1	17827800	17828200
e5	1	17828200	17829200
e3	1	17829200	17829600
e1	1	17829600	17830400
i3	1	17830400	17831200
h4	1	17831200	17831600
i3	1	17831600	17831800
i2	1	17831800	17832800
f1	1	17832800	17833400
f2	1	17833400	17833600
i1	1	17833600	17834000
f2	1	17834000	17834200
i2	1	17834200	17834600
i3	1	17834600	17835000
i2	1	17835000	17835200
e2	1	17835200	17837000
i3	1	17837000	17837200
f3	1	17837200	17837400
i3	1	17837400	17837800
h4	1	17837800	17839000
i3	1	17839000	17842400
h4	1	17842400	17842600
h3	1	17842600	17843800
h2	1	17843800	17844000
h3	1	17844000	17844800
h2	1	17844800	17845000
h4	1	17845000	17845400
i3	1	17845400	17846000
h4	1	17846000	17846600
i3	1	17846600	17847200
e1	1	17847200	17848400
i3	1	17848400	17849000
e5	1	17849000	17849800
e4	1	17849800	17850200
e5	1	17850200	17850600
e4	1	17850600	17851400
e5	1	17851400	17851600
e4	1	17851600	17853000
e3	1	17853000	17853200
e1	1	17853200	17853800
i3	1	17853800	17854000
e2	1	17854000	17854400
i3	1	17854400	17855000
e1	1	17855000	17855600
i3	1	17855600	17856200
h4	1	17856200	17856600
i3	1	17856600	17857000
i2	1	17857000	17857200
f2	1	17857200	17857600
i2	1	17857600	17858000
i3	1	17858000	17858600
i2	1	17858600	17859000
i3	1	17859000	17859600
i2	1	17859600	17860400
i3	1	17860400	17861000
h4	1	17861000	17861400
i3	1	17861400	17862000
i2	1	17862000	17862600
i3	1	17862600	17863800
i2	1	17863800	17864000
e2	1	17864000	17864200
i2	1	17864200	17864400
i3	1	17864400	17865400
f3	1	17865400	17866200
i2	1	17866200	17866600
i3	1	17866600	17867200
e1	1	17867200	17867600
e3	1	17867600	17868000
i3	1	17868000	17868600
e1	1	17868600	17869200
e3	1	17869200	17869600
e4	1	17869600	17871200
e3	1	17871200	17871400
e4	1	17871400	17871600
e5	1	17871600	17872200
f3	1	17872200	17873000
i3	1	17873000	17873800
h4	1	17873800	17874400
i2	1	17874400	17874600
e1	1	17874600	17875400
e4	1	17875400	17876800
e5	1	17876800	17877200
i3	1	17877200	17878200
e3	1	17878200	17878600
e1	1	17878600	17879200
i3	1	17879200	17879400
f3	1	17879400	17883200
f1	1	17883200	17883800
f3	1	17883800	17884600
f1	1	17884600	17885200
f3	1	17885200	17885800
i3	1	17885800	17886400
e5	1	17886400	17887400
e4	1	17887400	17888600
e3	1	17888600	17888800
e4	1	17888800	17889400
e3	1	17889400	17891600
e1	1	17891600	17892400
e3	1	17892400	17892600
i3	1	17892600	17893000
i2	1	17893000	17893200
f2	1	17893200	17894400
i2	1	17894400	17895000
i3	1	17895000	17896000
e5	1	17896000	17897000
e4	1	17897000	17897600
e3	1	17897600	17898000
e1	1	17898000	17898800
i3	1	17898800	17900800
h4	1	17900800	17901400
i3	1	17901400	17902800
e5	1	17902800	17903800
i3	1	17903800	17904200
e5	1	17904200	17904400
e4	1	17904400	17904600
e3	1	17904600	17906200
e1	1	17906200	17906800
i3	1	17906800	17907000
e1	1	17907000	17907600
e3	1	17907600	17908200
i3	1	17908200	17908800
e5	1	17908800	17909200
e4	1	17909200	17909600
e1	1	17909600	17910400
i3	1	17910400	17911400
e1	1	17911400	17912200
e4	1	17912200	17913200
i3	1	17913200	17914400
i1	1	17914400	17915000
f2	1	17915000	17915200
i2	1	17915200	17916000
i3	1	17916000	17916200
i2	1	17916200	17917800
i3	1	17917800	17918400
e1	1	17918400	17919600
e2	1	17919600	17919800
i3	1	17919800	17920200
i2	1	17920200	17920800
i3	1	17920800	17922400
e5	1	17922400	17923000
e4	1	17923000	17923200
e3	1	17923200	17925200
e4	1	17925200	17925400
e3	1	17925400	17925600
e4	1	17925600	17926800
e3	1	17926800	17928000
e1	1	17928000	17928800
i3	1	17928800	17929800
f2	1	17929800	17930400
i1	1	17930400	17930600
f2	1	17930600	17930800
i1	1	17930800	17931400
f2	1	17931400	17932200
i1	1	17932200	17932800
f1	1	17932800	17934200
f3	1	17934200	17934600
i3	1	17934600	17934800
i2	1	17934800	17935000
f1	1	17935000	17935600
i1	1	17935600	17936800
i3	1	17936800	17937000
h4	1	17937000	17938000
i3	1	17938000	17938200
i2	1	17938200	17938600
i3	1	17938600	17940000
e1	1	17940000	17941000
e4	1	17941000	17941800
e5	1	17941800	17942600
i3	1	17942600	17943400
i1	1	17943400	17943800
f2	1	17943800	17944000
f1	1	17944000	17944200
f3	1	17944200	17945200
i3	1	17945200	17945400
e1	1	17945400	17946000
e3	1	17946000	17946600
e4	1	17946600	17949200
e5	1	17949200	17951400
e3	1	17951400	17952000
e1	1	17952000	17953400
e4	1	17953400	17954400
e5	1	17954400	17956200
e3	1	17956200	17957200
e1	1	17957200	17957800
i3	1	17957800	17958000
f3	1	17958000	17958800
e5	1	17958800	17959400
e4	1	17959400	17959600
e3	1	17959600	17959800
e4	1	17959800	17960000
e2	1	17960000	17960800
i2	1	17960800	17961000
i3	1	17961000	17961200
h4	1	17961200	17961800
i3	1	17961800	17962800
f2	1	17962800	17963400
i1	1	17963400	17963600
f2	1	17963600	17965000
i1	1	17965000	17965200
i3	1	17965200	17965800
e1	1	17965800	17966800
e3	1	17966800	17967400
e4	1	17967400	17968000
e5	1	17968000	17968600
i3	1	17968600	17969600
e5	1	17969600	17969800
f3	1	17969800	17970400
i3	1	17970400	17971000
e5	1	17971000	17971400
i3	1	17971400	17972200
e3	1	17972200	17972400
e1	1	17972400	17973200
i3	1	17973200	17974200
e5	1	17974200	17974400
i3	1	17974400	17975000
e1	1	17975000	17976200
e2	1	17976200	17976400
i3	1	17976400	17977600
f3	1	17977600	17977800
i3	1	17977800	17978000
i2	1	17978000	17978400
i3	1	17978400	17979600
h4	1	17979600	17980200
f3	1	17980200	17981400
i3	1	17981400	17982000
e3	1	17982000	17982400
e4	1	17982400	17982800
e1	1	17982800	17983400
i3	1	17983400	17983800
e1	1	17983800	17984400
e4	1	17984400	17985000
e3	1	17985000	17985400
i3	1	17985400	17985600
e5	1	17985600	17985800
i3	1	17985800	17987000
i1	1	17987000	17987200
i3	1	17987200	17987600
f2	1	17987600	17988000
i3	1	17988000	17989400
e5	1	17989400	17991200
e4	1	17991200	17991400
e5	1	17991400	17991600
e4	1	17991600	17992600
e3	1	17992600	17992800
e4	1	17992800	17994000
e3	1	17994000	17994600
e1	1	17994600	17995400
i3	1	17995400	17996000
f2	1	17996000	17996200
f1	1	17996200	17997200
f3	1	17997200	17998000
i3	1	17998000	17998800
f3	1	17998800	17999000
f1	1	17999000	18000200
i1	1	18000200	18000400
i3	1	18000400	18000800
i2	1	18000800	18001200
i3	1	18001200	18002200
h4	1	18002200	18002400
h1	1	18002400	18002600
h3	1	18002600	18003600
h2	1	18003600	18005200
h3	1	18005200	18005400
h2	1	18005400	18005800
h3	1	18005800	18007400
i3	1	18007400	18008800
f2	1	18008800	18009800
i1	1	18009800	18011200
f2	1	18011200	18011800
i1	1	18011800	18012400
f1	1	18012400	18012800
i1	1	18012800	18013000
i3	1	18013000	18013200
h4	1	18013200	18013600
h1	1	18013600	18014400
h3	1	18014400	18016400
h2	1	18016400	18017600
h3	1	18017600	18018000
h1	1	18018000	18018600
h4	1	18018600	18020200
h1	1	18020200	18020800
i3	1	18020800	18021400
i1	1	18021400	18021600
f1	1	18021600	18022400
i1	1	18022400	18023600
f1	1	18023600	18024000
f3	1	18024000	18024400
e5	1	18024400	18025000
f3	1	18025000	18026000
i3	1	18026000	18026200
f2	1	18026200	18026600
i1	1	18026600	18026800
f2	1	18026800	18027000
f1	1	18027000	18028000
f2	1	18028000	18028400
i3	1	18028400	18029000
i2	1	18029000	18029200
i3	1	18029200	18029400
i2	1	18029400	18029600
i3	1	18029600	18029800
i2	1	18029800	18030000
i3	1	18030000	18030800
e2	1	18030800	18031400
i3	1	18031400	18032200
i1	1	18032200	18032400
f1	1	18032400	18033200
i1	1	18033200	18034000
i3	1	18034000	18035000
i2	1	18035000	18035200
i3	1	18035200	18035400
i2	1	18035400	18036000
e2	1	18036000	18036200
i2	1	18036200	18036400
i3	1	18036400	18037200
e5	1	18037200	18037800
e4	1	18037800	18038200
e3	1	18038200	18038600
e1	1	18038600	18039400
i3	1	18039400	18040200
e1	1	18040200	18041000
i3	1	18041000	18041400
e5	1	18041400	18042800
i3	1	18042800	18045000
e5	1	18045000	18045200
e4	1	18045200	18046600
e3	1	18046600	18047000
e1	1	18047000	18047600
i3	1	18047600	18048400
i1	1	18048400	18048600
f1	1	18048600	18049000
f2	1	18049000	18049200
i1	1	18049200	18049800
f1	1	18049800	18050600
i1	1	18050600	18051200
f2	1	18051200	18051400
f1	1	18051400	18053000
i1	1	18053000	18053200
i3	1	18053200	18053400
h4	1	18053400	18053600
h1	1	18053600	18054400
h4	1	18054400	18054600
i3	1	18054600	18055000
i1	1	18055000	18055200
f1	1	18055200	18055800
i3	1	18055800	18056600
i2	1	18056600	18056800
f1	1	18056800	18057600
i3	1	18057600	18058600
f1	1	18058600	18059000
f2	1	18059000	18059200
i2	1	18059200	18059400
i3	1	18059400	18060000
e5	1	18060000	18060200
e4	1	18060200	18060600
e3	1	18060600	18060800
e1	1	18060800	18061200
e3	1	18061200	18061600
e1	1	18061600	18062200
e4	1	18062200	18062600
e3	1	18062600	18062800
e4	1	18062800	18063600
e5	1	18063600	18064000
i3	1	18064000	18065400
e5	1	18065400	18065800
e4	1	18065800	18066200
e3	1	18066200	18067600
e1	1	18067600	18068000
i3	1	18068000	18069000
e5	1	18069000	18069400
e4	1	18069400	18069600
e3	1	18069600	18070800
e1	1	18070800	18071400
i3	1	18071400	18072400
e2	1	18072400	18072800
i3	1	18072800	18074000
e5	1	18074000	18074200
f3	1	18074200	18074600
e2	1	18074600	18075200
i3	1	18075200	18076000
i2	1	18076000	18076200
f2	1	18076200	18076600
i2	1	18076600	18077800
i3	1	18077800	18078600
i2	1	18078600	18080000
i3	1	18080000	18080400
e1	1	18080400	18081200
e4	1	18081200	18082200
e5	1	18082200	18082400
i3	1	18082400	18083000
e5	1	18083000	18083400
f3	1	18083400	18083800
i3	1	18083800	18085000
e5	1	18085000	18085800
e3	1	18085800	18086200
e4	1	18086200	18086600
e3	1	18086600	18087200
e1	1	18087200	18087800
i3	1	18087800	18088800
h4	1	18088800	18090200
i3	1	18090200	18091200
i1	1	18091200	18091400
f2	1	18091400	18091600
f1	1	18091600	18092200
i1	1	18092200	18092600
f2	1	18092600	18093000
i1	1	18093000	18093600
h4	1	18093600	18093800
i3	1	18093800	18094400
h4	1	18094400	18094800
h1	1	18094800	18095000
h4	1	18095000	18096000
i3	1	18096000	18098200
e1	1	18098200	18098800
e3	1	18098800	18099800
e5	1	18099800	18100200
i3	1	18100200	18101800
e5	1	18101800	18102000
i3	1	18102000	18102400
f3	1	18102400	18104200
i2	1	18104200	18104400
f2	1	18104400	18104600
i2	1	18104600	18105000
i3	1	18105000	18105800
e2	1	18105800	18106000
i2	1	18106000	18106600
i3	1	18106600	18107000
e1	1	18107000	18107600
e4	1	18107600	18107800
e3	1	18107800	18108000
e4	1	18108000	18109000
e3	1	18109000	18109200
e5	1	18109200	18109800
i3	1	18109800	18110800
h4	1	18110800	18111400
i3	1	18111400	18112600
e2	1	18112600	18113200
i3	1	18113200	18114200
e5	1	18114200	18115000
e4	1	18115000	18115200
e3	1	18115200	18116800
e1	1	18116800	18117600
i3	1	18117600	18118600
i2	1	18118600	18118800
i3	1	18118800	18119000
i1	1	18119000	18121000
f2	1	18121000	18121400
f1	1	18121400	18122000
f2	1	18122000	18122200
i3	1	18122200	18123400
i2	1	18123400	18123800
e2	1	18123800	18124200
i2	1	18124200	18125000
i3	1	18125000	18125400
i2	1	18125400	18126000
i3	1	18126000	18128200
f2	1	18128200	18129200
i2	1	18129200	18130000
f2	1	18130000	18130600
i3	1	18130600	18132600
e2	1	18132600	18133800
i3	1	18133800	18134600
i2	1	18134600	18135600
i3	1	18135600	18136200
i1	1	18136200	18136600
f2	1	18136600	18137800
i3	1	18137800	18138200
e1	1	18138200	18138800
i3	1	18138800	18140600
e4	1	18140600	18141000
e5	1	18141000	18141400
e3	1	18141400	18142000
e4	1	18142000	18142600
e3	1	18142600	18143400
e4	1	18143400	18143800
e3	1	18143800	18144800
e4	1	18144800	18145200
e3	1	18145200	18145800
e4	1	18145800	18148400
e1	1	18148400	18149000
i3	1	18149000	18150600
e1	1	18150600	18151200
e4	1	18151200	18151400
e5	1	18151400	18153000
i3	1	18153000	18154000
f2	1	18154000	18154200
i1	1	18154200	18154400
h4	1	18154400	18155200
h3	1	18155200	18159000
h4	1	18159000	18159400
h3	1	18159400	18164400
h4	1	18164400	18164800
h3	1	18164800	18165400
i3	1	18165400	18166000
f2	1	18166000	18166400
i1	1	18166400	18169400
f1	1	18169400	18170000
i1	1	18170000	18171600
f1	1	18171600	18172200
i1	1	18172200	18172400
i3	1	18172400	18173200
f2	1	18173200	18173600
f1	1	18173600	18174000
f3	1	18174000	18174200
i3	1	18174200	18174800
e2	1	18174800	18176000
i3	1	18176000	18177400
e3	1	18177400	18177800
e1	1	18177800	18178200
i3	1	18178200	18178600
i2	1	18178600	18179000
i3	1	18179000	18179400
f3	1	18179400	18181800
i2	1	18181800	18182800
i3	1	18182800	18183800
e1	1	18183800	18184400
i3	1	18184400	18184800
i2	1	18184800	18185000
i3	1	18185000	18185800
e5	1	18185800	18186000
e4	1	18186000	18186600
e1	1	18186600	18187600
i3	1	18187600	18188200
i1	1	18188200	18189200
f1	1	18189200	18189600
i1	1	18189600	18190400
f1	1	18190400	18190600
i1	1	18190600	18191400
f1	1	18191400	18191600
i1	1	18191600	18192200
h4	1	18192200	18193000
i1	1	18193000	18193200
f1	1	18193200	18193600
i1	1	18193600	18194800
i3	1	18194800	18195200
i2	1	18195200	18195600
i3	1	18195600	18195800
i2	1	18195800	18196000
i3	1	18196000	18196600
i2	1	18196600	18197400
i3	1	18197400	18198200
e2	1	18198200	18199400
i2	1	18199400	18199600
e2	1	18199600	18200000
f3	1	18200000	18200200
e5	1	18200200	18201000
i3	1	18201000	18201800
f3	1	18201800	18203000
e5	1	18203000	18204400
f3	1	18204400	18205200
i3	1	18205200	18205800
f3	1	18205800	18206000
f1	1	18206000	18206600
f3	1	18206600	18206800
e5	1	18206800	18208000
f3	1	18208000	18208600
i3	1	18208600	18209400
f3	1	18209400	18209800
f1	1	18209800	18210000
i3	1	18210000	18210800
i2	1	18210800	18211200
i3	1	18211200	18213800
h4	1	18213800	18214600
i3	1	18214600	18216000
e1	1	18216000	18216400
e3	1	18216400	18217000
i3	1	18217000	18218800
e1	1	18218800	18219200
i3	1	18219200	18219600
e5	1	18219600	18220400
f1	1	18220400	18222400
i1	1	18222400	18222800
f1	1	18222800	18224200
i1	1	18224200	18225000
f2	1	18225000	18225400
i1	1	18225400	18226000
f2	1	18226000	18226800
i1	1	18226800	18227400
f2	1	18227400	18227800
i1	1	18227800	18228400
i3	1	18228400	18228600
h4	1	18228600	18229200
i1	1	18229200	18229600
f2	1	18229600	18230400
i3	1	18230400	18230800
i1	1	18230800	18231000
f2	1	18231000	18231800
i1	1	18231800	18232600
f2	1	18232600	18233200
f1	1	18233200	18233600
f2	1	18233600	18233800
i3	1	18233800	18234800
e1	1	18234800	18235200
e4	1	18235200	18236400
e5	1	18236400	18236800
i3	1	18236800	18237800
f2	1	18237800	18238000
f1	1	18238000	18238200
f2	1	18238200	18238600
i1	1	18238600	18239400
f2	1	18239400	18240200
i3	1	18240200	18240600
i1	1	18240600	18241600
f1	1	18241600	18242200
i3	1	18242200	18243000
i2	1	18243000	18243200
i3	1	18243200	18243400
i2	1	18243400	18243800
i3	1	18243800	18245600
i2	1	18245600	18246000
f2	1	18246000	18246200
i1	1	18246200	18247000
f2	1	18247000	18248600
i2	1	18248600	18248800
i3	1	18248800	18249800
f2	1	18249800	18250200
f1	1	18250200	18250800
f2	1	18250800	18251400
i3	1	18251400	18251600
i2	1	18251600	18252000
i3	1	18252000	18252200
e1	1	18252200	18253000
e3	1	18253000	18255200
e4	1	18255200	18255600
e3	1	18255600	18255800
e4	1	18255800	18257000
e3	1	18257000	18257800
e4	1	18257800	18258200
e3	1	18258200	18259000
e4	1	18259000	18259800
e3	1	18259800	18260000
e4	1	18260000	18260600
e3	1	18260600	18260800
e4	1	18260800	18261000
e3	1	18261000	18261400
e4	1	18261400	18263200
e5	1	18263200	18263800
i3	1	18263800	18265000
e1	1	18265000	18265400
e3	1	18265400	18266400
e5	1	18266400	18267000
i3	1	18267000	18267800
f2	1	18267800	18268200
i3	1	18268200	18269000
e1	1	18269000	18269400
i3	1	18269400	18269800
h4	1	18269800	18270200
i3	1	18270200	18271200
h4	1	18271200	18271600
h2	1	18271600	18272000
h4	1	18272000	18272200
i3	1	18272200	18272800
i2	1	18272800	18273000
f3	1	18273000	18273600
i3	1	18273600	18275200
f2	1	18275200	18275400
i1	1	18275400	18275800
f2	1	18275800	18276200
i3	1	18276200	18276800
e1	1	18276800	18277400
e3	1	18277400	18277800
e4	1	18277800	18278600
i3	1	18278600	18279600
f3	1	18279600	18280800
i3	1	18280800	18281800
h4	1	18281800	18282400
i3	1	18282400	18283000
e1	1	18283000	18283800
e3	1	18283800	18284600
i2	1	18284600	18284800
e2	1	18284800	18285200
i3	1	18285200	18285800
e3	1	18285800	18286400
e1	1	18286400	18287000
i3	1	18287000	18288200
i2	1	18288200	18288800
i3	1	18288800	18289000
i1	1	18289000	18289200
f2	1	18289200	18289400
i3	1	18289400	18290600
i2	1	18290600	18290800
i3	1	18290800	18291000
f2	1	18291000	18291400
i1	1	18291400	18292000
f2	1	18292000	18292400
i3	1	18292400	18292600
i2	1	18292600	18292800
f2	1	18292800	18293000
i1	1	18293000	18293200
i3	1	18293200	18293800
f1	1	18293800	18294200
i3	1	18294200	18295200
i1	1	18295200	18295400
i3	1	18295400	18296200
i2	1	18296200	18297400
f2	1	18297400	18297600
h4	1	18297600	18297800
i3	1	18297800	18298400
i2	1	18298400	18299200
i3	1	18299200	18299400
i2	1	18299400	18300000
i3	1	18300000	18301200
h4	1	18301200	18302800
h3	1	18302800	18303800
h2	1	18303800	18304000
h4	1	18304000	18304400
i3	1	18304400	18305400
i2	1	18305400	18305600
f2	1	18305600	18306800
i2	1	18306800	18307200
i3	1	18307200	18307400
i2	1	18307400	18308600
i3	1	18308600	18309800
i2	1	18309800	18310000
i3	1	18310000	18310400
f2	1	18310400	18310600
f1	1	18310600	18311400
f2	1	18311400	18311600
i3	1	18311600	18311800
i2	1	18311800	18312200
i3	1	18312200	18312400
i1	1	18312400	18313000
f1	1	18313000	18313400
i2	1	18313400	18313600
i3	1	18313600	18314400
e5	1	18314400	18315000
e4	1	18315000	18315600
e1	1	18315600	18316400
i3	1	18316400	18317400
e2	1	18317400	18320000
i3	1	18320000	18321400
i2	1	18321400	18321800
e2	1	18321800	18322200
i2	1	18322200	18322400
i3	1	18322400	18322600
i2	1	18322600	18324000
i3	1	18324000	18324800
h4	1	18324800	18325400
i3	1	18325400	18327000
e1	1	18327000	18327600
e3	1	18327600	18328400
i3	1	18328400	18329800
e1	1	18329800	18330200
e3	1	18330200	18331000
e4	1	18331000	18331400
i3	1	18331400	18332800
e5	1	18332800	18334200
i3	1	18334200	18334800
e5	1	18334800	18335400
e4	1	18335400	18335800
e3	1	18335800	18336200
e4	1	18336200	18336600
e3	1	18336600	18336800
e1	1	18336800	18337400
i3	1	18337400	18337800
i2	1	18337800	18338200
i3	1	18338200	18338400
h4	1	18338400	18338800
h3	1	18338800	18339400
h2	1	18339400	18339800
h4	1	18339800	18340000
i3	1	18340000	18340400
i2	1	18340400	18340800
i3	1	18340800	18341400
i2	1	18341400	18341600
i3	1	18341600	18342400
e1	1	18342400	18343200
e4	1	18343200	18343600
e5	1	18343600	18344000
i3	1	18344000	18345200
f2	1	18345200	18346200
i1	1	18346200	18346400
f2	1	18346400	18346600
i1	1	18346600	18347000
f2	1	18347000	18347400
i1	1	18347400	18347600
f2	1	18347600	18348400
f1	1	18348400	18348800
i1	1	18348800	18350000
f2	1	18350000	18350600
i2	1	18350600	18350800
i3	1	18350800	18351400
e1	1	18351400	18352200
e3	1	18352200	18352400
i3	1	18352400	18352600
e5	1	18352600	18352800
i3	1	18352800	18353000
e5	1	18353000	18354000
f3	1	18354000	18354400
i3	1	18354400	18354800
e1	1	18354800	18355400
e3	1	18355400	18355800
e4	1	18355800	18356000
e5	1	18356000	18356200
i3	1	18356200	18357200
e5	1	18357200	18357400
i3	1	18357400	18358000
e3	1	18358000	18358200
e4	1	18358200	18359000
e3	1	18359000	18359400
e1	1	18359400	18360400
i3	1	18360400	18361800
f3	1	18361800	18362600
e1	1	18362600	18363200
i3	1	18363200	18363600
i2	1	18363600	18363800
i3	1	18363800	18365600
e2	1	18365600	18366600
i3	1	18366600	18368000
e5	1	18368000	18369800
e4	1	18369800	18373400
e5	1	18373400	18373600
e4	1	18373600	18374000
e3	1	18374000	18374800
e1	1	18374800	18375400
i3	1	18375400	18375800
i2	1	18375800	18376800
i3	1	18376800	18377400
i2	1	18377400	18377600
e2	1	18377600	18378600
i3	1	18378600	18378800
e1	1	18378800	18379800
i3	1	18379800	18380200
h4	1	18380200	18381000
i3	1	18381000	18382200
e5	1	18382200	18382800
e3	1	18382800	18383000
e4	1	18383000	18383400
e3	1	18383400	18384000
e4	1	18384000	18384600
e3	1	18384600	18385600
e1	1	18385600	18386200
i3	1	18386200	18386400
h4	1	18386400	18387400
i3	1	18387400	18389200
i2	1	18389200	18390000
f3	1	18390000	18390200
i2	1	18390200	18390600
i3	1	18390600	18391600
e5	1	18391600	18392000
e4	1	18392000	18392400
e3	1	18392400	18393000
e1	1	18393000	18393800
i3	1	18393800	18394200
i2	1	18394200	18394800
i3	1	18394800	18396800
i2	1	18396800	18397600
i3	1	18397600	18400000
e2	1	18400000	18400600
e1	1	18400600	18401000
e3	1	18401000	18401200
e4	1	18401200	18401600
e5	1	18401600	18403600
e4	1	18403600	18404000
e3	1	18404000	18404600
e1	1	18404600	18405600
i3	1	18405600	18407600
e1	1	18407600	18408400
e3	1	18408400	18408800
i3	1	18408800	18410000
i2	1	18410000	18410400
i3	1	18410400	18411400
e2	1	18411400	18412800
i3	1	18412800	18414200
i2	1	18414200	18414600
i3	1	18414600	18415800
i2	1	18415800	18416000
i3	1	18416000	18416600
e1	1	18416600	18417200
e3	1	18417200	18418400
e5	1	18418400	18419800
i3	1	18419800	18420200
i2	1	18420200	18420600
i3	1	18420600	18422200
i2	1	18422200	18423400
i3	1	18423400	18424400
h4	1	18424400	18424600
h1	1	18424600	18424800
h4	1	18424800	18425000
i3	1	18425000	18425800
f2	1	18425800	18426000
f1	1	18426000	18426400
f2	1	18426400	18426600
i3	1	18426600	18429200
e1	1	18429200	18430200
i3	1	18430200	18431600
i2	1	18431600	18431800
i3	1	18431800	18433200
i2	1	18433200	18433800
i3	1	18433800	18434600
e2	1	18434600	18435200
i3	1	18435200	18436400
e2	1	18436400	18436800
e1	1	18436800	18437200
i3	1	18437200	18438400
f2	1	18438400	18439000
i2	1	18439000	18439200
i3	1	18439200	18440000
i1	1	18440000	18440200
f1	1	18440200	18440400
f3	1	18440400	18442200
i3	1	18442200	18443000
e1	1	18443000	18443400
e4	1	18443400	18444400
e5	1	18444400	18444600
i3	1	18444600	18446000
i2	1	18446000	18446400
f2	1	18446400	18446600
i2	1	18446600	18446800
i3	1	18446800	18447200
i2	1	18447200	18447400
i3	1	18447400	18447600
e1	1	18447600	18448000
f3	1	18448000	18448800
i3	1	18448800	18449600
h4	1	18449600	18449800
i3	1	18449800	18450400
e5	1	18450400	18450600
f3	1	18450600	18451000
i3	1	18451000	18452000
i2	1	18452000	18452200
e1	1	18452200	18452800
i3	1	18452800	18453200
e1	1	18453200	18453400
e3	1	18453400	18453600
e5	1	18453600	18454200
i3	1	18454200	18455200
e3	1	18455200	18455800
e1	1	18455800	18456400
e3	1	18456400	18456600
i3	1	18456600	18456800
h4	1	18456800	18457800
i3	1	18457800	18458800
f2	1	18458800	18459200
f1	1	18459200	18459800
i3	1	18459800	18460200
f3	1	18460200	18463600
i3	1	18463600	18464000
e1	1	18464000	18464600
e4	1	18464600	18465000
e3	1	18465000	18465200
e4	1	18465200	18465600
e5	1	18465600	18465800
i3	1	18465800	18466800
i2	1	18466800	18469200
i3	1	18469200	18470200
e1	1	18470200	18471000
e3	1	18471000	18471800
e4	1	18471800	18472200
e3	1	18472200	18472600
e5	1	18472600	18473400
i3	1	18473400	18474200
f3	1	18474200	18475600
i3	1	18475600	18476400
i2	1	18476400	18477200
f2	1	18477200	18477400
i2	1	18477400	18477800
i3	1	18477800	18479000
f3	1	18479000	18480000
e5	1	18480000	18480800
f3	1	18480800	18484400
i3	1	18484400	18484600
f1	1	18484600	18485600
i1	1	18485600	18485800
i3	1	18485800	18486400
i1	1	18486400	18486800
f1	1	18486800	18487200
f3	1	18487200	18488400
e5	1	18488400	18488600
f3	1	18488600	18488800
e5	1	18488800	18492000
f3	1	18492000	18493200
i3	1	18493200	18494600
e5	1	18494600	18495400
e3	1	18495400	18496600
e1	1	18496600	18497200
i3	1	18497200	18498400
f2	1	18498400	18498800
i2	1	18498800	18499200
f2	1	18499200	18499400
i2	1	18499400	18499800
f3	1	18499800	18500400
e5	1	18500400	18502200
e4	1	18502200	18502800
e3	1	18502800	18503000
e4	1	18503000	18503800
e1	1	18503800	18504600
i3	1	18504600	18504800
e1	1	18504800	18505200
e2	1	18505200	18505400
i2	1	18505400	18506000
i3	1	18506000	18506800
h4	1	18506800	18507400
i3	1	18507400	18508000
e1	1	18508000	18508600
e3	1	18508600	18510000
e5	1	18510000	18511400
i3	1	18511400	18512000
e2	1	18512000	18512600
i3	1	18512600	18513600
e2	1	18513600	18514200
i3	1	18514200	18514600
e5	1	18514600	18515600
e3	1	18515600	18516800
e1	1	18516800	18517200
i3	1	18517200	18517600
e1	1	18517600	18518400
e3	1	18518400	18518600
e4	1	18518600	18519000
e3	1	18519000	18519200
e5	1	18519200	18519600
i3	1	18519600	18520200
e3	1	18520200	18521000
e1	1	18521000	18521600
i3	1	18521600	18522600
e5	1	18522600	18523600
e4	1	18523600	18523800
e3	1	18523800	18524000
e4	1	18524000	18527400
e3	1	18527400	18527600
e4	1	18527600	18529000
e3	1	18529000	18529200
e4	1	18529200	18529400
e3	1	18529400	18530200
e4	1	18530200	18530800
e3	1	18530800	18532600
e4	1	18532600	18533200
e3	1	18533200	18533400
e4	1	18533400	18534200
e3	1	18534200	18539200
e1	1	18539200	18539800
i3	1	18539800	18540800
f3	1	18540800	18541000
i3	1	18541000	18542200
e1	1	18542200	18542800
e2	1	18542800	18543800
i3	1	18543800	18544800
i2	1	18544800	18545400
i3	1	18545400	18545800
i1	1	18545800	18546000
f1	1	18546000	18546400
f2	1	18546400	18547000
i1	1	18547000	18547400
i3	1	18547400	18548600
f3	1	18548600	18549000
i3	1	18549000	18549400
i2	1	18549400	18549600
e1	1	18549600	18550000
i3	1	18550000	18551000
i2	1	18551000	18551200
f1	1	18551200	18551400
f2	1	18551400	18551600
i3	1	18551600	18552200
h4	1	18552200	18553200
i3	1	18553200	18553800
f3	1	18553800	18554400
i3	1	18554400	18554800
i2	1	18554800	18555000
f2	1	18555000	18555200
i1	1	18555200	18556000
f2	1	18556000	18557600
i2	1	18557600	18557800
i3	1	18557800	18558200
i2	1	18558200	18558400
f3	1	18558400	18558600
i3	1	18558600	18559000
e5	1	18559000	18559200
f3	1	18559200	18559400
e2	1	18559400	18560200
i2	1	18560200	18560600
i3	1	18560600	18561800
e1	1	18561800	18562600
e3	1	18562600	18562800
e4	1	18562800	18564600
e5	1	18564600	18565400
i3	1	18565400	18566400
i1	1	18566400	18566600
f1	1	18566600	18567800
f3	1	18567800	18569400
i3	1	18569400	18570000
e5	1	18570000	18571000
e3	1	18571000	18571400
e4	1	18571400	18571800
e3	1	18571800	18572000
e4	1	18572000	18574000
e3	1	18574000	18574200
e4	1	18574200	18577200
e5	1	18577200	18577400
e4	1	18577400	18578000
e3	1	18578000	18578600
e1	1	18578600	18579200
i3	1	18579200	18580200
h4	1	18580200	18580800
i3	1	18580800	18582000
e1	1	18582000	18582800
e3	1	18582800	18583000
e4	1	18583000	18583400
e5	1	18583400	18584200
f3	1	18584200	18584400
e5	1	18584400	18586400
f3	1	18586400	18586600
e5	1	18586600	18587400
f3	1	18587400	18587600
e5	1	18587600	18587800
i3	1	18587800	18588000
f3	1	18588000	18588400
i3	1	18588400	18588600
e5	1	18588600	18589000
f3	1	18589000	18590200
i3	1	18590200	18591400
e5	1	18591400	18592200
e4	1	18592200	18593400
e3	1	18593400	18593600
e4	1	18593600	18594200
e3	1	18594200	18596600
e4	1	18596600	18597000
e3	1	18597000	18597800
e1	1	18597800	18598200
i3	1	18598200	18599200
h4	1	18599200	18599800
h2	1	18599800	18600400
h4	1	18600400	18600600
i3	1	18600600	18600800
f3	1	18600800	18601000
f1	1	18601000	18601600
i3	1	18601600	18602000
f3	1	18602000	18602600
i3	1	18602600	18603000
f1	1	18603000	18603400
i3	1	18603400	18604000
f3	1	18604000	18604600
i3	1	18604600	18604800
i2	1	18604800	18605000
f1	1	18605000	18605200
i3	1	18605200	18606600
e2	1	18606600	18607200
e1	1	18607200	18607400
e3	1	18607400	18607600
e4	1	18607600	18608000
e3	1	18608000	18608400
e4	1	18608400	18608600
e5	1	18608600	18608800
e4	1	18608800	18609800
e5	1	18609800	18610000
e4	1	18610000	18612600
e5	1	18612600	18613600
f3	1	18613600	18613800
e5	1	18613800	18614000
i3	1	18614000	18615200
e3	1	18615200	18615800
e1	1	18615800	18617000
i3	1	18617000	18618000
e5	1	18618000	18618400
e4	1	18618400	18619600
e3	1	18619600	18619800
e4	1	18619800	18620400
e3	1	18620400	18621000
e1	1	18621000	18621800
i3	1	18621800	18622000
e1	1	18622000	18622800
i3	1	18622800	18625000
e2	1	18625000	18626400
i3	1	18626400	18627800
e1	1	18627800	18628200
i3	1	18628200	18629600
e3	1	18629600	18631400
e1	1	18631400	18632000
i3	1	18632000	18632600
h4	1	18632600	18633000
i3	1	18633000	18634400
f2	1	18634400	18635200
i2	1	18635200	18635400
i3	1	18635400	18635800
i1	1	18635800	18636000
f1	1	18636000	18636600
i3	1	18636600	18637400
e5	1	18637400	18638200
i3	1	18638200	18638600
e3	1	18638600	18639000
e1	1	18639000	18639400
i2	1	18639400	18639600
i3	1	18639600	18640600
h4	1	18640600	18641200
h3	1	18641200	18641400
h2	1	18641400	18642200
h4	1	18642200	18642400
i3	1	18642400	18643800
h4	1	18643800	18644600
h1	1	18644600	18644800
h4	1	18644800	18645000
i3	1	18645000	18646000
i2	1	18646000	18646200
f1	1	18646200	18646600
f3	1	18646600	18646800
i2	1	18646800	18647000
i3	1	18647000	18647400
i2	1	18647400	18647600
f3	1	18647600	18648000
i3	1	18648000	18648600
h4	1	18648600	18649200
i3	1	18649200	18649800
e1	1	18649800	18650200
e3	1	18650200	18650600
e4	1	18650600	18652600
e5	1	18652600	18652800
e4	1	18652800	18654400
e5	1	18654400	18657200
i3	1	18657200	18657600
h4	1	18657600	18658400
i3	1	18658400	18658600
e1	1	18658600	18659400
e4	1	18659400	18660800
e3	1	18660800	18661000
e4	1	18661000	18661200
e5	1	18661200	18661600
i3	1	18661600	18662200
i2	1	18662200	18662400
e1	1	18662400	18663000
e3	1	18663000	18663600
e4	1	18663600	18664600
e3	1	18664600	18665200
e4	1	18665200	18665400
e5	1	18665400	18665800
i3	1	18665800	18667000
f3	1	18667000	18670200
e5	1	18670200	18670400
i3	1	18670400	18672200
e1	1	18672200	18672800
e3	1	18672800	18674000
e4	1	18674000	18675400
e5	1	18675400	18675600
e4	1	18675600	18676400
i3	1	18676400	18678200
e5	1	18678200	18678600
e4	1	18678600	18679000
e1	1	18679000	18679800
e2	1	18679800	18680000
i2	1	18680000	18680400
i3	1	18680400	18681400
i2	1	18681400	18681600
i3	1	18681600	18682600
e5	1	18682600	18682800
e3	1	18682800	18683400
e4	1	18683400	18685200
e1	1	18685200	18686400
e4	1	18686400	18687200
e3	1	18687200	18687400
i3	1	18687400	18688600
e3	1	18688600	18689800
e1	1	18689800	18690400
i3	1	18690400	18692600
e2	1	18692600	18692800
i2	1	18692800	18693000
i3	1	18693000	18693800
e1	1	18693800	18694400
e3	1	18694400	18695000
e4	1	18695000	18696400
e5	1	18696400	18697400
i3	1	18697400	18697800
f3	1	18697800	18698400
i2	1	18698400	18699000
i3	1	18699000	18699800
i2	1	18699800	18700000
f2	1	18700000	18700600
i2	1	18700600	18701000
i3	1	18701000	18701400
i2	1	18701400	18701600
i3	1	18701600	18702000
e1	1	18702000	18702600
e3	1	18702600	18702800
e4	1	18702800	18704000
e5	1	18704000	18705400
f3	1	18705400	18706000
e2	1	18706000	18706400
i3	1	18706400	18708200
e5	1	18708200	18709200
e4	1	18709200	18713000
e5	1	18713000	18713200
e4	1	18713200	18714800
e3	1	18714800	18715200
e4	1	18715200	18715400
e3	1	18715400	18715600
e1	1	18715600	18716000
i3	1	18716000	18716200
e1	1	18716200	18716800
e3	1	18716800	18717000
e4	1	18717000	18718400
e5	1	18718400	18721400
f3	1	18721400	18723800
i3	1	18723800	18724200
i2	1	18724200	18724600
f3	1	18724600	18725200
e5	1	18725200	18727000
e4	1	18727000	18727200
e3	1	18727200	18727600
e1	1	18727600	18728200
i3	1	18728200	18729000
e4	1	18729000	18729600
e3	1	18729600	18729800
e1	1	18729800	18730400
i3	1	18730400	18730800
f3	1	18730800	18732000
i3	1	18732000	18732400
f3	1	18732400	18733400
i3	1	18733400	18733600
f3	1	18733600	18734200
i3	1	18734200	18735600
i2	1	18735600	18736200
i3	1	18736200	18737400
e5	1	18737400	18738000
e4	1	18738000	18738600
e1	1	18738600	18739400
i3	1	18739400	18740000
i2	1	18740000	18740600
i3	1	18740600	18742200
f1	1	18742200	18742800
i1	1	18742800	18743200
f1	1	18743200	18744200
f3	1	18744200	18744400
i2	1	18744400	18744600
i3	1	18744600	18745200
h4	1	18745200	18745800
h2	1	18745800	18746000
h3	1	18746000	18746200
i3	1	18746200	18747200
i2	1	18747200	18747600
i3	1	18747600	18748400
e1	1	18748400	18749000
e3	1	18749000	18749200
e4	1	18749200	18750200
e5	1	18750200	18751200
i3	1	18751200	18751800
e5	1	18751800	18752000
f3	1	18752000	18752600
i3	1	18752600	18753000
i2	1	18753000	18753200
e2	1	18753200	18753600
i2	1	18753600	18753800
i3	1	18753800	18754400
i2	1	18754400	18754800
i3	1	18754800	18755600
i2	1	18755600	18755800
i3	1	18755800	18757600
e1	1	18757600	18758400
i3	1	18758400	18759600
i2	1	18759600	18760400
i3	1	18760400	18760600
i2	1	18760600	18761000
i3	1	18761000	18762000
i2	1	18762000	18762400
i3	1	18762400	18762800
i2	1	18762800	18763000
f2	1	18763000	18763800
f1	1	18763800	18764200
f2	1	18764200	18764400
i3	1	18764400	18766800
i2	1	18766800	18767000
i3	1	18767000	18767600
h4	1	18767600	18768600
i3	1	18768600	18770600
i2	1	18770600	18770800
i3	1	18770800	18771200
e1	1	18771200	18772000
e3	1	18772000	18772800
e4	1	18772800	18773000
e5	1	18773000	18773200
i3	1	18773200	18773800
e5	1	18773800	18774400
i3	1	18774400	18775400
e4	1	18775400	18776200
e1	1	18776200	18777000
i3	1	18777000	18777400
e5	1	18777400	18777600
f3	1	18777600	18778000
f1	1	18778000	18778600
f3	1	18778600	18778800
i3	1	18778800	18779200
i1	1	18779200	18779800
f1	1	18779800	18781000
i1	1	18781000	18781200
i3	1	18781200	18781800
e1	1	18781800	18782600
e4	1	18782600	18783400
e5	1	18783400	18786000
e4	1	18786000	18787000
e3	1	18787000	18787200
e1	1	18787200	18787800
i2	1	18787800	18788400
i3	1	18788400	18789000
f2	1	18789000	18789200
f1	1	18789200	18789600
f2	1	18789600	18789800
i2	1	18789800	18790000
i3	1	18790000	18790600
h4	1	18790600	18791000
i3	1	18791000	18791400
h4	1	18791400	18792200
i3	1	18792200	18793000
i2	1	18793000	18793200
i3	1	18793200	18793800
i2	1	18793800	18794200
f2	1	18794200	18794400
i2	1	18794400	18794600
i3	1	18794600	18795200
e1	1	18795200	18795800
e4	1	18795800	18796400
e3	1	18796400	18796600
e4	1	18796600	18800600
e5	1	18800600	18802000
i3	1	18802000	18802800
e2	1	18802800	18803400
i2	1	18803400	18804400
i3	1	18804400	18805200
i2	1	18805200	18805600
i3	1	18805600	18806600
h4	1	18806600	18807600
i3	1	18807600	18807800
e1	1	18807800	18808200
e3	1	18808200	18808400
e4	1	18808400	18808600
e3	1	18808600	18809200
e4	1	18809200	18809600
e5	1	18809600	18812000
i3	1	18812000	18812800
e5	1	18812800	18813400
f3	1	18813400	18814600
f1	1	18814600	18815400
i3	1	18815400	18816400
h4	1	18816400	18817600
i3	1	18817600	18818200
f3	1	18818200	18820000
e2	1	18820000	18820600
i3	1	18820600	18820800
f3	1	18820800	18823200
e5	1	18823200	18825000
f3	1	18825000	18825800
e1	1	18825800	18826600
i3	1	18826600	18827000
f3	1	18827000	18835000
i3	1	18835000	18835400
f3	1	18835400	18837400
e2	1	18837400	18837800
i2	1	18837800	18838000
i3	1	18838000	18838200
i2	1	18838200	18838800
i3	1	18838800	18839200
e1	1	18839200	18839800
e4	1	18839800	18842800
e5	1	18842800	18844800
f3	1	18844800	18845400
i3	1	18845400	18846200
h4	1	18846200	18846600
h3	1	18846600	18852800
h2	1	18852800	18853600
h3	1	18853600	18854400
h4	1	18854400	18854800
i1	1	18854800	18855600
f1	1	18855600	18856200
i1	1	18856200	18856800
f1	1	18856800	18857000
i1	1	18857000	18858000
f2	1	18858000	18858400
i1	1	18858400	18860800
f1	1	18860800	18861800
i1	1	18861800	18862000
i3	1	18862000	18862200
e5	1	18862200	18864000
e4	1	18864000	18864400
e5	1	18864400	18864600
e4	1	18864600	18864800
e3	1	18864800	18865000
e1	1	18865000	18866000
i3	1	18866000	18866200
e1	1	18866200	18867000
e3	1	18867000	18867400
e5	1	18867400	18867600
i3	1	18867600	18868000
e5	1	18868000	18868200
e4	1	18868200	18869200
e1	1	18869200	18870000
i3	1	18870000	18870200
e1	1	18870200	18870600
e4	1	18870600	18871800
e5	1	18871800	18872600
i3	1	18872600	18874200
i1	1	18874200	18874600
i3	1	18874600	18875400
i2	1	18875400	18876200
i3	1	18876200	18876800
f3	1	18876800	18877400
i3	1	18877400	18878000
e5	1	18878000	18878400
e4	1	18878400	18879400
e1	1	18879400	18880000
i3	1	18880000	18880200
e2	1	18880200	18880800
f3	1	18880800	18881400
e5	1	18881400	18883800
f3	1	18883800	18885000
i3	1	18885000	18886200
i2	1	18886200	18886400
i3	1	18886400	18886800
i2	1	18886800	18887000
i3	1	18887000	18887600
h4	1	18887600	18888000
i1	1	18888000	18889400
f1	1	18889400	18890200
i1	1	18890200	18890600
f1	1	18890600	18890800
i1	1	18890800	18892400
h4	1	18892400	18892800
i1	1	18892800	18894400
h4	1	18894400	18894800
h1	1	18894800	18895200
h4	1	18895200	18895400
i3	1	18895400	18896200
e1	1	18896200	18896800
e4	1	18896800	18897200
e5	1	18897200	18897600
e4	1	18897600	18898200
e5	1	18898200	18900000
f3	1	18900000	18900200
i3	1	18900200	18900600
f1	1	18900600	18901800
f2	1	18901800	18902000
i1	1	18902000	18902600
f2	1	18902600	18903600
i1	1	18903600	18904200
f1	1	18904200	18905200
i1	1	18905200	18905400
i3	1	18905400	18906000
i1	1	18906000	18906200
f1	1	18906200	18906600
i3	1	18906600	18907200
h4	1	18907200	18907400
h1	1	18907400	18907600
h4	1	18907600	18908200
i1	1	18908200	18908800
i3	1	18908800	18909200
f2	1	18909200	18909800
f1	1	18909800	18910200
f2	1	18910200	18910400
i1	1	18910400	18911400
f1	1	18911400	18912000
i1	1	18912000	18913000
f1	1	18913000	18913600
i1	1	18913600	18915000
f1	1	18915000	18915400
i1	1	18915400	18917200
f1	1	18917200	18917800
f2	1	18917800	18918000
i1	1	18918000	18919200
f2	1	18919200	18919800
i1	1	18919800	18920600
f1	1	18920600	18921200
i1	1	18921200	18921600
f1	1	18921600	18923800
i1	1	18923800	18924000
i3	1	18924000	18925000
e5	1	18925000	18925200
f3	1	18925200	18926600
i3	1	18926600	18927000
e1	1	18927000	18927600
i3	1	18927600	18928000
e1	1	18928000	18928600
e4	1	18928600	18929200
e5	1	18929200	18929600
i3	1	18929600	18930000
e1	1	18930000	18930800
i3	1	18930800	18931400
f3	1	18931400	18931800
i3	1	18931800	18932800
i2	1	18932800	18934200
e2	1	18934200	18934400
e1	1	18934400	18936000
e4	1	18936000	18936400
e5	1	18936400	18937400
i3	1	18937400	18937800
f3	1	18937800	18939000
i3	1	18939000	18939400
e5	1	18939400	18940000
e4	1	18940000	18940400
e3	1	18940400	18941000
e1	1	18941000	18941600
i3	1	18941600	18943800
f3	1	18943800	18944200
e5	1	18944200	18944400
e4	1	18944400	18944600
e1	1	18944600	18944800
i3	1	18944800	18945000
e1	1	18945000	18945800
i3	1	18945800	18946600
i2	1	18946600	18946800
f2	1	18946800	18947000
i3	1	18947000	18947400
i2	1	18947400	18947600
i3	1	18947600	18948400
f2	1	18948400	18948800
f1	1	18948800	18949000
f2	1	18949000	18949200
i1	1	18949200	18949400
i3	1	18949400	18949600
e1	1	18949600	18950400
e3	1	18950400	18951000
i3	1	18951000	18951400
i2	1	18951400	18951800
i3	1	18951800	18952400
i2	1	18952400	18952800
i3	1	18952800	18953000
i2	1	18953000	18953400
i3	1	18953400	18953800
e2	1	18953800	18954800
i2	1	18954800	18955000
i3	1	18955000	18956000
i2	1	18956000	18956200
i3	1	18956200	18956400
i2	1	18956400	18956800
i3	1	18956800	18957000
i1	1	18957000	18958200
i3	1	18958200	18958400
i2	1	18958400	18958600
f2	1	18958600	18959200
i3	1	18959200	18959600
i2	1	18959600	18960000
i3	1	18960000	18960200
i2	1	18960200	18960400
i3	1	18960400	18962000
h4	1	18962000	18962200
h1	1	18962200	18962600
h3	1	18962600	18970800
h1	1	18970800	18972000
h4	1	18972000	18972200
i1	1	18972200	18972400
f2	1	18972400	18972600
f1	1	18972600	18972800
f2	1	18972800	18973400
i2	1	18973400	18973600
f2	1	18973600	18974000
i1	1	18974000	18974400
f1	1	18974400	18974800
i1	1	18974800	18976000
f2	1	18976000	18976800
i1	1	18976800	18978000
f1	1	18978000	18978400
i1	1	18978400	18979600
f1	1	18979600	18980400
i1	1	18980400	18980600
i3	1	18980600	18981000
h4	1	18981000	18981400
h1	1	18981400	18982000
h4	1	18982000	18983600
h1	1	18983600	18983800
h4	1	18983800	18984000
i3	1	18984000	18984400
e1	1	18984400	18985000
e4	1	18985000	18986200
e5	1	18986200	18986400
i3	1	18986400	18986600
i2	1	18986600	18987200
i3	1	18987200	18987800
f2	1	18987800	18988000
f1	1	18988000	18989200
i1	1	18989200	18990000
f1	1	18990000	18990400
i1	1	18990400	18991400
f1	1	18991400	18992200
f2	1	18992200	18992400
i1	1	18992400	18992600
f2	1	18992600	18993400
i1	1	18993400	18995000
f1	1	18995000	18995200
i1	1	18995200	18996200
f1	1	18996200	18996800
i1	1	18996800	18997000
f1	1	18997000	18997400
i1	1	18997400	18997600
i3	1	18997600	18998200
i1	1	18998200	18999200
f2	1	18999200	18999400
i1	1	18999400	19000400
f2	1	19000400	19000600
f1	1	19000600	19000800
i1	1	19000800	19001800
f1	1	19001800	19002000
i1	1	19002000	19003400
f1	1	19003400	19005800
i1	1	19005800	19006200
f1	1	19006200	19006800
i1	1	19006800	19007800
f1	1	19007800	19008800
i1	1	19008800	19009800
f1	1	19009800	19010200
i1	1	19010200	19012200
f1	1	19012200	19012600
i1	1	19012600	19014400
f2	1	19014400	19014600
i1	1	19014600	19018200
i3	1	19018200	19018600
e5	1	19018600	19020000
e4	1	19020000	19020200
e3	1	19020200	19021200
e1	1	19021200	19021800
i3	1	19021800	19022400
h4	1	19022400	19023200
i3	1	19023200	19023600
h4	1	19023600	19024400
h1	1	19024400	19024600
h4	1	19024600	19024800
i3	1	19024800	19025600
i1	1	19025600	19025800
f1	1	19025800	19026000
i1	1	19026000	19027000
h4	1	19027000	19028000
i3	1	19028000	19028600
i1	1	19028600	19028800
f1	1	19028800	19029400
i1	1	19029400	19030000
i3	1	19030000	19031000
i2	1	19031000	19031400
i3	1	19031400	19032200
f3	1	19032200	19034600
i3	1	19034600	19035800
e1	1	19035800	19036600
e3	1	19036600	19037200
e4	1	19037200	19037800
e5	1	19037800	19039000
i3	1	19039000	19039600
i2	1	19039600	19041000
i3	1	19041000	19041200
f2	1	19041200	19041600
f1	1	19041600	19041800
f2	1	19041800	19042400
i1	1	19042400	19042600
f2	1	19042600	19043000
i2	1	19043000	19043800
i3	1	19043800	19044200
e1	1	19044200	19044800
e3	1	19044800	19045000
e1	1	19045000	19045200
e3	1	19045200	19045400
i3	1	19045400	19046000
e5	1	19046000	19047200
i3	1	19047200	19047800
e2	1	19047800	19048400
f3	1	19048400	19049600
i2	1	19049600	19050000
i3	1	19050000	19050400
e1	1	19050400	19051200
i3	1	19051200	19051600
e3	1	19051600	19051800
e1	1	19051800	19052400
i3	1	19052400	19053200
e1	1	19053200	19053800
i3	1	19053800	19055200
e5	1	19055200	19055800
i3	1	19055800	19056000
e5	1	19056000	19056800
i3	1	19056800	19057400
f3	1	19057400	19058400
i3	1	19058400	19059800
f3	1	19059800	19061400
i3	1	19061400	19062800
h4	1	19062800	19063000
i3	1	19063000	19063400
h4	1	19063400	19064000
i3	1	19064000	19065000
f3	1	19065000	19066600
i2	1	19066600	19067000
i3	1	19067000	19068400
e1	1	19068400	19069000
e4	1	19069000	19069400
e5	1	19069400	19069800
i3	1	19069800	19071000
i2	1	19071000	19071400
f2	1	19071400	19072600
i3	1	19072600	19073200
i2	1	19073200	19073400
i3	1	19073400	19074400
e1	1	19074400	19075200
e3	1	19075200	19075800
i3	1	19075800	19077000
e5	1	19077000	19078800
f1	1	19078800	19079400
i1	1	19079400	19081000
f1	1	19081000	19081400
f2	1	19081400	19081600
i2	1	19081600	19081800
f2	1	19081800	19082600
f1	1	19082600	19083000
i1	1	19083000	19083800
f1	1	19083800	19084400
i1	1	19084400	19085200
i3	1	19085200	19085800
h4	1	19085800	19086600
i1	1	19086600	19086800
f2	1	19086800	19087400
f1	1	19087400	19087600
f2	1	19087600	19088200
i1	1	19088200	19088600
f1	1	19088600	19088800
f2	1	19088800	19089400
i1	1	19089400	19090600
f1	1	19090600	19093600
i1	1	19093600	19094000
f1	1	19094000	19094400
f2	1	19094400	19094600
f1	1	19094600	19095200
i1	1	19095200	19095800
f2	1	19095800	19096000
f1	1	19096000	19096200
f2	1	19096200	19096400
i1	1	19096400	19096600
f1	1	19096600	19096800
f2	1	19096800	19097200
i1	1	19097200	19098200
i3	1	19098200	19098600
f3	1	19098600	19099400
i3	1	19099400	19099800
e2	1	19099800	19100200
i3	1	19100200	19100600
f2	1	19100600	19101000
i2	1	19101000	19101600
i3	1	19101600	19102000
i2	1	19102000	19102600
i3	1	19102600	19102800
i2	1	19102800	19103000
e5	1	19103000	19103200
e4	1	19103200	19103600
e3	1	19103600	19104200
e1	1	19104200	19104800
i3	1	19104800	19105200
i2	1	19105200	19105400
i3	1	19105400	19106800
e1	1	19106800	19107600
i3	1	19107600	19107800
e5	1	19107800	19109200
i3	1	19109200	19109800
e2	1	19109800	19110400
f3	1	19110400	19112200
i3	1	19112200	19113000
e2	1	19113000	19113800
f3	1	19113800	19115400
i3	1	19115400	19115600
e1	1	19115600	19116200
e3	1	19116200	19117000
e5	1	19117000	19118200
e3	1	19118200	19118600
e1	1	19118600	19119400
i3	1	19119400	19120600
e4	1	19120600	19121200
e1	1	19121200	19121800
i3	1	19121800	19122600
e5	1	19122600	19123000
e4	1	19123000	19123200
e3	1	19123200	19123600
e4	1	19123600	19124200
e1	1	19124200	19124800
e3	1	19124800	19125000
i3	1	19125000	19125600
e1	1	19125600	19126200
e3	1	19126200	19126600
e5	1	19126600	19127000
i3	1	19127000	19127600
e5	1	19127600	19128000
i3	1	19128000	19128600
e5	1	19128600	19129400
e4	1	19129400	19129600
e3	1	19129600	19130600
e4	1	19130600	19131200
e3	1	19131200	19131400
e4	1	19131400	19131600
e3	1	19131600	19131800
e1	1	19131800	19133000
e4	1	19133000	19134000
e3	1	19134000	19134400
i3	1	19134400	19134800
e5	1	19134800	19135400
i3	1	19135400	19136400
e1	1	19136400	19137000
e3	1	19137000	19137400
e4	1	19137400	19138000
e3	1	19138000	19138200
e4	1	19138200	19139200
e5	1	19139200	19139600
i3	1	19139600	19140200
f3	1	19140200	19141600
i3	1	19141600	19142400
e5	1	19142400	19142600
e4	1	19142600	19143000
e3	1	19143000	19143600
e1	1	19143600	19144200
i3	1	19144200	19145200
i2	1	19145200	19145400
h4	1	19145400	19146000
i3	1	19146000	19146600
h4	1	19146600	19146800
h2	1	19146800	19147400
h3	1	19147400	19147600
h4	1	19147600	19147800
i3	1	19147800	19148200
h4	1	19148200	19148600
i3	1	19148600	19149600
e1	1	19149600	19150400
e4	1	19150400	19150800
e5	1	19150800	19151600
i3	1	19151600	19152600
e1	1	19152600	19153200
e3	1	19153200	19153400
i3	1	19153400	19154400
e1	1	19154400	19155400
e3	1	19155400	19155600
i3	1	19155600	19156200
f3	1	19156200	19158600
i3	1	19158600	19159200
e5	1	19159200	19159400
i3	1	19159400	19159600
e2	1	19159600	19160000
i3	1	19160000	19160400
e2	1	19160400	19160600
e1	1	19160600	19161400
i2	1	19161400	19161600
i3	1	19161600	19163400
i2	1	19163400	19165400
i3	1	19165400	19166000
e1	1	19166000	19166800
e3	1	19166800	19167400
e4	1	19167400	19168600
e3	1	19168600	19169000
e4	1	19169000	19169400
i3	1	19169400	19171600
h4	1	19171600	19172600
i3	1	19172600	19174000
i2	1	19174000	19174200
e2	1	19174200	19174800
i3	1	19174800	19175800
i2	1	19175800	19176200
i3	1	19176200	19176400
e5	1	19176400	19176800
e4	1	19176800	19177000
e3	1	19177000	19177400
e4	1	19177400	19178200
e3	1	19178200	19178600
e4	1	19178600	19179000
e3	1	19179000	19179400
e1	1	19179400	19180000
i3	1	19180000	19180800
e1	1	19180800	19181400
e3	1	19181400	19181800
e4	1	19181800	19182000
e3	1	19182000	19182200
e4	1	19182200	19182400
e3	1	19182400	19183000
e4	1	19183000	19183800
e3	1	19183800	19184400
e4	1	19184400	19185400
e5	1	19185400	19186200
i3	1	19186200	19186800
e5	1	19186800	19187400
e4	1	19187400	19187800
e3	1	19187800	19188000
e1	1	19188000	19189400
e3	1	19189400	19189800
e4	1	19189800	19190800
e5	1	19190800	19191000
i3	1	19191000	19191600
e1	1	19191600	19192200
e4	1	19192200	19193400
e5	1	19193400	19194600
i3	1	19194600	19195200
f3	1	19195200	19196800
f1	1	19196800	19197200
f3	1	19197200	19197600
i3	1	19197600	19199400
e1	1	19199400	19200200
e3	1	19200200	19200600
e5	1	19200600	19200800
i3	1	19200800	19201800
e2	1	19201800	19202000
f3	1	19202000	19203400
i3	1	19203400	19204600
i2	1	19204600	19204800
f2	1	19204800	19205000
i1	1	19205000	19205200
f1	1	19205200	19205800
i1	1	19205800	19206200
i3	1	19206200	19206800
f3	1	19206800	19207600
i3	1	19207600	19208000
e5	1	19208000	19209200
f3	1	19209200	19210800
i3	1	19210800	19211200
i2	1	19211200	19211600
f2	1	19211600	19211800
i3	1	19211800	19213000
i2	1	19213000	19213200
i3	1	19213200	19213600
i2	1	19213600	19214200
f2	1	19214200	19214400
i2	1	19214400	19215000
f3	1	19215000	19216800
e5	1	19216800	19217400
f3	1	19217400	19217800
i3	1	19217800	19219600
i1	1	19219600	19219800
h4	1	19219800	19220200
i3	1	19220200	19221000
i1	1	19221000	19221200
f1	1	19221200	19221600
i1	1	19221600	19223600
f1	1	19223600	19224200
i3	1	19224200	19224600
e2	1	19224600	19225600
i3	1	19225600	19226400
i1	1	19226400	19229800
f1	1	19229800	19230200
i1	1	19230200	19230600
f2	1	19230600	19230800
i1	1	19230800	19232400
f2	1	19232400	19232600
i1	1	19232600	19234600
h4	1	19234600	19234800
i3	1	19234800	19235600
h4	1	19235600	19235800
i3	1	19235800	19236200
h4	1	19236200	19237000
i3	1	19237000	19237200
i1	1	19237200	19237400
f1	1	19237400	19239200
i1	1	19239200	19239800
f1	1	19239800	19240400
i1	1	19240400	19241200
f1	1	19241200	19241800
i1	1	19241800	19243000
f1	1	19243000	19243600
i1	1	19243600	19245600
f1	1	19245600	19246000
i1	1	19246000	19247000
f2	1	19247000	19247400
i1	1	19247400	19248400
h4	1	19248400	19248800
i1	1	19248800	19249600
f2	1	19249600	19250200
i1	1	19250200	19252000
f2	1	19252000	19252400
i1	1	19252400	19253000
f2	1	19253000	19253200
i1	1	19253200	19254000
f1	1	19254000	19254600
i1	1	19254600	19255200
f1	1	19255200	19256000
i1	1	19256000	19256200
f2	1	19256200	19256800
i1	1	19256800	19257600
f1	1	19257600	19258200
i1	1	19258200	19260800
f1	1	19260800	19261200
f3	1	19261200	19261800
i3	1	19261800	19262000
i2	1	19262000	19262600
i3	1	19262600	19262800
i1	1	19262800	19263000
f1	1	19263000	19263600
i1	1	19263600	19265600
f1	1	19265600	19265800
i1	1	19265800	19266200
f1	1	19266200	19267200
i1	1	19267200	19267400
i3	1	19267400	19268000
i1	1	19268000	19270000
f1	1	19270000	19270800
i1	1	19270800	19271400
f1	1	19271400	19271600
i1	1	19271600	19272000
f1	1	19272000	19274000
i1	1	19274000	19274800
f1	1	19274800	19275600
i1	1	19275600	19276000
f1	1	19276000	19276600
i1	1	19276600	19277000
f1	1	19277000	19277600
f3	1	19277600	19278000
f1	1	19278000	19278600
f3	1	19278600	19278800
i3	1	19278800	19279400
i1	1	19279400	19279800
f1	1	19279800	19280600
i1	1	19280600	19282400
f1	1	19282400	19283000
i1	1	19283000	19284200
f1	1	19284200	19284600
i1	1	19284600	19287000
f1	1	19287000	19287400
i1	1	19287400	19287600
f1	1	19287600	19288400
i1	1	19288400	19291400
h4	1	19291400	19292000
i3	1	19292000	19292800
f2	1	19292800	19293400
i1	1	19293400	19293600
f2	1	19293600	19294000
i1	1	19294000	19294200
f2	1	19294200	19294600
i1	1	19294600	19294800
f2	1	19294800	19295200
i3	1	19295200	19296000
e5	1	19296000	19297000
e4	1	19297000	19297400
e3	1	19297400	19297800
e1	1	19297800	19299200
i3	1	19299200	19301000
i2	1	19301000	19301200
i3	1	19301200	19302200
i2	1	19302200	19302400
i3	1	19302400	19305400
e1	1	19305400	19307000
i3	1	19307000	19308400
i2	1	19308400	19308600
i3	1	19308600	19309200
f3	1	19309200	19309400
i3	1	19309400	19310200
i2	1	19310200	19310800
i3	1	19310800	19311200
e5	1	19311200	19313000
e3	1	19313000	19313400
e1	1	19313400	19314200
i3	1	19314200	19314600
i2	1	19314600	19314800
i3	1	19314800	19315200
i2	1	19315200	19315400
f1	1	19315400	19315600
f3	1	19315600	19316200
h4	1	19316200	19316800
i3	1	19316800	19317600
h4	1	19317600	19317800
h2	1	19317800	19318200
h4	1	19318200	19318800
i3	1	19318800	19319200
h4	1	19319200	19319400
h2	1	19319400	19319800
h4	1	19319800	19320000
i3	1	19320000	19320400
i1	1	19320400	19320600
f2	1	19320600	19321200
f1	1	19321200	19321400
f2	1	19321400	19321600
i1	1	19321600	19321800
i3	1	19321800	19322400
i1	1	19322400	19323200
i3	1	19323200	19324200
e5	1	19324200	19324600
e3	1	19324600	19326200
e1	1	19326200	19326800
i3	1	19326800	19328000
h4	1	19328000	19328600
i3	1	19328600	19329800
h4	1	19329800	19330200
i3	1	19330200	19330800
i1	1	19330800	19331000
f1	1	19331000	19331200
i1	1	19331200	19331800
i3	1	19331800	19332400
i2	1	19332400	19332600
i3	1	19332600	19332800
i1	1	19332800	19333000
i3	1	19333000	19333400
i1	1	19333400	19334400
f2	1	19334400	19335800
i3	1	19335800	19336200
h4	1	19336200	19336400
h3	1	19336400	19345600
h4	1	19345600	19345800
i3	1	19345800	19346000
f2	1	19346000	19346600
i1	1	19346600	19347000
f2	1	19347000	19347200
i1	1	19347200	19347600
f1	1	19347600	19348000
i1	1	19348000	19348400
i3	1	19348400	19349400
i2	1	19349400	19349600
i3	1	19349600	19350200
i1	1	19350200	19350400
f1	1	19350400	19351600
i1	1	19351600	19352400
f2	1	19352400	19352800
i1	1	19352800	19354400
f1	1	19354400	19354800
i1	1	19354800	19355000
f2	1	19355000	19355200
i1	1	19355200	19355600
f1	1	19355600	19355800
i1	1	19355800	19357400
f1	1	19357400	19358200
i1	1	19358200	19363000
f1	1	19363000	19364000
i1	1	19364000	19364600
f2	1	19364600	19364800
i1	1	19364800	19365600
f1	1	19365600	19366400
i1	1	19366400	19366800
f2	1	19366800	19367000
i1	1	19367000	19368800
i3	1	19368800	19369200
e2	1	19369200	19370000
f3	1	19370000	19370200
e5	1	19370200	19372000
i3	1	19372000	19372600
i1	1	19372600	19374200
f1	1	19374200	19374400
i1	1	19374400	19374600
h4	1	19374600	19374800
h1	1	19374800	19375200
h4	1	19375200	19375400
h3	1	19375400	19377800
h2	1	19377800	19378400
h3	1	19378400	19380000
h1	1	19380000	19380600
h4	1	19380600	19381000
i3	1	19381000	19381600
i1	1	19381600	19381800
f1	1	19381800	19382000
i1	1	19382000	19383200
f1	1	19383200	19384200
i1	1	19384200	19384600
f1	1	19384600	19384800
f2	1	19384800	19385800
i3	1	19385800	19386400
i1	1	19386400	19386600
f2	1	19386600	19386800
f1	1	19386800	19388000
i1	1	19388000	19389600
h4	1	19389600	19389800
i1	1	19389800	19390800
f2	1	19390800	19391800
i2	1	19391800	19392000
i3	1	19392000	19393000
e5	1	19393000	19393200
i3	1	19393200	19395200
i1	1	19395200	19396000
f2	1	19396000	19397200
i1	1	19397200	19399200
i3	1	19399200	19399400
i2	1	19399400	19399800
i3	1	19399800	19400400
i1	1	19400400	19400600
f2	1	19400600	19401400
i1	1	19401400	19401600
f2	1	19401600	19402000
i1	1	19402000	19402200
f2	1	19402200	19402800
i1	1	19402800	19405000
f1	1	19405000	19405200
i1	1	19405200	19406400
f2	1	19406400	19406800
i1	1	19406800	19407400
f2	1	19407400	19407600
f1	1	19407600	19408000
f2	1	19408000	19409000
i2	1	19409000	19409400
i3	1	19409400	19410000
e5	1	19410000	19411800
e3	1	19411800	19413600
e1	1	19413600	19414000
e2	1	19414000	19414800
i3	1	19414800	19415400
i2	1	19415400	19416000
i3	1	19416000	19416200
i2	1	19416200	19417000
i3	1	19417000	19417600
e1	1	19417600	19418400
e4	1	19418400	19418800
e5	1	19418800	19420200
i3	1	19420200	19421000
e5	1	19421000	19421800
i3	1	19421800	19422400
e3	1	19422400	19423800
e1	1	19423800	19424400
i3	1	19424400	19424600
h4	1	19424600	19425400
i3	1	19425400	19425600
i2	1	19425600	19426400
i3	1	19426400	19427000
i2	1	19427000	19427800
i3	1	19427800	19428000
i2	1	19428000	19428400
i3	1	19428400	19430600
e2	1	19430600	19431400
i3	1	19431400	19432000
i2	1	19432000	19432800
i3	1	19432800	19433000
i2	1	19433000	19433800
i3	1	19433800	19434400
i2	1	19434400	19434600
e2	1	19434600	19435200
i3	1	19435200	19436400
i2	1	19436400	19436600
f2	1	19436600	19437200
i1	1	19437200	19437800
f1	1	19437800	19438600
i3	1	19438600	19439200
i2	1	19439200	19439400
f2	1	19439400	19439600
i3	1	19439600	19440000
f1	1	19440000	19440200
i1	1	19440200	19440600
i3	1	19440600	19441400
e2	1	19441400	19441600
i2	1	19441600	19441800
i3	1	19441800	19442600
i2	1	19442600	19442800
e2	1	19442800	19443400
i2	1	19443400	19443600
i3	1	19443600	19444600
f1	1	19444600	19444800
f2	1	19444800	19445600
i1	1	19445600	19446400
f1	1	19446400	19447600
i1	1	19447600	19448000
f1	1	19448000	19451600
i1	1	19451600	19453000
f3	1	19453000	19453200
e5	1	19453200	19453400
i3	1	19453400	19454000
e1	1	19454000	19454600
i3	1	19454600	19454800
e3	1	19454800	19455000
e1	1	19455000	19456000
i3	1	19456000	19456600
e5	1	19456600	19457000
f3	1	19457000	19457400
i3	1	19457400	19459000
e2	1	19459000	19459600
i2	1	19459600	19459800
i3	1	19459800	19460600
e1	1	19460600	19461400
e4	1	19461400	19461800
e5	1	19461800	19463200
i3	1	19463200	19463800
f3	1	19463800	19464400
i3	1	19464400	19465800
h4	1	19465800	19466200
i3	1	19466200	19468400
e5	1	19468400	19468600
e3	1	19468600	19469000
e1	1	19469000	19469600
i3	1	19469600	19470200
e2	1	19470200	19471200
i3	1	19471200	19471400
e2	1	19471400	19472400
i2	1	19472400	19472600
i3	1	19472600	19474000
i2	1	19474000	19474600
i3	1	19474600	19475200
e3	1	19475200	19475600
e1	1	19475600	19476200
i3	1	19476200	19478200
e1	1	19478200	19478800
e3	1	19478800	19479400
e4	1	19479400	19479600
e5	1	19479600	19480400
i3	1	19480400	19481000
e5	1	19481000	19482200
f3	1	19482200	19482600
i3	1	19482600	19484400
e1	1	19484400	19485200
e3	1	19485200	19485800
e5	1	19485800	19487200
i3	1	19487200	19488000
i2	1	19488000	19488600
i3	1	19488600	19489000
i2	1	19489000	19489600
i3	1	19489600	19490200
e2	1	19490200	19490800
i3	1	19490800	19491000
e1	1	19491000	19491600
i3	1	19491600	19491800
i2	1	19491800	19492400
f2	1	19492400	19492600
i2	1	19492600	19493000
i3	1	19493000	19493400
i2	1	19493400	19493600
i3	1	19493600	19494000
i2	1	19494000	19494200
f3	1	19494200	19494400
f1	1	19494400	19494600
f3	1	19494600	19494800
i3	1	19494800	19495600
i2	1	19495600	19495800
i3	1	19495800	19496000
i2	1	19496000	19496400
i3	1	19496400	19496600
e2	1	19496600	19497400
i2	1	19497400	19497600
i3	1	19497600	19499200
e1	1	19499200	19499600
e3	1	19499600	19499800
e4	1	19499800	19501200
e3	1	19501200	19501400
e4	1	19501400	19504000
e3	1	19504000	19504200
e4	1	19504200	19504800
e5	1	19504800	19505400
i3	1	19505400	19506400
i2	1	19506400	19506600
e2	1	19506600	19506800
e1	1	19506800	19507000
e3	1	19507000	19507600
e4	1	19507600	19508000
e5	1	19508000	19508400
i3	1	19508400	19509000
e1	1	19509000	19509400
e3	1	19509400	19510000
e4	1	19510000	19510800
e5	1	19510800	19511200
i3	1	19511200	19511800
f3	1	19511800	19513000
i3	1	19513000	19514800
f2	1	19514800	19515600
i2	1	19515600	19515800
i3	1	19515800	19516200
f2	1	19516200	19516800
i1	1	19516800	19517600
f2	1	19517600	19518000
i2	1	19518000	19518200
i3	1	19518200	19518600
i2	1	19518600	19519800
f2	1	19519800	19520200
i3	1	19520200	19520600
f3	1	19520600	19524000
i3	1	19524000	19524800
f3	1	19524800	19525400
i3	1	19525400	19526000
f2	1	19526000	19526200
f1	1	19526200	19526600
i2	1	19526600	19526800
i3	1	19526800	19527800
e1	1	19527800	19528400
e3	1	19528400	19528600
e4	1	19528600	19529600
e5	1	19529600	19535000
f3	1	19535000	19536400
i3	1	19536400	19537200
i1	1	19537200	19537400
f1	1	19537400	19537800
i2	1	19537800	19538000
i3	1	19538000	19538600
i1	1	19538600	19538800
f2	1	19538800	19539200
i1	1	19539200	19540000
f2	1	19540000	19540800
i3	1	19540800	19541600
f3	1	19541600	19542200
e5	1	19542200	19545200
f3	1	19545200	19546400
i3	1	19546400	19547200
f2	1	19547200	19547400
i1	1	19547400	19547800
f2	1	19547800	19548800
i1	1	19548800	19549200
f2	1	19549200	19549800
i1	1	19549800	19550200
f2	1	19550200	19551200
i1	1	19551200	19553400
f2	1	19553400	19554000
i1	1	19554000	19554600
f2	1	19554600	19555400
i1	1	19555400	19556200
f2	1	19556200	19556600
f1	1	19556600	19556800
f2	1	19556800	19557000
i1	1	19557000	19558200
f1	1	19558200	19559000
f2	1	19559000	19559400
i1	1	19559400	19559600
i3	1	19559600	19560000
e1	1	19560000	19560400
e3	1	19560400	19561200
e4	1	19561200	19561400
e5	1	19561400	19562000
e4	1	19562000	19562600
e5	1	19562600	19562800
e4	1	19562800	19563400
e5	1	19563400	19563600
e4	1	19563600	19564200
e3	1	19564200	19564800
e1	1	19564800	19565200
i3	1	19565200	19565800
e1	1	19565800	19566400
e3	1	19566400	19566800
e4	1	19566800	19567000
e5	1	19567000	19568000
i3	1	19568000	19568600
f3	1	19568600	19569800
e5	1	19569800	19570800
e4	1	19570800	19571400
e1	1	19571400	19572200
i3	1	19572200	19573200
e3	1	19573200	19573400
e1	1	19573400	19574000
i3	1	19574000	19574800
f3	1	19574800	19575200
i3	1	19575200	19575400
e2	1	19575400	19575800
i2	1	19575800	19576000
i3	1	19576000	19577000
h4	1	19577000	19578000
i3	1	19578000	19580000
e2	1	19580000	19580600
i2	1	19580600	19580800
i3	1	19580800	19581600
i2	1	19581600	19582400
i3	1	19582400	19583200
f3	1	19583200	19583600
e5	1	19583600	19586600
i3	1	19586600	19587600
e5	1	19587600	19587800
e4	1	19587800	19588400
e5	1	19588400	19588600
e3	1	19588600	19588800
e4	1	19588800	19589000
e5	1	19589000	19589200
e4	1	19589200	19589600
e1	1	19589600	19590200
i3	1	19590200	19590600
e1	1	19590600	19591200
e3	1	19591200	19591400
e4	1	19591400	19591800
e5	1	19591800	19592400
i3	1	19592400	19593000
h4	1	19593000	19594000
i3	1	19594000	19594800
e2	1	19594800	19595000
i2	1	19595000	19595200
i3	1	19595200	19595600
h4	1	19595600	19595800
h1	1	19595800	19596200
h4	1	19596200	19596600
h3	1	19596600	19596800
h2	1	19596800	19599400
h4	1	19599400	19600000
i3	1	19600000	19600600
e2	1	19600600	19601200
i2	1	19601200	19602200
i3	1	19602200	19603400
e2	1	19603400	19603600
i3	1	19603600	19603800
e1	1	19603800	19604400
e3	1	19604400	19604600
e4	1	19604600	19605800
e5	1	19605800	19606600
e4	1	19606600	19607400
e3	1	19607400	19607600
e4	1	19607600	19608000
e3	1	19608000	19608200
e1	1	19608200	19608600
i3	1	19608600	19609400
e3	1	19609400	19609800
e1	1	19609800	19610400
i3	1	19610400	19610600
i2	1	19610600	19610800
e2	1	19610800	19611200
f3	1	19611200	19613000
i3	1	19613000	19613400
f3	1	19613400	19614000
i3	1	19614000	19615800
e4	1	19615800	19616800
e3	1	19616800	19617000
e1	1	19617000	19617600
i3	1	19617600	19618000
i1	1	19618000	19618400
f2	1	19618400	19618800
i1	1	19618800	19619400
f2	1	19619400	19620200
f1	1	19620200	19620600
f2	1	19620600	19620800
i1	1	19620800	19622400
f2	1	19622400	19622800
i1	1	19622800	19623000
f1	1	19623000	19623400
f2	1	19623400	19623600
i1	1	19623600	19624000
i3	1	19624000	19624600
i1	1	19624600	19624800
f2	1	19624800	19625800
i1	1	19625800	19626200
f2	1	19626200	19626600
i1	1	19626600	19628600
f1	1	19628600	19629000
i1	1	19629000	19631000
f2	1	19631000	19632400
i1	1	19632400	19633200
i3	1	19633200	19635200
i2	1	19635200	19635400
i3	1	19635400	19636400
e5	1	19636400	19636800
i3	1	19636800	19637000
i2	1	19637000	19637200
i3	1	19637200	19637400
i2	1	19637400	19637800
i3	1	19637800	19638600
i2	1	19638600	19638800
i3	1	19638800	19639600
e1	1	19639600	19640000
e2	1	19640000	19640200
i3	1	19640200	19641000
e2	1	19641000	19641600
i3	1	19641600	19642600
e1	1	19642600	19643200
e4	1	19643200	19644200
e5	1	19644200	19645000
i3	1	19645000	19645400
e1	1	19645400	19646200
i3	1	19646200	19646800
f3	1	19646800	19647600
i3	1	19647600	19647800
f3	1	19647800	19648400
e2	1	19648400	19649400
i3	1	19649400	19649600
i2	1	19649600	19650000
i3	1	19650000	19651400
e1	1	19651400	19652000
e2	1	19652000	19652200
i2	1	19652200	19653800
i3	1	19653800	19654600
h4	1	19654600	19655200
i3	1	19655200	19655800
i2	1	19655800	19656000
e2	1	19656000	19656600
i2	1	19656600	19656800
i3	1	19656800	19657000
e2	1	19657000	19657400
f3	1	19657400	19657800
i3	1	19657800	19658600
e1	1	19658600	19659600
e3	1	19659600	19660000
e4	1	19660000	19660200
e5	1	19660200	19662400
i3	1	19662400	19664000
f1	1	19664000	19664800
f2	1	19664800	19665400
i1	1	19665400	19666000
i3	1	19666000	19666400
h4	1	19666400	19666800
i3	1	19666800	19667200
f3	1	19667200	19668600
e5	1	19668600	19669800
e4	1	19669800	19670400
e1	1	19670400	19671000
i3	1	19671000	19671400
i2	1	19671400	19671600
f2	1	19671600	19671800
i2	1	19671800	19672000
i3	1	19672000	19672600
i1	1	19672600	19672800
f2	1	19672800	19673200
f1	1	19673200	19673600
f2	1	19673600	19673800
i3	1	19673800	19674200
i2	1	19674200	19675000
i3	1	19675000	19675400
h4	1	19675400	19675600
h1	1	19675600	19675800
h4	1	19675800	19676000
h1	1	19676000	19676200
h4	1	19676200	19676600
h3	1	19676600	19679800
h4	1	19679800	19680000
h1	1	19680000	19680400
i3	1	19680400	19681400
i2	1	19681400	19681800
i3	1	19681800	19682000
i2	1	19682000	19682600
i3	1	19682600	19682800
i2	1	19682800	19683200
e2	1	19683200	19683400
i2	1	19683400	19684600
i3	1	19684600	19685800
e1	1	19685800	19686600
e3	1	19686600	19687000
e4	1	19687000	19687200
e5	1	19687200	19687800
i3	1	19687800	19688200
i2	1	19688200	19688400
i3	1	19688400	19688600
i2	1	19688600	19689000
i3	1	19689000	19689200
e2	1	19689200	19690400
i2	1	19690400	19690600
i3	1	19690600	19691400
i2	1	19691400	19691800
i3	1	19691800	19692200
i2	1	19692200	19692600
i3	1	19692600	19693600
i2	1	19693600	19694800
i3	1	19694800	19696000
i2	1	19696000	19696200
f2	1	19696200	19696400
i1	1	19696400	19696600
f2	1	19696600	19698400
i3	1	19698400	19702000
i1	1	19702000	19702200
f2	1	19702200	19702400
f1	1	19702400	19702800
f2	1	19702800	19703200
i3	1	19703200	19704200
h4	1	19704200	19704400
i3	1	19704400	19706000
h4	1	19706000	19706400
h1	1	19706400	19706600
h4	1	19706600	19706800
i3	1	19706800	19707200
i2	1	19707200	19707600
i3	1	19707600	19708000
f3	1	19708000	19710000
i3	1	19710000	19710200
i2	1	19710200	19711200
e1	1	19711200	19711800
e3	1	19711800	19712200
i3	1	19712200	19713600
h4	1	19713600	19714200
h2	1	19714200	19714400
h4	1	19714400	19715000
i3	1	19715000	19716200
h4	1	19716200	19716600
i3	1	19716600	19718000
h4	1	19718000	19718400
i3	1	19718400	19719000
i2	1	19719000	19719400
i3	1	19719400	19720600
h4	1	19720600	19721000
i3	1	19721000	19722400
h4	1	19722400	19723400
i3	1	19723400	19724000
i2	1	19724000	19724400
e2	1	19724400	19724600
i3	1	19724600	19725400
h3	1	19725400	19725800
h2	1	19725800	19726000
h4	1	19726000	19727000
h3	1	19727000	19727200
h4	1	19727200	19727600
h3	1	19727600	19727800
h2	1	19727800	19728000
h4	1	19728000	19729600
i3	1	19729600	19730200
e1	1	19730200	19730600
i3	1	19730600	19731600
h4	1	19731600	19732000
h2	1	19732000	19732200
h3	1	19732200	19732800
h2	1	19732800	19734000
h3	1	19734000	19734800
h2	1	19734800	19735200
h3	1	19735200	19736000
h4	1	19736000	19736200
i3	1	19736200	19736800
i2	1	19736800	19737000
i3	1	19737000	19737400
e1	1	19737400	19738200
e4	1	19738200	19738400
e3	1	19738400	19738800
e4	1	19738800	19739200
e5	1	19739200	19739400
i3	1	19739400	19740000
e2	1	19740000	19740200
i3	1	19740200	19740400
i2	1	19740400	19741000
f2	1	19741000	19741400
i1	1	19741400	19742600
f2	1	19742600	19743000
i1	1	19743000	19743200
f2	1	19743200	19743600
i1	1	19743600	19744400
i3	1	19744400	19745400
f3	1	19745400	19745600
e5	1	19745600	19745800
e4	1	19745800	19746000
e3	1	19746000	19746400
e1	1	19746400	19747200
i3	1	19747200	19747800
i2	1	19747800	19748200
f3	1	19748200	19748800
i3	1	19748800	19749000
i1	1	19749000	19750400
f2	1	19750400	19750600
i1	1	19750600	19751600
f1	1	19751600	19752800
i1	1	19752800	19756400
i3	1	19756400	19757000
e5	1	19757000	19758400
e4	1	19758400	19758800
e3	1	19758800	19759000
e1	1	19759000	19759600
i3	1	19759600	19760800
e3	1	19760800	19761000
e1	1	19761000	19761400
i3	1	19761400	19761800
e2	1	19761800	19762600
i3	1	19762600	19766000
e4	1	19766000	19766400
e3	1	19766400	19766600
e1	1	19766600	19767400
i3	1	19767400	19769800
i2	1	19769800	19771400
i3	1	19771400	19772000
e1	1	19772000	19773000
e3	1	19773000	19774000
e5	1	19774000	19774600
i3	1	19774600	19776000
e2	1	19776000	19776400
i2	1	19776400	19777400
i3	1	19777400	19778200
i2	1	19778200	19778400
e2	1	19778400	19779200
i3	1	19779200	19779600
i2	1	19779600	19780000
i3	1	19780000	19781200
i2	1	19781200	19781400
f2	1	19781400	19782200
i2	1	19782200	19782400
i3	1	19782400	19783400
i2	1	19783400	19783600
e2	1	19783600	19783800
e1	1	19783800	19784800
e4	1	19784800	19785000
e5	1	19785000	19785600
i3	1	19785600	19788000
i2	1	19788000	19788400
f3	1	19788400	19788800
i2	1	19788800	19789000
i3	1	19789000	19790200
e2	1	19790200	19790400
e1	1	19790400	19790800
e3	1	19790800	19791400
e5	1	19791400	19792200
i3	1	19792200	19792800
e1	1	19792800	19793600
e4	1	19793600	19794200
i3	1	19794200	19794800
f2	1	19794800	19795600
i3	1	19795600	19796200
i2	1	19796200	19796400
f2	1	19796400	19797000
i1	1	19797000	19798800
i3	1	19798800	19799200
f3	1	19799200	19802800
i3	1	19802800	19803400
i2	1	19803400	19805000
i3	1	19805000	19806200
i2	1	19806200	19806400
f1	1	19806400	19807400
f3	1	19807400	19807600
i3	1	19807600	19807800
h4	1	19807800	19808400
i3	1	19808400	19808800
h3	1	19808800	19809200
h4	1	19809200	19809400
h1	1	19809400	19809600
h4	1	19809600	19810000
i3	1	19810000	19810400
i2	1	19810400	19811000
i3	1	19811000	19812200
f2	1	19812200	19812400
f1	1	19812400	19812800
f2	1	19812800	19813200
i3	1	19813200	19813800
e1	1	19813800	19814400
e3	1	19814400	19815000
e4	1	19815000	19816200
e3	1	19816200	19816400
e4	1	19816400	19817000
e3	1	19817000	19817200
e4	1	19817200	19817400
e5	1	19817400	19819000
i3	1	19819000	19820200
i2	1	19820200	19820600
i3	1	19820600	19820800
i2	1	19820800	19821000
i3	1	19821000	19821200
i2	1	19821200	19821600
e2	1	19821600	19822200
i3	1	19822200	19825000
i2	1	19825000	19825200
i3	1	19825200	19826200
f2	1	19826200	19827000
i1	1	19827000	19827200
f2	1	19827200	19829800
i3	1	19829800	19830400
i2	1	19830400	19830600
i3	1	19830600	19831400
i2	1	19831400	19831600
e2	1	19831600	19832600
i2	1	19832600	19832800
i3	1	19832800	19833600
e5	1	19833600	19833800
i3	1	19833800	19835400
i2	1	19835400	19836000
i3	1	19836000	19837200
e1	1	19837200	19837600
e3	1	19837600	19837800
e4	1	19837800	19839600
e5	1	19839600	19840000
i3	1	19840000	19840600
e5	1	19840600	19841400
e4	1	19841400	19841800
e5	1	19841800	19842000
e4	1	19842000	19842200
e3	1	19842200	19842800
e1	1	19842800	19843400
i3	1	19843400	19844600
e3	1	19844600	19844800
e1	1	19844800	19845600
e3	1	19845600	19846000
e4	1	19846000	19846200
e5	1	19846200	19846400
e4	1	19846400	19846600
e5	1	19846600	19847200
i3	1	19847200	19850200
e1	1	19850200	19851800
i3	1	19851800	19852400
i2	1	19852400	19853400
i3	1	19853400	19855000
e5	1	19855000	19855200
e4	1	19855200	19855800
e3	1	19855800	19856000
e1	1	19856000	19856800
e3	1	19856800	19857000
i3	1	19857000	19857400
e1	1	19857400	19858200
e4	1	19858200	19858600
e5	1	19858600	19858800
i3	1	19858800	19859200
i2	1	19859200	19859800
e2	1	19859800	19860000
i2	1	19860000	19860600
e2	1	19860600	19860800
i2	1	19860800	19861000
i3	1	19861000	19863600
e5	1	19863600	19864200
f3	1	19864200	19864400
i3	1	19864400	19865200
e5	1	19865200	19865600
e3	1	19865600	19866600
e1	1	19866600	19867200
i2	1	19867200	19867400
i3	1	19867400	19868200
i2	1	19868200	19868400
i3	1	19868400	19869000
i2	1	19869000	19870000
i3	1	19870000	19871400
e1	1	19871400	19872000
e3	1	19872000	19872600
e5	1	19872600	19873000
i3	1	19873000	19875400
i2	1	19875400	19875600
i3	1	19875600	19875800
h4	1	19875800	19876400
i3	1	19876400	19876800
i2	1	19876800	19878600
i3	1	19878600	19879600
e1	1	19879600	19880400
e3	1	19880400	19881200
e4	1	19881200	19881800
e5	1	19881800	19882600
i3	1	19882600	19884800
e5	1	19884800	19885600
e4	1	19885600	19885800
e5	1	19885800	19886400
e4	1	19886400	19887000
e3	1	19887000	19887200
e4	1	19887200	19887800
e1	1	19887800	19888400
i3	1	19888400	19888800
i2	1	19888800	19890800
i3	1	19890800	19891200
e5	1	19891200	19892000
e4	1	19892000	19892200
e3	1	19892200	19892800
e1	1	19892800	19893400
i3	1	19893400	19894200
f2	1	19894200	19894600
f1	1	19894600	19894800
f2	1	19894800	19895000
i1	1	19895000	19895200
f2	1	19895200	19895600
i1	1	19895600	19895800
i3	1	19895800	19896000
e1	1	19896000	19896600
e4	1	19896600	19897000
e5	1	19897000	19897800
i3	1	19897800	19899000
f2	1	19899000	19899200
f1	1	19899200	19899400
i1	1	19899400	19899600
f1	1	19899600	19899800
f2	1	19899800	19901000
i3	1	19901000	19901200
i2	1	19901200	19901600
i3	1	19901600	19902400
e2	1	19902400	19903600
i3	1	19903600	19903800
e1	1	19903800	19904400
e4	1	19904400	19904800
e5	1	19904800	19905200
e4	1	19905200	19905400
e5	1	19905400	19906800
i3	1	19906800	19907400
f2	1	19907400	19907600
f1	1	19907600	19908400
i1	1	19908400	19909800
f1	1	19909800	19910200
i1	1	19910200	19910600
f1	1	19910600	19911400
i1	1	19911400	19912200
i3	1	19912200	19912600
i2	1	19912600	19913000
i3	1	19913000	19913400
e2	1	19913400	19914000
i3	1	19914000	19914200
e5	1	19914200	19914400
e4	1	19914400	19914800
e5	1	19914800	19915000
i3	1	19915000	19915200
i2	1	19915200	19915400
e2	1	19915400	19916400
i2	1	19916400	19916600
i3	1	19916600	19917000
i2	1	19917000	19917200
i3	1	19917200	19918000
e1	1	19918000	19918800
e3	1	19918800	19919800
e4	1	19919800	19920200
e3	1	19920200	19920600
e4	1	19920600	19922000
e5	1	19922000	19923400
i3	1	19923400	19924800
e1	1	19924800	19925400
e3	1	19925400	19925800
e4	1	19925800	19926200
e5	1	19926200	19926800
i3	1	19926800	19927000
f3	1	19927000	19928400
f1	1	19928400	19929200
i3	1	19929200	19929600
i1	1	19929600	19929800
f1	1	19929800	19930200
i1	1	19930200	19931200
f1	1	19931200	19931600
i3	1	19931600	19934400
i2	1	19934400	19934800
i3	1	19934800	19935200
e2	1	19935200	19935400
i3	1	19935400	19936000
i2	1	19936000	19936200
e2	1	19936200	19936400
e1	1	19936400	19936600
e3	1	19936600	19937400
e4	1	19937400	19937800
e5	1	19937800	19941000
i3	1	19941000	19943200
h4	1	19943200	19944600
i3	1	19944600	19945800
e2	1	19945800	19946400
i3	1	19946400	19946800
e3	1	19946800	19947200
e4	1	19947200	19947400
e5	1	19947400	19947800
e4	1	19947800	19948200
e5	1	19948200	19951200
i3	1	19951200	19951800
e5	1	19951800	19952600
e4	1	19952600	19953200
e1	1	19953200	19954200
i3	1	19954200	19954600
e5	1	19954600	19955000
e4	1	19955000	19955800
e1	1	19955800	19956600
i3	1	19956600	19958400
i2	1	19958400	19959600
i3	1	19959600	19959800
i2	1	19959800	19960200
i3	1	19960200	19960600
f3	1	19960600	19961600
i3	1	19961600	19962200
i2	1	19962200	19962600
i3	1	19962600	19963200
h4	1	19963200	19963800
i3	1	19963800	19964200
e1	1	19964200	19964600
e3	1	19964600	19965200
e4	1	19965200	19965600
e5	1	19965600	19968000
e4	1	19968000	19968800
e1	1	19968800	19969600
i3	1	19969600	19970800
e5	1	19970800	19971800
e3	1	19971800	19972000
e5	1	19972000	19972200
e4	1	19972200	19973400
e1	1	19973400	19974400
i3	1	19974400	19975200
i2	1	19975200	19975600
i3	1	19975600	19976400
e2	1	19976400	19977200
e1	1	19977200	19978000
i3	1	19978000	19978200
e1	1	19978200	19978800
e3	1	19978800	19979400
i3	1	19979400	19980200
i2	1	19980200	19980400
f2	1	19980400	19981000
i2	1	19981000	19981200
i3	1	19981200	19981400
e2	1	19981400	19982200
i3	1	19982200	19983000
e5	1	19983000	19983200
f3	1	19983200	19984200
i3	1	19984200	19985200
i2	1	19985200	19985400
e2	1	19985400	19986000
i3	1	19986000	19987200
e1	1	19987200	19988400
e4	1	19988400	19989800
e5	1	19989800	19990800
i3	1	19990800	19991800
e5	1	19991800	19992000
e4	1	19992000	19992600
e1	1	19992600	19993400
i3	1	19993400	19994200
h4	1	19994200	19994600
i3	1	19994600	19996400
e1	1	19996400	19997000
e3	1	19997000	19997200
e4	1	19997200	19998000
e5	1	19998000	20000000
i3	1	20000000	20000400
f3	1	20000400	20000600
i3	1	20000600	20001200
e1	1	20001200	20001600
e4	1	20001600	20002200
e5	1	20002200	20003000
e4	1	20003000	20003200
e5	1	20003200	20004000
i3	1	20004000	20004400
i1	1	20004400	20004600
f2	1	20004600	20005200
i3	1	20005200	20005600
f2	1	20005600	20006000
i1	1	20006000	20006400
f2	1	20006400	20007400
i1	1	20007400	20007800
f2	1	20007800	20008200
i1	1	20008200	20008800
f2	1	20008800	20009000
f1	1	20009000	20009400
i1	1	20009400	20009800
i2	1	20009800	20010200
i3	1	20010200	20010400
i2	1	20010400	20010600
f2	1	20010600	20011000
i1	1	20011000	20011400
f2	1	20011400	20012000
i1	1	20012000	20012600
i3	1	20012600	20013200
i2	1	20013200	20013600
i3	1	20013600	20013800
i2	1	20013800	20014000
i3	1	20014000	20014600
f2	1	20014600	20015000
i2	1	20015000	20015200
f2	1	20015200	20016000
i1	1	20016000	20016400
h4	1	20016400	20016800
i1	1	20016800	20017000
f2	1	20017000	20018000
i3	1	20018000	20018800
f2	1	20018800	20019000
i1	1	20019000	20019400
f2	1	20019400	20020200
i1	1	20020200	20021000
f2	1	20021000	20021800
i1	1	20021800	20022200
f2	1	20022200	20022400
i1	1	20022400	20022600
i3	1	20022600	20023000
e2	1	20023000	20023200
f2	1	20023200	20024000
i1	1	20024000	20025000
f2	1	20025000	20025400
i1	1	20025400	20025600
i3	1	20025600	20026600
e5	1	20026600	20026800
i3	1	20026800	20027400
e3	1	20027400	20027800
e1	1	20027800	20028600
i3	1	20028600	20030600
e3	1	20030600	20030800
e1	1	20030800	20031600
i3	1	20031600	20033000
h4	1	20033000	20033600
i3	1	20033600	20033800
f3	1	20033800	20034600
f1	1	20034600	20035200
i1	1	20035200	20035400
f2	1	20035400	20035600
f1	1	20035600	20035800
f2	1	20035800	20036000
i3	1	20036000	20036600
e1	1	20036600	20037400
e3	1	20037400	20037600
e4	1	20037600	20037800
e5	1	20037800	20038600
f3	1	20038600	20039000
i3	1	20039000	20039400
f2	1	20039400	20040200
f1	1	20040200	20040400
f2	1	20040400	20040600
i1	1	20040600	20041600
f1	1	20041600	20041800
i1	1	20041800	20042600
f1	1	20042600	20043600
i3	1	20043600	20044800
e5	1	20044800	20045000
i3	1	20045000	20045400
i2	1	20045400	20045800
i3	1	20045800	20046800
i2	1	20046800	20047600
f2	1	20047600	20048200
i1	1	20048200	20048600
f2	1	20048600	20050000
i3	1	20050000	20050400
f3	1	20050400	20051200
f1	1	20051200	20051600
f3	1	20051600	20052000
i3	1	20052000	20052600
e5	1	20052600	20054800
e4	1	20054800	20055600
e3	1	20055600	20055800
e1	1	20055800	20056400
i3	1	20056400	20056600
e1	1	20056600	20057000
e3	1	20057000	20057600
e4	1	20057600	20058600
e5	1	20058600	20059200
i3	1	20059200	20060200
i2	1	20060200	20060400
i3	1	20060400	20060600
i2	1	20060600	20061200
i3	1	20061200	20061600
e3	1	20061600	20061800
e1	1	20061800	20062600
e3	1	20062600	20064000
i3	1	20064000	20064400
e5	1	20064400	20065000
i3	1	20065000	20066000
e5	1	20066000	20066600
e4	1	20066600	20067800
e1	1	20067800	20068400
i3	1	20068400	20069800
e3	1	20069800	20070400
e1	1	20070400	20071200
i3	1	20071200	20071600
e5	1	20071600	20072400
e3	1	20072400	20073000
e1	1	20073000	20073800
i3	1	20073800	20074400
e5	1	20074400	20075400
e4	1	20075400	20077600
e3	1	20077600	20078000
e1	1	20078000	20078200
e2	1	20078200	20078400
i2	1	20078400	20078600
e2	1	20078600	20079000
i3	1	20079000	20079600
f3	1	20079600	20080400
i2	1	20080400	20080600
f2	1	20080600	20081200
i2	1	20081200	20081400
i3	1	20081400	20081600
e1	1	20081600	20082400
e3	1	20082400	20082800
e5	1	20082800	20084200
i3	1	20084200	20085000
h4	1	20085000	20085200
h3	1	20085200	20086400
h2	1	20086400	20087200
h3	1	20087200	20087600
h2	1	20087600	20088800
h3	1	20088800	20090200
i3	1	20090200	20090400
i1	1	20090400	20090600
f1	1	20090600	20090800
i1	1	20090800	20091600
f1	1	20091600	20092000
i1	1	20092000	20092800
f2	1	20092800	20093000
i1	1	20093000	20093200
f2	1	20093200	20093800
i3	1	20093800	20094000
i2	1	20094000	20095400
i3	1	20095400	20096200
i2	1	20096200	20097400
i3	1	20097400	20098400
f2	1	20098400	20100600
i3	1	20100600	20101400
i2	1	20101400	20101600
e1	1	20101600	20102400
e2	1	20102400	20102600
i3	1	20102600	20104600
e4	1	20104600	20105200
e3	1	20105200	20105400
e1	1	20105400	20106000
i3	1	20106000	20107200
e2	1	20107200	20107400
i3	1	20107400	20108000
i2	1	20108000	20108200
e2	1	20108200	20109400
i2	1	20109400	20109600
i3	1	20109600	20110000
i2	1	20110000	20110200
i3	1	20110200	20110600
i2	1	20110600	20110800
i3	1	20110800	20111000
i2	1	20111000	20111200
f2	1	20111200	20112000
i2	1	20112000	20112200
f2	1	20112200	20112600
i1	1	20112600	20113000
h4	1	20113000	20113200
h1	1	20113200	20113400
h4	1	20113400	20114400
i3	1	20114400	20114800
i2	1	20114800	20115000
e2	1	20115000	20115400
i2	1	20115400	20115600
i3	1	20115600	20116000
e1	1	20116000	20116600
e3	1	20116600	20117200
e4	1	20117200	20117600
e5	1	20117600	20118400
i3	1	20118400	20119600
i2	1	20119600	20119800
e2	1	20119800	20120200
i2	1	20120200	20120400
i3	1	20120400	20122600
e2	1	20122600	20122800
i3	1	20122800	20123600
i2	1	20123600	20123800
f2	1	20123800	20124600
i2	1	20124600	20124800
f2	1	20124800	20125200
i1	1	20125200	20125600
h4	1	20125600	20126200
i3	1	20126200	20127400
i2	1	20127400	20127600
e2	1	20127600	20127800
i2	1	20127800	20128200
i3	1	20128200	20128400
e1	1	20128400	20129200
e3	1	20129200	20129800
e4	1	20129800	20130400
e5	1	20130400	20130800
i3	1	20130800	20132200
e2	1	20132200	20132800
i2	1	20132800	20133000
i3	1	20133000	20135200
e1	1	20135200	20136000
e3	1	20136000	20136200
e5	1	20136200	20136800
i3	1	20136800	20137600
i2	1	20137600	20137800
e2	1	20137800	20138200
i2	1	20138200	20138400
i3	1	20138400	20138800
f3	1	20138800	20139600
i3	1	20139600	20140400
f1	1	20140400	20141000
i2	1	20141000	20141200
i3	1	20141200	20142000
f3	1	20142000	20143800
i3	1	20143800	20144000
i1	1	20144000	20145600
f2	1	20145600	20145800
i3	1	20145800	20146400
f2	1	20146400	20146800
i3	1	20146800	20147600
f2	1	20147600	20148000
i3	1	20148000	20148400
i2	1	20148400	20148600
f2	1	20148600	20148800
i1	1	20148800	20149000
f2	1	20149000	20149800
i1	1	20149800	20150200
i3	1	20150200	20151000
f2	1	20151000	20151400
i1	1	20151400	20152200
f2	1	20152200	20152800
i1	1	20152800	20153000
f2	1	20153000	20153400
i1	1	20153400	20153600
i3	1	20153600	20154200
i1	1	20154200	20154400
f2	1	20154400	20155400
i1	1	20155400	20156000
f2	1	20156000	20157000
i3	1	20157000	20158000
i1	1	20158000	20158200
f2	1	20158200	20158400
i2	1	20158400	20158600
i3	1	20158600	20158800
f2	1	20158800	20159600
i1	1	20159600	20160400
f2	1	20160400	20160800
i3	1	20160800	20161400
i1	1	20161400	20161600
f2	1	20161600	20162400
i1	1	20162400	20163400
f2	1	20163400	20163800
i3	1	20163800	20164000
i2	1	20164000	20164400
i3	1	20164400	20165000
i2	1	20165000	20165600
i3	1	20165600	20167600
e2	1	20167600	20168000
e1	1	20168000	20168400
e3	1	20168400	20168800
i3	1	20168800	20169800
i2	1	20169800	20170000
f2	1	20170000	20172000
i1	1	20172000	20173000
i3	1	20173000	20173400
f2	1	20173400	20174000
i1	1	20174000	20174600
i3	1	20174600	20175400
f2	1	20175400	20175600
i3	1	20175600	20176000
i1	1	20176000	20176600
f2	1	20176600	20176800
i2	1	20176800	20177600
i3	1	20177600	20178200
i2	1	20178200	20178400
i3	1	20178400	20178800
e2	1	20178800	20179000
i3	1	20179000	20179600
e2	1	20179600	20180000
e1	1	20180000	20180200
i3	1	20180200	20180800
e1	1	20180800	20181800
e3	1	20181800	20182200
i3	1	20182200	20182800
i2	1	20182800	20183800
e5	1	20183800	20184800
e4	1	20184800	20186200
e3	1	20186200	20186400
e1	1	20186400	20186800
i3	1	20186800	20187600
h4	1	20187600	20188000
i3	1	20188000	20188600
i2	1	20188600	20189200
i3	1	20189200	20189600
e1	1	20189600	20190600
e4	1	20190600	20191200
e5	1	20191200	20191600
i3	1	20191600	20192800
i2	1	20192800	20193200
e2	1	20193200	20193800
i3	1	20193800	20195800
e5	1	20195800	20196400
e4	1	20196400	20198000
e3	1	20198000	20198200
e1	1	20198200	20199000
i3	1	20199000	20199400
e1	1	20199400	20200000
e4	1	20200000	20200800
e5	1	20200800	20201400
i3	1	20201400	20201800
e1	1	20201800	20202600
e3	1	20202600	20203000
e4	1	20203000	20203200
e5	1	20203200	20203800
i3	1	20203800	20204400
i2	1	20204400	20205200
i3	1	20205200	20206200
i2	1	20206200	20207000
e2	1	20207000	20207400
i2	1	20207400	20207600
i3	1	20207600	20208400
i2	1	20208400	20208600
i3	1	20208600	20209400
i2	1	20209400	20210200
i3	1	20210200	20211000
e1	1	20211000	20211600
e3	1	20211600	20212200
e4	1	20212200	20212600
e3	1	20212600	20212800
e4	1	20212800	20213200
e5	1	20213200	20213800
i3	1	20213800	20214400
e3	1	20214400	20214600
e1	1	20214600	20215200
i3	1	20215200	20215400
e1	1	20215400	20216000
e3	1	20216000	20216200
e4	1	20216200	20216400
e5	1	20216400	20217400
i3	1	20217400	20218800
i2	1	20218800	20219000
e2	1	20219000	20219400
i3	1	20219400	20220000
i2	1	20220000	20220600
i3	1	20220600	20221800
e5	1	20221800	20222800
e3	1	20222800	20223200
e4	1	20223200	20223400
i3	1	20223400	20223800
e3	1	20223800	20224000
e4	1	20224000	20224400
e3	1	20224400	20224600
e4	1	20224600	20225000
e3	1	20225000	20225600
e1	1	20225600	20226000
i3	1	20226000	20227200
e1	1	20227200	20228000
e3	1	20228000	20228200
e4	1	20228200	20228600
e5	1	20228600	20229400
i3	1	20229400	20230000
f3	1	20230000	20231000
i3	1	20231000	20231800
i2	1	20231800	20232000
i1	1	20232000	20233000
f2	1	20233000	20233400
i1	1	20233400	20234200
f1	1	20234200	20234600
f2	1	20234600	20234800
i2	1	20234800	20235000
i3	1	20235000	20235600
i2	1	20235600	20235800
e2	1	20235800	20237000
i3	1	20237000	20237800
f2	1	20237800	20238600
i2	1	20238600	20239000
f2	1	20239000	20239400
i2	1	20239400	20239600
i3	1	20239600	20241200
e1	1	20241200	20241800
e3	1	20241800	20242000
i3	1	20242000	20243000
e2	1	20243000	20243600
i3	1	20243600	20244400
i2	1	20244400	20245200
e2	1	20245200	20245400
i3	1	20245400	20246600
e5	1	20246600	20247400
e4	1	20247400	20247600
e3	1	20247600	20247800
e5	1	20247800	20248200
e3	1	20248200	20249800
e1	1	20249800	20250200
i3	1	20250200	20250600
f3	1	20250600	20251400
f1	1	20251400	20251800
f3	1	20251800	20252200
i3	1	20252200	20252800
f3	1	20252800	20254600
i3	1	20254600	20255000
e1	1	20255000	20255400
e3	1	20255400	20256000
i3	1	20256000	20257000
e1	1	20257000	20257600
e3	1	20257600	20258200
e5	1	20258200	20259200
i3	1	20259200	20259800
e1	1	20259800	20260400
e3	1	20260400	20260800
e4	1	20260800	20261200
e5	1	20261200	20261800
i3	1	20261800	20262800
f3	1	20262800	20267800
i3	1	20267800	20268800
e4	1	20268800	20269200
i3	1	20269200	20269600
e1	1	20269600	20270000
i3	1	20270000	20270400
i2	1	20270400	20270600
f2	1	20270600	20271000
i1	1	20271000	20272800
h4	1	20272800	20273000
i3	1	20273000	20273600
e1	1	20273600	20274200
e3	1	20274200	20275000
e5	1	20275000	20275400
i3	1	20275400	20276000
e5	1	20276000	20276200
e3	1	20276200	20277200
e1	1	20277200	20278000
i3	1	20278000	20279000
i1	1	20279000	20279400
f2	1	20279400	20283000
i2	1	20283000	20283400
e1	1	20283400	20284000
e4	1	20284000	20285400
e3	1	20285400	20286600
i3	1	20286600	20286800
e1	1	20286800	20287600
e3	1	20287600	20288600
i3	1	20288600	20289000
e5	1	20289000	20289400
i3	1	20289400	20290000
i2	1	20290000	20290400
i3	1	20290400	20290600
e1	1	20290600	20291200
e3	1	20291200	20292000
e4	1	20292000	20292200
e5	1	20292200	20292800
i3	1	20292800	20293800
e5	1	20293800	20294000
e4	1	20294000	20295000
e3	1	20295000	20295600
e4	1	20295600	20296200
e3	1	20296200	20296400
e1	1	20296400	20297200
i3	1	20297200	20298200
e5	1	20298200	20298800
e4	1	20298800	20299000
e5	1	20299000	20299600
e4	1	20299600	20300400
e1	1	20300400	20301000
i3	1	20301000	20301200
f3	1	20301200	20303400
e2	1	20303400	20303800
i3	1	20303800	20304800
e5	1	20304800	20305000
e4	1	20305000	20306600
e1	1	20306600	20307000
i3	1	20307000	20307200
i2	1	20307200	20307600
i3	1	20307600	20308000
i2	1	20308000	20308400
f3	1	20308400	20308600
f1	1	20308600	20308800
i3	1	20308800	20309600
i2	1	20309600	20309800
e2	1	20309800	20310600
i2	1	20310600	20310800
i3	1	20310800	20312000
h3	1	20312000	20314800
h2	1	20314800	20315200
h3	1	20315200	20316400
h2	1	20316400	20316600
h3	1	20316600	20317000
h2	1	20317000	20317200
h3	1	20317200	20320400
h4	1	20320400	20320600
i3	1	20320600	20321400
f3	1	20321400	20322200
i3	1	20322200	20323000
e1	1	20323000	20323600
e4	1	20323600	20325200
e3	1	20325200	20325400
e4	1	20325400	20325800
e3	1	20325800	20326000
e4	1	20326000	20327000
e5	1	20327000	20328000
i3	1	20328000	20328400
i2	1	20328400	20328800
i3	1	20328800	20329400
h4	1	20329400	20330200
h3	1	20330200	20330400
h4	1	20330400	20331200
h2	1	20331200	20331600
h4	1	20331600	20331800
i3	1	20331800	20332600
h4	1	20332600	20333400
h3	1	20333400	20333600
h4	1	20333600	20334000
h3	1	20334000	20334200
h2	1	20334200	20335000
h4	1	20335000	20335200
f3	1	20335200	20335600
i3	1	20335600	20336000
i2	1	20336000	20336200
i3	1	20336200	20336600
i2	1	20336600	20336800
f2	1	20336800	20337400
i1	1	20337400	20337800
i3	1	20337800	20338800
f3	1	20338800	20339400
e2	1	20339400	20339600
i2	1	20339600	20339800
i3	1	20339800	20340800
e5	1	20340800	20341800
e4	1	20341800	20342600
e1	1	20342600	20343400
i3	1	20343400	20344400
f3	1	20344400	20344600
f1	1	20344600	20345000
i1	1	20345000	20345600
f1	1	20345600	20346200
i1	1	20346200	20347200
f1	1	20347200	20347800
i1	1	20347800	20348400
f2	1	20348400	20349200
i3	1	20349200	20350200
e1	1	20350200	20350800
e3	1	20350800	20351400
e4	1	20351400	20352000
e3	1	20352000	20352200
e4	1	20352200	20353800
e3	1	20353800	20355400
i3	1	20355400	20356000
e5	1	20356000	20356400
i3	1	20356400	20357000
e1	1	20357000	20357800
i3	1	20357800	20358600
e5	1	20358600	20359600
i3	1	20359600	20360200
e3	1	20360200	20361000
e4	1	20361000	20362200
e1	1	20362200	20362600
i3	1	20362600	20363400
e1	1	20363400	20364200
e3	1	20364200	20365000
e4	1	20365000	20365400
e5	1	20365400	20365600
i3	1	20365600	20366400
i2	1	20366400	20366600
f1	1	20366600	20366800
i1	1	20366800	20367800
f1	1	20367800	20368400
i1	1	20368400	20369600
f1	1	20369600	20370800
i1	1	20370800	20373000
f1	1	20373000	20373400
f3	1	20373400	20375400
e5	1	20375400	20376000
f3	1	20376000	20376200
e5	1	20376200	20377200
f3	1	20377200	20380400
i3	1	20380400	20380600
e5	1	20380600	20383000
e3	1	20383000	20383200
e4	1	20383200	20383600
e5	1	20383600	20383800
e3	1	20383800	20384400
e1	1	20384400	20385000
i3	1	20385000	20385800
i2	1	20385800	20386000
f2	1	20386000	20386200
i2	1	20386200	20386400
f2	1	20386400	20387600
i3	1	20387600	20388400
f2	1	20388400	20388800
i3	1	20388800	20389400
e1	1	20389400	20390000
e3	1	20390000	20390600
e5	1	20390600	20390800
i3	1	20390800	20391200
f3	1	20391200	20391600
f1	1	20391600	20392600
f3	1	20392600	20393400
i3	1	20393400	20394000
e5	1	20394000	20394600
e4	1	20394600	20394800
e5	1	20394800	20395000
e4	1	20395000	20395600
e3	1	20395600	20396400
e1	1	20396400	20397000
i3	1	20397000	20397800
i2	1	20397800	20398000
i3	1	20398000	20399200
h4	1	20399200	20400000
i3	1	20400000	20400400
f1	1	20400400	20400800
f3	1	20400800	20401000
i3	1	20401000	20401800
e4	1	20401800	20402200
e3	1	20402200	20402400
e1	1	20402400	20403000
i3	1	20403000	20404000
f3	1	20404000	20404800
i3	1	20404800	20405600
e5	1	20405600	20406400
e3	1	20406400	20407200
e1	1	20407200	20407600
i3	1	20407600	20408200
i2	1	20408200	20408400
f1	1	20408400	20408800
i2	1	20408800	20409000
i3	1	20409000	20409200
f1	1	20409200	20410600
i3	1	20410600	20411000
f2	1	20411000	20411600
i3	1	20411600	20412400
i2	1	20412400	20412600
i3	1	20412600	20413200
e1	1	20413200	20413400
e2	1	20413400	20413600
i3	1	20413600	20414600
e1	1	20414600	20415200
i3	1	20415200	20416000
i2	1	20416000	20416200
i3	1	20416200	20417200
e5	1	20417200	20418400
e4	1	20418400	20418800
e3	1	20418800	20420400
e1	1	20420400	20420800
e3	1	20420800	20421000
i3	1	20421000	20422000
i2	1	20422000	20422200
e2	1	20422200	20422400
i3	1	20422400	20422800
h4	1	20422800	20423200
h1	1	20423200	20423600
h4	1	20423600	20424000
i3	1	20424000	20424400
e1	1	20424400	20424800
i3	1	20424800	20425200
i2	1	20425200	20425800
i3	1	20425800	20426000
e3	1	20426000	20426200
i3	1	20426200	20426600
i2	1	20426600	20427200
i3	1	20427200	20427600
i2	1	20427600	20427800
i3	1	20427800	20428800
i2	1	20428800	20429400
i3	1	20429400	20430600
i2	1	20430600	20430800
e2	1	20430800	20431600
i2	1	20431600	20431800
i3	1	20431800	20432600
e5	1	20432600	20433000
i3	1	20433000	20433800
h4	1	20433800	20434400
i3	1	20434400	20434600
e1	1	20434600	20435400
e4	1	20435400	20435600
e3	1	20435600	20436000
e4	1	20436000	20436400
e5	1	20436400	20436800
i3	1	20436800	20437800
h4	1	20437800	20438200
i3	1	20438200	20439400
e1	1	20439400	20440400
i3	1	20440400	20444000
f3	1	20444000	20444200
i3	1	20444200	20444600
e5	1	20444600	20445400
i3	1	20445400	20445800
i2	1	20445800	20446200
i3	1	20446200	20447200
i2	1	20447200	20447400
e2	1	20447400	20448200
i3	1	20448200	20449200
i2	1	20449200	20449400
e2	1	20449400	20449600
i3	1	20449600	20450400
i2	1	20450400	20450600
i3	1	20450600	20451400
e1	1	20451400	20452200
i3	1	20452200	20453200
f3	1	20453200	20454200
i3	1	20454200	20454400
e1	1	20454400	20455000
e4	1	20455000	20455600
e5	1	20455600	20456000
i3	1	20456000	20456400
f1	1	20456400	20456600
i3	1	20456600	20457200
i1	1	20457200	20457400
f1	1	20457400	20458000
f2	1	20458000	20458600
i1	1	20458600	20458800
f2	1	20458800	20459800
f1	1	20459800	20460400
f2	1	20460400	20460600
i3	1	20460600	20461000
i1	1	20461000	20463000
f2	1	20463000	20463800
f1	1	20463800	20464400
i1	1	20464400	20465400
i3	1	20465400	20466400
h4	1	20466400	20466800
i3	1	20466800	20467400
h4	1	20467400	20468400
i3	1	20468400	20470800
e3	1	20470800	20471000
e1	1	20471000	20471800
e4	1	20471800	20473200
e5	1	20473200	20474600
i3	1	20474600	20475400
h4	1	20475400	20475600
h3	1	20475600	20477800
h1	1	20477800	20478000
i3	1	20478000	20478200
i1	1	20478200	20478600
f1	1	20478600	20479800
i1	1	20479800	20481400
f2	1	20481400	20482000
f1	1	20482000	20482400
i1	1	20482400	20483200
f2	1	20483200	20483400
f1	1	20483400	20483600
i1	1	20483600	20486000
f2	1	20486000	20486400
i1	1	20486400	20487200
f1	1	20487200	20487800
i1	1	20487800	20488200
i3	1	20488200	20488800
h4	1	20488800	20489000
h1	1	20489000	20489200
h4	1	20489200	20490000
i3	1	20490000	20490200
f2	1	20490200	20490800
i3	1	20490800	20491200
f2	1	20491200	20491400
i3	1	20491400	20492200
i1	1	20492200	20494200
f1	1	20494200	20494800
i1	1	20494800	20495400
f2	1	20495400	20495800
i1	1	20495800	20496200
i3	1	20496200	20496800
f2	1	20496800	20497200
i1	1	20497200	20498200
i3	1	20498200	20498800
h4	1	20498800	20499400
i3	1	20499400	20499800
e2	1	20499800	20500200
f3	1	20500200	20501200
e4	1	20501200	20501800
e5	1	20501800	20503200
f3	1	20503200	20504200
i3	1	20504200	20504400
i2	1	20504400	20504600
f2	1	20504600	20505000
f1	1	20505000	20505600
f2	1	20505600	20506200
i1	1	20506200	20507400
f1	1	20507400	20507800
i1	1	20507800	20508400
i3	1	20508400	20508800
h4	1	20508800	20509200
i3	1	20509200	20511600
e1	1	20511600	20512400
e4	1	20512400	20512800
e5	1	20512800	20513400
i2	1	20513400	20513600
i3	1	20513600	20514600
e1	1	20514600	20515400
e3	1	20515400	20516200
i3	1	20516200	20516800
i2	1	20516800	20517000
f2	1	20517000	20519200
i1	1	20519200	20519400
f2	1	20519400	20520400
i3	1	20520400	20521000
f2	1	20521000	20522600
i2	1	20522600	20522800
i3	1	20522800	20523400
i2	1	20523400	20523800
f2	1	20523800	20524000
i3	1	20524000	20524600
i2	1	20524600	20524800
f2	1	20524800	20525000
i3	1	20525000	20525200
h4	1	20525200	20525600
i3	1	20525600	20525800
i2	1	20525800	20526200
i3	1	20526200	20527200
f1	1	20527200	20528000
f3	1	20528000	20528200
e5	1	20528200	20529400
f1	1	20529400	20529600
i1	1	20529600	20530800
f1	1	20530800	20532000
i1	1	20532000	20532800
f1	1	20532800	20534400
i1	1	20534400	20534600
i3	1	20534600	20534800
e1	1	20534800	20535400
e4	1	20535400	20535800
e3	1	20535800	20536400
e4	1	20536400	20537000
e5	1	20537000	20538600
i3	1	20538600	20541800
e2	1	20541800	20542400
f3	1	20542400	20543200
e5	1	20543200	20543800
f3	1	20543800	20545400
f1	1	20545400	20545600
i1	1	20545600	20546200
f2	1	20546200	20546400
i3	1	20546400	20547200
i2	1	20547200	20547400
i3	1	20547400	20547800
h4	1	20547800	20548200
i3	1	20548200	20548600
f3	1	20548600	20552600
i3	1	20552600	20553400
e1	1	20553400	20554200
i3	1	20554200	20554400
e1	1	20554400	20555000
e3	1	20555000	20557000
i3	1	20557000	20558000
e5	1	20558000	20558400
i3	1	20558400	20560400
f2	1	20560400	20560800
f1	1	20560800	20561200
i3	1	20561200	20561400
i2	1	20561400	20561600
e2	1	20561600	20563200
i3	1	20563200	20563400
i2	1	20563400	20566000
i3	1	20566000	20566600
i2	1	20566600	20566800
i3	1	20566800	20567200
i2	1	20567200	20567400
e2	1	20567400	20567800
i2	1	20567800	20568400
i3	1	20568400	20569600
e1	1	20569600	20570200
e3	1	20570200	20570800
e4	1	20570800	20572000
e5	1	20572000	20572800
e4	1	20572800	20573800
e3	1	20573800	20574000
e1	1	20574000	20574400
i3	1	20574400	20574600
e1	1	20574600	20575000
e3	1	20575000	20576000
i3	1	20576000	20576400
e5	1	20576400	20576800
i3	1	20576800	20577800
e2	1	20577800	20578600
e1	1	20578600	20579200
e3	1	20579200	20579400
i3	1	20579400	20580400
e1	1	20580400	20580800
e4	1	20580800	20581400
e3	1	20581400	20582600
e4	1	20582600	20583200
e3	1	20583200	20583400
e4	1	20583400	20583600
e5	1	20583600	20584400
e4	1	20584400	20584600
e5	1	20584600	20587200
i3	1	20587200	20588400
e1	1	20588400	20589000
i3	1	20589000	20589400
f3	1	20589400	20592400
i3	1	20592400	20592600
i2	1	20592600	20593200
i3	1	20593200	20593400
i2	1	20593400	20594400
i3	1	20594400	20594600
e1	1	20594600	20595200
e4	1	20595200	20595400
e5	1	20595400	20596000
i3	1	20596000	20596200
i2	1	20596200	20597000
i3	1	20597000	20597200
i2	1	20597200	20597800
i3	1	20597800	20598000
i2	1	20598000	20598200
e2	1	20598200	20598600
i2	1	20598600	20598800
i3	1	20598800	20599200
i2	1	20599200	20600000
i3	1	20600000	20600800
f2	1	20600800	20601200
f1	1	20601200	20601600
f2	1	20601600	20602000
i3	1	20602000	20602600
i1	1	20602600	20602800
f2	1	20602800	20603000
f1	1	20603000	20603600
i1	1	20603600	20603800
i3	1	20603800	20604200
i1	1	20604200	20604400
i2	1	20604400	20604600
i1	1	20604600	20604800
f2	1	20604800	20605400
i1	1	20605400	20605800
f2	1	20605800	20606400
i1	1	20606400	20606600
i2	1	20606600	20606800
i3	1	20606800	20607000
e1	1	20607000	20607600
e4	1	20607600	20609200
e5	1	20609200	20609400
e4	1	20609400	20610000
e5	1	20610000	20611200
i3	1	20611200	20612200
i2	1	20612200	20612400
i3	1	20612400	20612600
i2	1	20612600	20614000
i3	1	20614000	20614200
f2	1	20614200	20614600
f1	1	20614600	20615000
f2	1	20615000	20616400
i2	1	20616400	20616600
i3	1	20616600	20617200
i2	1	20617200	20617400
e2	1	20617400	20617800
i3	1	20617800	20618600
e4	1	20618600	20619200
e1	1	20619200	20620000
i3	1	20620000	20621000
i2	1	20621000	20621800
i3	1	20621800	20622400
h4	1	20622400	20622800
i3	1	20622800	20623000
e5	1	20623000	20623400
e4	1	20623400	20623800
e1	1	20623800	20624600
i3	1	20624600	20625000
h4	1	20625000	20625600
i3	1	20625600	20626200
f3	1	20626200	20627400
i3	1	20627400	20628400
e4	1	20628400	20629000
e1	1	20629000	20629600
i3	1	20629600	20630000
e1	1	20630000	20630800
e3	1	20630800	20631800
e5	1	20631800	20632600
i3	1	20632600	20633200
e2	1	20633200	20633800
f3	1	20633800	20634600
e5	1	20634600	20636000
i3	1	20636000	20637400
e1	1	20637400	20638000
e3	1	20638000	20638800
e4	1	20638800	20639600
e3	1	20639600	20642000
e4	1	20642000	20643000
e3	1	20643000	20643800
e4	1	20643800	20646200
e3	1	20646200	20646400
e4	1	20646400	20646800
e5	1	20646800	20647600
i3	1	20647600	20648400
e2	1	20648400	20648800
i3	1	20648800	20649600
i2	1	20649600	20650200
i3	1	20650200	20652000
e1	1	20652000	20652800
e3	1	20652800	20653200
i3	1	20653200	20654000
e5	1	20654000	20655200
e4	1	20655200	20656400
e5	1	20656400	20656600
e4	1	20656600	20656800
e3	1	20656800	20657800
e4	1	20657800	20658200
e3	1	20658200	20659200
e4	1	20659200	20660600
e3	1	20660600	20660800
e4	1	20660800	20664400
e1	1	20664400	20665000
i3	1	20665000	20666400
e5	1	20666400	20667000
e4	1	20667000	20667200
e3	1	20667200	20667600
e1	1	20667600	20668800
i3	1	20668800	20669600
i2	1	20669600	20670200
i3	1	20670200	20670600
i2	1	20670600	20671600
i3	1	20671600	20672400
e5	1	20672400	20673200
i3	1	20673200	20674000
e2	1	20674000	20674400
i3	1	20674400	20674800
i2	1	20674800	20675000
e2	1	20675000	20675600
i2	1	20675600	20675800
i3	1	20675800	20676600
f3	1	20676600	20677000
f1	1	20677000	20677400
f2	1	20677400	20678400
f1	1	20678400	20678600
i3	1	20678600	20680000
f3	1	20680000	20680400
i3	1	20680400	20681000
f1	1	20681000	20681800
i1	1	20681800	20682000
f2	1	20682000	20683000
i1	1	20683000	20683200
i3	1	20683200	20683400
h4	1	20683400	20684200
h3	1	20684200	20684600
h2	1	20684600	20684800
h4	1	20684800	20686000
i3	1	20686000	20686600
h4	1	20686600	20687800
i3	1	20687800	20688000
i1	1	20688000	20688400
f1	1	20688400	20691000
i1	1	20691000	20691600
f1	1	20691600	20694000
i1	1	20694000	20694200
i3	1	20694200	20695000
e5	1	20695000	20695200
i3	1	20695200	20695400
e2	1	20695400	20695600
f2	1	20695600	20696000
i3	1	20696000	20696800
i1	1	20696800	20697600
f1	1	20697600	20698400
f2	1	20698400	20699400
f1	1	20699400	20699600
i1	1	20699600	20700200
i3	1	20700200	20700800
i1	1	20700800	20701400
f1	1	20701400	20702200
f2	1	20702200	20702600
f1	1	20702600	20703600
i1	1	20703600	20703800
i3	1	20703800	20704600
h4	1	20704600	20704800
i3	1	20704800	20705600
i2	1	20705600	20705800
e2	1	20705800	20706200
i3	1	20706200	20706400
e1	1	20706400	20706800
i3	1	20706800	20707600
e1	1	20707600	20708200
e3	1	20708200	20708800
i3	1	20708800	20709400
h4	1	20709400	20709600
h3	1	20709600	20711000
h4	1	20711000	20711200
i3	1	20711200	20711600
e1	1	20711600	20712200
e4	1	20712200	20712400
e5	1	20712400	20713200
i2	1	20713200	20713400
e2	1	20713400	20713800
e1	1	20713800	20714400
e4	1	20714400	20715200
e5	1	20715200	20715400
i3	1	20715400	20716000
e5	1	20716000	20716600
e3	1	20716600	20718800
e1	1	20718800	20719200
i3	1	20719200	20719600
e1	1	20719600	20720200
e4	1	20720200	20721800
i3	1	20721800	20723400
e1	1	20723400	20724000
e4	1	20724000	20724800
e5	1	20724800	20725400
i3	1	20725400	20726400
e3	1	20726400	20726800
e4	1	20726800	20727000
e3	1	20727000	20727800
e1	1	20727800	20728000
i3	1	20728000	20728200
i2	1	20728200	20728800
i3	1	20728800	20729400
e5	1	20729400	20729800
e4	1	20729800	20730200
e3	1	20730200	20730400
e1	1	20730400	20731200
i3	1	20731200	20731800
e5	1	20731800	20732200
e4	1	20732200	20732800
e3	1	20732800	20733200
e1	1	20733200	20734000
i3	1	20734000	20735000
e5	1	20735000	20736200
e3	1	20736200	20736600
e4	1	20736600	20738800
e3	1	20738800	20739200
e4	1	20739200	20740400
e3	1	20740400	20741600
e4	1	20741600	20742000
e3	1	20742000	20742600
e1	1	20742600	20743200
i3	1	20743200	20743400
i2	1	20743400	20743800
f3	1	20743800	20745400
i2	1	20745400	20745800
f2	1	20745800	20746200
i2	1	20746200	20746400
i3	1	20746400	20746800
f2	1	20746800	20747000
i3	1	20747000	20747200
i2	1	20747200	20747800
i3	1	20747800	20748600
e2	1	20748600	20749200
i3	1	20749200	20749600
i2	1	20749600	20750600
i3	1	20750600	20751400
e5	1	20751400	20751600
f3	1	20751600	20752600
i3	1	20752600	20753200
f3	1	20753200	20754000
f1	1	20754000	20754200
i1	1	20754200	20754400
f1	1	20754400	20755400
i1	1	20755400	20755600
f1	1	20755600	20756200
f2	1	20756200	20756600
i1	1	20756600	20757800
f2	1	20757800	20759600
f1	1	20759600	20759800
i1	1	20759800	20760600
i3	1	20760600	20760800
i2	1	20760800	20761400
i3	1	20761400	20762000
i2	1	20762000	20762400
i3	1	20762400	20762600
i2	1	20762600	20762800
f2	1	20762800	20763400
i3	1	20763400	20764000
f2	1	20764000	20764600
f1	1	20764600	20765200
f2	1	20765200	20765400
i1	1	20765400	20767400
f2	1	20767400	20768000
i1	1	20768000	20769200
i3	1	20769200	20769400
e5	1	20769400	20770400
e3	1	20770400	20771200
e1	1	20771200	20771800
i3	1	20771800	20772200
f2	1	20772200	20772400
i1	1	20772400	20773400
i3	1	20773400	20774000
f1	1	20774000	20775400
i1	1	20775400	20775800
f1	1	20775800	20776400
i1	1	20776400	20776600
i3	1	20776600	20777200
h4	1	20777200	20777600
h1	1	20777600	20778000
i3	1	20778000	20779800
f3	1	20779800	20782200
e2	1	20782200	20784000
i3	1	20784000	20784600
i2	1	20784600	20785400
i3	1	20785400	20785600
i2	1	20785600	20787200
i3	1	20787200	20787400
e5	1	20787400	20788600
e4	1	20788600	20789200
e3	1	20789200	20790200
e1	1	20790200	20791200
i3	1	20791200	20792000
e5	1	20792000	20792400
e3	1	20792400	20793000
e1	1	20793000	20793600
i2	1	20793600	20793800
f2	1	20793800	20794400
i3	1	20794400	20795000
h4	1	20795000	20795200
h1	1	20795200	20795600
h4	1	20795600	20795800
i3	1	20795800	20796000
i1	1	20796000	20797800
f1	1	20797800	20798200
f2	1	20798200	20798600
i2	1	20798600	20798800
i3	1	20798800	20799800
i1	1	20799800	20800400
f1	1	20800400	20801600
f3	1	20801600	20802400
i3	1	20802400	20802600
e2	1	20802600	20803400
i3	1	20803400	20804000
e2	1	20804000	20804600
i3	1	20804600	20805800
e3	1	20805800	20806200
e4	1	20806200	20807200
e3	1	20807200	20807400
e1	1	20807400	20807800
i3	1	20807800	20808600
e5	1	20808600	20810000
e4	1	20810000	20811800
e3	1	20811800	20812000
e1	1	20812000	20812800
e2	1	20812800	20813000
i3	1	20813000	20813200
i2	1	20813200	20815000
i3	1	20815000	20815400
i2	1	20815400	20815600
i3	1	20815600	20816200
i2	1	20816200	20816800
i3	1	20816800	20817400
i2	1	20817400	20818200
i3	1	20818200	20819400
e5	1	20819400	20819600
i3	1	20819600	20821400
i2	1	20821400	20821600
f2	1	20821600	20821800
f1	1	20821800	20822000
f2	1	20822000	20822400
f1	1	20822400	20823600
i3	1	20823600	20824400
h4	1	20824400	20825400
h2	1	20825400	20825600
h3	1	20825600	20825800
h1	1	20825800	20826200
h4	1	20826200	20826400
i3	1	20826400	20827200
i1	1	20827200	20827600
f1	1	20827600	20827800
i1	1	20827800	20828400
f1	1	20828400	20828600
i1	1	20828600	20828800
f2	1	20828800	20829000
i1	1	20829000	20830000
f1	1	20830000	20830600
f3	1	20830600	20830800
i3	1	20830800	20831600
e5	1	20831600	20832600
e4	1	20832600	20834000
e1	1	20834000	20834400
i3	1	20834400	20835200
i2	1	20835200	20835600
f2	1	20835600	20836000
i2	1	20836000	20836200
f3	1	20836200	20837200
i3	1	20837200	20837400
e5	1	20837400	20837600
i3	1	20837600	20838200
i2	1	20838200	20838400
f2	1	20838400	20838800
i2	1	20838800	20840000
i3	1	20840000	20840400
e5	1	20840400	20841600
e4	1	20841600	20842400
e3	1	20842400	20842800
e4	1	20842800	20843600
e3	1	20843600	20844200
e4	1	20844200	20844800
e1	1	20844800	20845200
f3	1	20845200	20846600
i3	1	20846600	20847000
e5	1	20847000	20847800
i3	1	20847800	20848000
e1	1	20848000	20848800
e2	1	20848800	20849000
i3	1	20849000	20849800
i2	1	20849800	20850000
i3	1	20850000	20851000
i2	1	20851000	20851200
f2	1	20851200	20851400
i2	1	20851400	20851600
i3	1	20851600	20852600
i2	1	20852600	20852800
f1	1	20852800	20853000
f2	1	20853000	20853200
i3	1	20853200	20854000
f1	1	20854000	20856200
f3	1	20856200	20856600
i3	1	20856600	20856800
e5	1	20856800	20857200
f3	1	20857200	20858200
i3	1	20858200	20858600
e1	1	20858600	20859400
i3	1	20859400	20860600
e1	1	20860600	20861600
e3	1	20861600	20862000
e4	1	20862000	20862600
e5	1	20862600	20862800
e4	1	20862800	20863000
e3	1	20863000	20863200
i3	1	20863200	20863800
i2	1	20863800	20864000
i3	1	20864000	20864400
e1	1	20864400	20864800
e3	1	20864800	20865600
e4	1	20865600	20866000
e3	1	20866000	20866400
e4	1	20866400	20867200
e5	1	20867200	20867400
i3	1	20867400	20868000
e5	1	20868000	20868600
e4	1	20868600	20868800
e3	1	20868800	20869600
e1	1	20869600	20870200
i3	1	20870200	20870400
i2	1	20870400	20870600
i3	1	20870600	20870800
f2	1	20870800	20872400
i2	1	20872400	20872800
i3	1	20872800	20873000
i2	1	20873000	20873400
i3	1	20873400	20873600
e2	1	20873600	20873800
e1	1	20873800	20874400
e4	1	20874400	20874800
e5	1	20874800	20875000
e4	1	20875000	20875200
e5	1	20875200	20875800
i3	1	20875800	20876600
e2	1	20876600	20877400
i2	1	20877400	20878000
i3	1	20878000	20881200
e5	1	20881200	20881600
e4	1	20881600	20884400
e3	1	20884400	20884800
e4	1	20884800	20885600
e3	1	20885600	20886000
e4	1	20886000	20889400
e3	1	20889400	20889600
e4	1	20889600	20890600
e3	1	20890600	20890800
e4	1	20890800	20891800
e3	1	20891800	20892600
e1	1	20892600	20893200
i3	1	20893200	20893800
f3	1	20893800	20894600
i3	1	20894600	20894800
e2	1	20894800	20895000
e1	1	20895000	20895400
i3	1	20895400	20895600
e1	1	20895600	20896200
e3	1	20896200	20897000
e4	1	20897000	20897200
e5	1	20897200	20898200
i3	1	20898200	20898600
i2	1	20898600	20898800
i3	1	20898800	20900000
e3	1	20900000	20900800
e1	1	20900800	20901200
i3	1	20901200	20901400
e1	1	20901400	20902000
e3	1	20902000	20902600
i3	1	20902600	20903000
e1	1	20903000	20903600
e3	1	20903600	20904800
e4	1	20904800	20905000
e5	1	20905000	20905200
i3	1	20905200	20906200
e1	1	20906200	20906600
e2	1	20906600	20907000
i2	1	20907000	20907200
i3	1	20907200	20907600
e1	1	20907600	20908200
e4	1	20908200	20909000
e5	1	20909000	20909600
i3	1	20909600	20909800
e2	1	20909800	20910800
i3	1	20910800	20911200
i2	1	20911200	20911400
i3	1	20911400	20912200
i2	1	20912200	20912400
e1	1	20912400	20913200
i2	1	20913200	20913400
i3	1	20913400	20913600
i2	1	20913600	20913800
i3	1	20913800	20915200
i1	1	20915200	20915400
f1	1	20915400	20915800
i1	1	20915800	20916400
f2	1	20916400	20916600
i2	1	20916600	20917000
i3	1	20917000	20917400
f1	1	20917400	20918200
i3	1	20918200	20918800
e1	1	20918800	20919400
e3	1	20919400	20920000
e5	1	20920000	20920400
e4	1	20920400	20920800
e5	1	20920800	20922600
f3	1	20922600	20924400
e5	1	20924400	20924600
i3	1	20924600	20925000
f3	1	20925000	20925800
i3	1	20925800	20926000
h4	1	20926000	20926600
i3	1	20926600	20928200
e2	1	20928200	20928400
e1	1	20928400	20930000
i3	1	20930000	20930800
f3	1	20930800	20931600
i3	1	20931600	20932400
e5	1	20932400	20934800
e4	1	20934800	20937200
e3	1	20937200	20937400
e4	1	20937400	20938000
e3	1	20938000	20938200
i3	1	20938200	20939000
e3	1	20939000	20939800
e1	1	20939800	20940600
i2	1	20940600	20941200
e2	1	20941200	20941800
i3	1	20941800	20942600
f1	1	20942600	20943000
i3	1	20943000	20943600
i2	1	20943600	20944000
e2	1	20944000	20944200
e1	1	20944200	20944800
e3	1	20944800	20945800
e4	1	20945800	20946200
e5	1	20946200	20947200
i3	1	20947200	20947400
i2	1	20947400	20947800
i3	1	20947800	20948600
i2	1	20948600	20948800
e2	1	20948800	20949200
i2	1	20949200	20950000
i3	1	20950000	20950200
i2	1	20950200	20951800
i3	1	20951800	20952000
i2	1	20952000	20952200
e2	1	20952200	20953400
i3	1	20953400	20954600
i2	1	20954600	20956600
i3	1	20956600	20957000
i2	1	20957000	20957200
f1	1	20957200	20957800
f2	1	20957800	20958200
f1	1	20958200	20958600
f2	1	20958600	20958800
i1	1	20958800	20959000
f2	1	20959000	20959800
i1	1	20959800	20960400
f1	1	20960400	20962000
f2	1	20962000	20962400
i2	1	20962400	20962600
e2	1	20962600	20962800
e1	1	20962800	20963200
i3	1	20963200	20963600
e2	1	20963600	20963800
e1	1	20963800	20964600
e4	1	20964600	20965600
e5	1	20965600	20965800
i3	1	20965800	20967000
i2	1	20967000	20967200
i3	1	20967200	20968200
e5	1	20968200	20969400
e4	1	20969400	20970600
e3	1	20970600	20971200
e1	1	20971200	20971800
i3	1	20971800	20973000
h4	1	20973000	20974000
i3	1	20974000	20974600
f3	1	20974600	20975200
i3	1	20975200	20975800
e1	1	20975800	20976200
i3	1	20976200	20976400
f3	1	20976400	20977400
e5	1	20977400	20978000
e4	1	20978000	20978200
e3	1	20978200	20978600
e1	1	20978600	20979400
i3	1	20979400	20979800
h4	1	20979800	20980200
h1	1	20980200	20980600
h4	1	20980600	20982000
h3	1	20982000	20982600
h4	1	20982600	20982800
i3	1	20982800	20983200
i2	1	20983200	20983400
f2	1	20983400	20984000
i3	1	20984000	20984800
e5	1	20984800	20985200
e4	1	20985200	20986200
e3	1	20986200	20986400
e1	1	20986400	20987000
i3	1	20987000	20987200
f3	1	20987200	20988000
e5	1	20988000	20991800
i3	1	20991800	20992200
e2	1	20992200	20992400
i2	1	20992400	20993800
f2	1	20993800	20994400
i2	1	20994400	20994600
i3	1	20994600	20995000
e5	1	20995000	20998400
e4	1	20998400	20999600
e5	1	20999600	21000000
e2	1	21000000	21000200
i2	1	21000200	21000600
i3	1	21000600	21001000
i2	1	21001000	21001200
i3	1	21001200	21002200
e5	1	21002200	21003600
e4	1	21003600	21004400
e3	1	21004400	21004600
e4	1	21004600	21005000
e3	1	21005000	21005200
e4	1	21005200	21006400
e3	1	21006400	21007000
e1	1	21007000	21007800
i3	1	21007800	21008200
i2	1	21008200	21008800
e5	1	21008800	21010400
e4	1	21010400	21012000
e3	1	21012000	21013200
e1	1	21013200	21013600
i2	1	21013600	21014000
i3	1	21014000	21014400
i2	1	21014400	21014800
i3	1	21014800	21015800
f2	1	21015800	21016400
i2	1	21016400	21017400
f2	1	21017400	21017800
i2	1	21017800	21018200
i3	1	21018200	21018800
i1	1	21018800	21019400
f2	1	21019400	21020400
i2	1	21020400	21020600
f2	1	21020600	21021200
i1	1	21021200	21021400
i3	1	21021400	21021600
i2	1	21021600	21021800
f2	1	21021800	21023200
i2	1	21023200	21023400
i3	1	21023400	21023600
i2	1	21023600	21024000
e2	1	21024000	21024400
i3	1	21024400	21024800
i2	1	21024800	21025000
e2	1	21025000	21025400
i2	1	21025400	21025600
i3	1	21025600	21026200
e3	1	21026200	21027400
e1	1	21027400	21028000
i3	1	21028000	21028200
e1	1	21028200	21029400
e3	1	21029400	21030000
i3	1	21030000	21030800
e3	1	21030800	21031000
e1	1	21031000	21031600
e3	1	21031600	21031800
i3	1	21031800	21032200
i2	1	21032200	21033800
i3	1	21033800	21034200
h4	1	21034200	21034800
i3	1	21034800	21035600
i2	1	21035600	21036000
e2	1	21036000	21036600
i2	1	21036600	21036800
e2	1	21036800	21037000
i3	1	21037000	21038000
i2	1	21038000	21038200
i3	1	21038200	21038800
i2	1	21038800	21039400
i3	1	21039400	21040000
i2	1	21040000	21040200
f3	1	21040200	21040400
f1	1	21040400	21040600
f2	1	21040600	21040800
i3	1	21040800	21041800
i2	1	21041800	21042000
i3	1	21042000	21043400
e1	1	21043400	21044000
e2	1	21044000	21044600
i2	1	21044600	21044800
i3	1	21044800	21045800
i2	1	21045800	21046400
e5	1	21046400	21047800
e3	1	21047800	21048000
e1	1	21048000	21048600
e2	1	21048600	21049000
i2	1	21049000	21049200
i3	1	21049200	21049600
i2	1	21049600	21049800
i3	1	21049800	21050200
i2	1	21050200	21050800
i3	1	21050800	21051600
i2	1	21051600	21052000
i3	1	21052000	21052800
e1	1	21052800	21053200
i3	1	21053200	21053400
h4	1	21053400	21054600
i3	1	21054600	21055000
i1	1	21055000	21055400
f1	1	21055400	21055600
i1	1	21055600	21055800
i3	1	21055800	21056400
f2	1	21056400	21057600
i3	1	21057600	21058800
i2	1	21058800	21059600
i3	1	21059600	21061000
i2	1	21061000	21061200
f2	1	21061200	21062200
i1	1	21062200	21062400
f2	1	21062400	21062800
i2	1	21062800	21063000
i3	1	21063000	21064600
e5	1	21064600	21065200
e4	1	21065200	21065400
e1	1	21065400	21065800
i3	1	21065800	21066000
h4	1	21066000	21066600
h1	1	21066600	21066800
h4	1	21066800	21067000
i3	1	21067000	21068200
i1	1	21068200	21070800
f2	1	21070800	21071000
f1	1	21071000	21071600
f2	1	21071600	21072000
i3	1	21072000	21073200
e5	1	21073200	21073600
e4	1	21073600	21073800
e3	1	21073800	21074200
e1	1	21074200	21074800
i3	1	21074800	21075200
e1	1	21075200	21075800
e3	1	21075800	21076600
e4	1	21076600	21076800
e5	1	21076800	21078200
i3	1	21078200	21079400
i2	1	21079400	21079800
e2	1	21079800	21080200
i2	1	21080200	21080400
i3	1	21080400	21081200
h4	1	21081200	21082000
i3	1	21082000	21082400
e1	1	21082400	21083200
e4	1	21083200	21084600
e3	1	21084600	21084800
i3	1	21084800	21087200
e4	1	21087200	21087600
e3	1	21087600	21088000
e1	1	21088000	21088600
i3	1	21088600	21090000
e5	1	21090000	21090600
i3	1	21090600	21091000
e3	1	21091000	21091400
e4	1	21091400	21092000
e1	1	21092000	21092600
i3	1	21092600	21093600
e1	1	21093600	21094400
i3	1	21094400	21094800
e1	1	21094800	21095400
i3	1	21095400	21095600
e3	1	21095600	21095800
e4	1	21095800	21096600
e5	1	21096600	21097800
i3	1	21097800	21098400
i1	1	21098400	21098600
f1	1	21098600	21099000
i1	1	21099000	21099200
f1	1	21099200	21099600
i1	1	21099600	21100000
f2	1	21100000	21100400
i1	1	21100400	21101400
f1	1	21101400	21102600
i1	1	21102600	21103400
i3	1	21103400	21104600
f1	1	21104600	21104800
h4	1	21104800	21105200
i3	1	21105200	21106000
i1	1	21106000	21106200
f2	1	21106200	21106400
f1	1	21106400	21106800
f2	1	21106800	21107000
i1	1	21107000	21108000
f2	1	21108000	21108400
i1	1	21108400	21108600
f1	1	21108600	21109400
i1	1	21109400	21111800
f2	1	21111800	21112200
i1	1	21112200	21113000
f1	1	21113000	21113600
i1	1	21113600	21115600
f2	1	21115600	21115800
i1	1	21115800	21116200
i3	1	21116200	21117000
f1	1	21117000	21117200
f3	1	21117200	21117400
i3	1	21117400	21117600
f1	1	21117600	21119200
i1	1	21119200	21119400
i3	1	21119400	21119800
f2	1	21119800	21120200
i1	1	21120200	21120800
f1	1	21120800	21121000
i3	1	21121000	21122800
e5	1	21122800	21123200
e4	1	21123200	21123800
e1	1	21123800	21124400
i3	1	21124400	21124800
h4	1	21124800	21125000
h3	1	21125000	21126000
h4	1	21126000	21126200
i3	1	21126200	21129000
e1	1	21129000	21129600
e3	1	21129600	21130000
e4	1	21130000	21130200
e5	1	21130200	21130400
i3	1	21130400	21131800
e5	1	21131800	21132000
e2	1	21132000	21132400
i2	1	21132400	21132600
i3	1	21132600	21133000
i2	1	21133000	21135400
f2	1	21135400	21135800
i2	1	21135800	21136200
f2	1	21136200	21136600
i3	1	21136600	21136800
i2	1	21136800	21137000
f1	1	21137000	21138000
i3	1	21138000	21139000
e5	1	21139000	21140000
e4	1	21140000	21140200
e3	1	21140200	21141000
e1	1	21141000	21141600
i3	1	21141600	21142000
e1	1	21142000	21142400
e3	1	21142400	21142600
e4	1	21142600	21143800
e5	1	21143800	21144200
i3	1	21144200	21145200
h4	1	21145200	21145800
i3	1	21145800	21146400
e1	1	21146400	21147000
e4	1	21147000	21147800
e5	1	21147800	21149400
i3	1	21149400	21149800
i1	1	21149800	21150400
f2	1	21150400	21151600
i1	1	21151600	21152400
f2	1	21152400	21152800
i1	1	21152800	21153000
i3	1	21153000	21153600
i1	1	21153600	21154200
i3	1	21154200	21155200
f2	1	21155200	21155600
f1	1	21155600	21155800
f2	1	21155800	21156400
i1	1	21156400	21156800
f2	1	21156800	21157400
i1	1	21157400	21158000
i3	1	21158000	21158200
i2	1	21158200	21159200
i3	1	21159200	21159800
e1	1	21159800	21160400
e3	1	21160400	21161000
e4	1	21161000	21161600
e3	1	21161600	21162800
e4	1	21162800	21163400
e3	1	21163400	21163800
e5	1	21163800	21164000
e4	1	21164000	21165000
e5	1	21165000	21165800
i3	1	21165800	21166400
e5	1	21166400	21166800
i3	1	21166800	21167600
e2	1	21167600	21168000
e1	1	21168000	21168600
i3	1	21168600	21169400
f3	1	21169400	21170000
f1	1	21170000	21170400
e5	1	21170400	21171200
f3	1	21171200	21172200
f1	1	21172200	21172400
f3	1	21172400	21172600
i3	1	21172600	21173400
f1	1	21173400	21174000
f2	1	21174000	21174200
i3	1	21174200	21174800
f2	1	21174800	21175200
i1	1	21175200	21175600
f1	1	21175600	21176600
i1	1	21176600	21177000
f1	1	21177000	21177400
f3	1	21177400	21177600
e2	1	21177600	21179000
i3	1	21179000	21179200
i2	1	21179200	21179600
i3	1	21179600	21180000
h4	1	21180000	21180400
i1	1	21180400	21181000
i3	1	21181000	21181200
i2	1	21181200	21181400
i3	1	21181400	21181600
f2	1	21181600	21181800
f1	1	21181800	21182200
i1	1	21182200	21182400
f1	1	21182400	21185200
f2	1	21185200	21185400
i3	1	21185400	21185800
f3	1	21185800	21186000
i2	1	21186000	21186400
f2	1	21186400	21186800
i2	1	21186800	21187400
f2	1	21187400	21188200
i2	1	21188200	21188400
f2	1	21188400	21188600
i1	1	21188600	21189600
f2	1	21189600	21191400
i2	1	21191400	21191600
i3	1	21191600	21192000
f2	1	21192000	21192200
i3	1	21192200	21192400
e2	1	21192400	21192600
e1	1	21192600	21193200
e3	1	21193200	21194000
e4	1	21194000	21194400
e5	1	21194400	21194800
i3	1	21194800	21195600
e1	1	21195600	21196200
e4	1	21196200	21197800
e5	1	21197800	21198400
e2	1	21198400	21199000
i3	1	21199000	21200200
i2	1	21200200	21200400
i3	1	21200400	21202200
e5	1	21202200	21203000
e3	1	21203000	21204200
e1	1	21204200	21204800
i3	1	21204800	21205000
i2	1	21205000	21205600
i3	1	21205600	21207400
f2	1	21207400	21208000
i1	1	21208000	21208200
f2	1	21208200	21208600
i1	1	21208600	21209000
f2	1	21209000	21209600
i3	1	21209600	21210200
h4	1	21210200	21211800
i3	1	21211800	21212000
e1	1	21212000	21212400
e4	1	21212400	21213000
e5	1	21213000	21214000
i3	1	21214000	21214400
e3	1	21214400	21214800
e1	1	21214800	21215400
i3	1	21215400	21215800
h4	1	21215800	21216800
i3	1	21216800	21217200
h4	1	21217200	21217600
i3	1	21217600	21218400
i1	1	21218400	21219000
f1	1	21219000	21219200
i1	1	21219200	21219800
f1	1	21219800	21220400
i1	1	21220400	21224200
f2	1	21224200	21224800
i1	1	21224800	21226600
f2	1	21226600	21227000
i1	1	21227000	21227400
i3	1	21227400	21228800
i1	1	21228800	21229000
f2	1	21229000	21229200
i2	1	21229200	21229600
i3	1	21229600	21230000
i1	1	21230000	21230600
i3	1	21230600	21231400
i1	1	21231400	21231600
f2	1	21231600	21232400
i2	1	21232400	21232800
i3	1	21232800	21233000
f2	1	21233000	21233400
i1	1	21233400	21233600
f2	1	21233600	21234400
i2	1	21234400	21234600
f2	1	21234600	21235600
i1	1	21235600	21235800
f2	1	21235800	21236600
i2	1	21236600	21236800
i3	1	21236800	21237800
i2	1	21237800	21238000
i3	1	21238000	21238200
i2	1	21238200	21239000
e2	1	21239000	21240000
i2	1	21240000	21240600
i3	1	21240600	21241600
e2	1	21241600	21242000
i3	1	21242000	21242800
f3	1	21242800	21244000
i3	1	21244000	21244200
h4	1	21244200	21244400
h2	1	21244400	21244800
h3	1	21244800	21246000
h2	1	21246000	21246400
h3	1	21246400	21246800
h2	1	21246800	21247600
h3	1	21247600	21249400
h4	1	21249400	21250200
i3	1	21250200	21250400
f1	1	21250400	21251400
i2	1	21251400	21251600
i3	1	21251600	21252400
f3	1	21252400	21253000
i3	1	21253000	21253800
e1	1	21253800	21254200
f3	1	21254200	21256000
i3	1	21256000	21256200
e1	1	21256200	21256800
e4	1	21256800	21257600
e5	1	21257600	21257800
i3	1	21257800	21259200
i2	1	21259200	21259400
f2	1	21259400	21260000
i1	1	21260000	21261200
i3	1	21261200	21262000
i2	1	21262000	21262600
i3	1	21262600	21263600
e5	1	21263600	21265000
f3	1	21265000	21265200
e2	1	21265200	21266200
i2	1	21266200	21267200
i3	1	21267200	21267800
i2	1	21267800	21268200
f2	1	21268200	21268400
i3	1	21268400	21268600
h4	1	21268600	21270000
i3	1	21270000	21270200
h4	1	21270200	21273000
i3	1	21273000	21273200
h4	1	21273200	21275800
i3	1	21275800	21276200
h4	1	21276200	21279000
i3	1	21279000	21279200
h4	1	21279200	21281600
h1	1	21281600	21281800
h4	1	21281800	21289600
i3	1	21289600	21290000
h4	1	21290000	21295800
h1	1	21295800	21296000
h4	1	21296000	21302000
i3	1	21302000	21302400
h4	1	21302400	21309200
i3	1	21309200	21310400
e4	1	21310400	21310800
e1	1	21310800	21311400
i3	1	21311400	21312400
i2	1	21312400	21313200
i3	1	21313200	21314000
i2	1	21314000	21314400
f2	1	21314400	21314800
i2	1	21314800	21315000
i3	1	21315000	21315400
i1	1	21315400	21315800
i3	1	21315800	21316200
f3	1	21316200	21318000
i2	1	21318000	21318200
i3	1	21318200	21319000
f1	1	21319000	21320400
i1	1	21320400	21321000
f1	1	21321000	21321800
i1	1	21321800	21323600
f1	1	21323600	21324000
i1	1	21324000	21324800
i3	1	21324800	21325000
f2	1	21325000	21325200
f1	1	21325200	21325400
f2	1	21325400	21325600
i1	1	21325600	21325800
f2	1	21325800	21326200
i1	1	21326200	21327000
i3	1	21327000	21327400
f3	1	21327400	21328200
i3	1	21328200	21328400
e5	1	21328400	21328600
f3	1	21328600	21328800
i3	1	21328800	21329200
f3	1	21329200	21329600
i3	1	21329600	21330800
e5	1	21330800	21331600
e4	1	21331600	21332000
e5	1	21332000	21332200
e4	1	21332200	21334000
e1	1	21334000	21334600
i3	1	21334600	21336000
h4	1	21336000	21336400
i3	1	21336400	21336600
i2	1	21336600	21337000
i3	1	21337000	21337600
e3	1	21337600	21337800
e1	1	21337800	21338800
i3	1	21338800	21340400
h4	1	21340400	21342600
i3	1	21342600	21342800
e1	1	21342800	21343400
e4	1	21343400	21344000
e5	1	21344000	21344400
i3	1	21344400	21345000
i2	1	21345000	21345800
i3	1	21345800	21346000
h4	1	21346000	21346200
h3	1	21346200	21350800
h4	1	21350800	21351400
i1	1	21351400	21352800
f1	1	21352800	21353200
i1	1	21353200	21353600
i3	1	21353600	21353800
f3	1	21353800	21354400
i3	1	21354400	21355400
e1	1	21355400	21356400
i3	1	21356400	21357000
f3	1	21357000	21357800
i3	1	21357800	21358600
i1	1	21358600	21359200
f2	1	21359200	21359800
i1	1	21359800	21360000
i3	1	21360000	21360600
i1	1	21360600	21360800
f1	1	21360800	21361000
f2	1	21361000	21361200
i1	1	21361200	21361400
i3	1	21361400	21362600
e5	1	21362600	21363200
e4	1	21363200	21363600
e1	1	21363600	21364600
i3	1	21364600	21366400
i1	1	21366400	21366600
f1	1	21366600	21366800
i1	1	21366800	21367400
f2	1	21367400	21368200
i1	1	21368200	21369600
i3	1	21369600	21370600
e1	1	21370600	21371400
e3	1	21371400	21373000
e5	1	21373000	21373400
i3	1	21373400	21374400
h4	1	21374400	21375000
i3	1	21375000	21375600
i2	1	21375600	21376600
e2	1	21376600	21376800
i3	1	21376800	21377200
i2	1	21377200	21377400
i3	1	21377400	21377600
e1	1	21377600	21378400
e4	1	21378400	21379800
e5	1	21379800	21380200
i3	1	21380200	21380800
f3	1	21380800	21381400
i3	1	21381400	21381800
f3	1	21381800	21382800
f1	1	21382800	21383400
i1	1	21383400	21384000
f2	1	21384000	21385000
i1	1	21385000	21385400
f2	1	21385400	21386200
i1	1	21386200	21386600
i3	1	21386600	21386800
i2	1	21386800	21387000
i3	1	21387000	21387600
f1	1	21387600	21387800
i3	1	21387800	21389400
h4	1	21389400	21390000
h2	1	21390000	21390400
h4	1	21390400	21391800
i3	1	21391800	21392200
h4	1	21392200	21393000
i3	1	21393000	21393400
e1	1	21393400	21394000
e4	1	21394000	21394400
e3	1	21394400	21394600
i3	1	21394600	21395200
e2	1	21395200	21395600
e1	1	21395600	21395800
e2	1	21395800	21396000
i3	1	21396000	21396400
e5	1	21396400	21396600
i3	1	21396600	21398400
h4	1	21398400	21399200
i3	1	21399200	21399600
h4	1	21399600	21399800
h2	1	21399800	21400000
h4	1	21400000	21400200
i3	1	21400200	21401200
h4	1	21401200	21401400
h2	1	21401400	21401800
h4	1	21401800	21402000
i3	1	21402000	21403000
i2	1	21403000	21403400
e5	1	21403400	21403600
i3	1	21403600	21404200
e5	1	21404200	21404600
e4	1	21404600	21405200
e2	1	21405200	21405600
e1	1	21405600	21405800
i3	1	21405800	21406800
i1	1	21406800	21408000
i3	1	21408000	21408600
i1	1	21408600	21408800
f1	1	21408800	21409200
i1	1	21409200	21411600
f1	1	21411600	21412400
i1	1	21412400	21413200
f1	1	21413200	21414000
f3	1	21414000	21415200
e4	1	21415200	21416200
e5	1	21416200	21416400
e4	1	21416400	21416800
e5	1	21416800	21417200
f3	1	21417200	21417400
f1	1	21417400	21418000
i2	1	21418000	21418200
i3	1	21418200	21418400
i1	1	21418400	21420200
f1	1	21420200	21420800
i1	1	21420800	21421800
f1	1	21421800	21422200
i1	1	21422200	21422800
f2	1	21422800	21423000
i1	1	21423000	21423200
f2	1	21423200	21423400
i1	1	21423400	21423600
i3	1	21423600	21423800
i2	1	21423800	21424800
i3	1	21424800	21425000
i2	1	21425000	21425200
e2	1	21425200	21425600
i3	1	21425600	21426400
f2	1	21426400	21426600
f1	1	21426600	21426800
f2	1	21426800	21427400
i3	1	21427400	21429200
h4	1	21429200	21429600
i3	1	21429600	21430200
e1	1	21430200	21430800
i3	1	21430800	21431200
i2	1	21431200	21431400
i3	1	21431400	21432600
e4	1	21432600	21433400
e3	1	21433400	21433600
e4	1	21433600	21435000
e3	1	21435000	21435200
e1	1	21435200	21436000
i3	1	21436000	21436200
f3	1	21436200	21438800
i3	1	21438800	21439600
e2	1	21439600	21440600
i3	1	21440600	21441600
i2	1	21441600	21442000
e2	1	21442000	21442200
e1	1	21442200	21442800
i2	1	21442800	21443000
i3	1	21443000	21445600
i1	1	21445600	21445800
f2	1	21445800	21446000
f1	1	21446000	21446400
i1	1	21446400	21446800
f2	1	21446800	21447400
i3	1	21447400	21447600
i2	1	21447600	21448000
i3	1	21448000	21448800
i1	1	21448800	21449000
f1	1	21449000	21449200
i3	1	21449200	21450200
h1	1	21450200	21451000
h3	1	21451000	21457400
h4	1	21457400	21457600
i3	1	21457600	21458600
e5	1	21458600	21459800
e4	1	21459800	21461600
e1	1	21461600	21462000
i3	1	21462000	21464600
e5	1	21464600	21465200
e4	1	21465200	21465600
e3	1	21465600	21467600
e1	1	21467600	21468200
i3	1	21468200	21468800
f3	1	21468800	21470000
i3	1	21470000	21470200
h4	1	21470200	21470800
h3	1	21470800	21471000
h4	1	21471000	21472200
i3	1	21472200	21472800
f2	1	21472800	21473000
f1	1	21473000	21474600
i1	1	21474600	21475000
f1	1	21475000	21475400
i1	1	21475400	21475800
i3	1	21475800	21476000
h4	1	21476000	21476200
h1	1	21476200	21477000
h4	1	21477000	21477200
i3	1	21477200	21478600
f1	1	21478600	21479000
f3	1	21479000	21480600
f1	1	21480600	21480800
i1	1	21480800	21481600
i3	1	21481600	21482000
f3	1	21482000	21485400
i3	1	21485400	21485600
f1	1	21485600	21486600
i1	1	21486600	21487200
f1	1	21487200	21487800
f2	1	21487800	21488000
i3	1	21488000	21489800
e5	1	21489800	21491200
e4	1	21491200	21491600
e5	1	21491600	21491800
e4	1	21491800	21494600
e3	1	21494600	21494800
e4	1	21494800	21500400
e3	1	21500400	21500800
e4	1	21500800	21501200
e1	1	21501200	21501800
i3	1	21501800	21503000
f3	1	21503000	21503400
i3	1	21503400	21504400
e5	1	21504400	21504800
e3	1	21504800	21505400
e4	1	21505400	21506000
e3	1	21506000	21506600
e1	1	21506600	21507400
i3	1	21507400	21509000
i2	1	21509000	21509200
f2	1	21509200	21509600
i1	1	21509600	21510600
f2	1	21510600	21510800
f1	1	21510800	21511400
i3	1	21511400	21512600
e3	1	21512600	21512800
e1	1	21512800	21514000
i3	1	21514000	21515400
e5	1	21515400	21516800
e3	1	21516800	21517000
e4	1	21517000	21517400
e3	1	21517400	21517600
e1	1	21517600	21518200
i3	1	21518200	21519200
i2	1	21519200	21520200
i3	1	21520200	21520400
f3	1	21520400	21522200
i3	1	21522200	21522600
f3	1	21522600	21523800
i3	1	21523800	21524000
h4	1	21524000	21524200
i3	1	21524200	21524800
h4	1	21524800	21525400
h1	1	21525400	21526200
h3	1	21526200	21526400
h2	1	21526400	21526600
h3	1	21526600	21528200
h1	1	21528200	21529400
h4	1	21529400	21529600
i3	1	21529600	21530000
e2	1	21530000	21530600
i3	1	21530600	21531000
i2	1	21531000	21531200
e2	1	21531200	21531400
i2	1	21531400	21531600
i3	1	21531600	21532600
e2	1	21532600	21533200
i3	1	21533200	21533600
e2	1	21533600	21534400
i2	1	21534400	21534600
i3	1	21534600	21534800
i2	1	21534800	21535000
i3	1	21535000	21535600
i2	1	21535600	21536400
f2	1	21536400	21536600
i2	1	21536600	21537200
i3	1	21537200	21538200
e5	1	21538200	21538400
e3	1	21538400	21538800
e1	1	21538800	21539800
i3	1	21539800	21540600
e2	1	21540600	21541000
i2	1	21541000	21541800
i3	1	21541800	21542200
f3	1	21542200	21542800
f1	1	21542800	21543600
f3	1	21543600	21544200
e5	1	21544200	21544800
f1	1	21544800	21545000
i1	1	21545000	21545200
i3	1	21545200	21545400
e5	1	21545400	21545600
i3	1	21545600	21546000
f3	1	21546000	21548000
i3	1	21548000	21548600
e5	1	21548600	21549800
e4	1	21549800	21550000
e3	1	21550000	21551000
e4	1	21551000	21551600
e3	1	21551600	21551800
e4	1	21551800	21552200
e3	1	21552200	21552600
e1	1	21552600	21553000
i3	1	21553000	21553600
e1	1	21553600	21554000
e3	1	21554000	21554400
i3	1	21554400	21555000
f3	1	21555000	21558000
i3	1	21558000	21558400
e5	1	21558400	21560600
e4	1	21560600	21561800
e3	1	21561800	21562200
e1	1	21562200	21563000
i3	1	21563000	21563400
i2	1	21563400	21564800
f2	1	21564800	21565000
i2	1	21565000	21565200
i3	1	21565200	21565400
i2	1	21565400	21565600
i3	1	21565600	21566000
e1	1	21566000	21566600
e4	1	21566600	21567600
e3	1	21567600	21567800
e4	1	21567800	21570600
e3	1	21570600	21570800
e4	1	21570800	21571800
e3	1	21571800	21572000
e4	1	21572000	21577200
e5	1	21577200	21577600
e4	1	21577600	21577800
e5	1	21577800	21579000
i3	1	21579000	21580000
e1	1	21580000	21580600
i3	1	21580600	21581600
h4	1	21581600	21582400
i3	1	21582400	21582600
e5	1	21582600	21582800
i3	1	21582800	21583600
h4	1	21583600	21584600
i3	1	21584600	21585200
f3	1	21585200	21585600
i3	1	21585600	21586000
h4	1	21586000	21586400
i3	1	21586400	21587400
e5	1	21587400	21589000
i3	1	21589000	21589600
e3	1	21589600	21590400
e4	1	21590400	21591400
e3	1	21591400	21591600
e4	1	21591600	21592600
e3	1	21592600	21592800
e4	1	21592800	21594200
e3	1	21594200	21594800
e4	1	21594800	21595400
e3	1	21595400	21595800
e4	1	21595800	21600800
e3	1	21600800	21601200
e1	1	21601200	21601600
i3	1	21601600	21602000
h4	1	21602000	21602600
h3	1	21602600	21602800
h4	1	21602800	21603000
i3	1	21603000	21603400
i2	1	21603400	21604200
i3	1	21604200	21604400
i2	1	21604400	21605000
i1	1	21605000	21605800
f2	1	21605800	21606400
i1	1	21606400	21607200
i3	1	21607200	21607600
h1	1	21607600	21608000
h4	1	21608000	21609400
h3	1	21609400	21609600
h4	1	21609600	21610000
i3	1	21610000	21610400
h1	1	21610400	21611200
h4	1	21611200	21611400
i3	1	21611400	21611600
i2	1	21611600	21612000
i3	1	21612000	21612400
f2	1	21612400	21614200
i2	1	21614200	21615000
i3	1	21615000	21616600
e1	1	21616600	21617000
i3	1	21617000	21617600
i2	1	21617600	21618200
i3	1	21618200	21618800
f2	1	21618800	21619000
f1	1	21619000	21619800
f2	1	21619800	21620000
i3	1	21620000	21620800
e5	1	21620800	21621200
e4	1	21621200	21621600
e2	1	21621600	21622400
i2	1	21622400	21622600
i3	1	21622600	21623400
i2	1	21623400	21623600
i3	1	21623600	21623800
i2	1	21623800	21624200
e5	1	21624200	21624600
e4	1	21624600	21625000
e1	1	21625000	21626200
i3	1	21626200	21627600
i2	1	21627600	21627800
i3	1	21627800	21628000
i2	1	21628000	21628400
f2	1	21628400	21628600
i3	1	21628600	21629000
i1	1	21629000	21629600
f1	1	21629600	21630000
f2	1	21630000	21630200
i1	1	21630200	21630600
h4	1	21630600	21631000
i1	1	21631000	21631200
i3	1	21631200	21631600
i1	1	21631600	21631800
f1	1	21631800	21633000
i1	1	21633000	21634200
f2	1	21634200	21634400
i1	1	21634400	21635000
f2	1	21635000	21635200
i3	1	21635200	21636600
i1	1	21636600	21636800
i3	1	21636800	21637200
i1	1	21637200	21637400
h4	1	21637400	21637600
h1	1	21637600	21637800
h4	1	21637800	21638200
i3	1	21638200	21638600
f2	1	21638600	21639400
i3	1	21639400	21639800
i1	1	21639800	21641000
f1	1	21641000	21641600
f2	1	21641600	21642000
i3	1	21642000	21642600
i1	1	21642600	21642800
f2	1	21642800	21643400
i1	1	21643400	21643800
f2	1	21643800	21644600
i1	1	21644600	21645400
f2	1	21645400	21645800
i1	1	21645800	21646000
i3	1	21646000	21646600
i2	1	21646600	21646800
f2	1	21646800	21649200
i1	1	21649200	21649800
f2	1	21649800	21650200
i1	1	21650200	21652000
i3	1	21652000	21653000
i2	1	21653000	21653400
i3	1	21653400	21653600
f2	1	21653600	21655200
i3	1	21655200	21656800
i2	1	21656800	21657200
f2	1	21657200	21657600
i2	1	21657600	21658200
i3	1	21658200	21659200
f2	1	21659200	21660600
f1	1	21660600	21660800
f2	1	21660800	21661000
i2	1	21661000	21661600
i3	1	21661600	21661800
f2	1	21661800	21662200
i3	1	21662200	21663200
i2	1	21663200	21663400
e5	1	21663400	21665200
e4	1	21665200	21666400
e3	1	21666400	21666800
e1	1	21666800	21667400
i3	1	21667400	21668200
i2	1	21668200	21668800
i3	1	21668800	21669400
i2	1	21669400	21670600
f2	1	21670600	21670800
i2	1	21670800	21671800
i3	1	21671800	21672000
i2	1	21672000	21672400
i3	1	21672400	21673200
i2	1	21673200	21673400
i3	1	21673400	21674000
i2	1	21674000	21674200
i3	1	21674200	21676400
i2	1	21676400	21676600
e2	1	21676600	21677000
i2	1	21677000	21677400
i3	1	21677400	21678200
i2	1	21678200	21679000
i3	1	21679000	21679400
f3	1	21679400	21680400
i3	1	21680400	21681400
h4	1	21681400	21683400
i3	1	21683400	21684400
f3	1	21684400	21685400
i3	1	21685400	21685800
f3	1	21685800	21686200
i3	1	21686200	21686400
i1	1	21686400	21686600
f1	1	21686600	21686800
i1	1	21686800	21687600
f2	1	21687600	21688000
i3	1	21688000	21689000
e1	1	21689000	21690000
e3	1	21690000	21690200
i3	1	21690200	21691000
h4	1	21691000	21692200
h2	1	21692200	21692400
h4	1	21692400	21693200
i1	1	21693200	21694400
i3	1	21694400	21695200
i1	1	21695200	21695400
e5	1	21695400	21695600
i3	1	21695600	21696400
f1	1	21696400	21696800
f3	1	21696800	21697800
e5	1	21697800	21698400
f1	1	21698400	21699200
i2	1	21699200	21699600
i3	1	21699600	21700200
i2	1	21700200	21700400
f2	1	21700400	21700600
f1	1	21700600	21700800
f2	1	21700800	21701000
i1	1	21701000	21701400
f1	1	21701400	21703200
i1	1	21703200	21703400
f1	1	21703400	21703800
f2	1	21703800	21704800
i2	1	21704800	21705400
i3	1	21705400	21705600
i2	1	21705600	21705800
e2	1	21705800	21706000
f3	1	21706000	21706200
i3	1	21706200	21707200
i2	1	21707200	21707600
f2	1	21707600	21707800
i2	1	21707800	21709200
i3	1	21709200	21711000
f3	1	21711000	21713000
i3	1	21713000	21714000
e5	1	21714000	21715200
e4	1	21715200	21716000
e3	1	21716000	21716600
e1	1	21716600	21717400
i3	1	21717400	21717800
i2	1	21717800	21718400
f2	1	21718400	21718600
f1	1	21718600	21718800
f2	1	21718800	21719000
i1	1	21719000	21720000
i2	1	21720000	21720400
i3	1	21720400	21720600
i2	1	21720600	21721000
i3	1	21721000	21721200
i2	1	21721200	21721400
f1	1	21721400	21721800
f2	1	21721800	21722600
i3	1	21722600	21723400
i2	1	21723400	21724200
f2	1	21724200	21724400
i2	1	21724400	21724800
f2	1	21724800	21725000
i2	1	21725000	21725200
i3	1	21725200	21725600
i2	1	21725600	21726000
i3	1	21726000	21727000
e1	1	21727000	21727800
e4	1	21727800	21728400
e5	1	21728400	21728600
i3	1	21728600	21729400
h4	1	21729400	21732400
i3	1	21732400	21732800
e1	1	21732800	21733200
e3	1	21733200	21733400
e4	1	21733400	21737400
e5	1	21737400	21738400
i3	1	21738400	21739600
h4	1	21739600	21740000
i3	1	21740000	21740600
h4	1	21740600	21741800
i3	1	21741800	21742200
e2	1	21742200	21742400
i3	1	21742400	21742600
i2	1	21742600	21743000
e2	1	21743000	21744000
i3	1	21744000	21744400
h4	1	21744400	21745200
i3	1	21745200	21745800
i2	1	21745800	21746000
i3	1	21746000	21747200
h4	1	21747200	21747400
h3	1	21747400	21748400
h4	1	21748400	21749600
h3	1	21749600	21749800
h4	1	21749800	21751000
h1	1	21751000	21751800
h4	1	21751800	21752400
h2	1	21752400	21753000
h3	1	21753000	21753200
h4	1	21753200	21755000
i3	1	21755000	21755400
h4	1	21755400	21758000
i3	1	21758000	21758400
h4	1	21758400	21759400
i3	1	21759400	21759600
e5	1	21759600	21760000
f3	1	21760000	21760800
e5	1	21760800	21762600
f3	1	21762600	21763600
e5	1	21763600	21764800
i3	1	21764800	21765200
f3	1	21765200	21765400
e5	1	21765400	21765600
i3	1	21765600	21766800
f2	1	21766800	21767000
f1	1	21767000	21767600
f3	1	21767600	21767800
f1	1	21767800	21768200
f3	1	21768200	21769400
i3	1	21769400	21770000
e3	1	21770000	21770400
e1	1	21770400	21771200
i3	1	21771200	21772000
h4	1	21772000	21773600
i3	1	21773600	21774400
f1	1	21774400	21775200
i1	1	21775200	21775400
h4	1	21775400	21775600
h1	1	21775600	21775800
h3	1	21775800	21776000
h2	1	21776000	21776800
h4	1	21776800	21779200
h2	1	21779200	21779400
h4	1	21779400	21779600
i3	1	21779600	21780200
e1	1	21780200	21780800
e4	1	21780800	21782600
e5	1	21782600	21784000
i3	1	21784000	21785400
f2	1	21785400	21786000
i2	1	21786000	21786400
f3	1	21786400	21786600
i2	1	21786600	21786800
i3	1	21786800	21788400
h4	1	21788400	21790800
h2	1	21790800	21791000
h4	1	21791000	21791200
i3	1	21791200	21791600
i2	1	21791600	21791800
e1	1	21791800	21792400
e4	1	21792400	21794000
e5	1	21794000	21794200
e4	1	21794200	21794800
e5	1	21794800	21795000
e4	1	21795000	21795200
e5	1	21795200	21796200
i3	1	21796200	21796600
h4	1	21796600	21797600
h3	1	21797600	21798400
h4	1	21798400	21801000
h3	1	21801000	21801200
h4	1	21801200	21801400
i3	1	21801400	21803000
f2	1	21803000	21803400
f1	1	21803400	21804600
f3	1	21804600	21805400
e5	1	21805400	21806200
e4	1	21806200	21806400
e3	1	21806400	21806600
e1	1	21806600	21807400
e3	1	21807400	21807600
i3	1	21807600	21808200
h4	1	21808200	21809400
h3	1	21809400	21809600
h4	1	21809600	21809800
i3	1	21809800	21810600
f1	1	21810600	21811600
h4	1	21811600	21811800
h1	1	21811800	21813000
h4	1	21813000	21815800
i3	1	21815800	21816400
e1	1	21816400	21817200
e4	1	21817200	21818800
e5	1	21818800	21820200
i3	1	21820200	21821600
f2	1	21821600	21822400
i1	1	21822400	21822600
f2	1	21822600	21823000
i3	1	21823000	21824000
h4	1	21824000	21824200
h1	1	21824200	21824400
i3	1	21824400	21824800
h4	1	21824800	21827400
i3	1	21827400	21828000
e1	1	21828000	21828600
e4	1	21828600	21831000
e5	1	21831000	21831400
e4	1	21831400	21831600
e5	1	21831600	21833400
h4	1	21833400	21833600
h1	1	21833600	21833800
h3	1	21833800	21834600
h4	1	21834600	21835000
h1	1	21835000	21835200
h4	1	21835200	21837600
i3	1	21837600	21839400
f2	1	21839400	21839600
f1	1	21839600	21840000
f3	1	21840000	21840200
f1	1	21840200	21840600
f3	1	21840600	21841800
i3	1	21841800	21842600
e3	1	21842600	21842800
e1	1	21842800	21843800
i3	1	21843800	21844200
h4	1	21844200	21846000
i3	1	21846000	21846800
i2	1	21846800	21847000
f1	1	21847000	21847800
f3	1	21847800	21848000
h4	1	21848000	21848200
h2	1	21848200	21849400
h4	1	21849400	21850000
f3	1	21850000	21852600
f1	1	21852600	21853200
f2	1	21853200	21853400
i1	1	21853400	21853800
i3	1	21853800	21854400
f2	1	21854400	21854600
f1	1	21854600	21855800
i1	1	21855800	21856200
f2	1	21856200	21856400
f1	1	21856400	21856800
i3	1	21856800	21857800
h4	1	21857800	21859000
i3	1	21859000	21859600
e1	1	21859600	21860600
i3	1	21860600	21861400
e1	1	21861400	21862000
e3	1	21862000	21862200
e4	1	21862200	21864800
e5	1	21864800	21866600
i3	1	21866600	21867200
i2	1	21867200	21867600
i3	1	21867600	21868200
f2	1	21868200	21869200
i1	1	21869200	21869800
f2	1	21869800	21870400
i3	1	21870400	21871200
i1	1	21871200	21871400
f2	1	21871400	21871800
i1	1	21871800	21872400
i3	1	21872400	21872800
h4	1	21872800	21874000
e1	1	21874000	21874600
e3	1	21874600	21875000
e4	1	21875000	21876600
e5	1	21876600	21877400
e4	1	21877400	21877800
e5	1	21877800	21879800
f3	1	21879800	21880800
i3	1	21880800	21881600
e1	1	21881600	21882200
e3	1	21882200	21882400
e4	1	21882400	21882800
e3	1	21882800	21883000
i3	1	21883000	21884000
e1	1	21884000	21884800
e3	1	21884800	21885000
e4	1	21885000	21885400
e5	1	21885400	21886000
i3	1	21886000	21886600
i2	1	21886600	21887400
i3	1	21887400	21887800
e2	1	21887800	21888400
i2	1	21888400	21888600
i3	1	21888600	21890400
e5	1	21890400	21891000
e4	1	21891000	21891200
e3	1	21891200	21891400
e1	1	21891400	21892000
i3	1	21892000	21893200
e1	1	21893200	21893800
e3	1	21893800	21894400
e4	1	21894400	21895200
e3	1	21895200	21895400
e4	1	21895400	21895800
e3	1	21895800	21896000
e4	1	21896000	21898000
e3	1	21898000	21898200
e4	1	21898200	21898600
e3	1	21898600	21898800
i3	1	21898800	21899400
e5	1	21899400	21900600
i3	1	21900600	21901400
i2	1	21901400	21902000
i3	1	21902000	21902400
e1	1	21902400	21903000
e4	1	21903000	21903400
e5	1	21903400	21905200
f3	1	21905200	21905400
i2	1	21905400	21906000
f3	1	21906000	21907400
f1	1	21907400	21908000
f3	1	21908000	21908200
i3	1	21908200	21908800
f3	1	21908800	21909000
i3	1	21909000	21909400
f3	1	21909400	21910000
i2	1	21910000	21910600
e2	1	21910600	21911200
i3	1	21911200	21913000
f3	1	21913000	21913600
f1	1	21913600	21914000
i2	1	21914000	21914200
i3	1	21914200	21915000
i2	1	21915000	21915200
f2	1	21915200	21915400
i2	1	21915400	21915800
i3	1	21915800	21916000
i2	1	21916000	21916800
i3	1	21916800	21917400
i2	1	21917400	21918200
i3	1	21918200	21919800
e1	1	21919800	21920600
e4	1	21920600	21921800
e5	1	21921800	21922000
i3	1	21922000	21924000
e2	1	21924000	21924600
i2	1	21924600	21925000
e3	1	21925000	21925200
e5	1	21925200	21925600
e4	1	21925600	21926400
e5	1	21926400	21926800
e4	1	21926800	21927200
e5	1	21927200	21928400
f3	1	21928400	21929200
i3	1	21929200	21930000
f1	1	21930000	21930400
i1	1	21930400	21930800
f1	1	21930800	21931000
i1	1	21931000	21932000
f1	1	21932000	21932400
i1	1	21932400	21933000
f1	1	21933000	21934200
i1	1	21934200	21935200
f2	1	21935200	21935800
f1	1	21935800	21936000
i1	1	21936000	21936400
e2	1	21936400	21937200
f2	1	21937200	21937800
i3	1	21937800	21938600
e1	1	21938600	21939600
e3	1	21939600	21940200
e5	1	21940200	21940400
e4	1	21940400	21940600
e3	1	21940600	21941000
e1	1	21941000	21941800
i3	1	21941800	21942200
i2	1	21942200	21942400
i3	1	21942400	21942600
i1	1	21942600	21943000
f2	1	21943000	21943400
i1	1	21943400	21944600
f1	1	21944600	21945200
i1	1	21945200	21946200
i3	1	21946200	21947000
i1	1	21947000	21947200
f1	1	21947200	21947600
i1	1	21947600	21949400
f1	1	21949400	21949600
i1	1	21949600	21950600
f1	1	21950600	21951400
i1	1	21951400	21954200
f2	1	21954200	21954400
i1	1	21954400	21955200
f1	1	21955200	21956200
f2	1	21956200	21956800
i1	1	21956800	21960000
f2	1	21960000	21960600
i3	1	21960600	21961000
i1	1	21961000	21961200
f2	1	21961200	21961800
i1	1	21961800	21966400
f2	1	21966400	21966800
i1	1	21966800	21967000
i3	1	21967000	21967800
i2	1	21967800	21968000
f2	1	21968000	21969200
f1	1	21969200	21969600
f2	1	21969600	21970000
i2	1	21970000	21970600
i3	1	21970600	21970800
i1	1	21970800	21971400
f2	1	21971400	21971600
f1	1	21971600	21972400
i1	1	21972400	21973000
f2	1	21973000	21973800
i1	1	21973800	21975000
f2	1	21975000	21975800
i3	1	21975800	21976000
i2	1	21976000	21976400
i3	1	21976400	21977600
i2	1	21977600	21978000
i3	1	21978000	21979400
e1	1	21979400	21980000
e3	1	21980000	21980400
e4	1	21980400	21981200
e3	1	21981200	21981400
e4	1	21981400	21983200
e5	1	21983200	21984200
i3	1	21984200	21984800
e5	1	21984800	21986200
i3	1	21986200	21986600
e3	1	21986600	21986800
e4	1	21986800	21989600
e1	1	21989600	21990200
i3	1	21990200	21991000
h4	1	21991000	21991600
h3	1	21991600	21992600
h4	1	21992600	21993000
i3	1	21993000	21993600
i1	1	21993600	21993800
f1	1	21993800	21995200
i1	1	21995200	21995400
h4	1	21995400	21995800
i3	1	21995800	21996600
f3	1	21996600	21996800
f1	1	21996800	21997800
i1	1	21997800	21998800
f2	1	21998800	21999400
i2	1	21999400	21999800
i3	1	21999800	22000400
i1	1	22000400	22001200
f1	1	22001200	22003000
i1	1	22003000	22003200
f1	1	22003200	22003600
i1	1	22003600	22003800
i3	1	22003800	22004400
i1	1	22004400	22005000
f1	1	22005000	22006000
i1	1	22006000	22006800
f1	1	22006800	22007400
i1	1	22007400	22008400
f2	1	22008400	22008600
f1	1	22008600	22009200
f2	1	22009200	22009400
i1	1	22009400	22010000
i3	1	22010000	22010200
i2	1	22010200	22010600
i3	1	22010600	22011400
e1	1	22011400	22012000
e3	1	22012000	22012400
e4	1	22012400	22016600
e3	1	22016600	22016800
e4	1	22016800	22018800
e5	1	22018800	22020000
i3	1	22020000	22020800
e3	1	22020800	22021000
e4	1	22021000	22021600
e3	1	22021600	22021800
e1	1	22021800	22022400
i3	1	22022400	22024800
h4	1	22024800	22025200
i2	1	22025200	22025600
i3	1	22025600	22026600
e1	1	22026600	22027200
e3	1	22027200	22027600
e4	1	22027600	22028200
e5	1	22028200	22029000
i3	1	22029000	22029600
f3	1	22029600	22030400
i3	1	22030400	22030600
i2	1	22030600	22031200
i3	1	22031200	22031400
e1	1	22031400	22032000
i3	1	22032000	22032400
e5	1	22032400	22033400
f3	1	22033400	22034000
i3	1	22034000	22034600
e1	1	22034600	22035400
e2	1	22035400	22036000
e5	1	22036000	22037600
i3	1	22037600	22039400
i2	1	22039400	22040000
i3	1	22040000	22042000
i2	1	22042000	22042400
f3	1	22042400	22042600
h4	1	22042600	22043000
i3	1	22043000	22043800
e1	1	22043800	22044400
e3	1	22044400	22045000
e4	1	22045000	22045600
e3	1	22045600	22046200
e4	1	22046200	22048800
e5	1	22048800	22049000
e4	1	22049000	22049400
e5	1	22049400	22050400
i3	1	22050400	22051200
e3	1	22051200	22051400
e1	1	22051400	22052200
e3	1	22052200	22053000
i3	1	22053000	22053400
e5	1	22053400	22053600
i3	1	22053600	22054200
e5	1	22054200	22054400
i3	1	22054400	22054800
e5	1	22054800	22055000
e3	1	22055000	22056200
e1	1	22056200	22057000
i3	1	22057000	22058200
i2	1	22058200	22058600
i3	1	22058600	22059400
h2	1	22059400	22059600
h3	1	22059600	22060000
h4	1	22060000	22060400
h3	1	22060400	22060800
h4	1	22060800	22061000
h2	1	22061000	22061600
h4	1	22061600	22063200
i3	1	22063200	22064400
i2	1	22064400	22065400
i3	1	22065400	22065800
i2	1	22065800	22067000
i3	1	22067000	22068000
f1	1	22068000	22068200
f3	1	22068200	22068400
i3	1	22068400	22068600
i1	1	22068600	22069200
f1	1	22069200	22069600
i1	1	22069600	22070200
f2	1	22070200	22070800
i3	1	22070800	22072200
i2	1	22072200	22072600
e2	1	22072600	22073000
i2	1	22073000	22073200
i3	1	22073200	22073400
i2	1	22073400	22073600
e2	1	22073600	22074600
i3	1	22074600	22075400
i1	1	22075400	22075600
f1	1	22075600	22076000
f2	1	22076000	22076200
i1	1	22076200	22076800
f1	1	22076800	22077000
i1	1	22077000	22077200
f1	1	22077200	22077600
i1	1	22077600	22078800
f2	1	22078800	22079600
i1	1	22079600	22080200
f2	1	22080200	22080400
i2	1	22080400	22080600
i3	1	22080600	22080800
e1	1	22080800	22081600
e3	1	22081600	22081800
i3	1	22081800	22082200
e5	1	22082200	22083200
i3	1	22083200	22084000
h4	1	22084000	22085400
i3	1	22085400	22085600
i2	1	22085600	22085800
i3	1	22085800	22087800
i2	1	22087800	22088200
i3	1	22088200	22090600
e5	1	22090600	22091200
e4	1	22091200	22092400
e1	1	22092400	22093000
i3	1	22093000	22093200
e2	1	22093200	22093400
i3	1	22093400	22093600
e2	1	22093600	22093800
e1	1	22093800	22094600
i3	1	22094600	22095600
i2	1	22095600	22096000
e2	1	22096000	22096400
i2	1	22096400	22096600
i3	1	22096600	22097400
i2	1	22097400	22097600
i3	1	22097600	22098000
i2	1	22098000	22099200
i3	1	22099200	22100600
h4	1	22100600	22100800
h3	1	22100800	22105200
h4	1	22105200	22106800
i3	1	22106800	22108000
h1	1	22108000	22108200
h4	1	22108200	22108600
i3	1	22108600	22110000
i2	1	22110000	22110200
i3	1	22110200	22110400
i2	1	22110400	22111400
f2	1	22111400	22111600
i2	1	22111600	22112000
i3	1	22112000	22112600
h4	1	22112600	22113200
i3	1	22113200	22113800
f3	1	22113800	22116200
i2	1	22116200	22117000
i3	1	22117000	22117600
i1	1	22117600	22119200
f1	1	22119200	22120000
i1	1	22120000	22120600
f1	1	22120600	22121000
i1	1	22121000	22122200
f2	1	22122200	22122800
i1	1	22122800	22123400
f2	1	22123400	22123800
i1	1	22123800	22126800
i3	1	22126800	22127200
i2	1	22127200	22128400
f2	1	22128400	22129200
i2	1	22129200	22129400
i3	1	22129400	22130000
f2	1	22130000	22130400
i1	1	22130400	22130600
f2	1	22130600	22131800
i1	1	22131800	22132400
f2	1	22132400	22133000
i1	1	22133000	22133800
f2	1	22133800	22134200
i1	1	22134200	22135400
f2	1	22135400	22136000
i2	1	22136000	22136200
f2	1	22136200	22136800
i1	1	22136800	22137600
f2	1	22137600	22138800
i1	1	22138800	22139200
f2	1	22139200	22140000
i1	1	22140000	22140400
f2	1	22140400	22141400
i1	1	22141400	22141600
i3	1	22141600	22143600
e5	1	22143600	22144200
e3	1	22144200	22144400
e4	1	22144400	22144600
e5	1	22144600	22144800
e4	1	22144800	22149000
e1	1	22149000	22149400
i3	1	22149400	22149600
f2	1	22149600	22150000
i1	1	22150000	22150600
f1	1	22150600	22152000
f3	1	22152000	22152200
i3	1	22152200	22152600
e5	1	22152600	22153200
e3	1	22153200	22154000
e1	1	22154000	22154600
i3	1	22154600	22155400
i2	1	22155400	22155600
f3	1	22155600	22158400
i3	1	22158400	22159600
i2	1	22159600	22160000
f2	1	22160000	22160200
i1	1	22160200	22161400
f1	1	22161400	22161600
i1	1	22161600	22162400
h4	1	22162400	22162800
i3	1	22162800	22163200
h4	1	22163200	22163600
h3	1	22163600	22165200
h4	1	22165200	22167600
i3	1	22167600	22168400
f2	1	22168400	22168600
f1	1	22168600	22170600
i1	1	22170600	22171000
f1	1	22171000	22171200
f3	1	22171200	22171600
f1	1	22171600	22173000
i3	1	22173000	22173800
i2	1	22173800	22174000
f2	1	22174000	22175400
i1	1	22175400	22175600
f2	1	22175600	22175800
f1	1	22175800	22176000
f3	1	22176000	22176800
i3	1	22176800	22177400
e5	1	22177400	22178600
e4	1	22178600	22180000
e3	1	22180000	22180200
e1	1	22180200	22180800
i3	1	22180800	22181600
i2	1	22181600	22182000
i3	1	22182000	22182800
h1	1	22182800	22183000
h4	1	22183000	22183200
i3	1	22183200	22183400
i2	1	22183400	22183800
i3	1	22183800	22185000
i2	1	22185000	22185400
i3	1	22185400	22186000
i2	1	22186000	22187200
i3	1	22187200	22188400
f3	1	22188400	22188800
e5	1	22188800	22190000
e4	1	22190000	22190200
e3	1	22190200	22190800
e1	1	22190800	22191400
i3	1	22191400	22192800
e1	1	22192800	22193200
e3	1	22193200	22193600
e4	1	22193600	22194200
e5	1	22194200	22195800
f3	1	22195800	22196000
f1	1	22196000	22197000
f2	1	22197000	22197200
i3	1	22197200	22197600
i2	1	22197600	22198000
i3	1	22198000	22198200
i2	1	22198200	22199000
i3	1	22199000	22199600
e2	1	22199600	22200200
i3	1	22200200	22201400
e5	1	22201400	22201800
i3	1	22201800	22202400
e5	1	22202400	22203000
e4	1	22203000	22203200
e3	1	22203200	22203600
e4	1	22203600	22204000
e3	1	22204000	22204600
e1	1	22204600	22205200
i3	1	22205200	22205800
f3	1	22205800	22206400
i3	1	22206400	22207200
h4	1	22207200	22207800
i3	1	22207800	22208200
e1	1	22208200	22209000
e3	1	22209000	22209600
e4	1	22209600	22210000
e3	1	22210000	22210600
e4	1	22210600	22210800
e5	1	22210800	22211200
i3	1	22211200	22212400
e5	1	22212400	22212800
e4	1	22212800	22213400
e3	1	22213400	22213800
e1	1	22213800	22214400
i3	1	22214400	22215000
i1	1	22215000	22215200
f2	1	22215200	22215400
f1	1	22215400	22216000
f2	1	22216000	22216200
i3	1	22216200	22216800
i1	1	22216800	22217000
f1	1	22217000	22217800
f2	1	22217800	22218000
i3	1	22218000	22218400
e5	1	22218400	22218800
f3	1	22218800	22219200
e5	1	22219200	22220000
e4	1	22220000	22220600
e2	1	22220600	22221400
i3	1	22221400	22221800
f3	1	22221800	22222400
f1	1	22222400	22223200
i2	1	22223200	22223800
f2	1	22223800	22224200
i2	1	22224200	22224400
i3	1	22224400	22226800
i1	1	22226800	22227000
f1	1	22227000	22227800
i1	1	22227800	22228000
i3	1	22228000	22228600
i1	1	22228600	22228800
f1	1	22228800	22230200
f2	1	22230200	22230800
i1	1	22230800	22231000
h4	1	22231000	22231200
h1	1	22231200	22232600
h4	1	22232600	22232800
i1	1	22232800	22235000
f1	1	22235000	22235400
f2	1	22235400	22235600
i1	1	22235600	22238800
f1	1	22238800	22239000
i1	1	22239000	22239600
f1	1	22239600	22240400
f2	1	22240400	22240600
i3	1	22240600	22240800
f3	1	22240800	22241000
f1	1	22241000	22242200
i1	1	22242200	22242800
f1	1	22242800	22243800
i1	1	22243800	22244800
f1	1	22244800	22245600
i1	1	22245600	22246600
f2	1	22246600	22248200
i3	1	22248200	22248400
i2	1	22248400	22249000
f2	1	22249000	22249600
i3	1	22249600	22250200
i1	1	22250200	22250600
f2	1	22250600	22251200
i1	1	22251200	22254400
f1	1	22254400	22255800
i1	1	22255800	22256800
f1	1	22256800	22257800
i1	1	22257800	22259000
f1	1	22259000	22260000
i1	1	22260000	22260200
f2	1	22260200	22260400
i1	1	22260400	22261400
i3	1	22261400	22261800
e3	1	22261800	22262000
e1	1	22262000	22262400
e3	1	22262400	22263000
e4	1	22263000	22263400
e5	1	22263400	22264200
i3	1	22264200	22264800
e3	1	22264800	22265400
e1	1	22265400	22266000
i3	1	22266000	22266800
e5	1	22266800	22267600
e4	1	22267600	22268200
e3	1	22268200	22268600
e1	1	22268600	22269200
i3	1	22269200	22269600
h4	1	22269600	22270400
i3	1	22270400	22271200
e2	1	22271200	22271400
i3	1	22271400	22272000
f2	1	22272000	22272400
i3	1	22272400	22272800
f2	1	22272800	22273000
f1	1	22273000	22273400
i1	1	22273400	22273600
i2	1	22273600	22273800
i3	1	22273800	22274200
i2	1	22274200	22275000
i3	1	22275000	22275600
e1	1	22275600	22276000
f3	1	22276000	22276400
e5	1	22276400	22279200
f3	1	22279200	22279600
f1	1	22279600	22280400
f2	1	22280400	22280600
i3	1	22280600	22281600
i2	1	22281600	22281800
f2	1	22281800	22282000
i2	1	22282000	22282200
i3	1	22282200	22283800
f2	1	22283800	22284400
f1	1	22284400	22285000
f2	1	22285000	22285200
i3	1	22285200	22285800
e5	1	22285800	22287200
e4	1	22287200	22289600
e3	1	22289600	22289800
e1	1	22289800	22290400
i3	1	22290400	22291000
i2	1	22291000	22291400
f3	1	22291400	22291800
f1	1	22291800	22292000
f3	1	22292000	22293800
i3	1	22293800	22294600
i2	1	22294600	22294800
e5	1	22294800	22295600
e4	1	22295600	22296400
e3	1	22296400	22296600
e1	1	22296600	22297200
i3	1	22297200	22297800
f3	1	22297800	22299200
i3	1	22299200	22299800
e5	1	22299800	22300000
e4	1	22300000	22300200
e5	1	22300200	22300600
e4	1	22300600	22300800
e1	1	22300800	22301400
i3	1	22301400	22302400
e1	1	22302400	22303200
e4	1	22303200	22304400
e5	1	22304400	22305000
i3	1	22305000	22306200
e5	1	22306200	22306600
e4	1	22306600	22307000
e3	1	22307000	22307600
e1	1	22307600	22308200
i3	1	22308200	22308800
e5	1	22308800	22309600
e4	1	22309600	22310600
e1	1	22310600	22311400
i3	1	22311400	22311800
f2	1	22311800	22312000
f1	1	22312000	22312400
f2	1	22312400	22313200
i1	1	22313200	22313600
i3	1	22313600	22314400
f3	1	22314400	22315000
e2	1	22315000	22316000
i2	1	22316000	22316400
e2	1	22316400	22316800
i2	1	22316800	22317000
i3	1	22317000	22317600
i2	1	22317600	22319800
f2	1	22319800	22320000
i2	1	22320000	22320200
i3	1	22320200	22320800
i2	1	22320800	22322000
i3	1	22322000	22322200
i2	1	22322200	22322800
i3	1	22322800	22323000
h4	1	22323000	22323600
i3	1	22323600	22325400
e3	1	22325400	22326600
e1	1	22326600	22327400
i3	1	22327400	22328000
f3	1	22328000	22328600
e5	1	22328600	22329000
e4	1	22329000	22329200
e3	1	22329200	22329400
e1	1	22329400	22329800
e2	1	22329800	22330000
i2	1	22330000	22330400
i3	1	22330400	22331200
e1	1	22331200	22331600
e3	1	22331600	22332400
e4	1	22332400	22332800
e5	1	22332800	22333000
i3	1	22333000	22333600
i2	1	22333600	22333800
i3	1	22333800	22334000
i2	1	22334000	22334200
i3	1	22334200	22334400
f3	1	22334400	22337000
i3	1	22337000	22337600
e5	1	22337600	22338400
e4	1	22338400	22338800
e3	1	22338800	22339200
e1	1	22339200	22340400
e4	1	22340400	22340600
e3	1	22340600	22341200
e4	1	22341200	22341600
e5	1	22341600	22342200
i3	1	22342200	22342600
e1	1	22342600	22343000
i3	1	22343000	22343600
e1	1	22343600	22344200
e3	1	22344200	22344600
e4	1	22344600	22346600
e5	1	22346600	22348400
f3	1	22348400	22349400
i3	1	22349400	22349800
e5	1	22349800	22350800
e3	1	22350800	22351200
e1	1	22351200	22351800
i3	1	22351800	22352400
e5	1	22352400	22352800
e4	1	22352800	22354000
e1	1	22354000	22354600
i3	1	22354600	22355000
e5	1	22355000	22355400
e4	1	22355400	22355800
e1	1	22355800	22356800
i3	1	22356800	22357000
h4	1	22357000	22357200
h3	1	22357200	22357800
h4	1	22357800	22358000
i3	1	22358000	22358200
e5	1	22358200	22359400
e2	1	22359400	22360200
i3	1	22360200	22361000
f3	1	22361000	22363600
f1	1	22363600	22363800
i2	1	22363800	22364000
i3	1	22364000	22365800
f3	1	22365800	22366200
i3	1	22366200	22367000
e5	1	22367000	22367200
e4	1	22367200	22368000
e3	1	22368000	22368200
e1	1	22368200	22368800
i3	1	22368800	22369400
e5	1	22369400	22370000
e4	1	22370000	22370200
e3	1	22370200	22370400
e4	1	22370400	22370800
e3	1	22370800	22371400
e1	1	22371400	22372000
i3	1	22372000	22372400
i1	1	22372400	22372600
f2	1	22372600	22372800
i1	1	22372800	22373200
f2	1	22373200	22373400
i1	1	22373400	22373600
f2	1	22373600	22373800
i2	1	22373800	22374000
f2	1	22374000	22375200
f1	1	22375200	22375600
i1	1	22375600	22376800
f1	1	22376800	22377000
f2	1	22377000	22377200
i1	1	22377200	22377400
f2	1	22377400	22377800
i3	1	22377800	22378200
i2	1	22378200	22378600
f1	1	22378600	22379000
f3	1	22379000	22379200
i2	1	22379200	22379800
i3	1	22379800	22380400
e5	1	22380400	22381200
e3	1	22381200	22381400
e1	1	22381400	22382400
i3	1	22382400	22384200
e5	1	22384200	22384800
e4	1	22384800	22385600
e3	1	22385600	22385800
e4	1	22385800	22386200
e1	1	22386200	22387400
i3	1	22387400	22388600
f3	1	22388600	22389400
e4	1	22389400	22389800
e3	1	22389800	22390200
e4	1	22390200	22390600
e1	1	22390600	22391200
i3	1	22391200	22391600
i2	1	22391600	22391800
f2	1	22391800	22392000
i2	1	22392000	22392200
f2	1	22392200	22392600
i2	1	22392600	22392800
f2	1	22392800	22393000
i3	1	22393000	22393400
i1	1	22393400	22393600
i3	1	22393600	22394000
f3	1	22394000	22394200
i3	1	22394200	22394800
i2	1	22394800	22395000
f2	1	22395000	22395200
f1	1	22395200	22396400
i2	1	22396400	22396800
i3	1	22396800	22398600
e3	1	22398600	22399800
e1	1	22399800	22400400
i3	1	22400400	22401000
f3	1	22401000	22401400
e5	1	22401400	22404000
e4	1	22404000	22405600
e3	1	22405600	22406000
e4	1	22406000	22406200
e5	1	22406200	22406400
e4	1	22406400	22407200
e1	1	22407200	22407800
i3	1	22407800	22409600
e1	1	22409600	22410200
i3	1	22410200	22411400
f3	1	22411400	22411600
f1	1	22411600	22411800
f3	1	22411800	22412000
i3	1	22412000	22412600
e5	1	22412600	22414200
e4	1	22414200	22416400
e3	1	22416400	22416600
e1	1	22416600	22417200
i3	1	22417200	22418000
i1	1	22418000	22418200
f2	1	22418200	22419600
i2	1	22419600	22419800
f2	1	22419800	22420000
i2	1	22420000	22420800
i3	1	22420800	22421000
i2	1	22421000	22422200
i3	1	22422200	22422800
i2	1	22422800	22423600
i3	1	22423600	22424000
e1	1	22424000	22424400
e3	1	22424400	22426600
e5	1	22426600	22427400
i3	1	22427400	22427600
f2	1	22427600	22427800
i3	1	22427800	22428600
f3	1	22428600	22430400
i3	1	22430400	22430600
e5	1	22430600	22431000
f3	1	22431000	22431400
e5	1	22431400	22433000
e4	1	22433000	22433200
e5	1	22433200	22433600
e4	1	22433600	22433800
e5	1	22433800	22434400
e4	1	22434400	22436600
e5	1	22436600	22437000
e4	1	22437000	22437400
e5	1	22437400	22437600
e4	1	22437600	22438200
e1	1	22438200	22438800
i3	1	22438800	22439400
i2	1	22439400	22440000
e5	1	22440000	22440200
e4	1	22440200	22441200
e1	1	22441200	22442200
i3	1	22442200	22443200
i2	1	22443200	22443400
i3	1	22443400	22444600
e1	1	22444600	22445600
e3	1	22445600	22445800
i3	1	22445800	22446000
e1	1	22446000	22447200
i3	1	22447200	22448000
f3	1	22448000	22449400
i3	1	22449400	22450800
h4	1	22450800	22451400
i3	1	22451400	22452000
i1	1	22452000	22452600
f1	1	22452600	22452800
f2	1	22452800	22453600
i1	1	22453600	22454200
i3	1	22454200	22455000
i1	1	22455000	22455200
f1	1	22455200	22455600
i1	1	22455600	22455800
h4	1	22455800	22456200
i1	1	22456200	22457000
f2	1	22457000	22457200
i1	1	22457200	22457400
f2	1	22457400	22457600
i1	1	22457600	22459000
f2	1	22459000	22459400
i1	1	22459400	22459600
i3	1	22459600	22461600
i2	1	22461600	22461800
i3	1	22461800	22462800
e5	1	22462800	22463000
i3	1	22463000	22463200
e3	1	22463200	22464400
e4	1	22464400	22464800
e3	1	22464800	22465000
e1	1	22465000	22465400
i3	1	22465400	22465800
e5	1	22465800	22467400
e4	1	22467400	22470200
e1	1	22470200	22470800
i3	1	22470800	22471000
e5	1	22471000	22472400
e3	1	22472400	22472600
e4	1	22472600	22473400
e3	1	22473400	22473600
e1	1	22473600	22474000
i3	1	22474000	22475000
e5	1	22475000	22475400
e4	1	22475400	22476400
e3	1	22476400	22477200
e1	1	22477200	22477600
e3	1	22477600	22477800
i3	1	22477800	22478000
e1	1	22478000	22478600
e3	1	22478600	22479200
e4	1	22479200	22480400
e3	1	22480400	22480800
e5	1	22480800	22481200
i3	1	22481200	22481800
e5	1	22481800	22482200
i3	1	22482200	22483200
e1	1	22483200	22483800
e3	1	22483800	22484400
e5	1	22484400	22485600
i3	1	22485600	22486600
f3	1	22486600	22488400
i3	1	22488400	22488600
f3	1	22488600	22489000
f1	1	22489000	22489600
i1	1	22489600	22489800
i3	1	22489800	22490400
f3	1	22490400	22490800
e2	1	22490800	22491000
e1	1	22491000	22491400
i3	1	22491400	22491800
i1	1	22491800	22492000
f2	1	22492000	22492400
i2	1	22492400	22492600
i3	1	22492600	22493000
i1	1	22493000	22493200
f2	1	22493200	22493400
i1	1	22493400	22498800
f1	1	22498800	22499000
i1	1	22499000	22499400
f1	1	22499400	22500000
f3	1	22500000	22500400
f1	1	22500400	22500600
i2	1	22500600	22500800
f2	1	22500800	22501000
i1	1	22501000	22501400
f2	1	22501400	22501800
i1	1	22501800	22502000
f1	1	22502000	22502800
i1	1	22502800	22503000
f1	1	22503000	22503200
i1	1	22503200	22504600
f1	1	22504600	22505200
f3	1	22505200	22505400
f1	1	22505400	22505800
i1	1	22505800	22506400
f2	1	22506400	22507000
f1	1	22507000	22507400
f3	1	22507400	22508200
i3	1	22508200	22508800
e5	1	22508800	22510600
e4	1	22510600	22511400
e3	1	22511400	22511600
e1	1	22511600	22512200
i3	1	22512200	22513400
i1	1	22513400	22514000
f1	1	22514000	22514400
f2	1	22514400	22514800
i3	1	22514800	22515400
i1	1	22515400	22515600
f2	1	22515600	22516200
i1	1	22516200	22516400
f2	1	22516400	22518200
i1	1	22518200	22518400
f2	1	22518400	22519400
i1	1	22519400	22519600
i3	1	22519600	22519800
i2	1	22519800	22520200
i3	1	22520200	22520600
f2	1	22520600	22521000
i1	1	22521000	22521200
h4	1	22521200	22521600
i1	1	22521600	22522200
f2	1	22522200	22522400
f1	1	22522400	22522800
f2	1	22522800	22523000
i1	1	22523000	22523400
f2	1	22523400	22523600
f1	1	22523600	22524200
f2	1	22524200	22524600
i1	1	22524600	22524800
f2	1	22524800	22525000
f1	1	22525000	22525800
f2	1	22525800	22526000
i1	1	22526000	22526600
f1	1	22526600	22527200
i1	1	22527200	22527600
f2	1	22527600	22527800
i1	1	22527800	22528200
f2	1	22528200	22528400
i1	1	22528400	22529800
f1	1	22529800	22530000
f2	1	22530000	22530400
i1	1	22530400	22530800
f2	1	22530800	22531800
i1	1	22531800	22532600
f2	1	22532600	22532800
i2	1	22532800	22533000
i3	1	22533000	22533600
i2	1	22533600	22534400
i3	1	22534400	22535000
e5	1	22535000	22536800
e4	1	22536800	22537000
e3	1	22537000	22537400
e4	1	22537400	22539600
e3	1	22539600	22539800
e4	1	22539800	22540200
e3	1	22540200	22540400
e1	1	22540400	22540800
i3	1	22540800	22542600
e1	1	22542600	22543000
e3	1	22543000	22543400
e4	1	22543400	22544000
e5	1	22544000	22544600
i3	1	22544600	22545000
i2	1	22545000	22545200
e2	1	22545200	22545400
i2	1	22545400	22545600
i3	1	22545600	22547200
i2	1	22547200	22547400
i3	1	22547400	22548000
e2	1	22548000	22548200
i2	1	22548200	22548800
i3	1	22548800	22549200
i2	1	22549200	22549600
e2	1	22549600	22550400
i3	1	22550400	22551400
e1	1	22551400	22552000
e4	1	22552000	22553400
e5	1	22553400	22554000
i3	1	22554000	22554800
e5	1	22554800	22555000
f3	1	22555000	22555400
i3	1	22555400	22555800
e1	1	22555800	22556400
e2	1	22556400	22556600
i3	1	22556600	22557400
e1	1	22557400	22559000
f3	1	22559000	22559600
e5	1	22559600	22561000
f3	1	22561000	22562400
i3	1	22562400	22562600
h4	1	22562600	22563600
i3	1	22563600	22564400
e1	1	22564400	22565200
e4	1	22565200	22566200
e3	1	22566200	22566800
e4	1	22566800	22570400
e5	1	22570400	22571600
i3	1	22571600	22573200
e2	1	22573200	22573400
i3	1	22573400	22574200
e5	1	22574200	22574800
i3	1	22574800	22576200
i2	1	22576200	22576600
i3	1	22576600	22577400
i2	1	22577400	22578200
i3	1	22578200	22579000
f3	1	22579000	22580800
i3	1	22580800	22581000
i2	1	22581000	22581200
i3	1	22581200	22581400
e1	1	22581400	22582600
e3	1	22582600	22583200
e4	1	22583200	22583400
e5	1	22583400	22585000
i3	1	22585000	22586000
e1	1	22586000	22586600
e3	1	22586600	22587600
i3	1	22587600	22589200
i2	1	22589200	22589400
f2	1	22589400	22589600
i2	1	22589600	22590200
i3	1	22590200	22590800
i2	1	22590800	22591000
i3	1	22591000	22591400
i2	1	22591400	22591800
f1	1	22591800	22592200
i2	1	22592200	22592400
i3	1	22592400	22593600
i2	1	22593600	22593800
e2	1	22593800	22594000
i2	1	22594000	22594400
e2	1	22594400	22595000
i2	1	22595000	22595200
i3	1	22595200	22595400
i2	1	22595400	22596800
i3	1	22596800	22597000
i2	1	22597000	22597400
i3	1	22597400	22598000
i2	1	22598000	22598400
f2	1	22598400	22599200
i1	1	22599200	22601400
f1	1	22601400	22602200
i1	1	22602200	22602400
i3	1	22602400	22603200
e2	1	22603200	22604000
f3	1	22604000	22604400
i3	1	22604400	22605200
f3	1	22605200	22606200
i3	1	22606200	22607600
f3	1	22607600	22608000
f1	1	22608000	22608400
f3	1	22608400	22609000
f1	1	22609000	22609600
e2	1	22609600	22610400
i3	1	22610400	22611000
e2	1	22611000	22612000
i3	1	22612000	22612600
e5	1	22612600	22614800
e4	1	22614800	22615400
e1	1	22615400	22616200
e2	1	22616200	22616400
i3	1	22616400	22617400
f1	1	22617400	22618200
i1	1	22618200	22618400
i3	1	22618400	22619000
i1	1	22619000	22619200
f1	1	22619200	22619800
i1	1	22619800	22620400
i3	1	22620400	22620800
h4	1	22620800	22621800
i3	1	22621800	22622800
f1	1	22622800	22624600
i1	1	22624600	22624800
i3	1	22624800	22625800
i2	1	22625800	22626000
i3	1	22626000	22627200
h4	1	22627200	22627400
i3	1	22627400	22628400
e1	1	22628400	22628600
e2	1	22628600	22629200
f3	1	22629200	22630000
e5	1	22630000	22630200
i3	1	22630200	22631000
i2	1	22631000	22631600
i3	1	22631600	22632000
i2	1	22632000	22633400
i3	1	22633400	22634000
e1	1	22634000	22635000
e3	1	22635000	22635200
e5	1	22635200	22635800
i3	1	22635800	22637800
e5	1	22637800	22639800
f3	1	22639800	22640000
e2	1	22640000	22641000
e5	1	22641000	22641400
i3	1	22641400	22641600
e2	1	22641600	22641800
f3	1	22641800	22642400
e5	1	22642400	22644400
e4	1	22644400	22644800
e1	1	22644800	22645000
e3	1	22645000	22645200
i3	1	22645200	22647000
e5	1	22647000	22647800
e3	1	22647800	22648000
e5	1	22648000	22648200
e4	1	22648200	22648600
e1	1	22648600	22649400
i3	1	22649400	22650200
f3	1	22650200	22654800
e5	1	22654800	22657200
f3	1	22657200	22657800
e2	1	22657800	22658400
i3	1	22658400	22658600
e2	1	22658600	22659400
i3	1	22659400	22659600
f3	1	22659600	22660200
e5	1	22660200	22663000
f3	1	22663000	22664200
e2	1	22664200	22664400
i3	1	22664400	22664800
f3	1	22664800	22665000
e5	1	22665000	22666400
e4	1	22666400	22667800
e3	1	22667800	22668000
e1	1	22668000	22668600
i3	1	22668600	22668800
f3	1	22668800	22674000
e5	1	22674000	22676000
e4	1	22676000	22676200
e5	1	22676200	22676600
f3	1	22676600	22677600
i3	1	22677600	22678200
e2	1	22678200	22678800
f3	1	22678800	22679000
e5	1	22679000	22679400
f3	1	22679400	22684400
i3	1	22684400	22685000
e5	1	22685000	22689000
e2	1	22689000	22689600
f3	1	22689600	22690000
e5	1	22690000	22693000
i3	1	22693000	22693200
e1	1	22693200	22693800
i3	1	22693800	22694000
h4	1	22694000	22694400
h3	1	22694400	22694800
h2	1	22694800	22695800
h3	1	22695800	22699000
h4	1	22699000	22699400
i3	1	22699400	22700000
e1	1	22700000	22701200
e2	1	22701200	22702200
i3	1	22702200	22702400
f2	1	22702400	22702800
f1	1	22702800	22703200
i1	1	22703200	22704200
f1	1	22704200	22704400
f3	1	22704400	22706800
f1	1	22706800	22707800
f3	1	22707800	22710800
i2	1	22710800	22713000
i3	1	22713000	22713400
i1	1	22713400	22713600
f2	1	22713600	22714000
f1	1	22714000	22714600
f2	1	22714600	22714800
i1	1	22714800	22715000
f1	1	22715000	22715200
f2	1	22715200	22715400
i1	1	22715400	22715600
f2	1	22715600	22716000
i1	1	22716000	22717200
f1	1	22717200	22717400
f3	1	22717400	22717600
i3	1	22717600	22717800
i2	1	22717800	22718000
e5	1	22718000	22718400
i3	1	22718400	22718600
i2	1	22718600	22718800
e2	1	22718800	22719600
i3	1	22719600	22719800
i2	1	22719800	22720000
f3	1	22720000	22720200
i3	1	22720200	22721200
e5	1	22721200	22721800
e3	1	22721800	22722600
e1	1	22722600	22723000
i3	1	22723000	22723400
i1	1	22723400	22723600
f2	1	22723600	22724200
i1	1	22724200	22725400
f2	1	22725400	22725600
f1	1	22725600	22726000
i1	1	22726000	22728200
i3	1	22728200	22728400
i2	1	22728400	22729200
i3	1	22729200	22729800
e2	1	22729800	22730400
f1	1	22730400	22730600
e2	1	22730600	22731000
i3	1	22731000	22733400
f3	1	22733400	22736800
i3	1	22736800	22737600
e1	1	22737600	22738200
e3	1	22738200	22738400
e5	1	22738400	22738600
e4	1	22738600	22739000
e5	1	22739000	22739400
i3	1	22739400	22740400
f2	1	22740400	22740600
f1	1	22740600	22740800
f2	1	22740800	22741000
i3	1	22741000	22741200
i1	1	22741200	22741600
f2	1	22741600	22742000
i1	1	22742000	22743200
h4	1	22743200	22743400
i1	1	22743400	22746000
i3	1	22746000	22746600
e5	1	22746600	22748000
e4	1	22748000	22748600
e1	1	22748600	22749200
i3	1	22749200	22749800
i1	1	22749800	22750800
f1	1	22750800	22751400
i1	1	22751400	22752600
f1	1	22752600	22753000
f2	1	22753000	22753600
i1	1	22753600	22754200
f2	1	22754200	22755000
i1	1	22755000	22755400
f2	1	22755400	22756400
i1	1	22756400	22757200
f2	1	22757200	22757600
i1	1	22757600	22758400
i3	1	22758400	22758600
i2	1	22758600	22758800
f2	1	22758800	22759000
i2	1	22759000	22760600
i3	1	22760600	22761000
i2	1	22761000	22761200
f2	1	22761200	22761400
i2	1	22761400	22761600
i3	1	22761600	22762200
i2	1	22762200	22763800
i3	1	22763800	22764200
f2	1	22764200	22765400
i3	1	22765400	22765800
i2	1	22765800	22766400
i3	1	22766400	22767600
e2	1	22767600	22768200
i2	1	22768200	22768400
i3	1	22768400	22770000
e1	1	22770000	22770600
e4	1	22770600	22772000
e5	1	22772000	22772800
i3	1	22772800	22773200
f3	1	22773200	22773400
f1	1	22773400	22774600
f2	1	22774600	22774800
i3	1	22774800	22775000
i2	1	22775000	22775200
i3	1	22775200	22775800
h4	1	22775800	22776200
i3	1	22776200	22777200
h4	1	22777200	22777800
i3	1	22777800	22778200
h1	1	22778200	22778600
i3	1	22778600	22779800
h4	1	22779800	22780200
i3	1	22780200	22780800
f2	1	22780800	22781200
i3	1	22781200	22782400
e5	1	22782400	22785200
e4	1	22785200	22786200
e1	1	22786200	22786800
i3	1	22786800	22787000
i2	1	22787000	22787200
f2	1	22787200	22787400
i1	1	22787400	22789000
f1	1	22789000	22789400
i1	1	22789400	22789800
f1	1	22789800	22790600
i1	1	22790600	22791600
f1	1	22791600	22791800
f3	1	22791800	22792800
e5	1	22792800	22793000
i3	1	22793000	22793600
e3	1	22793600	22794000
e1	1	22794000	22794600
i3	1	22794600	22795400
h4	1	22795400	22796600
f3	1	22796600	22797800
i3	1	22797800	22798400
i2	1	22798400	22798800
e2	1	22798800	22799200
i3	1	22799200	22799600
i2	1	22799600	22799800
i3	1	22799800	22800200
e1	1	22800200	22801000
i3	1	22801000	22801600
i2	1	22801600	22803200
f2	1	22803200	22804800
i1	1	22804800	22805600
f1	1	22805600	22806200
f2	1	22806200	22806400
i3	1	22806400	22807400
f2	1	22807400	22808200
i3	1	22808200	22810200
e1	1	22810200	22810800
e3	1	22810800	22811200
e4	1	22811200	22811800
i3	1	22811800	22812800
e3	1	22812800	22813600
e1	1	22813600	22814000
i3	1	22814000	22814400
e1	1	22814400	22815000
e3	1	22815000	22815600
i3	1	22815600	22817400
i2	1	22817400	22818200
i3	1	22818200	22818600
h4	1	22818600	22819200
i3	1	22819200	22819800
e2	1	22819800	22820400
i2	1	22820400	22820800
i3	1	22820800	22821000
i2	1	22821000	22821600
i3	1	22821600	22822400
i2	1	22822400	22822600
f2	1	22822600	22823000
i2	1	22823000	22823600
i3	1	22823600	22823800
i2	1	22823800	22824200
i3	1	22824200	22824400
i2	1	22824400	22824600
e2	1	22824600	22824800
i2	1	22824800	22825600
i3	1	22825600	22825800
i1	1	22825800	22826600
i3	1	22826600	22827000
i2	1	22827000	22828600
i3	1	22828600	22829800
i2	1	22829800	22830400
i3	1	22830400	22831200
f2	1	22831200	22831400
f1	1	22831400	22831600
f2	1	22831600	22832000
i1	1	22832000	22833200
i3	1	22833200	22834000
i2	1	22834000	22834400
f2	1	22834400	22834800
i3	1	22834800	22835200
i2	1	22835200	22836000
i3	1	22836000	22836600
f2	1	22836600	22837800
i1	1	22837800	22839600
f2	1	22839600	22840400
f1	1	22840400	22841800
i3	1	22841800	22842000
f3	1	22842000	22843000
i3	1	22843000	22843600
e5	1	22843600	22843800
i3	1	22843800	22844800
h4	1	22844800	22845600
i3	1	22845600	22847200
i2	1	22847200	22847400
f2	1	22847400	22847600
f1	1	22847600	22849800
i3	1	22849800	22850200
h4	1	22850200	22850600
i3	1	22850600	22851600
h4	1	22851600	22852000
i1	1	22852000	22852200
f2	1	22852200	22852400
i2	1	22852400	22853000
i3	1	22853000	22854600
h4	1	22854600	22855200
i3	1	22855200	22856000
e1	1	22856000	22856600
e3	1	22856600	22857800
e4	1	22857800	22858800
e3	1	22858800	22859200
e4	1	22859200	22860200
e3	1	22860200	22860400
e5	1	22860400	22860600
e4	1	22860600	22861000
e5	1	22861000	22862000
i3	1	22862000	22863400
e5	1	22863400	22864400
i3	1	22864400	22865600
e3	1	22865600	22865800
e1	1	22865800	22866600
i3	1	22866600	22867000
i2	1	22867000	22867600
i3	1	22867600	22868400
i2	1	22868400	22868800
f2	1	22868800	22869000
i2	1	22869000	22869200
i3	1	22869200	22869800
i2	1	22869800	22870000
e2	1	22870000	22871200
i2	1	22871200	22871400
i3	1	22871400	22872200
h4	1	22872200	22873400
i3	1	22873400	22873800
e5	1	22873800	22874000
i2	1	22874000	22874200
i3	1	22874200	22874600
i2	1	22874600	22876200
i3	1	22876200	22877000
i2	1	22877000	22877200
i3	1	22877200	22877600
i2	1	22877600	22877800
i3	1	22877800	22878200
i2	1	22878200	22878600
f2	1	22878600	22878800
f1	1	22878800	22879000
i2	1	22879000	22879200
i3	1	22879200	22880200
i2	1	22880200	22881600
i3	1	22881600	22882600
e5	1	22882600	22883200
e4	1	22883200	22884200
e1	1	22884200	22885000
i3	1	22885000	22886600
i2	1	22886600	22887000
i3	1	22887000	22888400
f2	1	22888400	22888800
i2	1	22888800	22889000
i3	1	22889000	22889800
i2	1	22889800	22890400
i3	1	22890400	22891600
i2	1	22891600	22892200
i3	1	22892200	22893000
i2	1	22893000	22893200
e2	1	22893200	22893800
i2	1	22893800	22894000
i3	1	22894000	22894800
i2	1	22894800	22895600
f3	1	22895600	22896000
i2	1	22896000	22896200
i3	1	22896200	22897000
f3	1	22897000	22898800
i3	1	22898800	22899400
f3	1	22899400	22901600
i3	1	22901600	22902200
e1	1	22902200	22902800
e4	1	22902800	22903400
e5	1	22903400	22903600
i3	1	22903600	22904400
e1	1	22904400	22905200
e4	1	22905200	22905400
e3	1	22905400	22905600
e4	1	22905600	22906800
e3	1	22906800	22907000
e5	1	22907000	22907200
i3	1	22907200	22908000
e1	1	22908000	22908800
e4	1	22908800	22909800
e5	1	22909800	22910200
i3	1	22910200	22911200
e1	1	22911200	22911600
e4	1	22911600	22912800
i3	1	22912800	22913600
f1	1	22913600	22914000
i3	1	22914000	22914400
f2	1	22914400	22915000
f1	1	22915000	22915200
i3	1	22915200	22915800
e1	1	22915800	22916400
e4	1	22916400	22917000
e5	1	22917000	22917200
i3	1	22917200	22918000
f3	1	22918000	22919000
i3	1	22919000	22919600
e1	1	22919600	22920000
e3	1	22920000	22920200
e4	1	22920200	22922000
e5	1	22922000	22923800
i3	1	22923800	22924200
f3	1	22924200	22924600
f1	1	22924600	22926600
i1	1	22926600	22926800
i3	1	22926800	22927200
i2	1	22927200	22927400
f2	1	22927400	22927800
i2	1	22927800	22928000
f2	1	22928000	22928200
i1	1	22928200	22929200
f2	1	22929200	22929600
i3	1	22929600	22930000
f1	1	22930000	22930200
f2	1	22930200	22930400
i2	1	22930400	22931800
i3	1	22931800	22932000
e2	1	22932000	22932200
i3	1	22932200	22933000
e1	1	22933000	22933600
e4	1	22933600	22934200
i3	1	22934200	22934800
i2	1	22934800	22935400
i3	1	22935400	22936200
i2	1	22936200	22936600
i3	1	22936600	22937400
i2	1	22937400	22937600
e2	1	22937600	22938000
e1	1	22938000	22939000
i3	1	22939000	22940000
f3	1	22940000	22940800
i2	1	22940800	22941400
i3	1	22941400	22941600
i2	1	22941600	22941800
f1	1	22941800	22942200
f2	1	22942200	22942400
i2	1	22942400	22942600
i3	1	22942600	22943000
i1	1	22943000	22943600
f1	1	22943600	22944000
i1	1	22944000	22944800
f2	1	22944800	22945200
i2	1	22945200	22945400
i3	1	22945400	22946000
i2	1	22946000	22946200
i3	1	22946200	22946400
f1	1	22946400	22946800
i3	1	22946800	22947600
e5	1	22947600	22948800
e4	1	22948800	22949200
e5	1	22949200	22949600
e1	1	22949600	22950400
i3	1	22950400	22950600
f3	1	22950600	22951800
f1	1	22951800	22952000
i1	1	22952000	22952200
f1	1	22952200	22952400
i1	1	22952400	22952600
f1	1	22952600	22953600
i1	1	22953600	22954400
f1	1	22954400	22954800
f3	1	22954800	22957600
e5	1	22957600	22959000
e4	1	22959000	22959200
e1	1	22959200	22959800
i3	1	22959800	22960200
e5	1	22960200	22960400
f3	1	22960400	22961200
e1	1	22961200	22961800
i3	1	22961800	22963200
e5	1	22963200	22963800
e4	1	22963800	22965000
e5	1	22965000	22965200
e4	1	22965200	22966000
e5	1	22966000	22966200
e4	1	22966200	22967600
e3	1	22967600	22968400
e1	1	22968400	22969000
i3	1	22969000	22970200
e4	1	22970200	22971200
e1	1	22971200	22971800
i3	1	22971800	22972200
i1	1	22972200	22972400
f1	1	22972400	22973000
i1	1	22973000	22974400
i3	1	22974400	22974800
i2	1	22974800	22975000
i3	1	22975000	22975800
i2	1	22975800	22976000
e2	1	22976000	22976400
e1	1	22976400	22977600
i3	1	22977600	22978400
i2	1	22978400	22979400
i3	1	22979400	22980600
f3	1	22980600	22981000
f1	1	22981000	22981400
f3	1	22981400	22981800
i3	1	22981800	22982200
e5	1	22982200	22983000
e4	1	22983000	22983200
e3	1	22983200	22983400
e4	1	22983400	22983600
e1	1	22983600	22984400
i3	1	22984400	22985400
i1	1	22985400	22986200
f1	1	22986200	22986400
f2	1	22986400	22986800
i1	1	22986800	22987400
f1	1	22987400	22987800
f2	1	22987800	22988000
i1	1	22988000	22988200
f1	1	22988200	22988800
i1	1	22988800	22989200
f2	1	22989200	22989400
i1	1	22989400	22989800
f1	1	22989800	22990200
i1	1	22990200	22991200
f1	1	22991200	22991800
i3	1	22991800	22992200
h4	1	22992200	22993400
i3	1	22993400	22994200
i2	1	22994200	22994800
i3	1	22994800	22996800
e3	1	22996800	22997200
e1	1	22997200	22997600
i3	1	22997600	22997800
e5	1	22997800	22998000
e4	1	22998000	22999000
e3	1	22999000	22999200
e1	1	22999200	22999800
i3	1	22999800	23000400
f2	1	23000400	23001000
f1	1	23001000	23001400
f2	1	23001400	23001600
i1	1	23001600	23001800
f2	1	23001800	23002200
i3	1	23002200	23002400
i1	1	23002400	23003200
f1	1	23003200	23003800
i1	1	23003800	23004400
f1	1	23004400	23005400
i1	1	23005400	23006800
f1	1	23006800	23007000
i1	1	23007000	23007200
f1	1	23007200	23008400
i1	1	23008400	23009400
i3	1	23009400	23010000
f2	1	23010000	23010200
i1	1	23010200	23011600
f1	1	23011600	23011800
i1	1	23011800	23012200
f1	1	23012200	23012800
i3	1	23012800	23013000
i2	1	23013000	23013600
i3	1	23013600	23014000
f2	1	23014000	23014400
i1	1	23014400	23014800
f2	1	23014800	23015000
i1	1	23015000	23015400
f2	1	23015400	23015600
i2	1	23015600	23016000
i3	1	23016000	23016600
i2	1	23016600	23016800
f2	1	23016800	23019200
i2	1	23019200	23019600
i3	1	23019600	23022600
i2	1	23022600	23024200
i3	1	23024200	23024800
i2	1	23024800	23025600
i3	1	23025600	23025800
i2	1	23025800	23026400
i3	1	23026400	23027000
e5	1	23027000	23027800
i3	1	23027800	23028200
e3	1	23028200	23028600
e1	1	23028600	23029200
i2	1	23029200	23029400
i3	1	23029400	23030400
i2	1	23030400	23031000
i3	1	23031000	23031600
h4	1	23031600	23032000
i3	1	23032000	23033400
h4	1	23033400	23034000
i3	1	23034000	23034800
e5	1	23034800	23035400
i3	1	23035400	23036400
e5	1	23036400	23037200
e4	1	23037200	23039200
e1	1	23039200	23039800
i3	1	23039800	23040600
i2	1	23040600	23041200
i3	1	23041200	23041800
i2	1	23041800	23042200
f2	1	23042200	23042400
i1	1	23042400	23043600
i3	1	23043600	23044600
f3	1	23044600	23045200
i2	1	23045200	23046200
i3	1	23046200	23046800
e1	1	23046800	23047400
e3	1	23047400	23048400
e4	1	23048400	23048600
e5	1	23048600	23049400
i3	1	23049400	23050400
i1	1	23050400	23054400
f2	1	23054400	23054600
i1	1	23054600	23055800
i3	1	23055800	23056400
e1	1	23056400	23057000
i3	1	23057000	23057400
e5	1	23057400	23057600
f3	1	23057600	23058200
f1	1	23058200	23058400
i1	1	23058400	23058800
f1	1	23058800	23060000
i1	1	23060000	23061400
f1	1	23061400	23061600
i1	1	23061600	23063000
f2	1	23063000	23063400
i1	1	23063400	23064600
f2	1	23064600	23064800
i1	1	23064800	23065800
f2	1	23065800	23067000
i1	1	23067000	23068000
f1	1	23068000	23068200
i1	1	23068200	23069200
f2	1	23069200	23070200
i1	1	23070200	23070600
f2	1	23070600	23071200
i1	1	23071200	23071800
i3	1	23071800	23072400
i2	1	23072400	23072600
e2	1	23072600	23072800
i2	1	23072800	23073000
i3	1	23073000	23073400
i2	1	23073400	23073800
i3	1	23073800	23074000
i2	1	23074000	23074400
f2	1	23074400	23074600
i2	1	23074600	23075000
i3	1	23075000	23075400
e5	1	23075400	23075600
i3	1	23075600	23076400
i2	1	23076400	23077600
i3	1	23077600	23078600
f2	1	23078600	23078800
i3	1	23078800	23079000
i2	1	23079000	23079200
i3	1	23079200	23079800
i2	1	23079800	23081400
i3	1	23081400	23081800
i2	1	23081800	23082000
i3	1	23082000	23082200
e2	1	23082200	23084000
i3	1	23084000	23084600
e5	1	23084600	23085600
e4	1	23085600	23086400
e3	1	23086400	23086600
e1	1	23086600	23087200
i3	1	23087200	23088200
i2	1	23088200	23088600
i3	1	23088600	23089600
f3	1	23089600	23091600
i3	1	23091600	23092000
i1	1	23092000	23092200
f2	1	23092200	23092400
i1	1	23092400	23092800
f1	1	23092800	23093200
i1	1	23093200	23094400
i3	1	23094400	23095200
i2	1	23095200	23095400
i3	1	23095400	23095600
i2	1	23095600	23096000
i3	1	23096000	23096200
h4	1	23096200	23096400
i3	1	23096400	23096800
h4	1	23096800	23097000
h1	1	23097000	23097200
h4	1	23097200	23097400
i3	1	23097400	23098000
i2	1	23098000	23099800
i3	1	23099800	23100400
i2	1	23100400	23100600
e2	1	23100600	23101000
i3	1	23101000	23102600
i2	1	23102600	23103000
f2	1	23103000	23104600
i2	1	23104600	23104800
i3	1	23104800	23106600
e5	1	23106600	23106800
e4	1	23106800	23107000
e5	1	23107000	23107200
e4	1	23107200	23108600
e3	1	23108600	23108800
e1	1	23108800	23109400
i3	1	23109400	23109800
i2	1	23109800	23110800
i3	1	23110800	23111600
i2	1	23111600	23111800
f2	1	23111800	23112400
i2	1	23112400	23112600
i3	1	23112600	23113000
f2	1	23113000	23114800
f1	1	23114800	23115200
f2	1	23115200	23115400
i1	1	23115400	23116200
f2	1	23116200	23116800
i1	1	23116800	23117200
f2	1	23117200	23117400
i1	1	23117400	23117600
i3	1	23117600	23118200
h4	1	23118200	23118400
h3	1	23118400	23120600
h2	1	23120600	23121800
h3	1	23121800	23123000
h4	1	23123000	23123400
i3	1	23123400	23124200
i2	1	23124200	23124400
i3	1	23124400	23124600
i2	1	23124600	23124800
i3	1	23124800	23127400
i2	1	23127400	23127800
i3	1	23127800	23128800
i2	1	23128800	23129000
e2	1	23129000	23129400
i2	1	23129400	23129600
i3	1	23129600	23130000
f3	1	23130000	23130600
e2	1	23130600	23131400
i2	1	23131400	23131600
f2	1	23131600	23133600
i2	1	23133600	23134000
i3	1	23134000	23134400
i2	1	23134400	23135400
i3	1	23135400	23135800
e2	1	23135800	23137200
i2	1	23137200	23137400
i3	1	23137400	23137800
i1	1	23137800	23138200
f2	1	23138200	23138400
i2	1	23138400	23138800
i3	1	23138800	23139600
i1	1	23139600	23140000
f2	1	23140000	23140600
i1	1	23140600	23141400
i3	1	23141400	23141800
f2	1	23141800	23142800
i3	1	23142800	23143200
i2	1	23143200	23143600
i3	1	23143600	23144200
i2	1	23144200	23144400
e2	1	23144400	23145200
i3	1	23145200	23146200
i2	1	23146200	23146400
f1	1	23146400	23147200
f3	1	23147200	23147600
i3	1	23147600	23149000
i2	1	23149000	23149400
i3	1	23149400	23150200
i2	1	23150200	23150400
i3	1	23150400	23151600
i2	1	23151600	23151800
f2	1	23151800	23152400
i1	1	23152400	23152800
i3	1	23152800	23154200
i2	1	23154200	23154800
i3	1	23154800	23155200
f2	1	23155200	23155400
i1	1	23155400	23155800
f3	1	23155800	23156000
i3	1	23156000	23156400
f3	1	23156400	23157200
i3	1	23157200	23157400
f2	1	23157400	23157800
f1	1	23157800	23158400
f2	1	23158400	23158800
i3	1	23158800	23159800
f2	1	23159800	23160600
i1	1	23160600	23161200
f2	1	23161200	23161800
i2	1	23161800	23162000
i3	1	23162000	23162200
f2	1	23162200	23162600
i3	1	23162600	23163000
i2	1	23163000	23163200
i3	1	23163200	23163800
i2	1	23163800	23164200
i3	1	23164200	23164800
i1	1	23164800	23165200
i2	1	23165200	23165400
i3	1	23165400	23165600
i2	1	23165600	23166800
i3	1	23166800	23167200
f2	1	23167200	23167400
i2	1	23167400	23167800
i3	1	23167800	23168400
i1	1	23168400	23168600
i3	1	23168600	23169000
f2	1	23169000	23169800
i2	1	23169800	23170000
i3	1	23170000	23170600
i2	1	23170600	23170800
i3	1	23170800	23171000
i2	1	23171000	23171800
i3	1	23171800	23173200
h4	1	23173200	23174000
i3	1	23174000	23174400
h4	1	23174400	23174600
h3	1	23174600	23174800
h4	1	23174800	23175000
i3	1	23175000	23175600
i2	1	23175600	23176200
i3	1	23176200	23176800
f3	1	23176800	23178000
e4	1	23178000	23178800
e1	1	23178800	23179200
i3	1	23179200	23179600
e1	1	23179600	23180200
e3	1	23180200	23180800
i3	1	23180800	23182200
e2	1	23182200	23182400
i3	1	23182400	23182600
e1	1	23182600	23183200
i3	1	23183200	23183800
i2	1	23183800	23184200
f2	1	23184200	23184600
i2	1	23184600	23185400
i3	1	23185400	23185800
e2	1	23185800	23186400
f1	1	23186400	23188600
f3	1	23188600	23189400
i3	1	23189400	23189600
f3	1	23189600	23189800
f1	1	23189800	23190200
i2	1	23190200	23190400
i3	1	23190400	23191200
i2	1	23191200	23191400
i3	1	23191400	23192200
e1	1	23192200	23193000
e3	1	23193000	23194200
i3	1	23194200	23195200
i2	1	23195200	23196000
i3	1	23196000	23196400
i2	1	23196400	23196600
i3	1	23196600	23198200
i2	1	23198200	23198400
i3	1	23198400	23199800
f2	1	23199800	23200000
e2	1	23200000	23200200
f2	1	23200200	23200400
i2	1	23200400	23200600
i3	1	23200600	23201400
i2	1	23201400	23201800
f2	1	23201800	23202800
i1	1	23202800	23203600
i3	1	23203600	23204600
e5	1	23204600	23205600
e4	1	23205600	23206000
e1	1	23206000	23206800
i3	1	23206800	23207400
e5	1	23207400	23208000
e4	1	23208000	23209200
e1	1	23209200	23210000
i3	1	23210000	23210600
f3	1	23210600	23211400
i3	1	23211400	23211800
h4	1	23211800	23212000
h1	1	23212000	23212600
h4	1	23212600	23212800
i3	1	23212800	23213200
i2	1	23213200	23213600
i3	1	23213600	23214600
h4	1	23214600	23215000
i3	1	23215000	23215200
i1	1	23215200	23216200
f1	1	23216200	23217800
i1	1	23217800	23218800
f2	1	23218800	23219800
i1	1	23219800	23222000
f2	1	23222000	23225800
i1	1	23225800	23226000
f2	1	23226000	23226400
i2	1	23226400	23226600
f2	1	23226600	23227000
i3	1	23227000	23227600
e1	1	23227600	23228200
i3	1	23228200	23228400
e5	1	23228400	23229400
e4	1	23229400	23230200
e1	1	23230200	23230600
e2	1	23230600	23230800
i3	1	23230800	23231000
e1	1	23231000	23231800
e3	1	23231800	23232400
e5	1	23232400	23235000
e3	1	23235000	23235600
e1	1	23235600	23236400
i3	1	23236400	23237600
f2	1	23237600	23238600
i3	1	23238600	23239400
i2	1	23239400	23240000
f2	1	23240000	23240200
h4	1	23240200	23240800
h3	1	23240800	23241600
h2	1	23241600	23242800
h4	1	23242800	23243000
i3	1	23243000	23243800
i2	1	23243800	23244000
f2	1	23244000	23244200
i2	1	23244200	23244600
i3	1	23244600	23246000
f2	1	23246000	23246200
f1	1	23246200	23246800
h4	1	23246800	23247400
i3	1	23247400	23248000
i2	1	23248000	23249000
i3	1	23249000	23249200
i2	1	23249200	23249400
i3	1	23249400	23249600
e5	1	23249600	23249800
e4	1	23249800	23250200
e3	1	23250200	23250400
e1	1	23250400	23251200
i3	1	23251200	23252200
i2	1	23252200	23252400
e2	1	23252400	23253000
i3	1	23253000	23254000
i2	1	23254000	23254200
i3	1	23254200	23255400
i2	1	23255400	23255800
f2	1	23255800	23256000
e2	1	23256000	23256200
i3	1	23256200	23257800
i2	1	23257800	23258400
i3	1	23258400	23259800
f2	1	23259800	23260000
i2	1	23260000	23260200
i3	1	23260200	23260400
i2	1	23260400	23261000
i3	1	23261000	23261200
e2	1	23261200	23261800
i2	1	23261800	23262000
i3	1	23262000	23263400
e3	1	23263400	23263600
e1	1	23263600	23264400
i3	1	23264400	23264800
e5	1	23264800	23265800
e4	1	23265800	23266000
e3	1	23266000	23266600
e1	1	23266600	23267200
i3	1	23267200	23268000
f3	1	23268000	23269000
i2	1	23269000	23269200
f2	1	23269200	23269600
i2	1	23269600	23270200
i3	1	23270200	23271400
f3	1	23271400	23272200
e5	1	23272200	23272400
i3	1	23272400	23273000
e5	1	23273000	23273400
e4	1	23273400	23273600
e1	1	23273600	23274200
i3	1	23274200	23275000
e3	1	23275000	23276400
e1	1	23276400	23277000
e3	1	23277000	23277200
i3	1	23277200	23278200
i2	1	23278200	23278800
i3	1	23278800	23279000
i2	1	23279000	23279200
i3	1	23279200	23279400
i2	1	23279400	23279600
i3	1	23279600	23280400
h4	1	23280400	23280800
h3	1	23280800	23281600
h4	1	23281600	23281800
i3	1	23281800	23284200
f3	1	23284200	23285400
e2	1	23285400	23286800
i3	1	23286800	23288000
i2	1	23288000	23289000
i3	1	23289000	23289400
i2	1	23289400	23289600
i3	1	23289600	23289800
i2	1	23289800	23290600
i3	1	23290600	23292000
e1	1	23292000	23292600
e3	1	23292600	23293200
e4	1	23293200	23293600
i3	1	23293600	23294400
f3	1	23294400	23295600
i3	1	23295600	23295800
h4	1	23295800	23297200
i3	1	23297200	23297400
e1	1	23297400	23297800
i3	1	23297800	23299000
e1	1	23299000	23299600
e4	1	23299600	23300200
e5	1	23300200	23301000
i3	1	23301000	23301400
e1	1	23301400	23302000
e4	1	23302000	23304200
e5	1	23304200	23305200
i3	1	23305200	23306600
e1	1	23306600	23307200
e3	1	23307200	23307600
e5	1	23307600	23308400
i3	1	23308400	23308800
f3	1	23308800	23309400
i3	1	23309400	23310000
i2	1	23310000	23310200
i3	1	23310200	23310400
i2	1	23310400	23310600
f1	1	23310600	23311000
i1	1	23311000	23312800
i3	1	23312800	23313600
e5	1	23313600	23314000
i3	1	23314000	23314800
e2	1	23314800	23315400
e1	1	23315400	23316000
e4	1	23316000	23316400
e5	1	23316400	23319000
e3	1	23319000	23319400
e1	1	23319400	23320200
i3	1	23320200	23323200
e2	1	23323200	23323400
e1	1	23323400	23324000
e3	1	23324000	23325400
e5	1	23325400	23325600
i3	1	23325600	23327200
i2	1	23327200	23327400
i3	1	23327400	23328800
i2	1	23328800	23329000
e2	1	23329000	23329200
i3	1	23329200	23329600
f1	1	23329600	23330200
i1	1	23330200	23330600
i3	1	23330600	23331400
f2	1	23331400	23333000
i1	1	23333000	23333800
f2	1	23333800	23335000
i2	1	23335000	23335400
i3	1	23335400	23335800
i2	1	23335800	23336400
i3	1	23336400	23337000
i2	1	23337000	23337200
f2	1	23337200	23337400
f1	1	23337400	23337600
f2	1	23337600	23338200
i1	1	23338200	23338600
f2	1	23338600	23338800
i1	1	23338800	23339200
f2	1	23339200	23340800
i3	1	23340800	23342400
e1	1	23342400	23343400
e4	1	23343400	23343600
e5	1	23343600	23343800
i3	1	23343800	23345000
i2	1	23345000	23345200
f2	1	23345200	23345600
i3	1	23345600	23346000
i2	1	23346000	23346600
f1	1	23346600	23347000
i3	1	23347000	23348000
e5	1	23348000	23348600
i3	1	23348600	23349200
e5	1	23349200	23350200
e4	1	23350200	23350600
e5	1	23350600	23350800
e4	1	23350800	23351600
e2	1	23351600	23352800
i3	1	23352800	23353200
i2	1	23353200	23354200
i3	1	23354200	23355000
f3	1	23355000	23356000
e5	1	23356000	23361200
i3	1	23361200	23361800
i2	1	23361800	23362000
e2	1	23362000	23362600
i3	1	23362600	23364200
i2	1	23364200	23364600
f2	1	23364600	23365200
i2	1	23365200	23365600
f2	1	23365600	23365800
i2	1	23365800	23367200
i3	1	23367200	23367400
i2	1	23367400	23367600
f2	1	23367600	23368200
i2	1	23368200	23368600
f2	1	23368600	23368800
i1	1	23368800	23369000
i3	1	23369000	23369400
i2	1	23369400	23370400
i3	1	23370400	23371200
i1	1	23371200	23371400
f2	1	23371400	23372200
i1	1	23372200	23373000
f1	1	23373000	23373400
i1	1	23373400	23373600
f2	1	23373600	23374200
i1	1	23374200	23374400
f2	1	23374400	23375400
i3	1	23375400	23376400
e5	1	23376400	23377200
e3	1	23377200	23377600
e1	1	23377600	23378400
i3	1	23378400	23378800
f2	1	23378800	23379200
i1	1	23379200	23379800
f1	1	23379800	23380000
f2	1	23380000	23380400
i1	1	23380400	23380800
f2	1	23380800	23381200
i2	1	23381200	23381400
f2	1	23381400	23381600
i1	1	23381600	23384400
f2	1	23384400	23384600
i1	1	23384600	23385600
f1	1	23385600	23387400
f3	1	23387400	23388000
e5	1	23388000	23388200
i3	1	23388200	23388800
e5	1	23388800	23389600
e4	1	23389600	23390000
e1	1	23390000	23390800
i3	1	23390800	23391600
e1	1	23391600	23392800
i3	1	23392800	23393600
i1	1	23393600	23394200
i3	1	23394200	23394400
i2	1	23394400	23395400
i3	1	23395400	23395600
i2	1	23395600	23395800
i3	1	23395800	23396400
i2	1	23396400	23397000
i3	1	23397000	23397200
i2	1	23397200	23397600
i3	1	23397600	23397800
i2	1	23397800	23398400
i3	1	23398400	23399400
f3	1	23399400	23401400
i3	1	23401400	23401600
e2	1	23401600	23402000
i2	1	23402000	23402400
i3	1	23402400	23403600
i1	1	23403600	23403800
f2	1	23403800	23404200
f1	1	23404200	23404400
f2	1	23404400	23404600
i3	1	23404600	23404800
e1	1	23404800	23405600
e3	1	23405600	23406000
e4	1	23406000	23406600
e5	1	23406600	23407200
e4	1	23407200	23407400
e5	1	23407400	23407800
i3	1	23407800	23409000
e5	1	23409000	23409600
i3	1	23409600	23410200
e1	1	23410200	23411000
i3	1	23411000	23411600
i2	1	23411600	23412000
i3	1	23412000	23412800
e1	1	23412800	23413400
e4	1	23413400	23414000
e5	1	23414000	23415000
i3	1	23415000	23415600
i2	1	23415600	23416000
i3	1	23416000	23416200
f3	1	23416200	23416600
e5	1	23416600	23416800
i3	1	23416800	23417400
i1	1	23417400	23417600
f1	1	23417600	23418200
f3	1	23418200	23419000
i3	1	23419000	23419200
e1	1	23419200	23420000
e4	1	23420000	23420800
e5	1	23420800	23422000
e4	1	23422000	23423400
e1	1	23423400	23423800
i3	1	23423800	23425400
e1	1	23425400	23426000
e4	1	23426000	23427200
e5	1	23427200	23428600
f3	1	23428600	23429200
e2	1	23429200	23429600
i3	1	23429600	23430400
f2	1	23430400	23430600
i1	1	23430600	23431800
f1	1	23431800	23432600
i1	1	23432600	23433600
f1	1	23433600	23434600
i1	1	23434600	23434800
h4	1	23434800	23435200
h1	1	23435200	23435800
h4	1	23435800	23436000
i1	1	23436000	23437800
f1	1	23437800	23438600
i1	1	23438600	23439600
f1	1	23439600	23440800
i1	1	23440800	23441600
f2	1	23441600	23442200
i1	1	23442200	23442400
f2	1	23442400	23442600
i1	1	23442600	23443200
f1	1	23443200	23446200
f3	1	23446200	23447600
i3	1	23447600	23449000
f3	1	23449000	23450400
i3	1	23450400	23450600
e1	1	23450600	23451200
e4	1	23451200	23452000
e5	1	23452000	23452600
f3	1	23452600	23453400
i3	1	23453400	23453800
h4	1	23453800	23454600
h1	1	23454600	23454800
h4	1	23454800	23455200
i3	1	23455200	23455800
e2	1	23455800	23456000
e1	1	23456000	23456400
e4	1	23456400	23456800
e5	1	23456800	23457400
i3	1	23457400	23457800
e3	1	23457800	23458000
e1	1	23458000	23458600
i3	1	23458600	23459200
i2	1	23459200	23460200
i3	1	23460200	23460400
f2	1	23460400	23460800
i2	1	23460800	23461400
i3	1	23461400	23461800
i2	1	23461800	23462400
i3	1	23462400	23463400
f3	1	23463400	23463800
e5	1	23463800	23464800
e4	1	23464800	23465800
e1	1	23465800	23466600
i3	1	23466600	23467400
e5	1	23467400	23468200
i3	1	23468200	23468400
e1	1	23468400	23469200
i3	1	23469200	23469600
e5	1	23469600	23469800
f3	1	23469800	23470000
e5	1	23470000	23470400
e4	1	23470400	23470600
e1	1	23470600	23471200
i3	1	23471200	23472000
e5	1	23472000	23472400
e3	1	23472400	23473200
e1	1	23473200	23473600
i3	1	23473600	23474600
f2	1	23474600	23476600
i2	1	23476600	23476800
i3	1	23476800	23477200
i2	1	23477200	23477400
i3	1	23477400	23477600
i2	1	23477600	23478600
i3	1	23478600	23479000
i2	1	23479000	23479400
i3	1	23479400	23479600
i2	1	23479600	23481200
i3	1	23481200	23481800
i2	1	23481800	23482000
e2	1	23482000	23482600
f3	1	23482600	23482800
i3	1	23482800	23483400
f3	1	23483400	23484800
e5	1	23484800	23485400
i3	1	23485400	23486400
f3	1	23486400	23486600
f1	1	23486600	23487000
f3	1	23487000	23487200
i3	1	23487200	23487400
f3	1	23487400	23488200
f1	1	23488200	23488600
i1	1	23488600	23489000
f1	1	23489000	23489800
e2	1	23489800	23490400
f3	1	23490400	23492200
i2	1	23492200	23493000
i3	1	23493000	23493200
i2	1	23493200	23494200
i3	1	23494200	23495000
f3	1	23495000	23495400
f1	1	23495400	23496600
i1	1	23496600	23496800
i3	1	23496800	23497000
e2	1	23497000	23497600
i3	1	23497600	23498800
e5	1	23498800	23499600
f3	1	23499600	23500400
i3	1	23500400	23500600
e2	1	23500600	23502200
i3	1	23502200	23502800
i2	1	23502800	23503000
f2	1	23503000	23504200
i2	1	23504200	23504400
i3	1	23504400	23504800
e2	1	23504800	23505400
i3	1	23505400	23505800
i2	1	23505800	23506400
e2	1	23506400	23507000
i3	1	23507000	23507200
e1	1	23507200	23507800
e3	1	23507800	23508200
e4	1	23508200	23508400
e5	1	23508400	23508800
i3	1	23508800	23510200
h4	1	23510200	23510600
i3	1	23510600	23511000
i1	1	23511000	23511600
f1	1	23511600	23512000
f2	1	23512000	23512200
i1	1	23512200	23513200
f1	1	23513200	23513400
i2	1	23513400	23514400
i3	1	23514400	23514800
i2	1	23514800	23515400
i3	1	23515400	23515800
i2	1	23515800	23516000
e2	1	23516000	23516600
i3	1	23516600	23517400
e2	1	23517400	23517600
i3	1	23517600	23517800
i2	1	23517800	23518800
i3	1	23518800	23519800
i2	1	23519800	23520200
i3	1	23520200	23521000
i2	1	23521000	23521600
i3	1	23521600	23522600
e1	1	23522600	23523600
e3	1	23523600	23525200
e5	1	23525200	23526000
i3	1	23526000	23526200
e5	1	23526200	23526400
i3	1	23526400	23527600
f1	1	23527600	23527800
f3	1	23527800	23530600
f1	1	23530600	23531000
i1	1	23531000	23531600
f2	1	23531600	23531800
i1	1	23531800	23532400
f2	1	23532400	23532800
f1	1	23532800	23533000
i1	1	23533000	23534000
f2	1	23534000	23534200
i2	1	23534200	23534400
i3	1	23534400	23535000
e1	1	23535000	23535600
e3	1	23535600	23536000
i3	1	23536000	23536400
e5	1	23536400	23537000
i3	1	23537000	23537800
e3	1	23537800	23538400
e1	1	23538400	23539200
i3	1	23539200	23541200
e1	1	23541200	23542200
i3	1	23542200	23544000
i2	1	23544000	23544200
i3	1	23544200	23545000
e5	1	23545000	23546200
e4	1	23546200	23546800
e5	1	23546800	23547200
e3	1	23547200	23547400
e4	1	23547400	23549000
e3	1	23549000	23549200
e4	1	23549200	23549600
e3	1	23549600	23550000
e4	1	23550000	23552800
e1	1	23552800	23553200
i3	1	23553200	23555600
e1	1	23555600	23556400
e3	1	23556400	23558400
i3	1	23558400	23559600
f3	1	23559600	23562000
i3	1	23562000	23563200
f3	1	23563200	23565800
i3	1	23565800	23566200
h4	1	23566200	23566800
h3	1	23566800	23569000
h4	1	23569000	23569200
h3	1	23569200	23569400
h4	1	23569400	23569600
i3	1	23569600	23570000
e2	1	23570000	23570200
i2	1	23570200	23570400
f2	1	23570400	23570600
i2	1	23570600	23570800
i3	1	23570800	23571200
i1	1	23571200	23571600
i3	1	23571600	23572200
i1	1	23572200	23573000
f2	1	23573000	23573200
f1	1	23573200	23573800
f2	1	23573800	23574000
i1	1	23574000	23575000
i3	1	23575000	23575400
f3	1	23575400	23575600
f1	1	23575600	23575800
e2	1	23575800	23576400
i3	1	23576400	23577400
f1	1	23577400	23578200
f3	1	23578200	23578600
i3	1	23578600	23579800
i2	1	23579800	23580000
f1	1	23580000	23580800
i3	1	23580800	23581600
i1	1	23581600	23581800
f2	1	23581800	23582600
i1	1	23582600	23582800
i3	1	23582800	23583400
e5	1	23583400	23584200
e3	1	23584200	23585000
e1	1	23585000	23585600
i3	1	23585600	23586800
f3	1	23586800	23588400
i3	1	23588400	23589200
e5	1	23589200	23590800
e4	1	23590800	23592000
e3	1	23592000	23592200
e4	1	23592200	23593400
e3	1	23593400	23593600
e4	1	23593600	23594600
e3	1	23594600	23595200
e1	1	23595200	23595800
i3	1	23595800	23596400
i2	1	23596400	23598200
f2	1	23598200	23598600
i2	1	23598600	23598800
i3	1	23598800	23599400
i2	1	23599400	23599800
e2	1	23599800	23600000
i2	1	23600000	23600200
e2	1	23600200	23600400
i3	1	23600400	23600800
i2	1	23600800	23601400
f3	1	23601400	23602800
i3	1	23602800	23603400
e5	1	23603400	23604600
e4	1	23604600	23605800
e3	1	23605800	23606600
e1	1	23606600	23607200
i3	1	23607200	23608200
e5	1	23608200	23609200
e4	1	23609200	23609600
e3	1	23609600	23610000
e1	1	23610000	23610600
i3	1	23610600	23611200
i2	1	23611200	23612800
i3	1	23612800	23613000
i2	1	23613000	23613400
i3	1	23613400	23614400
e1	1	23614400	23615200
e3	1	23615200	23616000
e4	1	23616000	23616200
e5	1	23616200	23617200
i3	1	23617200	23618400
e1	1	23618400	23619000
e3	1	23619000	23620200
i3	1	23620200	23620400
e5	1	23620400	23620600
e4	1	23620600	23621000
e5	1	23621000	23622000
i3	1	23622000	23623400
f3	1	23623400	23623600
f1	1	23623600	23624400
i3	1	23624400	23625200
e5	1	23625200	23626400
e4	1	23626400	23626600
e5	1	23626600	23627200
e4	1	23627200	23629400
e1	1	23629400	23630000
i3	1	23630000	23630800
i2	1	23630800	23631600
i3	1	23631600	23631800
i2	1	23631800	23632000
i3	1	23632000	23632400
f2	1	23632400	23632800
i2	1	23632800	23633000
i3	1	23633000	23633200
f2	1	23633200	23634000
i2	1	23634000	23634600
i3	1	23634600	23634800
i2	1	23634800	23635000
i3	1	23635000	23636200
e2	1	23636200	23637400
i3	1	23637400	23640000
h4	1	23640000	23640800
i3	1	23640800	23641600
e2	1	23641600	23641800
e1	1	23641800	23642400
e3	1	23642400	23642600
e4	1	23642600	23643200
e5	1	23643200	23643800
e4	1	23643800	23644000
e5	1	23644000	23644800
i3	1	23644800	23645400
e1	1	23645400	23646200
e3	1	23646200	23646600
e4	1	23646600	23647800
e5	1	23647800	23649000
i3	1	23649000	23649400
i2	1	23649400	23650600
i3	1	23650600	23650800
e2	1	23650800	23651400
i3	1	23651400	23652400
f3	1	23652400	23653000
e5	1	23653000	23653800
f3	1	23653800	23655200
i3	1	23655200	23655600
f2	1	23655600	23656200
i2	1	23656200	23656400
f3	1	23656400	23657200
i3	1	23657200	23657800
e5	1	23657800	23659400
e3	1	23659400	23661200
e4	1	23661200	23661800
e3	1	23661800	23662000
e4	1	23662000	23663800
e3	1	23663800	23664000
e1	1	23664000	23664600
i3	1	23664600	23665200
e5	1	23665200	23665800
e4	1	23665800	23666600
e1	1	23666600	23667400
i3	1	23667400	23668000
e1	1	23668000	23669000
i3	1	23669000	23670000
e5	1	23670000	23670400
i3	1	23670400	23671000
e5	1	23671000	23671400
e4	1	23671400	23672000
e3	1	23672000	23672200
e4	1	23672200	23673800
e3	1	23673800	23674000
e4	1	23674000	23674800
e3	1	23674800	23675200
e1	1	23675200	23675800
i3	1	23675800	23677000
i2	1	23677000	23677200
i3	1	23677200	23677400
f2	1	23677400	23677600
f1	1	23677600	23678400
f2	1	23678400	23678800
i2	1	23678800	23679000
i3	1	23679000	23679400
i2	1	23679400	23680000
i3	1	23680000	23680400
e2	1	23680400	23680600
i2	1	23680600	23683000
i3	1	23683000	23683200
i2	1	23683200	23683400
e2	1	23683400	23684000
i2	1	23684000	23684200
i3	1	23684200	23685400
e1	1	23685400	23685800
e3	1	23685800	23686600
i3	1	23686600	23688800
i2	1	23688800	23689400
i3	1	23689400	23689800
i2	1	23689800	23690000
e2	1	23690000	23690600
i3	1	23690600	23691400
i2	1	23691400	23691600
i3	1	23691600	23692200
i2	1	23692200	23692600
i3	1	23692600	23694200
i2	1	23694200	23695000
i3	1	23695000	23696800
e1	1	23696800	23697600
e3	1	23697600	23698200
e5	1	23698200	23698800
i3	1	23698800	23700000
e3	1	23700000	23700400
e1	1	23700400	23701000
i3	1	23701000	23702000
e2	1	23702000	23703200
e5	1	23703200	23703800
i3	1	23703800	23704400
e5	1	23704400	23705000
e4	1	23705000	23705200
e3	1	23705200	23705400
e1	1	23705400	23706000
i3	1	23706000	23706200
i2	1	23706200	23706600
i3	1	23706600	23706800
e2	1	23706800	23707400
f3	1	23707400	23710200
i3	1	23710200	23710400
h4	1	23710400	23711000
i3	1	23711000	23711400
f1	1	23711400	23711600
f3	1	23711600	23712000
i3	1	23712000	23712400
f3	1	23712400	23713000
e5	1	23713000	23714000
i3	1	23714000	23714200
e5	1	23714200	23714400
e4	1	23714400	23715000
e1	1	23715000	23715600
e2	1	23715600	23716000
i2	1	23716000	23716200
i3	1	23716200	23716800
e1	1	23716800	23717600
e3	1	23717600	23718000
e4	1	23718000	23718600
e5	1	23718600	23719200
i3	1	23719200	23719600
i1	1	23719600	23720200
f2	1	23720200	23721000
i1	1	23721000	23721200
f2	1	23721200	23723400
i1	1	23723400	23723600
h4	1	23723600	23724400
i3	1	23724400	23725200
i1	1	23725200	23725400
f2	1	23725400	23725600
i3	1	23725600	23726400
i1	1	23726400	23726600
f1	1	23726600	23727200
f2	1	23727200	23727600
i1	1	23727600	23727800
f2	1	23727800	23729000
i2	1	23729000	23729200
i3	1	23729200	23730000
e1	1	23730000	23730600
e3	1	23730600	23732200
e5	1	23732200	23733200
i3	1	23733200	23737000
e5	1	23737000	23737200
f3	1	23737200	23738600
i3	1	23738600	23739000
e3	1	23739000	23739600
e1	1	23739600	23740400
i3	1	23740400	23740600
e1	1	23740600	23741000
e3	1	23741000	23742000
e5	1	23742000	23742800
i3	1	23742800	23743400
e5	1	23743400	23743600
f3	1	23743600	23745400
i3	1	23745400	23746000
f2	1	23746000	23747000
i1	1	23747000	23747200
f2	1	23747200	23747400
f1	1	23747400	23747800
f2	1	23747800	23748000
i1	1	23748000	23748200
f2	1	23748200	23748400
i1	1	23748400	23748600
f2	1	23748600	23748800
i1	1	23748800	23751800
f1	1	23751800	23752000
f2	1	23752000	23752200
i3	1	23752200	23752600
i1	1	23752600	23753000
f2	1	23753000	23753200
i1	1	23753200	23754000
f1	1	23754000	23754400
i1	1	23754400	23755800
f2	1	23755800	23756000
f1	1	23756000	23756800
i1	1	23756800	23757200
i3	1	23757200	23757400
f2	1	23757400	23757600
f1	1	23757600	23757800
f3	1	23757800	23758000
i3	1	23758000	23758600
e5	1	23758600	23758800
e4	1	23758800	23759400
e3	1	23759400	23759800
e1	1	23759800	23760600
i3	1	23760600	23760800
i2	1	23760800	23761000
i3	1	23761000	23762400
e1	1	23762400	23763000
e3	1	23763000	23763200
e4	1	23763200	23764200
e5	1	23764200	23765600
i3	1	23765600	23767000
i2	1	23767000	23767200
f2	1	23767200	23768600
i1	1	23768600	23768800
f2	1	23768800	23769400
i1	1	23769400	23769600
i3	1	23769600	23769800
i2	1	23769800	23770000
f2	1	23770000	23771000
i2	1	23771000	23771200
i3	1	23771200	23772000
i2	1	23772000	23772400
i3	1	23772400	23772600
i2	1	23772600	23773200
i3	1	23773200	23774000
e5	1	23774000	23774200
f3	1	23774200	23774600
e5	1	23774600	23775400
f3	1	23775400	23775800
i3	1	23775800	23778600
e2	1	23778600	23779000
i2	1	23779000	23779200
i3	1	23779200	23779800
f2	1	23779800	23780000
f1	1	23780000	23780400
f2	1	23780400	23780600
i1	1	23780600	23781600
i3	1	23781600	23782000
f3	1	23782000	23783600
i3	1	23783600	23785200
i2	1	23785200	23785400
e2	1	23785400	23785800
e1	1	23785800	23786600
i3	1	23786600	23789400
e1	1	23789400	23789800
e3	1	23789800	23790400
i3	1	23790400	23791600
f3	1	23791600	23792200
f1	1	23792200	23792800
f3	1	23792800	23795000
e2	1	23795000	23795200
e1	1	23795200	23795600
i3	1	23795600	23796200
i2	1	23796200	23796600
i3	1	23796600	23797800
f3	1	23797800	23800000
i3	1	23800000	23800200
f3	1	23800200	23800600
i3	1	23800600	23800800
i2	1	23800800	23801000
f2	1	23801000	23801400
i2	1	23801400	23801800
i3	1	23801800	23803200
i2	1	23803200	23803400
i3	1	23803400	23804000
e5	1	23804000	23805200
e3	1	23805200	23806400
e1	1	23806400	23807000
i3	1	23807000	23808000
i2	1	23808000	23809400
i3	1	23809400	23810200
e5	1	23810200	23810600
e3	1	23810600	23812000
e1	1	23812000	23812600
i3	1	23812600	23814000
f2	1	23814000	23814200
f1	1	23814200	23814600
i2	1	23814600	23814800
i3	1	23814800	23815200
f3	1	23815200	23816400
i3	1	23816400	23816800
e2	1	23816800	23817400
i2	1	23817400	23817600
i3	1	23817600	23818000
i2	1	23818000	23818400
i3	1	23818400	23818800
i2	1	23818800	23819400
i3	1	23819400	23821000
i2	1	23821000	23821400
e2	1	23821400	23821600
e1	1	23821600	23822600
e3	1	23822600	23823000
e5	1	23823000	23823400
f3	1	23823400	23824000
e2	1	23824000	23824200
i3	1	23824200	23824600
e2	1	23824600	23825000
i3	1	23825000	23825600
e5	1	23825600	23825800
e3	1	23825800	23826200
e1	1	23826200	23827000
i3	1	23827000	23828600
f3	1	23828600	23829400
e2	1	23829400	23830000
i3	1	23830000	23830800
f3	1	23830800	23833200
e2	1	23833200	23833400
i3	1	23833400	23833600
e1	1	23833600	23834200
e4	1	23834200	23835000
e5	1	23835000	23835200
i3	1	23835200	23836000
f2	1	23836000	23836200
f1	1	23836200	23836600
i1	1	23836600	23837000
f2	1	23837000	23837200
i1	1	23837200	23837400
f1	1	23837400	23838400
i1	1	23838400	23839400
f1	1	23839400	23839800
f3	1	23839800	23840200
i3	1	23840200	23840600
e2	1	23840600	23841000
f3	1	23841000	23843400
i3	1	23843400	23843800
i2	1	23843800	23844400
e2	1	23844400	23844600
i3	1	23844600	23844800
i1	1	23844800	23845000
f1	1	23845000	23847200
f2	1	23847200	23847600
f1	1	23847600	23849200
f3	1	23849200	23850200
i3	1	23850200	23850600
e1	1	23850600	23851200
e3	1	23851200	23851600
e5	1	23851600	23852800
i3	1	23852800	23854000
e5	1	23854000	23854200
e3	1	23854200	23854800
e1	1	23854800	23855400
e3	1	23855400	23855600
i3	1	23855600	23857400
f2	1	23857400	23857600
f1	1	23857600	23858600
i1	1	23858600	23858800
i3	1	23858800	23859400
f2	1	23859400	23859600
f1	1	23859600	23860800
i1	1	23860800	23861000
i3	1	23861000	23861800
h4	1	23861800	23862600
i3	1	23862600	23863200
e1	1	23863200	23863600
f3	1	23863600	23863800
e5	1	23863800	23865800
i3	1	23865800	23866000
e1	1	23866000	23866600
e4	1	23866600	23867000
e5	1	23867000	23869400
f3	1	23869400	23870400
i3	1	23870400	23871000
e1	1	23871000	23871400
i3	1	23871400	23872000
e4	1	23872000	23872200
e5	1	23872200	23873800
i3	1	23873800	23874400
i2	1	23874400	23875400
i3	1	23875400	23876400
h4	1	23876400	23876600
i3	1	23876600	23877400
i2	1	23877400	23877600
f2	1	23877600	23877800
i3	1	23877800	23878000
i2	1	23878000	23878400
f2	1	23878400	23878800
f1	1	23878800	23879000
f2	1	23879000	23879200
i3	1	23879200	23880400
h4	1	23880400	23881000
i3	1	23881000	23881600
e1	1	23881600	23882200
e3	1	23882200	23882600
i3	1	23882600	23884000
h4	1	23884000	23884800
h1	1	23884800	23885000
h4	1	23885000	23885400
i3	1	23885400	23886000
e2	1	23886000	23887000
i3	1	23887000	23887600
i2	1	23887600	23888000
f2	1	23888000	23888200
i2	1	23888200	23888400
i3	1	23888400	23888800
i1	1	23888800	23889000
f1	1	23889000	23889400
f2	1	23889400	23889600
i3	1	23889600	23891000
e2	1	23891000	23892000
i3	1	23892000	23893800
i2	1	23893800	23894200
f2	1	23894200	23894800
i1	1	23894800	23895000
f2	1	23895000	23895200
i2	1	23895200	23895400
f2	1	23895400	23895600
i2	1	23895600	23895800
i3	1	23895800	23896000
i2	1	23896000	23896400
i3	1	23896400	23896600
f2	1	23896600	23897200
i2	1	23897200	23899800
i3	1	23899800	23900200
e1	1	23900200	23900600
e3	1	23900600	23901400
e5	1	23901400	23902000
i3	1	23902000	23902600
i2	1	23902600	23903800
i3	1	23903800	23904400
f2	1	23904400	23904800
i2	1	23904800	23906800
i3	1	23906800	23907000
h4	1	23907000	23907400
i1	1	23907400	23907600
i3	1	23907600	23907800
i2	1	23907800	23908400
i3	1	23908400	23908600
i2	1	23908600	23908800
i3	1	23908800	23909200
i2	1	23909200	23909400
i3	1	23909400	23909600
i2	1	23909600	23910400
i3	1	23910400	23911000
i2	1	23911000	23911200
e2	1	23911200	23912000
i2	1	23912000	23912400
i3	1	23912400	23913000
i2	1	23913000	23913200
e2	1	23913200	23913400
i2	1	23913400	23913800
f3	1	23913800	23914800
i3	1	23914800	23915800
f3	1	23915800	23917600
e5	1	23917600	23917800
i3	1	23917800	23918400
i2	1	23918400	23918600
i3	1	23918600	23919200
i2	1	23919200	23919400
f1	1	23919400	23919800
i3	1	23919800	23920800
i2	1	23920800	23921000
i3	1	23921000	23922000
i2	1	23922000	23922400
i3	1	23922400	23923400
i2	1	23923400	23923800
f1	1	23923800	23924200
i2	1	23924200	23925000
i3	1	23925000	23925600
h4	1	23925600	23925800
h3	1	23925800	23926800
h2	1	23926800	23927000
h3	1	23927000	23927600
h2	1	23927600	23929000
h3	1	23929000	23929600
h2	1	23929600	23932200
h4	1	23932200	23932400
i3	1	23932400	23933400
e3	1	23933400	23933600
e1	1	23933600	23934400
e3	1	23934400	23935800
i3	1	23935800	23937000
e1	1	23937000	23937400
e3	1	23937400	23937800
e4	1	23937800	23938400
e3	1	23938400	23938600
e5	1	23938600	23939400
i3	1	23939400	23940400
h4	1	23940400	23940600
i3	1	23940600	23941800
e2	1	23941800	23942600
i2	1	23942600	23942800
i3	1	23942800	23943800
e5	1	23943800	23944600
e3	1	23944600	23945000
e4	1	23945000	23945200
e1	1	23945200	23945800
i3	1	23945800	23947800
i2	1	23947800	23948200
i3	1	23948200	23948400
i2	1	23948400	23948800
f2	1	23948800	23949800
i1	1	23949800	23950800
f2	1	23950800	23951200
i2	1	23951200	23951800
e2	1	23951800	23952200
e1	1	23952200	23952600
i3	1	23952600	23953200
e2	1	23953200	23954200
i2	1	23954200	23954800
i3	1	23954800	23955000
e3	1	23955000	23955400
e1	1	23955400	23956200
i3	1	23956200	23956400
e1	1	23956400	23956800
e3	1	23956800	23957400
e4	1	23957400	23957800
e3	1	23957800	23958200
i3	1	23958200	23959600
i2	1	23959600	23959800
e1	1	23959800	23960400
e3	1	23960400	23961400
e5	1	23961400	23961600
i3	1	23961600	23962200
e5	1	23962200	23962400
i3	1	23962400	23963200
i2	1	23963200	23964400
i3	1	23964400	23965200
h4	1	23965200	23965600
h2	1	23965600	23966000
h4	1	23966000	23966400
i3	1	23966400	23966800
f1	1	23966800	23967600
f3	1	23967600	23967800
i2	1	23967800	23968400
i3	1	23968400	23968800
e1	1	23968800	23969400
e3	1	23969400	23969800
e4	1	23969800	23971000
e3	1	23971000	23971200
e4	1	23971200	23972200
e3	1	23972200	23972600
i3	1	23972600	23973800
f3	1	23973800	23974400
e5	1	23974400	23975000
i3	1	23975000	23975600
e5	1	23975600	23976800
e3	1	23976800	23977400
e4	1	23977400	23977600
e3	1	23977600	23977800
e1	1	23977800	23978000
i3	1	23978000	23978600
e1	1	23978600	23979200
e4	1	23979200	23980800
e3	1	23980800	23981200
e4	1	23981200	23981800
e3	1	23981800	23983200
i3	1	23983200	23983600
e5	1	23983600	23985400
e3	1	23985400	23985600
e4	1	23985600	23986200
e1	1	23986200	23986800
i3	1	23986800	23987200
e5	1	23987200	23987600
e3	1	23987600	23988200
e1	1	23988200	23988800
i3	1	23988800	23989000
f2	1	23989000	23989400
i1	1	23989400	23989600
f2	1	23989600	23989800
f1	1	23989800	23990400
f2	1	23990400	23990600
i1	1	23990600	23991400
f2	1	23991400	23991800
i3	1	23991800	23992400
i1	1	23992400	23992800
f2	1	23992800	23993000
i3	1	23993000	23993400
f2	1	23993400	23995200
i3	1	23995200	23996000
e1	1	23996000	23996600
e3	1	23996600	23997000
i3	1	23997000	23999000
e5	1	23999000	24000400
e4	1	24000400	24001000
e1	1	24001000	24001800
i3	1	24001800	24002600
i2	1	24002600	24003200
i3	1	24003200	24003800
i1	1	24003800	24004000
i2	1	24004000	24004400
f2	1	24004400	24004600
i1	1	24004600	24005200
f2	1	24005200	24005600
i1	1	24005600	24005800
f2	1	24005800	24006200
i2	1	24006200	24006600
i3	1	24006600	24007000
i1	1	24007000	24007200
f2	1	24007200	24007600
f1	1	24007600	24008400
i1	1	24008400	24010000
i2	1	24010000	24010200
i3	1	24010200	24010600
i2	1	24010600	24010800
i3	1	24010800	24011200
i2	1	24011200	24011600
i3	1	24011600	24012600
i2	1	24012600	24013200
f2	1	24013200	24013400
f1	1	24013400	24013600
f2	1	24013600	24013800
i2	1	24013800	24014000
i3	1	24014000	24014800
i2	1	24014800	24015800
f2	1	24015800	24016000
i2	1	24016000	24016200
i3	1	24016200	24016600
f3	1	24016600	24018400
i2	1	24018400	24019000
i3	1	24019000	24019400
e3	1	24019400	24019600
e1	1	24019600	24020200
e3	1	24020200	24021400
e5	1	24021400	24022000
i3	1	24022000	24022400
e2	1	24022400	24023200
i3	1	24023200	24024000
e4	1	24024000	24025200
e3	1	24025200	24025800
e1	1	24025800	24026400
i3	1	24026400	24028000
i2	1	24028000	24029000
f2	1	24029000	24030000
e2	1	24030000	24030400
i2	1	24030400	24030600
i3	1	24030600	24031000
f2	1	24031000	24032200
i3	1	24032200	24032400
i2	1	24032400	24032800
e2	1	24032800	24033400
f2	1	24033400	24033600
i3	1	24033600	24034200
i2	1	24034200	24035200
i3	1	24035200	24035400
i2	1	24035400	24035600
i3	1	24035600	24036000
e1	1	24036000	24037000
i2	1	24037000	24037400
i3	1	24037400	24037600
i2	1	24037600	24038000
e2	1	24038000	24038600
f3	1	24038600	24039000
i3	1	24039000	24039800
i1	1	24039800	24040000
f1	1	24040000	24040600
i2	1	24040600	24040800
i3	1	24040800	24041800
h4	1	24041800	24042200
i3	1	24042200	24043000
i2	1	24043000	24043400
i3	1	24043400	24043600
i2	1	24043600	24044000
i3	1	24044000	24044400
i2	1	24044400	24045000
e2	1	24045000	24046400
i3	1	24046400	24046800
e3	1	24046800	24047200
e1	1	24047200	24048600
i3	1	24048600	24050000
e1	1	24050000	24050800
e3	1	24050800	24051400
e4	1	24051400	24051800
e5	1	24051800	24052000
i3	1	24052000	24053200
e1	1	24053200	24053800
i3	1	24053800	24054200
e5	1	24054200	24055000
e4	1	24055000	24055400
e3	1	24055400	24055800
e1	1	24055800	24056200
i3	1	24056200	24057600
e1	1	24057600	24058000
e2	1	24058000	24058600
i3	1	24058600	24059200
i2	1	24059200	24059400
i3	1	24059400	24060600
i2	1	24060600	24061000
f2	1	24061000	24062600
i3	1	24062600	24063600
h4	1	24063600	24064400
i3	1	24064400	24065600
e5	1	24065600	24066200
e4	1	24066200	24067600
e3	1	24067600	24067800
e4	1	24067800	24069600
e3	1	24069600	24071400
e4	1	24071400	24072000
e3	1	24072000	24072200
e4	1	24072200	24072600
e3	1	24072600	24074000
e4	1	24074000	24075800
e3	1	24075800	24076000
e4	1	24076000	24076600
e3	1	24076600	24078000
e4	1	24078000	24078600
e3	1	24078600	24078800
e4	1	24078800	24080800
e3	1	24080800	24081000
e4	1	24081000	24081200
e3	1	24081200	24081400
e1	1	24081400	24082000
e3	1	24082000	24082600
i3	1	24082600	24083200
f3	1	24083200	24083600
i3	1	24083600	24084800
i1	1	24084800	24085000
f2	1	24085000	24085800
i2	1	24085800	24086000
i3	1	24086000	24086600
e1	1	24086600	24087200
e4	1	24087200	24087800
e5	1	24087800	24088200
i3	1	24088200	24089800
f3	1	24089800	24090400
i3	1	24090400	24091400
e2	1	24091400	24091600
i2	1	24091600	24091800
f2	1	24091800	24092600
i3	1	24092600	24093600
e1	1	24093600	24094000
e3	1	24094000	24094200
e4	1	24094200	24095000
e5	1	24095000	24095600
i3	1	24095600	24096600
e3	1	24096600	24096800
e1	1	24096800	24097600
i3	1	24097600	24098000
e1	1	24098000	24099000
e3	1	24099000	24099200
e4	1	24099200	24099400
e5	1	24099400	24100200
i3	1	24100200	24100400
i2	1	24100400	24101400
i3	1	24101400	24102800
f1	1	24102800	24103800
i1	1	24103800	24104200
f1	1	24104200	24104400
i1	1	24104400	24105200
i3	1	24105200	24105600
e1	1	24105600	24106200
e4	1	24106200	24108200
e5	1	24108200	24108800
i3	1	24108800	24109800
e1	1	24109800	24110400
i3	1	24110400	24110600
e5	1	24110600	24111200
i3	1	24111200	24113200
e2	1	24113200	24114600
f2	1	24114600	24114800
i1	1	24114800	24115200
f2	1	24115200	24115400
f1	1	24115400	24116800
i1	1	24116800	24117400
f2	1	24117400	24117600
f1	1	24117600	24118800
i1	1	24118800	24119000
i3	1	24119000	24120800
f2	1	24120800	24122800
i3	1	24122800	24123600
f2	1	24123600	24125400
i3	1	24125400	24125800
h4	1	24125800	24126400
i3	1	24126400	24127600
e2	1	24127600	24128800
f2	1	24128800	24129000
i3	1	24129000	24129800
e1	1	24129800	24130600
e4	1	24130600	24132400
e5	1	24132400	24134600
i3	1	24134600	24134800
i2	1	24134800	24135200
i3	1	24135200	24135400
e2	1	24135400	24136000
i2	1	24136000	24136200
i3	1	24136200	24137400
e5	1	24137400	24137800
e4	1	24137800	24138200
e1	1	24138200	24139200
i3	1	24139200	24139600
i2	1	24139600	24139800
i3	1	24139800	24140600
e5	1	24140600	24140800
e4	1	24140800	24141600
e3	1	24141600	24143600
e4	1	24143600	24145200
e3	1	24145200	24145400
e1	1	24145400	24146000
i3	1	24146000	24147000
e1	1	24147000	24147600
e4	1	24147600	24147800
e5	1	24147800	24148000
i3	1	24148000	24148400
i2	1	24148400	24148600
i3	1	24148600	24149400
e1	1	24149400	24149800
e3	1	24149800	24150200
e4	1	24150200	24151200
e5	1	24151200	24151400
e4	1	24151400	24151600
e5	1	24151600	24153800
i3	1	24153800	24154600
e5	1	24154600	24155000
e4	1	24155000	24155600
e3	1	24155600	24156000
e1	1	24156000	24156600
i3	1	24156600	24156800
e1	1	24156800	24157200
e3	1	24157200	24158200
e5	1	24158200	24158400
i3	1	24158400	24159200
e1	1	24159200	24159600
i3	1	24159600	24160400
e5	1	24160400	24160600
e4	1	24160600	24161200
e3	1	24161200	24161400
e4	1	24161400	24163000
e1	1	24163000	24163600
i3	1	24163600	24164000
i2	1	24164000	24164400
f2	1	24164400	24166000
i3	1	24166000	24166400
i1	1	24166400	24166800
f2	1	24166800	24167000
i3	1	24167000	24167200
i2	1	24167200	24167400
f2	1	24167400	24168200
i2	1	24168200	24168400
i3	1	24168400	24168600
i2	1	24168600	24169800
i3	1	24169800	24170200
i2	1	24170200	24170600
f2	1	24170600	24171400
i2	1	24171400	24171600
i3	1	24171600	24172600
i2	1	24172600	24173000
i3	1	24173000	24173200
e5	1	24173200	24174000
e3	1	24174000	24174200
e4	1	24174200	24175200
e3	1	24175200	24175600
e1	1	24175600	24176200
i3	1	24176200	24176600
e1	1	24176600	24177000
e3	1	24177000	24177400
e5	1	24177400	24177600
e4	1	24177600	24178600
e5	1	24178600	24181200
f3	1	24181200	24181600
i3	1	24181600	24181800
f3	1	24181800	24183400
i3	1	24183400	24183800
e5	1	24183800	24185200
f3	1	24185200	24185400
e5	1	24185400	24187200
f3	1	24187200	24188800
i3	1	24188800	24189400
i2	1	24189400	24189600
f2	1	24189600	24190000
i2	1	24190000	24190600
i3	1	24190600	24190800
f3	1	24190800	24191200
e5	1	24191200	24195400
f3	1	24195400	24196200
i3	1	24196200	24196400
f3	1	24196400	24198000
e5	1	24198000	24198600
f3	1	24198600	24203600
e5	1	24203600	24204200
f3	1	24204200	24204800
i2	1	24204800	24205000
f2	1	24205000	24205800
i3	1	24205800	24206000
i2	1	24206000	24206200
f3	1	24206200	24208400
e5	1	24208400	24209400
f3	1	24209400	24211200
i3	1	24211200	24211400
i1	1	24211400	24212200
f1	1	24212200	24213800
i1	1	24213800	24215000
i3	1	24215000	24215200
i2	1	24215200	24215800
f2	1	24215800	24216200
e2	1	24216200	24217200
i3	1	24217200	24218000
i1	1	24218000	24218200
f2	1	24218200	24218600
f1	1	24218600	24220000
f3	1	24220000	24223200
i3	1	24223200	24224800
i2	1	24224800	24225000
f2	1	24225000	24225400
f1	1	24225400	24225800
i3	1	24225800	24226200
e1	1	24226200	24226600
e3	1	24226600	24227400
e4	1	24227400	24227800
e3	1	24227800	24228000
i3	1	24228000	24229200
e1	1	24229200	24229600
e3	1	24229600	24230400
i3	1	24230400	24232200
f3	1	24232200	24233400
i3	1	24233400	24234400
e2	1	24234400	24235000
f3	1	24235000	24235600
i3	1	24235600	24236200
e1	1	24236200	24236800
e4	1	24236800	24237800
e3	1	24237800	24238600
e4	1	24238600	24239400
e3	1	24239400	24239600
e5	1	24239600	24240400
i3	1	24240400	24241800
e1	1	24241800	24242400
e3	1	24242400	24242800
e4	1	24242800	24244000
i3	1	24244000	24244200
i2	1	24244200	24244800
i3	1	24244800	24245200
e1	1	24245200	24245800
e3	1	24245800	24246200
e4	1	24246200	24247000
e3	1	24247000	24247400
e4	1	24247400	24248000
i3	1	24248000	24249000
e4	1	24249000	24249800
e1	1	24249800	24250400
i3	1	24250400	24251600
e1	1	24251600	24252200
i3	1	24252200	24253400
e5	1	24253400	24253600
f3	1	24253600	24253800
i3	1	24253800	24254800
f2	1	24254800	24255000
f1	1	24255000	24255600
f2	1	24255600	24255800
i1	1	24255800	24256000
i3	1	24256000	24257200
f2	1	24257200	24258400
i3	1	24258400	24259000
i2	1	24259000	24260000
i3	1	24260000	24260200
e5	1	24260200	24261400
e3	1	24261400	24262000
e1	1	24262000	24262800
i3	1	24262800	24263600
i2	1	24263600	24263800
i3	1	24263800	24264400
h4	1	24264400	24264800
i1	1	24264800	24265400
f1	1	24265400	24265800
f2	1	24265800	24266000
i1	1	24266000	24266400
f1	1	24266400	24267400
i1	1	24267400	24268200
f2	1	24268200	24268400
f1	1	24268400	24268800
i1	1	24268800	24269200
f2	1	24269200	24269600
i1	1	24269600	24270000
i3	1	24270000	24270800
i1	1	24270800	24271200
f1	1	24271200	24271600
i1	1	24271600	24272200
h4	1	24272200	24273000
i3	1	24273000	24273800
h4	1	24273800	24274000
i3	1	24274000	24275800
h4	1	24275800	24277400
i3	1	24277400	24277600
i1	1	24277600	24278800
f2	1	24278800	24279400
f1	1	24279400	24279800
i1	1	24279800	24280200
i3	1	24280200	24281200
i1	1	24281200	24281400
f1	1	24281400	24282200
i1	1	24282200	24282600
f1	1	24282600	24283200
i1	1	24283200	24283800
f1	1	24283800	24284400
i1	1	24284400	24285000
f1	1	24285000	24286000
i2	1	24286000	24286200
i3	1	24286200	24286800
e1	1	24286800	24287600
e4	1	24287600	24288000
e5	1	24288000	24288800
i3	1	24288800	24289600
i1	1	24289600	24290000
f2	1	24290000	24290400
i1	1	24290400	24290600
f2	1	24290600	24291000
i1	1	24291000	24291800
i3	1	24291800	24292400
i2	1	24292400	24292600
f2	1	24292600	24292800
f1	1	24292800	24293000
f2	1	24293000	24293400
i3	1	24293400	24293800
i1	1	24293800	24294200
f1	1	24294200	24294600
i3	1	24294600	24295200
e1	1	24295200	24295600
e3	1	24295600	24295800
e4	1	24295800	24296000
e3	1	24296000	24296400
e4	1	24296400	24297000
e5	1	24297000	24297400
i3	1	24297400	24297800
e1	1	24297800	24298600
i3	1	24298600	24298800
e1	1	24298800	24299400
i3	1	24299400	24299800
i2	1	24299800	24300200
f3	1	24300200	24300800
e5	1	24300800	24302600
e4	1	24302600	24303200
e5	1	24303200	24303400
e4	1	24303400	24303800
e3	1	24303800	24304600
e4	1	24304600	24305200
e3	1	24305200	24305800
e1	1	24305800	24306200
i3	1	24306200	24307000
e5	1	24307000	24308800
e3	1	24308800	24310400
e4	1	24310400	24313800
e1	1	24313800	24314600
i3	1	24314600	24315400
i2	1	24315400	24315600
f2	1	24315600	24316800
i1	1	24316800	24318000
f1	1	24318000	24318800
f2	1	24318800	24319000
i3	1	24319000	24320000
e5	1	24320000	24321200
e4	1	24321200	24321600
e5	1	24321600	24321800
e4	1	24321800	24323000
e3	1	24323000	24323200
e1	1	24323200	24324000
i3	1	24324000	24325000
f2	1	24325000	24325200
i2	1	24325200	24325600
i3	1	24325600	24325800
i2	1	24325800	24326400
i3	1	24326400	24326800
i2	1	24326800	24327200
i3	1	24327200	24327800
i1	1	24327800	24328200
f2	1	24328200	24328600
i1	1	24328600	24328800
f2	1	24328800	24329200
i2	1	24329200	24329400
i3	1	24329400	24329600
i2	1	24329600	24329800
f2	1	24329800	24330400
i1	1	24330400	24330600
f2	1	24330600	24330800
i3	1	24330800	24331200
f2	1	24331200	24331800
i2	1	24331800	24332000
i3	1	24332000	24332200
i1	1	24332200	24332600
f2	1	24332600	24335200
i2	1	24335200	24335600
i3	1	24335600	24335800
f1	1	24335800	24336000
i1	1	24336000	24336600
f2	1	24336600	24336800
i1	1	24336800	24337400
f1	1	24337400	24337600
i1	1	24337600	24339600
f1	1	24339600	24339800
i1	1	24339800	24340000
f2	1	24340000	24340400
i1	1	24340400	24340800
f1	1	24340800	24341000
i1	1	24341000	24341600
f2	1	24341600	24341800
i1	1	24341800	24343000
f2	1	24343000	24344800
i1	1	24344800	24345400
f2	1	24345400	24346000
i1	1	24346000	24346200
f2	1	24346200	24346600
i2	1	24346600	24346800
f2	1	24346800	24347200
i3	1	24347200	24347800
i1	1	24347800	24348000
f2	1	24348000	24348400
i3	1	24348400	24349400
i2	1	24349400	24349800
e2	1	24349800	24350200
i2	1	24350200	24350400
i3	1	24350400	24350600
h4	1	24350600	24352400
h1	1	24352400	24352600
h4	1	24352600	24353000
i3	1	24353000	24353200
i1	1	24353200	24354800
f2	1	24354800	24355000
e2	1	24355000	24355400
i2	1	24355400	24355600
f2	1	24355600	24356400
i1	1	24356400	24357000
f2	1	24357000	24357400
i1	1	24357400	24357600
f2	1	24357600	24358200
f1	1	24358200	24358400
f2	1	24358400	24358800
i1	1	24358800	24359000
i3	1	24359000	24359600
f2	1	24359600	24359800
i1	1	24359800	24360600
i3	1	24360600	24361400
e2	1	24361400	24361800
i2	1	24361800	24362000
i3	1	24362000	24363000
e5	1	24363000	24364000
e4	1	24364000	24366000
e1	1	24366000	24366400
i3	1	24366400	24367800
f2	1	24367800	24368000
i3	1	24368000	24368800
i1	1	24368800	24369600
i3	1	24369600	24370600
f2	1	24370600	24370800
i2	1	24370800	24371000
i3	1	24371000	24371800
e5	1	24371800	24372600
e4	1	24372600	24373000
e1	1	24373000	24373800
i3	1	24373800	24374000
f2	1	24374000	24374600
f1	1	24374600	24374800
f2	1	24374800	24375000
i1	1	24375000	24375200
f2	1	24375200	24375600
f1	1	24375600	24375800
f2	1	24375800	24376800
i2	1	24376800	24377000
i3	1	24377000	24377600
e5	1	24377600	24377800
i3	1	24377800	24379200
e4	1	24379200	24380600
e3	1	24380600	24383400
e1	1	24383400	24384000
i3	1	24384000	24384600
h4	1	24384600	24385200
i3	1	24385200	24385800
i2	1	24385800	24386000
e2	1	24386000	24386400
i2	1	24386400	24386600
i3	1	24386600	24387600
i2	1	24387600	24387800
i3	1	24387800	24388000
i2	1	24388000	24388600
i3	1	24388600	24388800
i2	1	24388800	24389600
i3	1	24389600	24391800
f3	1	24391800	24393000
i2	1	24393000	24393400
f2	1	24393400	24393600
i3	1	24393600	24394800
i2	1	24394800	24395400
i3	1	24395400	24395600
i2	1	24395600	24397200
f2	1	24397200	24398600
i1	1	24398600	24399200
f2	1	24399200	24399400
i1	1	24399400	24400200
f1	1	24400200	24400800
i1	1	24400800	24403800
f2	1	24403800	24404600
i1	1	24404600	24405400
f2	1	24405400	24405600
i1	1	24405600	24406400
f1	1	24406400	24407800
i1	1	24407800	24408600
f1	1	24408600	24409000
i1	1	24409000	24412600
f1	1	24412600	24413400
f2	1	24413400	24413600
i1	1	24413600	24414200
f1	1	24414200	24414600
i1	1	24414600	24415000
i3	1	24415000	24415200
e5	1	24415200	24416000
e4	1	24416000	24416400
e3	1	24416400	24416600
e4	1	24416600	24417200
e1	1	24417200	24417800
i3	1	24417800	24418600
e5	1	24418600	24419200
e4	1	24419200	24420600
e1	1	24420600	24421400
i3	1	24421400	24422000
i1	1	24422000	24425400
f1	1	24425400	24425600
i1	1	24425600	24425800
f1	1	24425800	24426000
i1	1	24426000	24427200
f2	1	24427200	24428400
i1	1	24428400	24428800
h4	1	24428800	24429400
i1	1	24429400	24430000
f2	1	24430000	24430200
i1	1	24430200	24430400
f2	1	24430400	24430600
i1	1	24430600	24431800
i3	1	24431800	24432200
i2	1	24432200	24432400
f2	1	24432400	24432600
f1	1	24432600	24432800
f2	1	24432800	24433000
i2	1	24433000	24433200
i3	1	24433200	24434400
e5	1	24434400	24434800
e4	1	24434800	24435600
e1	1	24435600	24436200
i3	1	24436200	24437000
i2	1	24437000	24437600
e2	1	24437600	24438000
f3	1	24438000	24438200
i2	1	24438200	24438600
i3	1	24438600	24439400
e4	1	24439400	24440200
e1	1	24440200	24441000
i3	1	24441000	24441600
i2	1	24441600	24442000
i3	1	24442000	24442200
i2	1	24442200	24442400
f2	1	24442400	24443200
i2	1	24443200	24443800
i3	1	24443800	24444000
f2	1	24444000	24444800
i1	1	24444800	24445200
f1	1	24445200	24446000
i1	1	24446000	24447800
f1	1	24447800	24448200
i1	1	24448200	24450000
f1	1	24450000	24450200
i1	1	24450200	24450600
f1	1	24450600	24451000
i1	1	24451000	24452200
f1	1	24452200	24453200
i1	1	24453200	24454600
f1	1	24454600	24454800
h4	1	24454800	24455200
i1	1	24455200	24455800
h4	1	24455800	24456000
h1	1	24456000	24458200
h4	1	24458200	24458400
i1	1	24458400	24458800
f1	1	24458800	24459200
i1	1	24459200	24460000
f1	1	24460000	24460200
i1	1	24460200	24461000
f1	1	24461000	24461800
i1	1	24461800	24462800
f1	1	24462800	24467400
i3	1	24467400	24468200
i1	1	24468200	24468400
i3	1	24468400	24468800
i2	1	24468800	24469000
f1	1	24469000	24470200
i3	1	24470200	24470800
i1	1	24470800	24472000
f1	1	24472000	24472400
i1	1	24472400	24473200
f1	1	24473200	24474400
i1	1	24474400	24476600
i3	1	24476600	24477200
e5	1	24477200	24479000
i3	1	24479000	24479400
f3	1	24479400	24480800
i3	1	24480800	24482200
i1	1	24482200	24483200
i3	1	24483200	24483600
i2	1	24483600	24483800
i3	1	24483800	24485200
e1	1	24485200	24485800
e4	1	24485800	24486000
e3	1	24486000	24486400
i2	1	24486400	24486800
i3	1	24486800	24487200
i2	1	24487200	24487600
i3	1	24487600	24488600
i2	1	24488600	24488800
i3	1	24488800	24489800
e1	1	24489800	24490800
e4	1	24490800	24491400
e5	1	24491400	24492200
i3	1	24492200	24493200
i2	1	24493200	24493800
i3	1	24493800	24494600
i1	1	24494600	24494800
f1	1	24494800	24495400
i1	1	24495400	24495600
f1	1	24495600	24495800
f2	1	24495800	24496200
f1	1	24496200	24496400
i1	1	24496400	24497400
f1	1	24497400	24498600
i1	1	24498600	24500000
f2	1	24500000	24500400
f1	1	24500400	24500600
i1	1	24500600	24501800
f2	1	24501800	24502800
i3	1	24502800	24503400
i2	1	24503400	24503600
e2	1	24503600	24504200
i1	1	24504200	24504400
f2	1	24504400	24506400
i1	1	24506400	24506800
f2	1	24506800	24507000
i1	1	24507000	24507200
f2	1	24507200	24507600
i1	1	24507600	24507800
i3	1	24507800	24508400
i1	1	24508400	24508800
f2	1	24508800	24509000
i1	1	24509000	24509600
f2	1	24509600	24510200
i1	1	24510200	24510800
i3	1	24510800	24511400
i1	1	24511400	24511600
f1	1	24511600	24511800
i1	1	24511800	24513000
f2	1	24513000	24513200
i1	1	24513200	24513400
f2	1	24513400	24514600
i1	1	24514600	24514800
i3	1	24514800	24515600
i2	1	24515600	24515800
i3	1	24515800	24516400
f3	1	24516400	24518000
e2	1	24518000	24518400
i3	1	24518400	24519200
i2	1	24519200	24519400
i3	1	24519400	24519600
f2	1	24519600	24520000
i1	1	24520000	24520200
f2	1	24520200	24521600
i1	1	24521600	24521800
f1	1	24521800	24522200
i1	1	24522200	24522400
f2	1	24522400	24523000
i1	1	24523000	24523200
i3	1	24523200	24523400
i2	1	24523400	24523600
f2	1	24523600	24524600
i1	1	24524600	24524800
i3	1	24524800	24525400
f3	1	24525400	24525800
e5	1	24525800	24528200
e4	1	24528200	24528600
e1	1	24528600	24529200
e2	1	24529200	24529400
i3	1	24529400	24530400
i2	1	24530400	24532000
i1	1	24532000	24532400
f2	1	24532400	24532600
i2	1	24532600	24533200
i3	1	24533200	24534400
f2	1	24534400	24534800
i1	1	24534800	24535200
f2	1	24535200	24535400
f1	1	24535400	24535800
i2	1	24535800	24537000
i3	1	24537000	24537400
i2	1	24537400	24537800
i3	1	24537800	24539000
e1	1	24539000	24540200
e4	1	24540200	24540400
e3	1	24540400	24541200
i3	1	24541200	24541400
i2	1	24541400	24541600
i3	1	24541600	24543600
f3	1	24543600	24544400
i3	1	24544400	24545600
e5	1	24545600	24545800
i3	1	24545800	24546800
i2	1	24546800	24547200
e5	1	24547200	24547600
e4	1	24547600	24547800
e5	1	24547800	24548000
e4	1	24548000	24550000
e3	1	24550000	24550600
e1	1	24550600	24551200
i3	1	24551200	24552000
e2	1	24552000	24552600
i2	1	24552600	24552800
i3	1	24552800	24553200
i2	1	24553200	24553400
i3	1	24553400	24554600
i2	1	24554600	24554800
i3	1	24554800	24555800
e5	1	24555800	24556400
i3	1	24556400	24557600
e5	1	24557600	24557800
f3	1	24557800	24558400
i3	1	24558400	24559200
e5	1	24559200	24559400
e4	1	24559400	24559800
e3	1	24559800	24560000
e1	1	24560000	24560800
i3	1	24560800	24562000
f2	1	24562000	24563400
i3	1	24563400	24563800
i1	1	24563800	24565600
f1	1	24565600	24566200
i1	1	24566200	24566800
f1	1	24566800	24567200
i1	1	24567200	24567400
i3	1	24567400	24568000
e2	1	24568000	24568600
i3	1	24568600	24568800
i2	1	24568800	24569000
i3	1	24569000	24570000
i1	1	24570000	24571600
f1	1	24571600	24573400
i1	1	24573400	24574400
f1	1	24574400	24575200
i1	1	24575200	24577600
f1	1	24577600	24578600
i1	1	24578600	24579400
f1	1	24579400	24580000
i1	1	24580000	24581600
f2	1	24581600	24581800
f1	1	24581800	24582000
f2	1	24582000	24582200
i3	1	24582200	24582600
i1	1	24582600	24583200
f2	1	24583200	24583400
i1	1	24583400	24586200
f1	1	24586200	24586800
i3	1	24586800	24587800
i1	1	24587800	24588000
f1	1	24588000	24588800
i3	1	24588800	24589400
f1	1	24589400	24590000
i1	1	24590000	24591800
f1	1	24591800	24592400
f3	1	24592400	24592600
e5	1	24592600	24592800
i3	1	24592800	24594200
i1	1	24594200	24594400
f1	1	24594400	24595000
f2	1	24595000	24595200
i3	1	24595200	24596400
e5	1	24596400	24596800
e4	1	24596800	24597400
e3	1	24597400	24597600
e4	1	24597600	24597800
e3	1	24597800	24598000
e1	1	24598000	24598400
i3	1	24598400	24600000
e4	1	24600000	24600400
e1	1	24600400	24601000
i3	1	24601000	24602000
i2	1	24602000	24602200
f1	1	24602200	24602800
i3	1	24602800	24603800
f1	1	24603800	24604600
i1	1	24604600	24604800
i3	1	24604800	24605400
h4	1	24605400	24605800
h1	1	24605800	24606400
h4	1	24606400	24606600
i1	1	24606600	24608400
i3	1	24608400	24609000
i1	1	24609000	24609200
f1	1	24609200	24610200
f3	1	24610200	24610400
i3	1	24610400	24611400
i1	1	24611400	24611600
f2	1	24611600	24612000
i2	1	24612000	24612200
f2	1	24612200	24614800
i2	1	24614800	24615000
e2	1	24615000	24615400
i2	1	24615400	24615800
e2	1	24615800	24616200
i3	1	24616200	24616400
f1	1	24616400	24616600
i2	1	24616600	24617000
i3	1	24617000	24617400
f2	1	24617400	24618000
i1	1	24618000	24618200
f2	1	24618200	24619800
i2	1	24619800	24620200
e2	1	24620200	24620800
i2	1	24620800	24621000
i3	1	24621000	24621600
e2	1	24621600	24622000
i2	1	24622000	24622200
i3	1	24622200	24624200
i2	1	24624200	24625000
i3	1	24625000	24625200
i2	1	24625200	24626000
i3	1	24626000	24626200
i2	1	24626200	24627800
i3	1	24627800	24628600
i2	1	24628600	24629000
i3	1	24629000	24629200
i2	1	24629200	24629800
i3	1	24629800	24630400
i2	1	24630400	24630600
i3	1	24630600	24631400
e1	1	24631400	24632600
e3	1	24632600	24633200
e5	1	24633200	24634200
i3	1	24634200	24635400
i2	1	24635400	24636400
i3	1	24636400	24637200
e2	1	24637200	24637600
i2	1	24637600	24638400
i3	1	24638400	24638800
f3	1	24638800	24641400
i3	1	24641400	24642400
i2	1	24642400	24642600
e2	1	24642600	24642800
i3	1	24642800	24644800
i2	1	24644800	24645000
i3	1	24645000	24646200
i2	1	24646200	24646600
i3	1	24646600	24647200
e2	1	24647200	24648400
i3	1	24648400	24649400
i2	1	24649400	24651200
i3	1	24651200	24651600
i2	1	24651600	24652000
i3	1	24652000	24653000
e2	1	24653000	24653800
i2	1	24653800	24654000
i3	1	24654000	24654200
i2	1	24654200	24654400
i3	1	24654400	24655400
i2	1	24655400	24656200
e2	1	24656200	24657000
e1	1	24657000	24657600
i3	1	24657600	24658600
i2	1	24658600	24658800
i3	1	24658800	24659600
i2	1	24659600	24659800
i3	1	24659800	24660200
i2	1	24660200	24660600
i3	1	24660600	24662200
i2	1	24662200	24663200
i3	1	24663200	24663600
i1	1	24663600	24663800
f2	1	24663800	24664800
i2	1	24664800	24665000
f2	1	24665000	24665200
i1	1	24665200	24665800
f2	1	24665800	24666000
i1	1	24666000	24669200
f1	1	24669200	24670000
i1	1	24670000	24670600
f1	1	24670600	24670800
i1	1	24670800	24671200
f1	1	24671200	24671800
i1	1	24671800	24673000
f1	1	24673000	24673600
i1	1	24673600	24673800
f1	1	24673800	24674200
i1	1	24674200	24675200
f1	1	24675200	24675400
i1	1	24675400	24676000
i3	1	24676000	24677000
i2	1	24677000	24677200
e2	1	24677200	24678400
i3	1	24678400	24679600
i2	1	24679600	24679800
i3	1	24679800	24680600
i2	1	24680600	24680800
i3	1	24680800	24682000
e5	1	24682000	24682200
i3	1	24682200	24683200
i1	1	24683200	24683800
i3	1	24683800	24684200
i2	1	24684200	24684800
i3	1	24684800	24686200
i2	1	24686200	24686600
e1	1	24686600	24687400
i3	1	24687400	24688800
i1	1	24688800	24689000
f2	1	24689000	24689800
i1	1	24689800	24690200
f2	1	24690200	24691600
i2	1	24691600	24691800
i3	1	24691800	24692800
i2	1	24692800	24693000
e2	1	24693000	24693400
i3	1	24693400	24693600
e3	1	24693600	24693800
e4	1	24693800	24694600
e3	1	24694600	24694800
i3	1	24694800	24696200
e5	1	24696200	24696400
i3	1	24696400	24696600
e3	1	24696600	24697000
e4	1	24697000	24697800
e1	1	24697800	24698400
i3	1	24698400	24699000
i1	1	24699000	24700000
f2	1	24700000	24700400
i1	1	24700400	24701400
f2	1	24701400	24701600
i1	1	24701600	24702600
f2	1	24702600	24703200
i1	1	24703200	24708000
f2	1	24708000	24708400
i1	1	24708400	24709200
f2	1	24709200	24709400
f1	1	24709400	24709800
i1	1	24709800	24711200
f2	1	24711200	24711400
i1	1	24711400	24712200
f2	1	24712200	24712400
i1	1	24712400	24714000
f1	1	24714000	24714800
i1	1	24714800	24717200
f1	1	24717200	24718000
i1	1	24718000	24719400
f2	1	24719400	24720000
i3	1	24720000	24720400
i2	1	24720400	24720800
i3	1	24720800	24721000
i1	1	24721000	24723600
f1	1	24723600	24724600
i1	1	24724600	24726800
f1	1	24726800	24727200
i1	1	24727200	24727800
f1	1	24727800	24728600
f2	1	24728600	24728800
i3	1	24728800	24730000
e5	1	24730000	24730400
i3	1	24730400	24730800
e3	1	24730800	24731000
e4	1	24731000	24731400
e3	1	24731400	24731600
e1	1	24731600	24732400
i3	1	24732400	24733800
i2	1	24733800	24734000
i3	1	24734000	24734200
e1	1	24734200	24734600
e3	1	24734600	24736000
i3	1	24736000	24737800
e1	1	24737800	24738400
i3	1	24738400	24739400
i2	1	24739400	24740800
i3	1	24740800	24742200
i2	1	24742200	24743200
i3	1	24743200	24745600
f1	1	24745600	24746000
i1	1	24746000	24746200
i3	1	24746200	24746400
f2	1	24746400	24746600
i3	1	24746600	24746800
i2	1	24746800	24747200
i3	1	24747200	24748200
i2	1	24748200	24748400
e2	1	24748400	24749200
i2	1	24749200	24749800
i3	1	24749800	24751000
i2	1	24751000	24751200
f2	1	24751200	24751400
i1	1	24751400	24752200
f1	1	24752200	24752600
i3	1	24752600	24753200
i1	1	24753200	24753600
f2	1	24753600	24754800
i2	1	24754800	24755000
i3	1	24755000	24755800
f2	1	24755800	24756200
i1	1	24756200	24757000
f2	1	24757000	24757800
i1	1	24757800	24758000
f2	1	24758000	24758800
i1	1	24758800	24759800
f2	1	24759800	24760200
i2	1	24760200	24760600
i3	1	24760600	24761000
f2	1	24761000	24761600
i1	1	24761600	24762600
f1	1	24762600	24762800
f2	1	24762800	24764200
i3	1	24764200	24764600
f2	1	24764600	24765800
i1	1	24765800	24766000
i3	1	24766000	24766400
i2	1	24766400	24766800
f2	1	24766800	24767200
i2	1	24767200	24767800
i3	1	24767800	24768000
i2	1	24768000	24768200
f2	1	24768200	24769000
i2	1	24769000	24769400
i3	1	24769400	24769600
f2	1	24769600	24769800
i2	1	24769800	24770000
i3	1	24770000	24770800
f2	1	24770800	24771400
i3	1	24771400	24772000
i1	1	24772000	24772400
i3	1	24772400	24773400
i2	1	24773400	24773600
i3	1	24773600	24774400
e5	1	24774400	24774600
e4	1	24774600	24775000
e1	1	24775000	24775800
i3	1	24775800	24777000
f2	1	24777000	24777200
f1	1	24777200	24777400
f2	1	24777400	24777600
i2	1	24777600	24777800
i3	1	24777800	24778400
e1	1	24778400	24779000
e4	1	24779000	24779600
e5	1	24779600	24780200
i3	1	24780200	24782200
i1	1	24782200	24783400
f1	1	24783400	24784400
i1	1	24784400	24784800
i3	1	24784800	24785400
i2	1	24785400	24785600
i3	1	24785600	24786200
f2	1	24786200	24786600
i1	1	24786600	24787600
f1	1	24787600	24788400
i3	1	24788400	24789400
i1	1	24789400	24791000
i3	1	24791000	24791200
f3	1	24791200	24792200
i3	1	24792200	24793400
i2	1	24793400	24793800
i1	1	24793800	24794000
i3	1	24794000	24794600
i1	1	24794600	24795200
f2	1	24795200	24796000
i1	1	24796000	24796400
f2	1	24796400	24797200
i1	1	24797200	24799800
f1	1	24799800	24800200
i1	1	24800200	24800400
f2	1	24800400	24800800
i1	1	24800800	24801200
f2	1	24801200	24802000
i1	1	24802000	24802400
f2	1	24802400	24803200
i1	1	24803200	24803400
f2	1	24803400	24803800
i1	1	24803800	24804600
i2	1	24804600	24805600
i3	1	24805600	24805800
i1	1	24805800	24806800
f2	1	24806800	24807400
i1	1	24807400	24808200
f2	1	24808200	24808400
i1	1	24808400	24808800
f2	1	24808800	24809200
i1	1	24809200	24810000
f2	1	24810000	24810600
i1	1	24810600	24811600
i3	1	24811600	24811800
e1	1	24811800	24812600
i3	1	24812600	24812800
e1	1	24812800	24813400
e3	1	24813400	24813600
e4	1	24813600	24815400
e5	1	24815400	24815800
i3	1	24815800	24816400
e5	1	24816400	24816600
i3	1	24816600	24817200
e5	1	24817200	24817400
e4	1	24817400	24818000
e1	1	24818000	24818800
i3	1	24818800	24820000
e3	1	24820000	24821400
e4	1	24821400	24821600
e3	1	24821600	24821800
e1	1	24821800	24822400
i3	1	24822400	24823400
f3	1	24823400	24823600
i3	1	24823600	24824400
e2	1	24824400	24825000
i3	1	24825000	24825400
f3	1	24825400	24826400
i3	1	24826400	24827600
i2	1	24827600	24828200
i3	1	24828200	24828400
i2	1	24828400	24829000
f3	1	24829000	24830200
i3	1	24830200	24831600
h4	1	24831600	24832400
i3	1	24832400	24833400
f3	1	24833400	24834600
i3	1	24834600	24836000
i1	1	24836000	24836400
f2	1	24836400	24837400
i3	1	24837400	24838200
h4	1	24838200	24838800
i3	1	24838800	24839200
e1	1	24839200	24840200
i3	1	24840200	24841200
e2	1	24841200	24841800
i2	1	24841800	24842000
f3	1	24842000	24842200
e5	1	24842200	24842400
i3	1	24842400	24843000
i2	1	24843000	24843600
e2	1	24843600	24843800
i2	1	24843800	24844000
i3	1	24844000	24844400
i2	1	24844400	24844600
i3	1	24844600	24844800
i1	1	24844800	24845000
f2	1	24845000	24846200
i2	1	24846200	24846400
i3	1	24846400	24846800
i2	1	24846800	24847200
i3	1	24847200	24847600
i2	1	24847600	24848400
f3	1	24848400	24849800
f1	1	24849800	24850400
f3	1	24850400	24852200
e5	1	24852200	24853000
f3	1	24853000	24853800
e2	1	24853800	24854200
i3	1	24854200	24854600
i1	1	24854600	24855200
f1	1	24855200	24856800
i1	1	24856800	24857600
f1	1	24857600	24858200
i1	1	24858200	24858800
f1	1	24858800	24859200
i1	1	24859200	24859600
i3	1	24859600	24860200
f1	1	24860200	24860800
i3	1	24860800	24861400
i1	1	24861400	24861800
i3	1	24861800	24862600
e3	1	24862600	24862800
e1	1	24862800	24863400
e2	1	24863400	24863600
i2	1	24863600	24863800
i3	1	24863800	24864000
e5	1	24864000	24864400
e4	1	24864400	24865000
e1	1	24865000	24865600
i3	1	24865600	24866400
e5	1	24866400	24867000
e4	1	24867000	24867600
e3	1	24867600	24868400
e1	1	24868400	24869000
i3	1	24869000	24869400
f2	1	24869400	24870000
f1	1	24870000	24870600
f2	1	24870600	24871000
i3	1	24871000	24873200
f2	1	24873200	24874000
f1	1	24874000	24874200
f2	1	24874200	24874600
i2	1	24874600	24874800
i3	1	24874800	24876600
i2	1	24876600	24876800
i3	1	24876800	24877400
i2	1	24877400	24878200
i3	1	24878200	24878800
f2	1	24878800	24879600
f1	1	24879600	24880000
i1	1	24880000	24881400
f1	1	24881400	24882000
f2	1	24882000	24882800
i1	1	24882800	24883000
f2	1	24883000	24883200
i3	1	24883200	24883600
i2	1	24883600	24884000
f2	1	24884000	24884400
i2	1	24884400	24884600
i3	1	24884600	24885000
e1	1	24885000	24885600
i3	1	24885600	24886200
e4	1	24886200	24888600
e3	1	24888600	24890000
i3	1	24890000	24890800
e5	1	24890800	24891000
i3	1	24891000	24892400
e1	1	24892400	24893000
e3	1	24893000	24893600
e5	1	24893600	24893800
i3	1	24893800	24894800
e1	1	24894800	24895400
e3	1	24895400	24895800
e5	1	24895800	24897000
i3	1	24897000	24899000
i2	1	24899000	24899800
i3	1	24899800	24900400
i2	1	24900400	24900600
i3	1	24900600	24901400
i2	1	24901400	24901800
i3	1	24901800	24902000
i2	1	24902000	24902200
e2	1	24902200	24903000
i3	1	24903000	24903400
i1	1	24903400	24903800
i3	1	24903800	24904600
i2	1	24904600	24905400
i3	1	24905400	24906400
i1	1	24906400	24906600
f1	1	24906600	24907000
f2	1	24907000	24907400
i1	1	24907400	24907800
h4	1	24907800	24908600
i1	1	24908600	24909000
f2	1	24909000	24909600
i1	1	24909600	24910800
f1	1	24910800	24911000
i1	1	24911000	24912400
f2	1	24912400	24912600
i1	1	24912600	24912800
f2	1	24912800	24913200
i1	1	24913200	24914800
f2	1	24914800	24915200
i1	1	24915200	24916600
f2	1	24916600	24916800
i1	1	24916800	24919000
i3	1	24919000	24919800
i1	1	24919800	24920000
f2	1	24920000	24920400
i1	1	24920400	24922000
f2	1	24922000	24922400
i1	1	24922400	24923200
f2	1	24923200	24923400
i3	1	24923400	24923800
f2	1	24923800	24924600
i1	1	24924600	24924800
f2	1	24924800	24925400
f1	1	24925400	24925800
f2	1	24925800	24926000
i3	1	24926000	24926400
e5	1	24926400	24926800
f3	1	24926800	24927200
i3	1	24927200	24927600
e2	1	24927600	24928800
i3	1	24928800	24929400
i2	1	24929400	24929800
i3	1	24929800	24930000
i2	1	24930000	24930200
e2	1	24930200	24930400
i3	1	24930400	24931000
f3	1	24931000	24933000
i3	1	24933000	24934200
f3	1	24934200	24934600
e5	1	24934600	24935400
e3	1	24935400	24935600
e1	1	24935600	24936200
e2	1	24936200	24936400
i3	1	24936400	24936800
f2	1	24936800	24937000
f1	1	24937000	24937400
f2	1	24937400	24937600
i1	1	24937600	24938400
f2	1	24938400	24938800
i1	1	24938800	24939800
f1	1	24939800	24940000
i1	1	24940000	24943200
f1	1	24943200	24943800
i1	1	24943800	24944000
f1	1	24944000	24944400
i1	1	24944400	24945400
f2	1	24945400	24945600
f1	1	24945600	24945800
i1	1	24945800	24946600
f2	1	24946600	24947000
i1	1	24947000	24947200
f2	1	24947200	24947400
i2	1	24947400	24948000
i3	1	24948000	24948600
i2	1	24948600	24949000
e2	1	24949000	24949200
i2	1	24949200	24949600
i3	1	24949600	24950000
i2	1	24950000	24950200
f2	1	24950200	24950600
i2	1	24950600	24950800
i3	1	24950800	24951200
i2	1	24951200	24951400
e2	1	24951400	24952000
i2	1	24952000	24952200
i3	1	24952200	24952800
e2	1	24952800	24953600
i3	1	24953600	24954000
e3	1	24954000	24954200
i3	1	24954200	24954600
e1	1	24954600	24955400
i3	1	24955400	24957400
i2	1	24957400	24957600
e2	1	24957600	24958000
i2	1	24958000	24958200
i3	1	24958200	24959400
e1	1	24959400	24960200
e3	1	24960200	24960400
e4	1	24960400	24961200
e5	1	24961200	24962000
f3	1	24962000	24962800
e2	1	24962800	24964000
i3	1	24964000	24964200
f3	1	24964200	24964600
e5	1	24964600	24964800
i3	1	24964800	24965400
f3	1	24965400	24966400
i3	1	24966400	24966800
e2	1	24966800	24967400
i2	1	24967400	24967600
i3	1	24967600	24968000
i2	1	24968000	24968400
i3	1	24968400	24969800
i2	1	24969800	24970400
f3	1	24970400	24971600
i3	1	24971600	24973400
e2	1	24973400	24973600
e1	1	24973600	24974600
e2	1	24974600	24974800
i3	1	24974800	24975400
i2	1	24975400	24976200
f2	1	24976200	24977600
i1	1	24977600	24978000
f2	1	24978000	24978200
f1	1	24978200	24978600
f2	1	24978600	24978800
i1	1	24978800	24979200
f2	1	24979200	24979600
f1	1	24979600	24981000
i1	1	24981000	24981400
f1	1	24981400	24982400
i1	1	24982400	24983000
f1	1	24983000	24984400
i1	1	24984400	24988200
f1	1	24988200	24988400
i1	1	24988400	24988800
f2	1	24988800	24989200
i1	1	24989200	24990800
f2	1	24990800	24991000
i3	1	24991000	24991400
f2	1	24991400	24991600
f1	1	24991600	24992000
f3	1	24992000	24992200
i3	1	24992200	24992600
e5	1	24992600	24992800
f3	1	24992800	24993000
e5	1	24993000	24994600
e4	1	24994600	24995000
e1	1	24995000	24995800
e2	1	24995800	24996000
i2	1	24996000	24996400
i3	1	24996400	24997600
f3	1	24997600	24997800
e5	1	24997800	25000200
e4	1	25000200	25000600
e3	1	25000600	25000800
e4	1	25000800	25001000
e5	1	25001000	25001200
e1	1	25001200	25002000
i3	1	25002000	25002600
e2	1	25002600	25003000
f3	1	25003000	25004200
f1	1	25004200	25005400
i1	1	25005400	25006000
f1	1	25006000	25006600
i1	1	25006600	25007200
f1	1	25007200	25007600
i3	1	25007600	25008200
i2	1	25008200	25008400
i3	1	25008400	25009000
f3	1	25009000	25014000
i3	1	25014000	25014400
i2	1	25014400	25014600
f2	1	25014600	25015400
i1	1	25015400	25016400
f2	1	25016400	25016600
f1	1	25016600	25017200
i2	1	25017200	25017400
i3	1	25017400	25017600
f3	1	25017600	25018800
i3	1	25018800	25019200
e5	1	25019200	25021200
i3	1	25021200	25021600
e1	1	25021600	25022000
e2	1	25022000	25022200
i2	1	25022200	25022800
i3	1	25022800	25023400
i2	1	25023400	25024000
i3	1	25024000	25024600
i2	1	25024600	25026800
i3	1	25026800	25027000
i2	1	25027000	25027600
i3	1	25027600	25028600
i2	1	25028600	25028800
e2	1	25028800	25029600
i2	1	25029600	25029800
i3	1	25029800	25030600
i2	1	25030600	25031200
i3	1	25031200	25031800
i2	1	25031800	25032400
f2	1	25032400	25033400
i1	1	25033400	25033800
f2	1	25033800	25034200
i2	1	25034200	25034600
i3	1	25034600	25035000
i2	1	25035000	25035200
i3	1	25035200	25035600
i2	1	25035600	25036200
i3	1	25036200	25036600
e1	1	25036600	25037400
e4	1	25037400	25038200
e5	1	25038200	25039000
i3	1	25039000	25039800
i2	1	25039800	25041200
i3	1	25041200	25041600
i2	1	25041600	25042200
e2	1	25042200	25042800
i3	1	25042800	25043200
f3	1	25043200	25044400
i3	1	25044400	25045600
e5	1	25045600	25045800
e3	1	25045800	25046000
e1	1	25046000	25046800
i3	1	25046800	25048000
e2	1	25048000	25049400
i3	1	25049400	25050200
i2	1	25050200	25050400
i3	1	25050400	25050800
i2	1	25050800	25051000
f2	1	25051000	25051800
i2	1	25051800	25052000
f2	1	25052000	25052400
i3	1	25052400	25052600
i2	1	25052600	25053200
i3	1	25053200	25053600
f2	1	25053600	25055200
i1	1	25055200	25055400
i3	1	25055400	25055800
i2	1	25055800	25056000
f2	1	25056000	25056400
i3	1	25056400	25056800
h1	1	25056800	25057200
h4	1	25057200	25057800
h1	1	25057800	25058000
h4	1	25058000	25058400
i3	1	25058400	25059000
i1	1	25059000	25059200
f1	1	25059200	25059600
i1	1	25059600	25060000
f2	1	25060000	25060200
i1	1	25060200	25060600
f2	1	25060600	25061600
i1	1	25061600	25061800
f1	1	25061800	25062200
i1	1	25062200	25063600
f2	1	25063600	25064200
i1	1	25064200	25064400
f2	1	25064400	25065400
i1	1	25065400	25065600
i3	1	25065600	25066200
f2	1	25066200	25066400
i1	1	25066400	25067200
f1	1	25067200	25067400
i3	1	25067400	25067800
f2	1	25067800	25068000
i2	1	25068000	25068400
i3	1	25068400	25070200
e5	1	25070200	25071200
e4	1	25071200	25071600
e5	1	25071600	25072400
e4	1	25072400	25072800
e5	1	25072800	25073400
e4	1	25073400	25074600
e5	1	25074600	25074800
e4	1	25074800	25089400
e3	1	25089400	25089600
e4	1	25089600	25094800
e3	1	25094800	25095200
e1	1	25095200	25095600
i3	1	25095600	25095800
h4	1	25095800	25096000
h3	1	25096000	25096800
h4	1	25096800	25097000
i3	1	25097000	25097200
h4	1	25097200	25097800
h3	1	25097800	25098000
h4	1	25098000	25099000
i3	1	25099000	25099200
f2	1	25099200	25099800
i1	1	25099800	25100000
f2	1	25100000	25100600
i3	1	25100600	25101600
e5	1	25101600	25102800
e4	1	25102800	25106600
e3	1	25106600	25106800
e4	1	25106800	25107400
e3	1	25107400	25107600
e4	1	25107600	25110400
e3	1	25110400	25110600
e4	1	25110600	25110800
e3	1	25110800	25111000
e4	1	25111000	25114000
e3	1	25114000	25114200
e4	1	25114200	25114600
e3	1	25114600	25115200
e4	1	25115200	25116200
e3	1	25116200	25116600
e4	1	25116600	25116800
e3	1	25116800	25117000
e1	1	25117000	25117400
i3	1	25117400	25118200
f2	1	25118200	25119200
i1	1	25119200	25119400
f2	1	25119400	25120000
i3	1	25120000	25120600
i2	1	25120600	25120800
f2	1	25120800	25121200
i1	1	25121200	25121400
f1	1	25121400	25121800
i3	1	25121800	25122600
f1	1	25122600	25122800
i1	1	25122800	25123400
f1	1	25123400	25124600
i1	1	25124600	25126200
f1	1	25126200	25127000
f2	1	25127000	25127200
i3	1	25127200	25127400
e1	1	25127400	25127800
e4	1	25127800	25128600
e3	1	25128600	25128800
e5	1	25128800	25129200
i3	1	25129200	25129600
f3	1	25129600	25132200
i3	1	25132200	25132600
e1	1	25132600	25133200
e4	1	25133200	25133800
e5	1	25133800	25134200
i3	1	25134200	25135200
i2	1	25135200	25136600
i3	1	25136600	25137000
i2	1	25137000	25137200
e2	1	25137200	25137800
i2	1	25137800	25138000
i3	1	25138000	25138400
i2	1	25138400	25138600
i3	1	25138600	25139000
i2	1	25139000	25139200
f2	1	25139200	25139400
i3	1	25139400	25140200
f2	1	25140200	25140600
i3	1	25140600	25140800
e1	1	25140800	25141400
e3	1	25141400	25141600
e4	1	25141600	25142000
e5	1	25142000	25143600
f3	1	25143600	25144000
i3	1	25144000	25145000
f3	1	25145000	25146000
e5	1	25146000	25146800
f3	1	25146800	25150600
i3	1	25150600	25151600
e5	1	25151600	25153600
e4	1	25153600	25154200
e3	1	25154200	25154400
e4	1	25154400	25155400
e3	1	25155400	25155600
e1	1	25155600	25156200
i3	1	25156200	25157600
i2	1	25157600	25158400
i3	1	25158400	25159000
h4	1	25159000	25159400
h3	1	25159400	25161200
h2	1	25161200	25162200
h3	1	25162200	25162800
h2	1	25162800	25163000
h3	1	25163000	25163200
h4	1	25163200	25163400
i3	1	25163400	25164000
e3	1	25164000	25164400
e1	1	25164400	25165000
i3	1	25165000	25165600
i1	1	25165600	25166200
f2	1	25166200	25166400
i1	1	25166400	25167400
f1	1	25167400	25167800
i1	1	25167800	25168400
f1	1	25168400	25169600
i1	1	25169600	25171400
f1	1	25171400	25171800
i1	1	25171800	25174200
i3	1	25174200	25175200
i2	1	25175200	25175400
i3	1	25175400	25175600
i2	1	25175600	25175800
f2	1	25175800	25176000
f1	1	25176000	25176200
i2	1	25176200	25176600
i3	1	25176600	25177200
i2	1	25177200	25177600
i3	1	25177600	25178200
i2	1	25178200	25178400
i3	1	25178400	25178600
f2	1	25178600	25178800
i1	1	25178800	25180000
h4	1	25180000	25180600
i3	1	25180600	25182400
i1	1	25182400	25184200
f2	1	25184200	25184600
i1	1	25184600	25184800
f2	1	25184800	25185800
i1	1	25185800	25186000
i3	1	25186000	25188600
e5	1	25188600	25189000
e4	1	25189000	25189400
e3	1	25189400	25190000
e1	1	25190000	25190600
i3	1	25190600	25191200
f2	1	25191200	25192400
i2	1	25192400	25192800
f2	1	25192800	25193000
i2	1	25193000	25193200
i3	1	25193200	25194000
e5	1	25194000	25195200
e4	1	25195200	25196200
e3	1	25196200	25196400
e1	1	25196400	25197000
i3	1	25197000	25198000
e5	1	25198000	25199000
e4	1	25199000	25199400
e5	1	25199400	25199600
e4	1	25199600	25202200
e3	1	25202200	25202400
e1	1	25202400	25203000
i3	1	25203000	25204400
e5	1	25204400	25204600
i3	1	25204600	25205600
f3	1	25205600	25205800
e5	1	25205800	25206200
e4	1	25206200	25206600
e3	1	25206600	25206800
e4	1	25206800	25207000
e3	1	25207000	25207200
e4	1	25207200	25208000
e5	1	25208000	25208400
f3	1	25208400	25208600
i2	1	25208600	25208800
e2	1	25208800	25209000
i3	1	25209000	25210000
e5	1	25210000	25210200
e3	1	25210200	25210600
e4	1	25210600	25211000
e3	1	25211000	25211200
e4	1	25211200	25211400
e3	1	25211400	25212000
e1	1	25212000	25212600
i3	1	25212600	25213400
i2	1	25213400	25213600
i3	1	25213600	25214000
f2	1	25214000	25214200
e2	1	25214200	25215000
i2	1	25215000	25215200
i3	1	25215200	25215800
i2	1	25215800	25216200
i3	1	25216200	25216600
i2	1	25216600	25216800
i3	1	25216800	25217600
i1	1	25217600	25218200
f2	1	25218200	25219000
i1	1	25219000	25219200
f2	1	25219200	25220600
i3	1	25220600	25221000
f2	1	25221000	25222600
i1	1	25222600	25222800
f2	1	25222800	25225400
i3	1	25225400	25225600
i2	1	25225600	25226800
i3	1	25226800	25227600
i2	1	25227600	25229000
i3	1	25229000	25230200
i2	1	25230200	25230400
e1	1	25230400	25231400
i2	1	25231400	25231600
i3	1	25231600	25232400
i2	1	25232400	25232800
i3	1	25232800	25235400
e1	1	25235400	25236000
e3	1	25236000	25236600
i3	1	25236600	25237200
i2	1	25237200	25237400
e2	1	25237400	25238000
i2	1	25238000	25238200
i3	1	25238200	25238600
e2	1	25238600	25239000
i3	1	25239000	25239200
f3	1	25239200	25243800
i3	1	25243800	25244600
f2	1	25244600	25244800
f1	1	25244800	25245200
i1	1	25245200	25245800
f1	1	25245800	25246400
i3	1	25246400	25246800
h4	1	25246800	25247400
i3	1	25247400	25248200
f3	1	25248200	25249400
i3	1	25249400	25250200
i2	1	25250200	25250400
e2	1	25250400	25250600
i2	1	25250600	25250800
i3	1	25250800	25251600
e5	1	25251600	25252400
e4	1	25252400	25252600
e1	1	25252600	25253600
i3	1	25253600	25254200
i2	1	25254200	25255000
i3	1	25255000	25255200
e2	1	25255200	25256000
i2	1	25256000	25256800
i3	1	25256800	25257000
e3	1	25257000	25257200
e4	1	25257200	25257800
e5	1	25257800	25260200
i3	1	25260200	25261000
i2	1	25261000	25261600
i3	1	25261600	25262200
e1	1	25262200	25262800
e4	1	25262800	25263400
i3	1	25263400	25264200
e4	1	25264200	25264600
e3	1	25264600	25265000
e1	1	25265000	25265800
i3	1	25265800	25266200
i1	1	25266200	25268800
f3	1	25268800	25269200
i3	1	25269200	25269600
f3	1	25269600	25270600
i3	1	25270600	25270800
f3	1	25270800	25271200
e2	1	25271200	25271800
i3	1	25271800	25272200
e2	1	25272200	25273200
i3	1	25273200	25275200
i2	1	25275200	25275400
i3	1	25275400	25276200
e1	1	25276200	25277400
e4	1	25277400	25278000
e5	1	25278000	25278200
i3	1	25278200	25279000
f3	1	25279000	25279400
i2	1	25279400	25279600
e2	1	25279600	25279800
i3	1	25279800	25282000
e4	1	25282000	25282600
e3	1	25282600	25283200
e4	1	25283200	25284400
e3	1	25284400	25284800
e4	1	25284800	25285600
e3	1	25285600	25286000
e1	1	25286000	25286600
i3	1	25286600	25287000
i2	1	25287000	25287200
i3	1	25287200	25287600
e5	1	25287600	25289600
e4	1	25289600	25290600
e5	1	25290600	25291200
i3	1	25291200	25291600
e3	1	25291600	25291800
e4	1	25291800	25292000
e3	1	25292000	25292600
e4	1	25292600	25295200
e3	1	25295200	25296400
e1	1	25296400	25296600
e2	1	25296600	25297000
i3	1	25297000	25297400
i2	1	25297400	25298200
i3	1	25298200	25299200
e1	1	25299200	25300200
i3	1	25300200	25301400
i2	1	25301400	25302400
i3	1	25302400	25302600
i2	1	25302600	25302800
f1	1	25302800	25303600
f3	1	25303600	25306200
i3	1	25306200	25306400
f3	1	25306400	25306800
i3	1	25306800	25307600
e1	1	25307600	25308400
e3	1	25308400	25309000
e4	1	25309000	25309400
e5	1	25309400	25311000
i3	1	25311000	25311800
i2	1	25311800	25312400
i3	1	25312400	25312800
e1	1	25312800	25313400
e4	1	25313400	25315400
e5	1	25315400	25317000
i3	1	25317000	25318000
i2	1	25318000	25318200
i3	1	25318200	25318400
i2	1	25318400	25318600
i3	1	25318600	25318800
i2	1	25318800	25319600
i3	1	25319600	25319800
i2	1	25319800	25320000
e2	1	25320000	25320400
i3	1	25320400	25321000
i2	1	25321000	25321800
i3	1	25321800	25322800
f3	1	25322800	25324400
i3	1	25324400	25325200
e1	1	25325200	25325800
e4	1	25325800	25326000
e5	1	25326000	25326400
f3	1	25326400	25327000
i3	1	25327000	25327600
e5	1	25327600	25328600
e4	1	25328600	25329800
e3	1	25329800	25330000
e4	1	25330000	25330400
e3	1	25330400	25330800
e1	1	25330800	25331400
i3	1	25331400	25333200
i2	1	25333200	25333400
i3	1	25333400	25333600
e2	1	25333600	25334600
i3	1	25334600	25336400
e1	1	25336400	25337600
i3	1	25337600	25338000
f3	1	25338000	25339400
e2	1	25339400	25340200
i3	1	25340200	25340600
e1	1	25340600	25341200
e4	1	25341200	25341400
e5	1	25341400	25341600
i3	1	25341600	25342200
f2	1	25342200	25342400
i2	1	25342400	25342800
i3	1	25342800	25343200
h4	1	25343200	25344000
i3	1	25344000	25344400
i2	1	25344400	25344600
e2	1	25344600	25344800
f3	1	25344800	25345400
e5	1	25345400	25345800
e4	1	25345800	25348200
e1	1	25348200	25348400
i3	1	25348400	25349000
h4	1	25349000	25349600
f3	1	25349600	25351600
i3	1	25351600	25352200
i1	1	25352200	25352800
f1	1	25352800	25353200
i1	1	25353200	25353600
f1	1	25353600	25354000
i3	1	25354000	25355000
f1	1	25355000	25356200
f3	1	25356200	25357000
i3	1	25357000	25357600
h4	1	25357600	25358400
i3	1	25358400	25358600
i2	1	25358600	25358800
i3	1	25358800	25360000
f3	1	25360000	25360800
e5	1	25360800	25361000
i3	1	25361000	25361600
f3	1	25361600	25362000
e2	1	25362000	25362400
i3	1	25362400	25363600
e1	1	25363600	25364000
i3	1	25364000	25364200
e3	1	25364200	25364400
e4	1	25364400	25364600
e5	1	25364600	25365000
i3	1	25365000	25366400
e5	1	25366400	25367000
e3	1	25367000	25368000
e1	1	25368000	25368400
i3	1	25368400	25369000
e1	1	25369000	25369600
e3	1	25369600	25370200
e4	1	25370200	25372600
e3	1	25372600	25372800
i3	1	25372800	25373800
i2	1	25373800	25374000
i3	1	25374000	25374200
e1	1	25374200	25375000
e4	1	25375000	25375200
e3	1	25375200	25375400
e4	1	25375400	25375600
e5	1	25375600	25376000
i3	1	25376000	25376400
f3	1	25376400	25377600
f1	1	25377600	25377800
i1	1	25377800	25378000
f2	1	25378000	25378400
f1	1	25378400	25378800
f2	1	25378800	25379000
i2	1	25379000	25379600
i3	1	25379600	25379800
i2	1	25379800	25380000
f2	1	25380000	25380400
i2	1	25380400	25380600
f2	1	25380600	25381000
i1	1	25381000	25381200
f2	1	25381200	25382200
i1	1	25382200	25383000
f2	1	25383000	25383200
i2	1	25383200	25383400
i3	1	25383400	25384000
i1	1	25384000	25384200
i3	1	25384200	25384600
f2	1	25384600	25385400
i3	1	25385400	25386400
e1	1	25386400	25387400
e4	1	25387400	25388200
e5	1	25388200	25388800
e4	1	25388800	25389200
e5	1	25389200	25390400
f3	1	25390400	25391000
i3	1	25391000	25391600
e1	1	25391600	25392600
e3	1	25392600	25392800
e4	1	25392800	25393400
i3	1	25393400	25393800
i2	1	25393800	25394000
e1	1	25394000	25395000
i2	1	25395000	25395200
i3	1	25395200	25396800
i2	1	25396800	25398400
i3	1	25398400	25398600
i2	1	25398600	25398800
f2	1	25398800	25399200
i2	1	25399200	25399800
i3	1	25399800	25400400
h4	1	25400400	25400800
i1	1	25400800	25401600
f2	1	25401600	25402800
i2	1	25402800	25403000
f2	1	25403000	25403200
i3	1	25403200	25403800
i1	1	25403800	25405200
f1	1	25405200	25406200
f2	1	25406200	25406400
i3	1	25406400	25406800
i2	1	25406800	25407000
f2	1	25407000	25407600
i1	1	25407600	25407800
f2	1	25407800	25409400
i1	1	25409400	25409600
f1	1	25409600	25410200
f2	1	25410200	25410400
i1	1	25410400	25410600
i3	1	25410600	25411400
f2	1	25411400	25411600
i2	1	25411600	25411800
i3	1	25411800	25412600
e2	1	25412600	25413000
f3	1	25413000	25414400
e4	1	25414400	25414800
e5	1	25414800	25415400
i3	1	25415400	25416000
e3	1	25416000	25416600
e1	1	25416600	25417000
i3	1	25417000	25417600
e1	1	25417600	25418200
e3	1	25418200	25418800
e4	1	25418800	25419400
e5	1	25419400	25419800
i3	1	25419800	25421200
e5	1	25421200	25422800
e4	1	25422800	25423000
e1	1	25423000	25423600
i3	1	25423600	25424400
i2	1	25424400	25424600
f3	1	25424600	25424800
f1	1	25424800	25425000
f3	1	25425000	25425200
i3	1	25425200	25426400
f2	1	25426400	25426600
f1	1	25426600	25427000
f2	1	25427000	25427200
i2	1	25427200	25427400
i3	1	25427400	25428600
i2	1	25428600	25428800
i3	1	25428800	25429800
i2	1	25429800	25430000
e2	1	25430000	25430400
i3	1	25430400	25431200
e5	1	25431200	25431400
i3	1	25431400	25432200
e1	1	25432200	25433000
i3	1	25433000	25433400
i2	1	25433400	25433800
i3	1	25433800	25434000
e1	1	25434000	25434800
e3	1	25434800	25435800
e5	1	25435800	25436800
i3	1	25436800	25437800
i2	1	25437800	25438000
e1	1	25438000	25438400
i3	1	25438400	25438600
e5	1	25438600	25441800
i3	1	25441800	25442200
f3	1	25442200	25443200
f1	1	25443200	25443800
f2	1	25443800	25444000
i3	1	25444000	25444400
f2	1	25444400	25444600
i1	1	25444600	25444800
f2	1	25444800	25445000
f1	1	25445000	25445200
f2	1	25445200	25445600
i1	1	25445600	25446400
f2	1	25446400	25446800
i1	1	25446800	25447000
f2	1	25447000	25447400
i1	1	25447400	25447600
f2	1	25447600	25448600
i1	1	25448600	25449400
h4	1	25449400	25449600
h1	1	25449600	25450000
h4	1	25450000	25450200
i1	1	25450200	25450600
h4	1	25450600	25451000
i1	1	25451000	25451400
f2	1	25451400	25451600
i1	1	25451600	25453200
i3	1	25453200	25454200
e5	1	25454200	25454400
e4	1	25454400	25454600
e3	1	25454600	25454800
e1	1	25454800	25455600
i3	1	25455600	25457200
e1	1	25457200	25458000
e3	1	25458000	25458200
e4	1	25458200	25460400
e3	1	25460400	25460800
e4	1	25460800	25461200
e5	1	25461200	25462000
i3	1	25462000	25463400
e2	1	25463400	25463800
i3	1	25463800	25464400
i2	1	25464400	25464800
e2	1	25464800	25466000
i2	1	25466000	25466800
i3	1	25466800	25467000
e2	1	25467000	25468200
e1	1	25468200	25468400
e4	1	25468400	25468600
e5	1	25468600	25469000
i3	1	25469000	25469400
i2	1	25469400	25469600
e2	1	25469600	25469800
i3	1	25469800	25471200
i2	1	25471200	25471400
f1	1	25471400	25471800
i2	1	25471800	25473000
i3	1	25473000	25473400
i2	1	25473400	25474000
i3	1	25474000	25474600
e5	1	25474600	25475800
e3	1	25475800	25476200
e1	1	25476200	25477400
i3	1	25477400	25477800
e2	1	25477800	25478400
e5	1	25478400	25479400
e4	1	25479400	25479800
e1	1	25479800	25480400
i3	1	25480400	25480800
e5	1	25480800	25481600
e4	1	25481600	25482000
e5	1	25482000	25482200
e3	1	25482200	25482400
e4	1	25482400	25483400
e3	1	25483400	25483600
e1	1	25483600	25484200
i3	1	25484200	25484800
e5	1	25484800	25485400
e3	1	25485400	25485800
e1	1	25485800	25486400
i3	1	25486400	25488200
i1	1	25488200	25488600
f2	1	25488600	25489000
i3	1	25489000	25489400
i2	1	25489400	25490200
i3	1	25490200	25491000
e1	1	25491000	25491600
e3	1	25491600	25492600
e1	1	25492600	25492800
i3	1	25492800	25493200
e1	1	25493200	25494600
e3	1	25494600	25495200
i3	1	25495200	25497400
e1	1	25497400	25498000
e4	1	25498000	25499200
e5	1	25499200	25500800
i3	1	25500800	25501200
e1	1	25501200	25501800
i3	1	25501800	25502000
i2	1	25502000	25502200
f2	1	25502200	25503200
i1	1	25503200	25504200
f2	1	25504200	25505200
i1	1	25505200	25505400
i3	1	25505400	25506400
i2	1	25506400	25507200
i3	1	25507200	25508000
i2	1	25508000	25508200
i3	1	25508200	25508600
i2	1	25508600	25508800
e1	1	25508800	25509200
e3	1	25509200	25510200
e5	1	25510200	25510600
i3	1	25510600	25511400
e5	1	25511400	25512200
e3	1	25512200	25512400
e4	1	25512400	25512800
e3	1	25512800	25513800
e1	1	25513800	25514400
i3	1	25514400	25515600
e3	1	25515600	25516200
e1	1	25516200	25516800
i3	1	25516800	25517400
e1	1	25517400	25518200
e4	1	25518200	25518600
e5	1	25518600	25520000
f3	1	25520000	25521000
i3	1	25521000	25521200
e1	1	25521200	25521800
e3	1	25521800	25523200
e5	1	25523200	25523600
i3	1	25523600	25524800
e2	1	25524800	25525800
i3	1	25525800	25526400
e2	1	25526400	25527400
i3	1	25527400	25529000
i2	1	25529000	25529200
i3	1	25529200	25530200
i2	1	25530200	25530400
i3	1	25530400	25531200
i2	1	25531200	25531800
i3	1	25531800	25532200
i2	1	25532200	25532400
f2	1	25532400	25533200
i1	1	25533200	25533600
f2	1	25533600	25534400
i1	1	25534400	25535000
i3	1	25535000	25535200
i2	1	25535200	25535400
f2	1	25535400	25535800
i2	1	25535800	25536400
i3	1	25536400	25536800
i2	1	25536800	25538200
i3	1	25538200	25539400
e5	1	25539400	25539800
e4	1	25539800	25540000
e3	1	25540000	25541000
e1	1	25541000	25541600
i3	1	25541600	25543400
i2	1	25543400	25543600
i1	1	25543600	25543800
f2	1	25543800	25544000
f1	1	25544000	25544200
f2	1	25544200	25545000
i3	1	25545000	25546000
e5	1	25546000	25547200
e4	1	25547200	25548200
e1	1	25548200	25548800
i3	1	25548800	25550400
f2	1	25550400	25552400
i1	1	25552400	25553000
f2	1	25553000	25554200
i1	1	25554200	25554400
i3	1	25554400	25554600
i2	1	25554600	25554800
f2	1	25554800	25555000
f1	1	25555000	25555200
f2	1	25555200	25555600
i1	1	25555600	25555800
f2	1	25555800	25556000
i2	1	25556000	25556200
i3	1	25556200	25556400
e1	1	25556400	25557200
e4	1	25557200	25557600
e5	1	25557600	25558000
i3	1	25558000	25559200
e1	1	25559200	25560000
e4	1	25560000	25560400
e5	1	25560400	25561000
i3	1	25561000	25561800
f3	1	25561800	25563000
i3	1	25563000	25563400
f3	1	25563400	25563800
f1	1	25563800	25564000
f3	1	25564000	25564400
i3	1	25564400	25566800
f2	1	25566800	25567000
i2	1	25567000	25567600
i3	1	25567600	25568000
f3	1	25568000	25568200
f1	1	25568200	25569200
f2	1	25569200	25569400
i3	1	25569400	25570200
e1	1	25570200	25570800
i3	1	25570800	25572000
i2	1	25572000	25572400
f3	1	25572400	25572800
i3	1	25572800	25573000
i2	1	25573000	25573400
i3	1	25573400	25574400
i2	1	25574400	25575800
f2	1	25575800	25577200
i3	1	25577200	25577800
f2	1	25577800	25579600
f1	1	25579600	25580000
f2	1	25580000	25580200
i1	1	25580200	25581000
i3	1	25581000	25581400
e5	1	25581400	25581800
i3	1	25581800	25582800
i1	1	25582800	25583000
i3	1	25583000	25583800
i1	1	25583800	25584200
f2	1	25584200	25584600
i1	1	25584600	25584800
f2	1	25584800	25585200
i3	1	25585200	25586000
f3	1	25586000	25587200
e1	1	25587200	25587600
i3	1	25587600	25588200
f2	1	25588200	25588800
i1	1	25588800	25589400
f2	1	25589400	25589800
i1	1	25589800	25592400
f2	1	25592400	25593000
i1	1	25593000	25593400
f2	1	25593400	25593600
i1	1	25593600	25594200
h4	1	25594200	25595000
i3	1	25595000	25597000
e5	1	25597000	25597600
e4	1	25597600	25598200
e3	1	25598200	25598800
e1	1	25598800	25599400
i3	1	25599400	25599600
e1	1	25599600	25600000
e4	1	25600000	25600800
e2	1	25600800	25601000
i2	1	25601000	25601400
i3	1	25601400	25601800
i2	1	25601800	25602000
i3	1	25602000	25602800
i2	1	25602800	25603200
i3	1	25603200	25603600
i2	1	25603600	25603800
f2	1	25603800	25604600
f1	1	25604600	25605000
i3	1	25605000	25606600
i2	1	25606600	25607000
i3	1	25607000	25607200
i2	1	25607200	25607600
f2	1	25607600	25607800
i2	1	25607800	25608000
i3	1	25608000	25608400
i1	1	25608400	25609000
i3	1	25609000	25609800
i1	1	25609800	25610000
i3	1	25610000	25611000
i2	1	25611000	25611200
e2	1	25611200	25612000
i3	1	25612000	25612600
i2	1	25612600	25612800
i3	1	25612800	25613400
h4	1	25613400	25613800
i3	1	25613800	25614600
e1	1	25614600	25615400
i3	1	25615400	25616400
i1	1	25616400	25616600
f1	1	25616600	25617000
i1	1	25617000	25617400
f2	1	25617400	25618600
i1	1	25618600	25619000
f2	1	25619000	25620200
i1	1	25620200	25620400
f2	1	25620400	25620800
i1	1	25620800	25621600
f2	1	25621600	25622600
i2	1	25622600	25622800
i3	1	25622800	25623200
i1	1	25623200	25623400
f2	1	25623400	25624200
i3	1	25624200	25625200
i2	1	25625200	25625400
f2	1	25625400	25626000
i1	1	25626000	25627200
f2	1	25627200	25627600
i1	1	25627600	25630800
i3	1	25630800	25632000
e5	1	25632000	25632800
e4	1	25632800	25633200
e3	1	25633200	25633800
e4	1	25633800	25634000
e3	1	25634000	25634200
e1	1	25634200	25634800
i3	1	25634800	25635200
i1	1	25635200	25635800
f1	1	25635800	25636400
f2	1	25636400	25636600
i1	1	25636600	25636800
f2	1	25636800	25637600
i1	1	25637600	25638200
f2	1	25638200	25638600
i1	1	25638600	25638800
f2	1	25638800	25639000
f1	1	25639000	25639200
f2	1	25639200	25639400
i3	1	25639400	25639800
h4	1	25639800	25641200
h1	1	25641200	25641400
h4	1	25641400	25642000
i3	1	25642000	25642600
f2	1	25642600	25643000
f1	1	25643000	25643400
f2	1	25643400	25643600
i1	1	25643600	25643800
i3	1	25643800	25644200
i2	1	25644200	25644800
f2	1	25644800	25645600
i2	1	25645600	25645800
i3	1	25645800	25646400
i2	1	25646400	25646600
e2	1	25646600	25646800
i2	1	25646800	25647000
i3	1	25647000	25647600
e2	1	25647600	25648000
e1	1	25648000	25648800
e2	1	25648800	25649000
i3	1	25649000	25651000
e5	1	25651000	25651200
e3	1	25651200	25651800
e1	1	25651800	25652800
i3	1	25652800	25653600
f3	1	25653600	25654200
i3	1	25654200	25654800
f3	1	25654800	25655600
i3	1	25655600	25658000
e2	1	25658000	25659000
i2	1	25659000	25659200
i3	1	25659200	25660000
h4	1	25660000	25660600
i3	1	25660600	25661600
f2	1	25661600	25662400
i3	1	25662400	25663400
i2	1	25663400	25663600
i3	1	25663600	25664200
i2	1	25664200	25664600
i3	1	25664600	25664800
f2	1	25664800	25666000
i1	1	25666000	25666600
f2	1	25666600	25668000
i1	1	25668000	25668400
i3	1	25668400	25669000
e2	1	25669000	25669800
f2	1	25669800	25670400
i1	1	25670400	25671200
f2	1	25671200	25672800
i1	1	25672800	25673400
f2	1	25673400	25674400
i3	1	25674400	25674800
f2	1	25674800	25675400
i3	1	25675400	25675800
h4	1	25675800	25676400
h1	1	25676400	25676600
h4	1	25676600	25677000
i3	1	25677000	25677200
i2	1	25677200	25677400
f2	1	25677400	25678200
i2	1	25678200	25678400
i3	1	25678400	25678800
i2	1	25678800	25679200
i3	1	25679200	25679400
i2	1	25679400	25679600
f2	1	25679600	25681000
f1	1	25681000	25681200
f2	1	25681200	25683200
i1	1	25683200	25684400
f2	1	25684400	25685000
i1	1	25685000	25685800
f2	1	25685800	25686400
i1	1	25686400	25686600
f2	1	25686600	25688000
i3	1	25688000	25688400
i2	1	25688400	25688800
i3	1	25688800	25689000
f1	1	25689000	25689200
i2	1	25689200	25689400
i3	1	25689400	25692400
i2	1	25692400	25692800
i3	1	25692800	25693600
e1	1	25693600	25695000
i3	1	25695000	25696800
h4	1	25696800	25698400
i3	1	25698400	25698800
i2	1	25698800	25699600
i3	1	25699600	25701600
i2	1	25701600	25701800
f2	1	25701800	25702400
i2	1	25702400	25702600
i3	1	25702600	25705400
i2	1	25705400	25706200
f2	1	25706200	25708200
i1	1	25708200	25708800
i3	1	25708800	25709000
e2	1	25709000	25710800
i2	1	25710800	25711000
i3	1	25711000	25711800
i2	1	25711800	25712000
e2	1	25712000	25712200
i2	1	25712200	25712800
f2	1	25712800	25713400
i1	1	25713400	25713600
f2	1	25713600	25714800
i1	1	25714800	25715000
i2	1	25715000	25716000
i1	1	25716000	25716200
i3	1	25716200	25716400
i2	1	25716400	25716800
i3	1	25716800	25717400
i1	1	25717400	25717600
i3	1	25717600	25718600
i1	1	25718600	25718800
i2	1	25718800	25719000
i3	1	25719000	25720000
e2	1	25720000	25720400
f3	1	25720400	25721000
e5	1	25721000	25721400
i3	1	25721400	25721800
e2	1	25721800	25722000
i3	1	25722000	25722400
h4	1	25722400	25723400
i3	1	25723400	25724000
e2	1	25724000	25724400
i2	1	25724400	25725200
i3	1	25725200	25726000
e1	1	25726000	25727400
i3	1	25727400	25728600
h4	1	25728600	25729800
i3	1	25729800	25730600
i2	1	25730600	25731600
i3	1	25731600	25733000
i2	1	25733000	25733600
i3	1	25733600	25734600
f3	1	25734600	25735200
e5	1	25735200	25736200
i3	1	25736200	25736800
e1	1	25736800	25738000
i3	1	25738000	25738600
i2	1	25738600	25739800
i3	1	25739800	25740000
i2	1	25740000	25740400
i3	1	25740400	25742000
i2	1	25742000	25743200
i3	1	25743200	25743800
i2	1	25743800	25744200
i3	1	25744200	25744400
i2	1	25744400	25746400
i3	1	25746400	25746600
i2	1	25746600	25746800
e2	1	25746800	25747400
f2	1	25747400	25747600
i2	1	25747600	25748000
f2	1	25748000	25748400
i2	1	25748400	25748600
i3	1	25748600	25749000
e2	1	25749000	25749600
i2	1	25749600	25749800
i3	1	25749800	25750800
h4	1	25750800	25752000
i3	1	25752000	25752800
e1	1	25752800	25753800
e3	1	25753800	25754000
e4	1	25754000	25755000
e5	1	25755000	25755800
i3	1	25755800	25756800
e2	1	25756800	25757400
e1	1	25757400	25758200
i3	1	25758200	25759200
i2	1	25759200	25759400
i3	1	25759400	25759800
i2	1	25759800	25760000
e2	1	25760000	25760400
i3	1	25760400	25761000
f3	1	25761000	25761800
i3	1	25761800	25762200
f1	1	25762200	25762800
i3	1	25762800	25763400
f2	1	25763400	25764200
i3	1	25764200	25764800
i2	1	25764800	25765600
i3	1	25765600	25766000
i2	1	25766000	25766200
e2	1	25766200	25766800
f2	1	25766800	25767000
i2	1	25767000	25767200
i3	1	25767200	25767800
i2	1	25767800	25768000
i3	1	25768000	25768600
f2	1	25768600	25769400
i2	1	25769400	25770000
f3	1	25770000	25770200
i3	1	25770200	25770400
e5	1	25770400	25770600
f3	1	25770600	25771200
i3	1	25771200	25771600
i2	1	25771600	25771800
f3	1	25771800	25772600
i3	1	25772600	25773000
i2	1	25773000	25773200
i3	1	25773200	25773600
i2	1	25773600	25773800
i3	1	25773800	25774600
i2	1	25774600	25775800
e1	1	25775800	25776400
e3	1	25776400	25777000
e4	1	25777000	25777400
e5	1	25777400	25778000
e3	1	25778000	25778600
e1	1	25778600	25779000
e3	1	25779000	25779200
i3	1	25779200	25782200
e1	1	25782200	25783200
i3	1	25783200	25783400
i2	1	25783400	25784000
i3	1	25784000	25785600
e1	1	25785600	25786200
e3	1	25786200	25786600
i3	1	25786600	25787000
i2	1	25787000	25787600
i3	1	25787600	25788600
i2	1	25788600	25788800
e2	1	25788800	25789800
i3	1	25789800	25792400
e5	1	25792400	25796000
e4	1	25796000	25797400
e2	1	25797400	25797800
i2	1	25797800	25798200
e2	1	25798200	25798600
i2	1	25798600	25799200
i3	1	25799200	25799600
i2	1	25799600	25800200
i3	1	25800200	25800400
i2	1	25800400	25801600
i3	1	25801600	25801800
i2	1	25801800	25802800
i3	1	25802800	25803200
i2	1	25803200	25803400
i3	1	25803400	25803600
i2	1	25803600	25804000
i3	1	25804000	25804400
e1	1	25804400	25805000
e3	1	25805000	25805200
e4	1	25805200	25807600
e5	1	25807600	25809800
e3	1	25809800	25810400
e1	1	25810400	25811200
i3	1	25811200	25811800
i2	1	25811800	25812800
i3	1	25812800	25813200
f3	1	25813200	25817200
i3	1	25817200	25818200
i2	1	25818200	25818400
i3	1	25818400	25818600
i2	1	25818600	25819200
f2	1	25819200	25819400
f1	1	25819400	25819800
f2	1	25819800	25820200
i1	1	25820200	25820400
i3	1	25820400	25820800
f2	1	25820800	25821400
i2	1	25821400	25821600
i3	1	25821600	25821800
f1	1	25821800	25822200
i3	1	25822200	25822800
f3	1	25822800	25823000
f1	1	25823000	25823600
f2	1	25823600	25823800
i1	1	25823800	25824000
f2	1	25824000	25824200
f1	1	25824200	25824400
f2	1	25824400	25824600
i1	1	25824600	25827000
f1	1	25827000	25828200
i3	1	25828200	25829000
e2	1	25829000	25829200
e1	1	25829200	25829600
i3	1	25829600	25830200
i2	1	25830200	25831400
i3	1	25831400	25831800
e5	1	25831800	25832000
f3	1	25832000	25832600
e2	1	25832600	25833800
i2	1	25833800	25834000
i3	1	25834000	25835200
e5	1	25835200	25837000
e4	1	25837000	25837400
e5	1	25837400	25837600
e4	1	25837600	25838400
e3	1	25838400	25838800
e1	1	25838800	25839400
i3	1	25839400	25840600
i2	1	25840600	25840800
f2	1	25840800	25841600
i3	1	25841600	25842400
f2	1	25842400	25843000
i1	1	25843000	25843200
f1	1	25843200	25843400
i1	1	25843400	25844800
f1	1	25844800	25845400
i1	1	25845400	25847000
f1	1	25847000	25848600
i1	1	25848600	25849400
f1	1	25849400	25849600
f2	1	25849600	25849800
i1	1	25849800	25852600
f2	1	25852600	25853000
i1	1	25853000	25854200
f2	1	25854200	25854800
i1	1	25854800	25855600
f2	1	25855600	25855800
i1	1	25855800	25858000
f2	1	25858000	25858200
i1	1	25858200	25858800
f2	1	25858800	25859400
i1	1	25859400	25861000
f1	1	25861000	25861800
f2	1	25861800	25862000
i1	1	25862000	25862400
f1	1	25862400	25862800
f2	1	25862800	25864000
i3	1	25864000	25864800
i2	1	25864800	25865000
i3	1	25865000	25865800
e1	1	25865800	25866200
e3	1	25866200	25866800
e4	1	25866800	25867800
e5	1	25867800	25868200
i3	1	25868200	25869600
i2	1	25869600	25869800
f2	1	25869800	25870400
i2	1	25870400	25870600
i3	1	25870600	25871000
i2	1	25871000	25872400
i3	1	25872400	25872600
e5	1	25872600	25873400
e3	1	25873400	25873600
e4	1	25873600	25874000
e3	1	25874000	25874800
e1	1	25874800	25875600
i3	1	25875600	25876400
i2	1	25876400	25876800
i3	1	25876800	25877400
i2	1	25877400	25879000
i3	1	25879000	25880400
e2	1	25880400	25881400
i3	1	25881400	25882200
i2	1	25882200	25883000
i3	1	25883000	25883200
i2	1	25883200	25883600
i3	1	25883600	25883800
f2	1	25883800	25884000
f1	1	25884000	25884200
i1	1	25884200	25884400
f2	1	25884400	25885200
i3	1	25885200	25885800
i2	1	25885800	25886200
i3	1	25886200	25886400
i2	1	25886400	25887200
i3	1	25887200	25888200
i2	1	25888200	25888400
i3	1	25888400	25888800
i2	1	25888800	25889000
e2	1	25889000	25889800
e4	1	25889800	25890000
e5	1	25890000	25890600
i3	1	25890600	25891200
e1	1	25891200	25891800
i3	1	25891800	25892000
f2	1	25892000	25893600
i2	1	25893600	25893800
i3	1	25893800	25894200
i2	1	25894200	25894600
f2	1	25894600	25894800
i2	1	25894800	25895200
i3	1	25895200	25895800
i2	1	25895800	25896000
i3	1	25896000	25897000
e1	1	25897000	25897600
e4	1	25897600	25899200
e3	1	25899200	25899600
e4	1	25899600	25901000
e3	1	25901000	25901200
e4	1	25901200	25902400
e3	1	25902400	25903000
e4	1	25903000	25904600
e3	1	25904600	25905200
e5	1	25905200	25905800
i3	1	25905800	25907000
e5	1	25907000	25909000
e4	1	25909000	25910600
e1	1	25910600	25911200
i3	1	25911200	25911600
i2	1	25911600	25914000
i3	1	25914000	25915000
e1	1	25915000	25915800
e4	1	25915800	25916600
e5	1	25916600	25917400
i3	1	25917400	25918400
e1	1	25918400	25918800
e4	1	25918800	25920000
e5	1	25920000	25921400
e3	1	25921400	25921600
e1	1	25921600	25922000
e4	1	25922000	25924000
e5	1	25924000	25924200
e4	1	25924200	25925200
f3	1	25925200	25925800
e5	1	25925800	25926000
i3	1	25926000	25926600
i2	1	25926600	25926800
e2	1	25926800	25927200
i2	1	25927200	25928000
i3	1	25928000	25929800
i2	1	25929800	25930200
f2	1	25930200	25930600
f1	1	25930600	25931200
e5	1	25931200	25931600
i3	1	25931600	25932400
i2	1	25932400	25932800
i3	1	25932800	25933000
e1	1	25933000	25933600
e3	1	25933600	25934000
e4	1	25934000	25934400
e5	1	25934400	25934800
i3	1	25934800	25935800
e5	1	25935800	25936200
e4	1	25936200	25939000
e3	1	25939000	25940400
e1	1	25940400	25941000
i3	1	25941000	25941800
e1	1	25941800	25942400
e3	1	25942400	25942600
e4	1	25942600	25943400
i3	1	25943400	25944800
e5	1	25944800	25946000
e3	1	25946000	25946400
e1	1	25946400	25947200
i3	1	25947200	25947600
e5	1	25947600	25948000
e3	1	25948000	25948200
e4	1	25948200	25948400
e1	1	25948400	25949200
i3	1	25949200	25949800
i2	1	25949800	25952400
i3	1	25952400	25952600
i2	1	25952600	25955800
i3	1	25955800	25956200
i2	1	25956200	25957000
i3	1	25957000	25957200
i2	1	25957200	25957600
e2	1	25957600	25958600
e1	1	25958600	25958800
e4	1	25958800	25959200
e5	1	25959200	25960000
i3	1	25960000	25961800
i2	1	25961800	25962000
e2	1	25962000	25962200
i2	1	25962200	25962400
i3	1	25962400	25964600
e1	1	25964600	25965000
e4	1	25965000	25966000
e3	1	25966000	25966400
i3	1	25966400	25967800
e5	1	25967800	25968800
e4	1	25968800	25969400
e3	1	25969400	25969800
e4	1	25969800	25970800
e1	1	25970800	25971400
i3	1	25971400	25972000
i1	1	25972000	25972200
f2	1	25972200	25972600
i1	1	25972600	25972800
f2	1	25972800	25973600
i3	1	25973600	25974800
f2	1	25974800	25975600
i1	1	25975600	25977600
f1	1	25977600	25978800
i1	1	25978800	25979800
f2	1	25979800	25980000
f1	1	25980000	25981400
i1	1	25981400	25981800
f2	1	25981800	25982000
i1	1	25982000	25982400
f2	1	25982400	25982800
i1	1	25982800	25983000
f2	1	25983000	25984400
i1	1	25984400	25986000
f2	1	25986000	25986200
i1	1	25986200	25987800
f2	1	25987800	25988400
i2	1	25988400	25988600
i3	1	25988600	25989000
i2	1	25989000	25989600
i3	1	25989600	25990200
i2	1	25990200	25990400
i3	1	25990400	25991400
f2	1	25991400	25992400
i1	1	25992400	25993400
f1	1	25993400	25995000
f2	1	25995000	25995400
i3	1	25995400	25997400
i2	1	25997400	25998200
i3	1	25998200	25998400
i2	1	25998400	25998800
i3	1	25998800	25999200
i2	1	25999200	25999600
i3	1	25999600	26000000
i2	1	26000000	26000200
e2	1	26000200	26001400
i2	1	26001400	26001800
i3	1	26001800	26002000
i2	1	26002000	26003800
i3	1	26003800	26005200
e1	1	26005200	26006000
e4	1	26006000	26006400
e5	1	26006400	26007000
i3	1	26007000	26007400
i2	1	26007400	26007600
f2	1	26007600	26009200
i1	1	26009200	26009400
f2	1	26009400	26010000
i1	1	26010000	26010200
f2	1	26010200	26011000
i1	1	26011000	26011400
f2	1	26011400	26012600
i1	1	26012600	26013200
f2	1	26013200	26013600
f1	1	26013600	26013800
i1	1	26013800	26014200
f2	1	26014200	26014800
i1	1	26014800	26015000
i3	1	26015000	26015800
e2	1	26015800	26016000
e1	1	26016000	26016400
e4	1	26016400	26018000
e5	1	26018000	26018800
i3	1	26018800	26019200
f3	1	26019200	26019600
e2	1	26019600	26020000
i3	1	26020000	26020600
e5	1	26020600	26021400
e3	1	26021400	26021600
e4	1	26021600	26022600
e3	1	26022600	26023000
e4	1	26023000	26024800
e3	1	26024800	26025400
e1	1	26025400	26026200
i3	1	26026200	26026400
i2	1	26026400	26027200
i3	1	26027200	26028200
i2	1	26028200	26028400
i3	1	26028400	26028800
i1	1	26028800	26029600
f2	1	26029600	26030600
i3	1	26030600	26031600
h4	1	26031600	26031800
h1	1	26031800	26032000
h4	1	26032000	26032400
i3	1	26032400	26033000
e1	1	26033000	26033600
e3	1	26033600	26034400
i3	1	26034400	26036800
e1	1	26036800	26037400
i3	1	26037400	26037800
i2	1	26037800	26038000
i3	1	26038000	26039000
i2	1	26039000	26039200
e2	1	26039200	26040200
i2	1	26040200	26040400
i3	1	26040400	26040800
e5	1	26040800	26041400
e4	1	26041400	26041800
e1	1	26041800	26042400
e2	1	26042400	26042600
i3	1	26042600	26043400
i2	1	26043400	26043800
i3	1	26043800	26045200
e5	1	26045200	26045400
f3	1	26045400	26045800
e5	1	26045800	26047800
e4	1	26047800	26048400
e3	1	26048400	26048600
e1	1	26048600	26049400
i3	1	26049400	26050600
i2	1	26050600	26050800
i3	1	26050800	26051200
e1	1	26051200	26052000
i3	1	26052000	26054200
f2	1	26054200	26055200
f1	1	26055200	26055400
f2	1	26055400	26055600
i1	1	26055600	26055800
f2	1	26055800	26056800
i1	1	26056800	26057000
f2	1	26057000	26057600
e2	1	26057600	26058000
i3	1	26058000	26058400
i2	1	26058400	26058600
i3	1	26058600	26058800
i2	1	26058800	26059600
i3	1	26059600	26060200
i2	1	26060200	26060400
i3	1	26060400	26061200
i2	1	26061200	26061800
f2	1	26061800	26062000
f1	1	26062000	26062200
f2	1	26062200	26062600
i3	1	26062600	26064000
e3	1	26064000	26064400
e4	1	26064400	26064600
e3	1	26064600	26065000
e1	1	26065000	26065400
i3	1	26065400	26065800
e3	1	26065800	26066000
e1	1	26066000	26066400
e3	1	26066400	26067800
e4	1	26067800	26068600
e5	1	26068600	26069400
i3	1	26069400	26070000
e2	1	26070000	26070200
i3	1	26070200	26070600
e5	1	26070600	26074600
e4	1	26074600	26075000
e3	1	26075000	26075400
e1	1	26075400	26076000
e2	1	26076000	26076200
i2	1	26076200	26076400
i3	1	26076400	26077400
i2	1	26077400	26078000
i3	1	26078000	26078200
i2	1	26078200	26078600
i3	1	26078600	26079000
i2	1	26079000	26079800
i3	1	26079800	26080000
e1	1	26080000	26080800
e4	1	26080800	26081200
e5	1	26081200	26081600
i3	1	26081600	26082200
e5	1	26082200	26082400
e4	1	26082400	26082800
e1	1	26082800	26083600
i3	1	26083600	26084600
e1	1	26084600	26085200
e3	1	26085200	26085800
e4	1	26085800	26086000
e5	1	26086000	26086200
i3	1	26086200	26087000
e1	1	26087000	26087400
f3	1	26087400	26088800
i3	1	26088800	26089200
e2	1	26089200	26089800
i2	1	26089800	26090600
i3	1	26090600	26091200
i2	1	26091200	26092800
i3	1	26092800	26093200
e2	1	26093200	26093400
e1	1	26093400	26094400
e4	1	26094400	26095000
e3	1	26095000	26095600
e5	1	26095600	26096800
i3	1	26096800	26097800
e2	1	26097800	26098600
f3	1	26098600	26099200
i3	1	26099200	26100400
i2	1	26100400	26100600
i3	1	26100600	26101600
f3	1	26101600	26102000
e5	1	26102000	26103800
f3	1	26103800	26104200
e2	1	26104200	26105200
i2	1	26105200	26105600
i3	1	26105600	26106000
i2	1	26106000	26106400
i3	1	26106400	26107000
i2	1	26107000	26107400
e5	1	26107400	26108400
e4	1	26108400	26109200
e5	1	26109200	26109400
e2	1	26109400	26109800
e1	1	26109800	26110200
i3	1	26110200	26112000
e3	1	26112000	26112200
e1	1	26112200	26113200
i3	1	26113200	26113400
i2	1	26113400	26113600
f1	1	26113600	26115000
f3	1	26115000	26115800
e5	1	26115800	26116600
f3	1	26116600	26117200
i2	1	26117200	26117800
i3	1	26117800	26118600
i2	1	26118600	26118800
i3	1	26118800	26119000
e2	1	26119000	26119200
e1	1	26119200	26119600
i3	1	26119600	26121000
i2	1	26121000	26121600
i3	1	26121600	26122000
i2	1	26122000	26122200
e2	1	26122200	26123000
i2	1	26123000	26123400
i3	1	26123400	26124000
f3	1	26124000	26126000
i3	1	26126000	26126400
e1	1	26126400	26126800
e3	1	26126800	26127200
i3	1	26127200	26128600
e2	1	26128600	26130200
f3	1	26130200	26130800
e5	1	26130800	26131600
f3	1	26131600	26132400
i3	1	26132400	26133200
i2	1	26133200	26133800
i3	1	26133800	26134000
i2	1	26134000	26135000
i3	1	26135000	26136000
i2	1	26136000	26140000
i3	1	26140000	26140400
i2	1	26140400	26141400
i3	1	26141400	26141800
i2	1	26141800	26142000
e2	1	26142000	26143400
i2	1	26143400	26144600
i3	1	26144600	26144800
i2	1	26144800	26145400
f3	1	26145400	26147200
e2	1	26147200	26147800
i3	1	26147800	26148800
e5	1	26148800	26150200
e4	1	26150200	26150800
e5	1	26150800	26151600
e4	1	26151600	26152600
e3	1	26152600	26152800
e1	1	26152800	26153400
i3	1	26153400	26153800
e1	1	26153800	26154000
i3	1	26154000	26154600
i1	1	26154600	26155000
f1	1	26155000	26155600
i3	1	26155600	26156200
f3	1	26156200	26156400
f2	1	26156400	26156600
i2	1	26156600	26156800
i3	1	26156800	26157600
f2	1	26157600	26157800
f1	1	26157800	26158600
f2	1	26158600	26159400
i2	1	26159400	26159600
i3	1	26159600	26160200
i2	1	26160200	26161200
i3	1	26161200	26161600
f3	1	26161600	26161800
e2	1	26161800	26163400
i3	1	26163400	26163800
i2	1	26163800	26164000
i3	1	26164000	26164800
i2	1	26164800	26165200
i3	1	26165200	26165600
i1	1	26165600	26166000
f2	1	26166000	26166800
i2	1	26166800	26169200
i3	1	26169200	26170000
h4	1	26170000	26170800
i3	1	26170800	26171600
i2	1	26171600	26172200
f3	1	26172200	26173400
i2	1	26173400	26174400
i3	1	26174400	26174600
i2	1	26174600	26175400
i3	1	26175400	26177600
e3	1	26177600	26178800
e1	1	26178800	26179400
i3	1	26179400	26179800
h4	1	26179800	26180200
i3	1	26180200	26181000
i2	1	26181000	26181800
i3	1	26181800	26182000
i2	1	26182000	26182400
f2	1	26182400	26182600
f1	1	26182600	26183200
i2	1	26183200	26183400
i3	1	26183400	26183800
i2	1	26183800	26184400
i3	1	26184400	26184600
i2	1	26184600	26184800
i3	1	26184800	26185200
i2	1	26185200	26185800
i3	1	26185800	26186600
i2	1	26186600	26186800
e2	1	26186800	26188000
f3	1	26188000	26189400
i3	1	26189400	26189800
e1	1	26189800	26190400
e3	1	26190400	26190800
e4	1	26190800	26191000
e5	1	26191000	26191600
f3	1	26191600	26192400
f1	1	26192400	26193000
f2	1	26193000	26193200
i3	1	26193200	26193800
e5	1	26193800	26194200
e4	1	26194200	26194600
e3	1	26194600	26194800
e1	1	26194800	26195600
i3	1	26195600	26196200
h4	1	26196200	26197200
i1	1	26197200	26198200
f2	1	26198200	26198400
f1	1	26198400	26198600
f2	1	26198600	26198800
i1	1	26198800	26199600
f1	1	26199600	26200600
i1	1	26200600	26201000
f1	1	26201000	26201600
f3	1	26201600	26201800
e5	1	26201800	26203200
e4	1	26203200	26204200
e1	1	26204200	26204600
i3	1	26204600	26205000
e1	1	26205000	26205400
e3	1	26205400	26206000
e4	1	26206000	26206200
e5	1	26206200	26207000
i3	1	26207000	26207400
i2	1	26207400	26207600
f2	1	26207600	26208000
i2	1	26208000	26208600
f2	1	26208600	26212000
i2	1	26212000	26213000
i3	1	26213000	26214000
i2	1	26214000	26214800
i3	1	26214800	26215400
i2	1	26215400	26216000
i3	1	26216000	26216200
i2	1	26216200	26216400
e2	1	26216400	26217600
i2	1	26217600	26217800
f2	1	26217800	26218400
i2	1	26218400	26218600
f2	1	26218600	26219200
i2	1	26219200	26219600
i3	1	26219600	26220200
e2	1	26220200	26221400
i2	1	26221400	26221600
i3	1	26221600	26222000
f3	1	26222000	26226600
i3	1	26226600	26227000
e2	1	26227000	26227600
f3	1	26227600	26230000
i3	1	26230000	26230200
e2	1	26230200	26231400
i3	1	26231400	26232000
e1	1	26232000	26232600
e3	1	26232600	26233400
i3	1	26233400	26233800
e5	1	26233800	26234400
i3	1	26234400	26235400
e1	1	26235400	26235600
i3	1	26235600	26236200
e2	1	26236200	26237000
i2	1	26237000	26237400
i3	1	26237400	26238200
i2	1	26238200	26239200
i3	1	26239200	26240000
e2	1	26240000	26240600
i2	1	26240600	26240800
i3	1	26240800	26241000
i2	1	26241000	26241400
i3	1	26241400	26241800
i2	1	26241800	26242800
i3	1	26242800	26243400
i2	1	26243400	26243600
i3	1	26243600	26244400
i2	1	26244400	26245600
i3	1	26245600	26245800
i2	1	26245800	26246600
i3	1	26246600	26248400
e2	1	26248400	26249400
i3	1	26249400	26250200
e4	1	26250200	26250600
e3	1	26250600	26251400
e4	1	26251400	26252200
e5	1	26252200	26252600
f3	1	26252600	26253600
i3	1	26253600	26254400
i2	1	26254400	26255400
f2	1	26255400	26255800
i2	1	26255800	26256400
f2	1	26256400	26257400
i2	1	26257400	26258600
i3	1	26258600	26258800
i2	1	26258800	26259000
e2	1	26259000	26260400
i2	1	26260400	26260600
i3	1	26260600	26261200
i2	1	26261200	26261600
i3	1	26261600	26261800
i2	1	26261800	26262200
f2	1	26262200	26262600
i3	1	26262600	26263000
i1	1	26263000	26263200
f2	1	26263200	26264200
i2	1	26264200	26265000
i3	1	26265000	26265200
i2	1	26265200	26265400
i3	1	26265400	26266000
i2	1	26266000	26266400
i3	1	26266400	26267000
f3	1	26267000	26268000
i3	1	26268000	26268200
i1	1	26268200	26268400
f1	1	26268400	26268800
i1	1	26268800	26270000
f1	1	26270000	26270200
i1	1	26270200	26270400
f2	1	26270400	26270600
i1	1	26270600	26271600
f1	1	26271600	26271800
i1	1	26271800	26272800
f2	1	26272800	26273400
i2	1	26273400	26273800
f1	1	26273800	26274000
i3	1	26274000	26275200
e3	1	26275200	26275400
e1	1	26275400	26276200
i3	1	26276200	26277000
i1	1	26277000	26277200
f2	1	26277200	26278600
i1	1	26278600	26279000
f2	1	26279000	26279200
i2	1	26279200	26279400
f2	1	26279400	26279800
i3	1	26279800	26280200
i2	1	26280200	26280400
f2	1	26280400	26280600
i2	1	26280600	26280800
i3	1	26280800	26281200
i2	1	26281200	26281600
i3	1	26281600	26283000
f2	1	26283000	26283400
i1	1	26283400	26284000
f2	1	26284000	26284200
i2	1	26284200	26284600
i3	1	26284600	26285400
h4	1	26285400	26286000
i3	1	26286000	26286800
i2	1	26286800	26287200
i3	1	26287200	26287800
f3	1	26287800	26288000
i3	1	26288000	26288400
e5	1	26288400	26289400
e4	1	26289400	26290000
e5	1	26290000	26290200
e4	1	26290200	26291600
e3	1	26291600	26291800
e4	1	26291800	26292200
e3	1	26292200	26292400
e1	1	26292400	26293000
i3	1	26293000	26294000
i2	1	26294000	26294400
i3	1	26294400	26294800
e1	1	26294800	26295600
i3	1	26295600	26297000
i1	1	26297000	26297800
f1	1	26297800	26298000
f2	1	26298000	26298400
i2	1	26298400	26299800
e2	1	26299800	26300400
i2	1	26300400	26302800
i3	1	26302800	26303400
i2	1	26303400	26304600
i3	1	26304600	26305200
i2	1	26305200	26306400
i3	1	26306400	26309600
f2	1	26309600	26310000
i1	1	26310000	26310200
f2	1	26310200	26310800
i1	1	26310800	26311400
f1	1	26311400	26312200
i3	1	26312200	26313000
i2	1	26313000	26313200
i3	1	26313200	26313600
i2	1	26313600	26314600
i3	1	26314600	26315400
i2	1	26315400	26316000
e2	1	26316000	26316400
i2	1	26316400	26317000
f2	1	26317000	26317400
i2	1	26317400	26318400
f2	1	26318400	26320000
i1	1	26320000	26320200
i3	1	26320200	26320800
i1	1	26320800	26321000
f2	1	26321000	26321400
f1	1	26321400	26321800
f2	1	26321800	26322200
i1	1	26322200	26322400
f2	1	26322400	26322800
i3	1	26322800	26323400
i2	1	26323400	26323600
i3	1	26323600	26323800
i2	1	26323800	26324000
f2	1	26324000	26324600
i2	1	26324600	26325400
i3	1	26325400	26325800
i2	1	26325800	26326200
i3	1	26326200	26326600
e2	1	26326600	26326800
i2	1	26326800	26327200
e2	1	26327200	26327800
i2	1	26327800	26328000
i3	1	26328000	26330000
i2	1	26330000	26330200
e2	1	26330200	26330600
e1	1	26330600	26331800
e2	1	26331800	26332000
i3	1	26332000	26335000
f2	1	26335000	26335600
i1	1	26335600	26336200
i3	1	26336200	26336800
i1	1	26336800	26337600
f2	1	26337600	26338800
i3	1	26338800	26339400
i1	1	26339400	26339800
f2	1	26339800	26340200
i2	1	26340200	26340800
i3	1	26340800	26342000
e3	1	26342000	26342200
e1	1	26342200	26343000
i3	1	26343000	26343600
h4	1	26343600	26344400
i1	1	26344400	26344600
f2	1	26344600	26345000
i3	1	26345000	26345600
f2	1	26345600	26345800
i2	1	26345800	26346000
i3	1	26346000	26346200
e1	1	26346200	26346800
e3	1	26346800	26347400
e5	1	26347400	26349600
e3	1	26349600	26349800
e1	1	26349800	26350600
i3	1	26350600	26351000
i2	1	26351000	26351200
i3	1	26351200	26351600
i2	1	26351600	26351800
i3	1	26351800	26352200
i2	1	26352200	26352400
f2	1	26352400	26353400
f1	1	26353400	26354400
f2	1	26354400	26354800
f1	1	26354800	26355000
f2	1	26355000	26355200
i2	1	26355200	26356200
e2	1	26356200	26356400
e4	1	26356400	26357000
e1	1	26357000	26357600
i3	1	26357600	26358000
f1	1	26358000	26358800
i2	1	26358800	26359000
i3	1	26359000	26360200
f3	1	26360200	26360600
f1	1	26360600	26361000
f3	1	26361000	26362200
i3	1	26362200	26363600
i2	1	26363600	26363800
e2	1	26363800	26364800
i3	1	26364800	26365800
i2	1	26365800	26366200
i3	1	26366200	26366600
h4	1	26366600	26366800
h3	1	26366800	26367000
h2	1	26367000	26367600
h3	1	26367600	26368200
h2	1	26368200	26371400
h4	1	26371400	26371800
i3	1	26371800	26372400
i2	1	26372400	26373200
i3	1	26373200	26373400
i2	1	26373400	26374200
i3	1	26374200	26374400
h4	1	26374400	26375400
i3	1	26375400	26376400
i2	1	26376400	26376600
i3	1	26376600	26377200
f2	1	26377200	26378200
i1	1	26378200	26378800
f2	1	26378800	26379600
i1	1	26379600	26380800
i3	1	26380800	26381200
f2	1	26381200	26381600
i2	1	26381600	26382000
i3	1	26382000	26383200
e1	1	26383200	26383800
e3	1	26383800	26384200
e4	1	26384200	26384800
e3	1	26384800	26385000
e4	1	26385000	26388000
e5	1	26388000	26391600
e4	1	26391600	26392200
e5	1	26392200	26392400
e3	1	26392400	26393000
e4	1	26393000	26393200
e1	1	26393200	26394200
i3	1	26394200	26394400
i2	1	26394400	26395000
i3	1	26395000	26395200
f2	1	26395200	26395800
i1	1	26395800	26396000
f1	1	26396000	26397600
i3	1	26397600	26398600
e2	1	26398600	26399200
i3	1	26399200	26399600
i2	1	26399600	26400200
i3	1	26400200	26400800
e1	1	26400800	26402000
i3	1	26402000	26403200
e1	1	26403200	26403800
e4	1	26403800	26404400
e5	1	26404400	26405800
i3	1	26405800	26406400
f3	1	26406400	26409000
e2	1	26409000	26409200
i3	1	26409200	26409800
f3	1	26409800	26411800
i3	1	26411800	26412800
f3	1	26412800	26413600
i3	1	26413600	26414000
e2	1	26414000	26415000
i3	1	26415000	26416800
e1	1	26416800	26417400
e3	1	26417400	26418600
i3	1	26418600	26420000
e1	1	26420000	26420800
e4	1	26420800	26421600
e5	1	26421600	26422000
i3	1	26422000	26422200
i2	1	26422200	26422400
i3	1	26422400	26423800
f2	1	26423800	26425200
i3	1	26425200	26426400
e1	1	26426400	26427000
e3	1	26427000	26427600
e4	1	26427600	26428200
e3	1	26428200	26428400
e5	1	26428400	26428600
i3	1	26428600	26430600
e1	1	26430600	26431400
e3	1	26431400	26431800
e5	1	26431800	26432000
i3	1	26432000	26432800
e5	1	26432800	26433000
e4	1	26433000	26433600
e1	1	26433600	26434400
i3	1	26434400	26434600
i2	1	26434600	26434800
i3	1	26434800	26435000
i2	1	26435000	26436400
i3	1	26436400	26436600
i2	1	26436600	26438600
i3	1	26438600	26438800
i2	1	26438800	26439800
e2	1	26439800	26440400
i2	1	26440400	26440600
i3	1	26440600	26441000
i2	1	26441000	26445800
i3	1	26445800	26446200
f3	1	26446200	26446600
e5	1	26446600	26446800
i3	1	26446800	26447200
f3	1	26447200	26447600
f1	1	26447600	26448000
i3	1	26448000	26449000
i2	1	26449000	26449400
i3	1	26449400	26450200
i2	1	26450200	26450400
e2	1	26450400	26451600
i2	1	26451600	26451800
i3	1	26451800	26452800
i2	1	26452800	26453000
e2	1	26453000	26453600
f2	1	26453600	26454200
f1	1	26454200	26454400
f2	1	26454400	26454800
i1	1	26454800	26455200
f1	1	26455200	26455600
i1	1	26455600	26455800
f1	1	26455800	26456000
f2	1	26456000	26456400
i1	1	26456400	26456600
f2	1	26456600	26460600
i2	1	26460600	26460800
i3	1	26460800	26461000
i2	1	26461000	26461200
i3	1	26461200	26461800
f2	1	26461800	26465000
i1	1	26465000	26465200
i3	1	26465200	26465400
i2	1	26465400	26465800
i3	1	26465800	26466200
e5	1	26466200	26467000
e3	1	26467000	26467600
e1	1	26467600	26468800
i3	1	26468800	26469800
i2	1	26469800	26470000
i3	1	26470000	26470200
i2	1	26470200	26470400
i3	1	26470400	26472000
e5	1	26472000	26472400
e4	1	26472400	26473400
e1	1	26473400	26474800
i3	1	26474800	26475600
i2	1	26475600	26476000
i3	1	26476000	26479200
e3	1	26479200	26479400
e5	1	26479400	26479800
e3	1	26479800	26480000
i3	1	26480000	26480400
e1	1	26480400	26481400
e2	1	26481400	26481600
i3	1	26481600	26483000
i2	1	26483000	26484000
i3	1	26484000	26484600
i2	1	26484600	26484800
i3	1	26484800	26485600
e5	1	26485600	26485800
e4	1	26485800	26486200
e3	1	26486200	26486600
e1	1	26486600	26487400
i3	1	26487400	26487800
i2	1	26487800	26488400
i3	1	26488400	26488800
e5	1	26488800	26489200
i3	1	26489200	26490000
e4	1	26490000	26490400
e5	1	26490400	26490600
e4	1	26490600	26491200
e3	1	26491200	26491400
e4	1	26491400	26492200
e3	1	26492200	26492400
e4	1	26492400	26494200
e3	1	26494200	26494400
e4	1	26494400	26500600
e3	1	26500600	26501200
e1	1	26501200	26501600
i3	1	26501600	26502200
i2	1	26502200	26502600
i3	1	26502600	26503000
e1	1	26503000	26503600
e3	1	26503600	26504000
e4	1	26504000	26504400
e5	1	26504400	26504600
i3	1	26504600	26505800
e1	1	26505800	26506200
e2	1	26506200	26506400
i3	1	26506400	26507400
e3	1	26507400	26507600
e1	1	26507600	26509200
e4	1	26509200	26509400
e5	1	26509400	26509600
i3	1	26509600	26510000
i2	1	26510000	26510200
i3	1	26510200	26511400
i2	1	26511400	26512000
i3	1	26512000	26513400
e2	1	26513400	26514600
e1	1	26514600	26515000
i3	1	26515000	26516400
i2	1	26516400	26516800
i3	1	26516800	26517400
i2	1	26517400	26519400
f2	1	26519400	26520000
i3	1	26520000	26520600
i2	1	26520600	26520800
f2	1	26520800	26521400
i2	1	26521400	26523800
i3	1	26523800	26524600
i2	1	26524600	26525400
f2	1	26525400	26525600
i1	1	26525600	26526600
f1	1	26526600	26527400
i1	1	26527400	26529200
f2	1	26529200	26529600
f1	1	26529600	26530200
f2	1	26530200	26530400
i2	1	26530400	26530600
i3	1	26530600	26531400
f3	1	26531400	26533400
i3	1	26533400	26534200
i2	1	26534200	26534600
i3	1	26534600	26535200
i2	1	26535200	26535400
i3	1	26535400	26536000
e2	1	26536000	26536600
i3	1	26536600	26537200
i2	1	26537200	26538400
i3	1	26538400	26539800
i2	1	26539800	26540000
e2	1	26540000	26540600
i2	1	26540600	26540800
i3	1	26540800	26541200
i2	1	26541200	26542000
i3	1	26542000	26542400
i2	1	26542400	26543200
i3	1	26543200	26543800
i2	1	26543800	26544200
f3	1	26544200	26544800
i3	1	26544800	26545200
e2	1	26545200	26546000
e4	1	26546000	26546600
e5	1	26546600	26548400
i3	1	26548400	26549400
e5	1	26549400	26549800
f3	1	26549800	26550000
f1	1	26550000	26550600
i2	1	26550600	26550800
i3	1	26550800	26552600
i2	1	26552600	26552800
f2	1	26552800	26553000
i1	1	26553000	26553400
f3	1	26553400	26554000
f1	1	26554000	26554400
i2	1	26554400	26554600
i3	1	26554600	26555200
i2	1	26555200	26555400
i3	1	26555400	26556000
i2	1	26556000	26557000
i3	1	26557000	26558200
e5	1	26558200	26558400
f3	1	26558400	26559000
i3	1	26559000	26559400
f3	1	26559400	26560200
i3	1	26560200	26562000
e1	1	26562000	26562800
e3	1	26562800	26563400
i3	1	26563400	26564400
e3	1	26564400	26564800
e4	1	26564800	26565200
e1	1	26565200	26565800
i3	1	26565800	26566600
f1	1	26566600	26567000
f2	1	26567000	26567200
i1	1	26567200	26567600
f3	1	26567600	26568000
i2	1	26568000	26568400
f2	1	26568400	26568800
i1	1	26568800	26569200
f2	1	26569200	26569800
i2	1	26569800	26570000
i3	1	26570000	26570400
i2	1	26570400	26570600
e2	1	26570600	26571400
e4	1	26571400	26571800
e5	1	26571800	26572000
f3	1	26572000	26572600
i3	1	26572600	26573200
f2	1	26573200	26573800
i2	1	26573800	26574000
f2	1	26574000	26575800
i1	1	26575800	26576400
f2	1	26576400	26577000
i1	1	26577000	26577400
f2	1	26577400	26577600
i1	1	26577600	26578600
f1	1	26578600	26579400
i1	1	26579400	26580000
f1	1	26580000	26580200
i1	1	26580200	26580600
i2	1	26580600	26581000
f2	1	26581000	26581200
i1	1	26581200	26581600
f2	1	26581600	26582000
i1	1	26582000	26582800
i3	1	26582800	26583400
e1	1	26583400	26584000
i3	1	26584000	26584200
e5	1	26584200	26586000
e4	1	26586000	26586200
e1	1	26586200	26587400
i3	1	26587400	26588600
e5	1	26588600	26589600
e4	1	26589600	26590200
e3	1	26590200	26590400
e1	1	26590400	26591600
i3	1	26591600	26592000
i2	1	26592000	26592400
i3	1	26592400	26593000
i2	1	26593000	26593200
i3	1	26593200	26593800
f2	1	26593800	26594600
i3	1	26594600	26595200
i2	1	26595200	26596400
i3	1	26596400	26597400
e2	1	26597400	26598000
i2	1	26598000	26599200
i3	1	26599200	26599400
i2	1	26599400	26600000
i3	1	26600000	26601400
i2	1	26601400	26603400
i3	1	26603400	26604800
f2	1	26604800	26605000
f1	1	26605000	26605400
f2	1	26605400	26605600
i1	1	26605600	26605800
i3	1	26605800	26606200
f2	1	26606200	26607400
i2	1	26607400	26607800
i3	1	26607800	26608600
e1	1	26608600	26609200
e3	1	26609200	26609400
e4	1	26609400	26609600
e3	1	26609600	26611200
i3	1	26611200	26612600
i2	1	26612600	26613200
e2	1	26613200	26613400
e4	1	26613400	26614000
e5	1	26614000	26615200
f3	1	26615200	26615800
i3	1	26615800	26616400
i2	1	26616400	26616600
e2	1	26616600	26617000
i3	1	26617000	26618400
e1	1	26618400	26619200
e3	1	26619200	26620000
i3	1	26620000	26620800
e1	1	26620800	26621600
i3	1	26621600	26622000
e1	1	26622000	26622800
i3	1	26622800	26623000
e3	1	26623000	26623200
e4	1	26623200	26625000
e5	1	26625000	26626000
i3	1	26626000	26626600
e1	1	26626600	26627400
e3	1	26627400	26627800
e4	1	26627800	26629600
e5	1	26629600	26630200
i3	1	26630200	26631200
e2	1	26631200	26631400
e1	1	26631400	26632000
e3	1	26632000	26632200
e5	1	26632200	26633600
f3	1	26633600	26634000
i3	1	26634000	26636000
i2	1	26636000	26636200
f2	1	26636200	26637000
i3	1	26637000	26637200
i2	1	26637200	26637800
i3	1	26637800	26638000
e2	1	26638000	26638600
e1	1	26638600	26639200
i3	1	26639200	26639400
i2	1	26639400	26639600
e2	1	26639600	26640000
i2	1	26640000	26640200
i3	1	26640200	26640600
e1	1	26640600	26641400
e4	1	26641400	26642000
e5	1	26642000	26642400
i3	1	26642400	26643000
i2	1	26643000	26643200
i3	1	26643200	26643800
i2	1	26643800	26644200
i3	1	26644200	26644600
i2	1	26644600	26644800
f2	1	26644800	26646000
i3	1	26646000	26646800
i2	1	26646800	26647000
f2	1	26647000	26647800
f1	1	26647800	26648000
f2	1	26648000	26648400
i2	1	26648400	26648600
i3	1	26648600	26649200
e5	1	26649200	26649400
f3	1	26649400	26649600
i2	1	26649600	26650000
i3	1	26650000	26650600
h4	1	26650600	26651000
i2	1	26651000	26652000
f2	1	26652000	26652600
i2	1	26652600	26652800
i3	1	26652800	26653200
i2	1	26653200	26654000
i3	1	26654000	26654400
i2	1	26654400	26654800
e2	1	26654800	26655400
i2	1	26655400	26655600
i3	1	26655600	26655800
i2	1	26655800	26656000
e2	1	26656000	26656600
i3	1	26656600	26658400
i2	1	26658400	26658600
i3	1	26658600	26659800
i2	1	26659800	26660400
i3	1	26660400	26661000
i2	1	26661000	26662000
i3	1	26662000	26662200
i2	1	26662200	26662400
e2	1	26662400	26662800
i2	1	26662800	26663200
i3	1	26663200	26663800
i2	1	26663800	26664600
f2	1	26664600	26664800
i2	1	26664800	26665000
i3	1	26665000	26665200
f2	1	26665200	26665600
i2	1	26665600	26665800
i3	1	26665800	26666400
f2	1	26666400	26667600
i2	1	26667600	26667800
i3	1	26667800	26669200
e5	1	26669200	26670400
e3	1	26670400	26672200
e1	1	26672200	26672800
i3	1	26672800	26674000
e5	1	26674000	26674400
e4	1	26674400	26675000
e1	1	26675000	26676000
i3	1	26676000	26676400
i2	1	26676400	26676800
i3	1	26676800	26677200
i2	1	26677200	26677600
i3	1	26677600	26678200
i2	1	26678200	26678600
i3	1	26678600	26679000
i2	1	26679000	26679800
i3	1	26679800	26680600
f3	1	26680600	26681000
e5	1	26681000	26682000
f3	1	26682000	26682200
e1	1	26682200	26683200
i3	1	26683200	26684600
i2	1	26684600	26684800
i3	1	26684800	26685000
i2	1	26685000	26685600
i3	1	26685600	26686400
i2	1	26686400	26686600
i3	1	26686600	26687200
e2	1	26687200	26687800
i3	1	26687800	26688600
e5	1	26688600	26689000
e4	1	26689000	26689200
e3	1	26689200	26690400
e1	1	26690400	26691200
i3	1	26691200	26692400
i2	1	26692400	26693600
i3	1	26693600	26694400
i2	1	26694400	26694800
i3	1	26694800	26695200
i2	1	26695200	26695400
e2	1	26695400	26695800
e1	1	26695800	26696200
e2	1	26696200	26696400
i3	1	26696400	26697000
i2	1	26697000	26698000
i3	1	26698000	26698400
i2	1	26698400	26698800
i3	1	26698800	26700400
e1	1	26700400	26701000
i3	1	26701000	26701600
e5	1	26701600	26702200
i3	1	26702200	26702600
f3	1	26702600	26703800
i3	1	26703800	26704000
f3	1	26704000	26705200
i3	1	26705200	26705400
i2	1	26705400	26705600
e2	1	26705600	26706600
i2	1	26706600	26706800
i3	1	26706800	26707400
i1	1	26707400	26707600
e5	1	26707600	26707800
i3	1	26707800	26708600
e5	1	26708600	26708800
i3	1	26708800	26709000
i1	1	26709000	26710000
f2	1	26710000	26711600
i1	1	26711600	26711800
f2	1	26711800	26712000
i1	1	26712000	26712800
f2	1	26712800	26713400
i1	1	26713400	26715200
f2	1	26715200	26716800
i1	1	26716800	26718200
f1	1	26718200	26718600
f2	1	26718600	26718800
f1	1	26718800	26719200
i1	1	26719200	26719600
i3	1	26719600	26721000
f1	1	26721000	26722000
i1	1	26722000	26723000
f2	1	26723000	26724000
i1	1	26724000	26724800
f1	1	26724800	26725200
i1	1	26725200	26725600
f2	1	26725600	26726600
i3	1	26726600	26727600
i2	1	26727600	26727800
f2	1	26727800	26729000
i1	1	26729000	26730000
f2	1	26730000	26730800
i3	1	26730800	26731800
e1	1	26731800	26732600
e3	1	26732600	26733000
i3	1	26733000	26734200
f2	1	26734200	26734400
f1	1	26734400	26734600
f2	1	26734600	26735000
i1	1	26735000	26735200
i3	1	26735200	26735800
i2	1	26735800	26736000
f2	1	26736000	26736800
i2	1	26736800	26737000
f2	1	26737000	26738000
f1	1	26738000	26738400
f2	1	26738400	26738600
i3	1	26738600	26739600
i2	1	26739600	26739800
i3	1	26739800	26740200
i2	1	26740200	26741200
i3	1	26741200	26741800
i2	1	26741800	26742000
i3	1	26742000	26743000
i2	1	26743000	26743200
e1	1	26743200	26744400
e2	1	26744400	26744600
i2	1	26744600	26744800
i3	1	26744800	26745400
i2	1	26745400	26746000
i3	1	26746000	26747400
i2	1	26747400	26748400
i3	1	26748400	26748800
i2	1	26748800	26749600
i3	1	26749600	26749800
i2	1	26749800	26750400
i3	1	26750400	26750600
i2	1	26750600	26751200
f2	1	26751200	26752200
i3	1	26752200	26752800
f3	1	26752800	26753800
e5	1	26753800	26754600
f3	1	26754600	26755200
i2	1	26755200	26755800
i3	1	26755800	26756400
f1	1	26756400	26756800
h4	1	26756800	26757600
i3	1	26757600	26758000
f2	1	26758000	26759200
i1	1	26759200	26759800
f2	1	26759800	26760000
f1	1	26760000	26760800
i1	1	26760800	26761400
i3	1	26761400	26761600
i2	1	26761600	26761800
e2	1	26761800	26762400
e1	1	26762400	26763000
e3	1	26763000	26763800
i3	1	26763800	26764200
i2	1	26764200	26764400
i3	1	26764400	26764600
i2	1	26764600	26764800
e2	1	26764800	26765000
i2	1	26765000	26765400
i3	1	26765400	26766000
i2	1	26766000	26766600
i3	1	26766600	26767400
f2	1	26767400	26768000
i2	1	26768000	26768200
i3	1	26768200	26769000
i2	1	26769000	26769200
f1	1	26769200	26770200
f2	1	26770200	26770400
i3	1	26770400	26771400
i1	1	26771400	26771800
f2	1	26771800	26774200
i2	1	26774200	26774600
i3	1	26774600	26775600
i2	1	26775600	26776400
i3	1	26776400	26776800
i2	1	26776800	26777600
i3	1	26777600	26778200
i2	1	26778200	26778600
i3	1	26778600	26779400
h4	1	26779400	26780200
i3	1	26780200	26781000
h4	1	26781000	26781200
i3	1	26781200	26782200
e1	1	26782200	26783200
e3	1	26783200	26783400
e4	1	26783400	26784000
e3	1	26784000	26784200
e4	1	26784200	26787400
e5	1	26787400	26788600
i3	1	26788600	26789400
f3	1	26789400	26790200
i3	1	26790200	26791000
e5	1	26791000	26792000
e3	1	26792000	26792400
e1	1	26792400	26793200
i3	1	26793200	26794200
i2	1	26794200	26795200
e2	1	26795200	26796400
i3	1	26796400	26797400
i2	1	26797400	26798000
e2	1	26798000	26798800
i3	1	26798800	26799600
i2	1	26799600	26799800
e2	1	26799800	26800200
i2	1	26800200	26800400
i3	1	26800400	26800800
i2	1	26800800	26801000
i3	1	26801000	26802000
i2	1	26802000	26802400
f2	1	26802400	26803000
i2	1	26803000	26803200
f2	1	26803200	26804200
i1	1	26804200	26804400
i3	1	26804400	26805200
e5	1	26805200	26805600
f3	1	26805600	26806600
e1	1	26806600	26807200
i3	1	26807200	26807600
e5	1	26807600	26807800
e3	1	26807800	26808400
e1	1	26808400	26809400
i3	1	26809400	26810000
e1	1	26810000	26810200
e3	1	26810200	26811200
e1	1	26811200	26811800
i3	1	26811800	26812200
e1	1	26812200	26812800
e4	1	26812800	26813600
e5	1	26813600	26813800
i3	1	26813800	26814600
e2	1	26814600	26814800
e1	1	26814800	26815400
i3	1	26815400	26816400
i2	1	26816400	26817000
i3	1	26817000	26818000
e1	1	26818000	26818800
e3	1	26818800	26819200
e4	1	26819200	26819600
e3	1	26819600	26819800
e5	1	26819800	26820400
i3	1	26820400	26821400
f3	1	26821400	26822400
i3	1	26822400	26822800
e1	1	26822800	26823000
e2	1	26823000	26823400
i2	1	26823400	26824000
i3	1	26824000	26824400
i2	1	26824400	26824800
f1	1	26824800	26825400
f3	1	26825400	26826800
i3	1	26826800	26827200
i2	1	26827200	26827400
f1	1	26827400	26828200
f3	1	26828200	26828600
i3	1	26828600	26828800
i1	1	26828800	26829000
f1	1	26829000	26830000
f2	1	26830000	26830400
i2	1	26830400	26830600
e2	1	26830600	26830800
e1	1	26830800	26831400
i3	1	26831400	26832400
e1	1	26832400	26832800
e2	1	26832800	26833000
e5	1	26833000	26833200
i3	1	26833200	26834000
e3	1	26834000	26834400
e1	1	26834400	26835000
i3	1	26835000	26835800
f3	1	26835800	26836200
e5	1	26836200	26836600
f3	1	26836600	26837200
e2	1	26837200	26837800
f3	1	26837800	26838000
i3	1	26838000	26838800
e5	1	26838800	26839400
e4	1	26839400	26840200
e3	1	26840200	26840800
e1	1	26840800	26841400
i3	1	26841400	26841600
e1	1	26841600	26842200
e3	1	26842200	26842400
e4	1	26842400	26843000
e3	1	26843000	26843200
e4	1	26843200	26844200
e3	1	26844200	26844400
e4	1	26844400	26850400
e5	1	26850400	26851800
i3	1	26851800	26852400
e1	1	26852400	26853200
e4	1	26853200	26853800
e3	1	26853800	26854000
i3	1	26854000	26854600
f3	1	26854600	26855200
i3	1	26855200	26855400
e1	1	26855400	26856000
e4	1	26856000	26858400
e5	1	26858400	26859400
i3	1	26859400	26860000
e5	1	26860000	26860200
f3	1	26860200	26861000
e5	1	26861000	26862000
e4	1	26862000	26862800
e1	1	26862800	26864200
e4	1	26864200	26868400
e5	1	26868400	26869800
i3	1	26869800	26870200
f3	1	26870200	26870800
f1	1	26870800	26871000
i1	1	26871000	26871400
f2	1	26871400	26872000
i2	1	26872000	26872400
f2	1	26872400	26872800
i1	1	26872800	26873600
f1	1	26873600	26873800
i1	1	26873800	26874000
f1	1	26874000	26874200
f3	1	26874200	26877600
i3	1	26877600	26878400
e5	1	26878400	26878600
e4	1	26878600	26879000
e3	1	26879000	26879200
e4	1	26879200	26879400
e1	1	26879400	26880000
i3	1	26880000	26880600
h4	1	26880600	26880800
i3	1	26880800	26881400
h4	1	26881400	26881600
h3	1	26881600	26881800
h4	1	26881800	26882600
h3	1	26882600	26882800
h4	1	26882800	26883800
i3	1	26883800	26884200
f3	1	26884200	26884800
e5	1	26884800	26885000
i3	1	26885000	26885600
e5	1	26885600	26885800
e4	1	26885800	26886200
e3	1	26886200	26886600
e1	1	26886600	26887400
i3	1	26887400	26887800
e1	1	26887800	26888200
i3	1	26888200	26888800
e5	1	26888800	26889000
e4	1	26889000	26889200
e3	1	26889200	26890000
e4	1	26890000	26890400
e3	1	26890400	26890600
e1	1	26890600	26891200
i3	1	26891200	26892400
e5	1	26892400	26893600
e4	1	26893600	26894200
e1	1	26894200	26894800
i3	1	26894800	26896200
i2	1	26896200	26896400
i3	1	26896400	26897000
i1	1	26897000	26897400
f1	1	26897400	26898200
i1	1	26898200	26898600
f2	1	26898600	26899200
i2	1	26899200	26899400
i3	1	26899400	26900000
f2	1	26900000	26900600
i1	1	26900600	26900800
f2	1	26900800	26901000
f1	1	26901000	26901800
f2	1	26901800	26902000
i1	1	26902000	26902800
f2	1	26902800	26903600
i1	1	26903600	26904200
f1	1	26904200	26904600
i1	1	26904600	26904800
f2	1	26904800	26905000
f1	1	26905000	26905400
f2	1	26905400	26906000
i1	1	26906000	26906200
f2	1	26906200	26906400
f1	1	26906400	26909000
f2	1	26909000	26909200
i3	1	26909200	26909800
e2	1	26909800	26910400
f3	1	26910400	26911200
e5	1	26911200	26911800
f3	1	26911800	26912400
i3	1	26912400	26913000
e5	1	26913000	26914200
e4	1	26914200	26914400
e3	1	26914400	26914800
e4	1	26914800	26915600
e3	1	26915600	26917000
e1	1	26917000	26917600
i3	1	26917600	26917800
f3	1	26917800	26918600
e5	1	26918600	26919400
e2	1	26919400	26920200
i3	1	26920200	26920600
e1	1	26920600	26921000
i3	1	26921000	26922400
e4	1	26922400	26922800
e3	1	26922800	26923600
e1	1	26923600	26924400
i3	1	26924400	26925200
i2	1	26925200	26925800
i3	1	26925800	26926800
i2	1	26926800	26927000
f3	1	26927000	26927600
e5	1	26927600	26929000
e4	1	26929000	26929200
e3	1	26929200	26929600
e1	1	26929600	26930200
e2	1	26930200	26930400
i3	1	26930400	26930600
i2	1	26930600	26930800
f2	1	26930800	26931000
i2	1	26931000	26931600
i3	1	26931600	26932000
e1	1	26932000	26933000
e3	1	26933000	26933400
e4	1	26933400	26934200
e5	1	26934200	26935000
e2	1	26935000	26935800
i3	1	26935800	26936200
e1	1	26936200	26936800
e3	1	26936800	26937200
i3	1	26937200	26938200
i2	1	26938200	26938600
f2	1	26938600	26939200
i2	1	26939200	26939400
i3	1	26939400	26939600
i2	1	26939600	26940000
e2	1	26940000	26940200
i3	1	26940200	26940800
e5	1	26940800	26941600
e4	1	26941600	26942400
e1	1	26942400	26942800
i3	1	26942800	26944600
i1	1	26944600	26944800
f2	1	26944800	26945600
i1	1	26945600	26947000
i3	1	26947000	26947800
e2	1	26947800	26948000
i2	1	26948000	26948200
i3	1	26948200	26948400
f2	1	26948400	26949200
i1	1	26949200	26950000
f2	1	26950000	26950200
i1	1	26950200	26950800
f2	1	26950800	26951600
i1	1	26951600	26952600
f2	1	26952600	26953200
i1	1	26953200	26953400
f1	1	26953400	26953600
f2	1	26953600	26954600
f1	1	26954600	26955400
f2	1	26955400	26955600
i1	1	26955600	26957200
f2	1	26957200	26957600
i1	1	26957600	26958600
i3	1	26958600	26958800
i2	1	26958800	26959800
i3	1	26959800	26960200
i2	1	26960200	26961200
i3	1	26961200	26962000
i2	1	26962000	26962800
i3	1	26962800	26963200
i2	1	26963200	26964400
e2	1	26964400	26964600
i2	1	26964600	26965200
i3	1	26965200	26965600
f2	1	26965600	26966600
i2	1	26966600	26966800
e1	1	26966800	26967400
e3	1	26967400	26968200
e4	1	26968200	26968600
e3	1	26968600	26968800
e4	1	26968800	26969200
e5	1	26969200	26970200
i3	1	26970200	26971400
e2	1	26971400	26972200
e5	1	26972200	26973200
i3	1	26973200	26974600
e5	1	26974600	26975200
e4	1	26975200	26975400
e3	1	26975400	26975600
i3	1	26975600	26976200
e1	1	26976200	26976600
e2	1	26976600	26976800
i3	1	26976800	26978000
i2	1	26978000	26978600
i3	1	26978600	26979000
i2	1	26979000	26979600
i3	1	26979600	26980000
i2	1	26980000	26981000
i3	1	26981000	26981200
i2	1	26981200	26981400
i3	1	26981400	26981800
i2	1	26981800	26982600
i3	1	26982600	26983800
e1	1	26983800	26984400
e3	1	26984400	26984600
e4	1	26984600	26985400
i3	1	26985400	26986200
e1	1	26986200	26986800
i3	1	26986800	26987000
i2	1	26987000	26987600
i3	1	26987600	26987800
e5	1	26987800	26988000
e4	1	26988000	26988600
e3	1	26988600	26988800
e1	1	26988800	26989200
f3	1	26989200	26990400
i3	1	26990400	26990800
f3	1	26990800	26992000
i1	1	26992000	26992400
f2	1	26992400	26993600
i3	1	26993600	26995200
e5	1	26995200	26995400
e4	1	26995400	26995600
e3	1	26995600	26996200
e1	1	26996200	26996600
i3	1	26996600	26996800
e1	1	26996800	26997400
e3	1	26997400	26997800
e4	1	26997800	26998400
e3	1	26998400	26998600
i3	1	26998600	26999400
e1	1	26999400	27000000
e3	1	27000000	27000400
e4	1	27000400	27000600
e3	1	27000600	27000800
e4	1	27000800	27001200
e5	1	27001200	27002000
i3	1	27002000	27003400
e5	1	27003400	27003800
e4	1	27003800	27007200
e3	1	27007200	27007400
e1	1	27007400	27008200
i3	1	27008200	27008600
i2	1	27008600	27009400
i3	1	27009400	27009600
e1	1	27009600	27010200
e3	1	27010200	27010400
e4	1	27010400	27010800
e3	1	27010800	27011200
e4	1	27011200	27011400
e3	1	27011400	27011600
e4	1	27011600	27014400
e3	1	27014400	27014800
e4	1	27014800	27015200
e3	1	27015200	27015400
e5	1	27015400	27016400
i2	1	27016400	27016800
i3	1	27016800	27018000
i2	1	27018000	27018400
e2	1	27018400	27018600
e1	1	27018600	27018800
e3	1	27018800	27019600
e4	1	27019600	27020000
e3	1	27020000	27020200
e5	1	27020200	27020800
i3	1	27020800	27022400
e1	1	27022400	27023200
e3	1	27023200	27023400
e4	1	27023400	27024400
e5	1	27024400	27025400
e3	1	27025400	27025800
e1	1	27025800	27026400
i3	1	27026400	27026800
e1	1	27026800	27027600
e3	1	27027600	27028400
e5	1	27028400	27028600
i3	1	27028600	27029200
e1	1	27029200	27029600
e3	1	27029600	27030200
e5	1	27030200	27030400
i3	1	27030400	27030600
i2	1	27030600	27031000
i3	1	27031000	27032400
i2	1	27032400	27033200
i3	1	27033200	27034000
i2	1	27034000	27034200
e2	1	27034200	27035000
i2	1	27035000	27035200
i3	1	27035200	27035600
h4	1	27035600	27036600
i3	1	27036600	27037600
f3	1	27037600	27037800
i3	1	27037800	27039000
i2	1	27039000	27039400
i3	1	27039400	27040000
i2	1	27040000	27040400
f2	1	27040400	27040600
i2	1	27040600	27040800
i1	1	27040800	27041200
f2	1	27041200	27041600
i2	1	27041600	27041800
i3	1	27041800	27042000
f2	1	27042000	27043000
i2	1	27043000	27043400
i3	1	27043400	27043600
i2	1	27043600	27043800
i3	1	27043800	27044200
i2	1	27044200	27044400
i3	1	27044400	27044800
i2	1	27044800	27045400
i3	1	27045400	27046200
i2	1	27046200	27047200
i3	1	27047200	27047400
i2	1	27047400	27048000
f2	1	27048000	27048200
i2	1	27048200	27048400
i3	1	27048400	27049000
i2	1	27049000	27049800
i3	1	27049800	27050400
i2	1	27050400	27051600
i3	1	27051600	27052200
f3	1	27052200	27052400
e2	1	27052400	27052600
i3	1	27052600	27053200
i2	1	27053200	27053600
i3	1	27053600	27054200
i2	1	27054200	27054400
f2	1	27054400	27055600
i2	1	27055600	27056200
i3	1	27056200	27058200
i2	1	27058200	27058400
f2	1	27058400	27059800
i3	1	27059800	27060400
f2	1	27060400	27060600
i3	1	27060600	27061600
e1	1	27061600	27062200
e4	1	27062200	27063600
e5	1	27063600	27064200
i3	1	27064200	27065000
i2	1	27065000	27065200
e2	1	27065200	27065800
i3	1	27065800	27066800
h4	1	27066800	27067000
h1	1	27067000	27067600
h4	1	27067600	27068600
h1	1	27068600	27068800
h4	1	27068800	27069000
i3	1	27069000	27070000
i1	1	27070000	27070200
f2	1	27070200	27070800
i1	1	27070800	27071600
f2	1	27071600	27071800
i1	1	27071800	27073000
f2	1	27073000	27074200
i1	1	27074200	27074400
f2	1	27074400	27075600
i1	1	27075600	27076000
f2	1	27076000	27076400
i1	1	27076400	27077400
f2	1	27077400	27078000
i3	1	27078000	27078600
e1	1	27078600	27079200
e3	1	27079200	27079400
e4	1	27079400	27079800
i3	1	27079800	27080600
e3	1	27080600	27081000
e1	1	27081000	27081600
i3	1	27081600	27082600
i2	1	27082600	27083600
i3	1	27083600	27084400
i2	1	27084400	27085000
i3	1	27085000	27085400
i2	1	27085400	27087000
f2	1	27087000	27087200
e2	1	27087200	27088000
i2	1	27088000	27088200
i3	1	27088200	27089600
i2	1	27089600	27091000
i3	1	27091000	27092000
i2	1	27092000	27092200
i3	1	27092200	27093000
i2	1	27093000	27093200
e2	1	27093200	27093800
i2	1	27093800	27094000
i3	1	27094000	27094200
i2	1	27094200	27094400
i3	1	27094400	27094600
i2	1	27094600	27095200
i3	1	27095200	27095400
i2	1	27095400	27097000
i3	1	27097000	27098200
e1	1	27098200	27099000
e3	1	27099000	27099800
i3	1	27099800	27100200
e1	1	27100200	27100800
i3	1	27100800	27101400
e5	1	27101400	27102200
i3	1	27102200	27103000
f2	1	27103000	27103200
f1	1	27103200	27103400
f2	1	27103400	27103600
i1	1	27103600	27103800
f2	1	27103800	27104000
i1	1	27104000	27104400
f2	1	27104400	27104800
i1	1	27104800	27105000
i3	1	27105000	27105200
i2	1	27105200	27105800
i3	1	27105800	27106000
i2	1	27106000	27106600
i3	1	27106600	27107600
e1	1	27107600	27108800
e3	1	27108800	27109800
e1	1	27109800	27110400
i3	1	27110400	27110800
e2	1	27110800	27111200
i2	1	27111200	27112000
i3	1	27112000	27112400
e5	1	27112400	27112800
e4	1	27112800	27113000
e3	1	27113000	27113600
e1	1	27113600	27114400
i3	1	27114400	27115000
e1	1	27115000	27115600
e4	1	27115600	27116600
e5	1	27116600	27117000
i3	1	27117000	27118600
e2	1	27118600	27119000
i3	1	27119000	27119400
e2	1	27119400	27119800
i3	1	27119800	27120400
i2	1	27120400	27121000
f2	1	27121000	27122000
i2	1	27122000	27122200
i3	1	27122200	27123600
e1	1	27123600	27124200
e4	1	27124200	27124400
e3	1	27124400	27124800
e4	1	27124800	27125600
e5	1	27125600	27126200
i3	1	27126200	27127000
f2	1	27127000	27127800
i1	1	27127800	27128000
f2	1	27128000	27129000
i1	1	27129000	27130400
f1	1	27130400	27130800
f2	1	27130800	27131400
i2	1	27131400	27131600
i3	1	27131600	27132000
i2	1	27132000	27132200
e2	1	27132200	27132600
i2	1	27132600	27133600
e2	1	27133600	27133800
i2	1	27133800	27134200
f3	1	27134200	27134400
f1	1	27134400	27134600
i1	1	27134600	27134800
f2	1	27134800	27135600
f1	1	27135600	27136200
f2	1	27136200	27136400
i2	1	27136400	27136800
i3	1	27136800	27137200
i2	1	27137200	27137400
e2	1	27137400	27138400
e5	1	27138400	27139000
i3	1	27139000	27139800
f3	1	27139800	27140400
f1	1	27140400	27140600
i2	1	27140600	27141200
i3	1	27141200	27141400
f2	1	27141400	27142400
i1	1	27142400	27142800
f2	1	27142800	27143200
i1	1	27143200	27143600
f1	1	27143600	27144400
i3	1	27144400	27145600
i2	1	27145600	27146000
i3	1	27146000	27146200
i2	1	27146200	27146400
i3	1	27146400	27146800
i2	1	27146800	27147200
i3	1	27147200	27147400
i2	1	27147400	27147600
i3	1	27147600	27148400
i2	1	27148400	27148600
e1	1	27148600	27150000
e2	1	27150000	27150600
i3	1	27150600	27154000
e5	1	27154000	27154200
e4	1	27154200	27154600
e1	1	27154600	27155600
i3	1	27155600	27156400
e1	1	27156400	27157000
i3	1	27157000	27157800
e1	1	27157800	27158600
e4	1	27158600	27158800
e5	1	27158800	27159200
i3	1	27159200	27160200
i2	1	27160200	27161000
i3	1	27161000	27161400
i2	1	27161400	27162000
i3	1	27162000	27162400
i2	1	27162400	27162800
e2	1	27162800	27163200
i2	1	27163200	27163800
i3	1	27163800	27164200
e2	1	27164200	27164600
i3	1	27164600	27165200
e3	1	27165200	27165400
e5	1	27165400	27166000
i3	1	27166000	27168200
e5	1	27168200	27168400
e3	1	27168400	27168600
e4	1	27168600	27169200
e1	1	27169200	27169600
e2	1	27169600	27169800
i3	1	27169800	27170200
e2	1	27170200	27170600
f2	1	27170600	27171400
i1	1	27171400	27171600
f2	1	27171600	27172200
i3	1	27172200	27172600
f2	1	27172600	27175200
i2	1	27175200	27175400
f1	1	27175400	27175800
i3	1	27175800	27176400
i1	1	27176400	27176600
f2	1	27176600	27177000
i1	1	27177000	27177600
f2	1	27177600	27178200
i3	1	27178200	27178800
i1	1	27178800	27179000
f2	1	27179000	27181600
i1	1	27181600	27182800
f2	1	27182800	27183000
i3	1	27183000	27183200
i2	1	27183200	27183800
i3	1	27183800	27184400
f3	1	27184400	27185400
f1	1	27185400	27185600
i2	1	27185600	27185800
i3	1	27185800	27186400
i2	1	27186400	27186600
i3	1	27186600	27187400
i2	1	27187400	27188200
f2	1	27188200	27189200
i3	1	27189200	27190000
i2	1	27190000	27190200
e2	1	27190200	27190600
i2	1	27190600	27190800
i3	1	27190800	27191800
i2	1	27191800	27192000
i3	1	27192000	27192800
f3	1	27192800	27194800
e5	1	27194800	27195000
e4	1	27195000	27196200
f3	1	27196200	27209400
i3	1	27209400	27209800
e2	1	27209800	27210200
e1	1	27210200	27211200
i3	1	27211200	27212000
f3	1	27212000	27212400
e5	1	27212400	27213400
f3	1	27213400	27214200
i2	1	27214200	27214600
i3	1	27214600	27215200
f2	1	27215200	27216000
f1	1	27216000	27216200
f2	1	27216200	27217000
i3	1	27217000	27217200
f3	1	27217200	27217400
i3	1	27217400	27217800
e5	1	27217800	27218800
e4	1	27218800	27219200
e3	1	27219200	27219600
e1	1	27219600	27221000
i2	1	27221000	27221200
i3	1	27221200	27222200
i2	1	27222200	27222400
i3	1	27222400	27223600
i2	1	27223600	27224200
i3	1	27224200	27225800
e1	1	27225800	27226800
e4	1	27226800	27227000
e5	1	27227000	27227400
i3	1	27227400	27228000
e5	1	27228000	27229800
e4	1	27229800	27232400
e1	1	27232400	27233000
i3	1	27233000	27233600
e1	1	27233600	27234200
e4	1	27234200	27235000
e5	1	27235000	27236200
i3	1	27236200	27237000
e1	1	27237000	27237600
e3	1	27237600	27238200
e5	1	27238200	27238400
i3	1	27238400	27239400
i2	1	27239400	27240000
i3	1	27240000	27241800
e1	1	27241800	27242400
e2	1	27242400	27242600
i3	1	27242600	27243200
e5	1	27243200	27243600
e3	1	27243600	27244200
e1	1	27244200	27245000
i3	1	27245000	27245200
e1	1	27245200	27245600
e3	1	27245600	27245800
e4	1	27245800	27246400
e3	1	27246400	27246800
e4	1	27246800	27247000
e3	1	27247000	27247200
e4	1	27247200	27248400
e3	1	27248400	27251200
i3	1	27251200	27252400
e5	1	27252400	27254000
e4	1	27254000	27255600
e3	1	27255600	27256000
e4	1	27256000	27256200
e3	1	27256200	27256600
e1	1	27256600	27257000
i3	1	27257000	27258600
i2	1	27258600	27259000
i3	1	27259000	27259200
i2	1	27259200	27259400
e2	1	27259400	27260200
i2	1	27260200	27260400
i3	1	27260400	27261400
e1	1	27261400	27261800
e3	1	27261800	27262600
e5	1	27262600	27263000
e1	1	27263000	27263600
i3	1	27263600	27263800
i2	1	27263800	27264000
i3	1	27264000	27264600
i2	1	27264600	27265000
e2	1	27265000	27265600
i2	1	27265600	27265800
i3	1	27265800	27266400
i2	1	27266400	27267000
i3	1	27267000	27268400
i2	1	27268400	27268800
i3	1	27268800	27269800
e5	1	27269800	27270400
e3	1	27270400	27270600
e4	1	27270600	27273000
e1	1	27273000	27273800
i3	1	27273800	27274800
i2	1	27274800	27275000
e2	1	27275000	27276200
i3	1	27276200	27277600
i2	1	27277600	27278200
i3	1	27278200	27279600
i2	1	27279600	27280400
i3	1	27280400	27281000
i2	1	27281000	27281800
i3	1	27281800	27282400
i2	1	27282400	27283000
i3	1	27283000	27283600
i2	1	27283600	27283800
e1	1	27283800	27285000
i3	1	27285000	27286400
e5	1	27286400	27287000
e4	1	27287000	27287600
e1	1	27287600	27288400
i3	1	27288400	27288800
i2	1	27288800	27289600
f1	1	27289600	27290200
f2	1	27290200	27291400
i2	1	27291400	27292400
i3	1	27292400	27292800
i2	1	27292800	27293200
i3	1	27293200	27293400
i2	1	27293400	27294600
i3	1	27294600	27295400
e5	1	27295400	27296600
e4	1	27296600	27297200
e3	1	27297200	27297600
e1	1	27297600	27298600
i3	1	27298600	27301400
i2	1	27301400	27302200
i3	1	27302200	27303400
e2	1	27303400	27303800
e1	1	27303800	27304200
e2	1	27304200	27304400
i3	1	27304400	27305400
f3	1	27305400	27306000
i3	1	27306000	27306400
i2	1	27306400	27307400
i3	1	27307400	27308400
i2	1	27308400	27308600
e2	1	27308600	27309000
i2	1	27309000	27309400
i3	1	27309400	27309600
i2	1	27309600	27310200
i3	1	27310200	27310600
i2	1	27310600	27310800
f2	1	27310800	27311400
i3	1	27311400	27311800
i2	1	27311800	27312000
f2	1	27312000	27312400
i2	1	27312400	27312600
i3	1	27312600	27313000
e1	1	27313000	27313600
e3	1	27313600	27314800
e5	1	27314800	27315000
e4	1	27315000	27315600
e5	1	27315600	27316600
i3	1	27316600	27317200
i2	1	27317200	27318800
i3	1	27318800	27320600
e5	1	27320600	27321000
e3	1	27321000	27321200
e4	1	27321200	27322200
e3	1	27322200	27322600
e4	1	27322600	27323200
e1	1	27323200	27324000
i3	1	27324000	27325000
e5	1	27325000	27326200
e3	1	27326200	27326400
e4	1	27326400	27327600
e3	1	27327600	27327800
e4	1	27327800	27329400
e1	1	27329400	27329800
i3	1	27329800	27330200
i1	1	27330200	27331200
f2	1	27331200	27332600
i1	1	27332600	27332800
f2	1	27332800	27333800
i1	1	27333800	27334400
f2	1	27334400	27334800
i1	1	27334800	27335600
f1	1	27335600	27336200
f2	1	27336200	27337400
i3	1	27337400	27338000
i2	1	27338000	27338200
e1	1	27338200	27338800
i3	1	27338800	27339200
i2	1	27339200	27339400
e2	1	27339400	27340000
i2	1	27340000	27340400
i3	1	27340400	27341000
i2	1	27341000	27341400
e2	1	27341400	27341800
i3	1	27341800	27343000
f2	1	27343000	27343400
i2	1	27343400	27343600
i3	1	27343600	27344400
e1	1	27344400	27345200
e3	1	27345200	27345400
i3	1	27345400	27346400
e5	1	27346400	27346800
e4	1	27346800	27347400
e1	1	27347400	27348200
e2	1	27348200	27349200
i3	1	27349200	27349400
e1	1	27349400	27350000
e3	1	27350000	27350200
e4	1	27350200	27352400
e5	1	27352400	27353400
i3	1	27353400	27354000
f3	1	27354000	27354800
e5	1	27354800	27355200
i3	1	27355200	27356800
f3	1	27356800	27358200
e2	1	27358200	27358600
i2	1	27358600	27358800
i3	1	27358800	27359400
e5	1	27359400	27359800
e4	1	27359800	27360400
e1	1	27360400	27361000
i3	1	27361000	27361200
e2	1	27361200	27361800
i3	1	27361800	27363800
i2	1	27363800	27365400
i3	1	27365400	27365800
i2	1	27365800	27366000
e2	1	27366000	27366200
e1	1	27366200	27367000
e4	1	27367000	27369400
e5	1	27369400	27371400
i3	1	27371400	27372400
e1	1	27372400	27373000
e3	1	27373000	27373600
e4	1	27373600	27374200
e3	1	27374200	27375200
e5	1	27375200	27375800
i3	1	27375800	27377000
e2	1	27377000	27377400
i3	1	27377400	27378000
e5	1	27378000	27378800
e4	1	27378800	27379200
e3	1	27379200	27379600
e1	1	27379600	27380000
i3	1	27380000	27380600
e5	1	27380600	27381200
e4	1	27381200	27381400
e3	1	27381400	27382400
e1	1	27382400	27382800
i3	1	27382800	27383400
e3	1	27383400	27383600
e1	1	27383600	27384200
e3	1	27384200	27384400
e5	1	27384400	27385400
f3	1	27385400	27386600
e5	1	27386600	27387200
f3	1	27387200	27388400
i3	1	27388400	27388800
i2	1	27388800	27389000
i3	1	27389000	27389200
i2	1	27389200	27389600
i3	1	27389600	27390000
e1	1	27390000	27391000
e4	1	27391000	27392400
e5	1	27392400	27392800
i3	1	27392800	27394800
e2	1	27394800	27396400
i3	1	27396400	27397200
f2	1	27397200	27397400
f1	1	27397400	27398200
f3	1	27398200	27398400
i3	1	27398400	27399000
e1	1	27399000	27400000
e2	1	27400000	27400400
i2	1	27400400	27400600
i3	1	27400600	27400800
i2	1	27400800	27401000
i3	1	27401000	27401600
i2	1	27401600	27401800
i3	1	27401800	27402800
e1	1	27402800	27403800
e4	1	27403800	27404200
e5	1	27404200	27404400
i3	1	27404400	27405600
e5	1	27405600	27406400
e4	1	27406400	27406600
e3	1	27406600	27406800
e1	1	27406800	27407800
i3	1	27407800	27408800
i2	1	27408800	27409000
i3	1	27409000	27409400
e2	1	27409400	27410000
i3	1	27410000	27410400
e5	1	27410400	27411200
i3	1	27411200	27411800
e5	1	27411800	27412800
i3	1	27412800	27413000
e2	1	27413000	27413400
i2	1	27413400	27413600
i3	1	27413600	27414200
e5	1	27414200	27415000
f3	1	27415000	27415600
e1	1	27415600	27416000
i3	1	27416000	27416200
e1	1	27416200	27417200
e4	1	27417200	27417600
e5	1	27417600	27418400
i3	1	27418400	27419400
i1	1	27419400	27420400
f2	1	27420400	27421000
e2	1	27421000	27421600
i3	1	27421600	27422000
e2	1	27422000	27422200
i2	1	27422200	27422400
f3	1	27422400	27422600
i3	1	27422600	27424200
e3	1	27424200	27425200
e1	1	27425200	27426200
i3	1	27426200	27427800
i2	1	27427800	27428400
h4	1	27428400	27428800
i3	1	27428800	27430000
e1	1	27430000	27430600
e2	1	27430600	27430800
i2	1	27430800	27431000
i3	1	27431000	27431200
e5	1	27431200	27431400
i3	1	27431400	27432200
e2	1	27432200	27432800
i3	1	27432800	27434400
e5	1	27434400	27434800
i3	1	27434800	27435600
e2	1	27435600	27436400
i2	1	27436400	27436800
i3	1	27436800	27437800
e2	1	27437800	27438600
i3	1	27438600	27439400
e2	1	27439400	27440000
i2	1	27440000	27440200
i3	1	27440200	27440800
i2	1	27440800	27441200
i3	1	27441200	27441400
i2	1	27441400	27441600
i3	1	27441600	27442000
i2	1	27442000	27442200
e2	1	27442200	27443400
i3	1	27443400	27444400
e2	1	27444400	27445000
f3	1	27445000	27445600
e5	1	27445600	27446800
f3	1	27446800	27447200
e5	1	27447200	27447800
f3	1	27447800	27448400
e5	1	27448400	27448600
i3	1	27448600	27449000
f3	1	27449000	27451000
i3	1	27451000	27451400
i2	1	27451400	27451800
i3	1	27451800	27452600
i2	1	27452600	27453800
i3	1	27453800	27454200
e1	1	27454200	27454400
e3	1	27454400	27454600
e4	1	27454600	27455400
e5	1	27455400	27455800
i3	1	27455800	27456200
f3	1	27456200	27457000
i3	1	27457000	27457600
e5	1	27457600	27459200
e4	1	27459200	27461800
e1	1	27461800	27462400
i3	1	27462400	27462600
i2	1	27462600	27463000
f2	1	27463000	27463800
i3	1	27463800	27464000
i2	1	27464000	27464600
f2	1	27464600	27465600
i1	1	27465600	27466000
f2	1	27466000	27466200
i3	1	27466200	27467200
i2	1	27467200	27468600
f2	1	27468600	27468800
i2	1	27468800	27469000
i3	1	27469000	27469600
i2	1	27469600	27470000
e5	1	27470000	27471000
e4	1	27471000	27471400
e5	1	27471400	27471600
e4	1	27471600	27472000
e3	1	27472000	27472800
e1	1	27472800	27473600
i3	1	27473600	27473800
e1	1	27473800	27474400
e3	1	27474400	27474600
e4	1	27474600	27474800
e5	1	27474800	27475800
f3	1	27475800	27478600
i3	1	27478600	27479000
e1	1	27479000	27479600
e3	1	27479600	27480600
e4	1	27480600	27481200
e3	1	27481200	27481400
i3	1	27481400	27481800
e5	1	27481800	27483200
i3	1	27483200	27484400
e2	1	27484400	27484600
e1	1	27484600	27485200
e4	1	27485200	27486000
e5	1	27486000	27486600
e4	1	27486600	27486800
e5	1	27486800	27487800
f3	1	27487800	27488000
i3	1	27488000	27488200
e1	1	27488200	27488800
e3	1	27488800	27489400
e4	1	27489400	27489600
e5	1	27489600	27490600
i3	1	27490600	27491200
e1	1	27491200	27491800
e3	1	27491800	27492000
e4	1	27492000	27493000
e5	1	27493000	27495000
e4	1	27495000	27495600
e3	1	27495600	27496400
e1	1	27496400	27496800
i2	1	27496800	27497400
e2	1	27497400	27497800
i2	1	27497800	27498200
i3	1	27498200	27499000
e1	1	27499000	27499600
e4	1	27499600	27500400
e5	1	27500400	27502400
f3	1	27502400	27503800
i3	1	27503800	27504400
e5	1	27504400	27505000
e4	1	27505000	27505200
e3	1	27505200	27505400
e1	1	27505400	27506200
i3	1	27506200	27506600
i2	1	27506600	27507000
f3	1	27507000	27509000
i2	1	27509000	27509600
i3	1	27509600	27510400
i2	1	27510400	27511000
i3	1	27511000	27511800
e5	1	27511800	27513000
e4	1	27513000	27514000
e1	1	27514000	27514800
i3	1	27514800	27515000
h4	1	27515000	27515800
h3	1	27515800	27516400
h4	1	27516400	27516600
i3	1	27516600	27517600
e1	1	27517600	27517800
i3	1	27517800	27518000
e1	1	27518000	27518600
e3	1	27518600	27519000
e4	1	27519000	27519800
e3	1	27519800	27520000
e5	1	27520000	27520400
i3	1	27520400	27521800
i2	1	27521800	27522200
f2	1	27522200	27522400
i2	1	27522400	27522800
i3	1	27522800	27523600
e5	1	27523600	27524800
e4	1	27524800	27526200
e1	1	27526200	27526800
i3	1	27526800	27528200
i2	1	27528200	27528600
f3	1	27528600	27529800
i3	1	27529800	27530200
e2	1	27530200	27531000
i3	1	27531000	27532000
i2	1	27532000	27532400
i3	1	27532400	27532600
i2	1	27532600	27532800
i3	1	27532800	27533600
i2	1	27533600	27533800
f2	1	27533800	27534000
i2	1	27534000	27534200
i3	1	27534200	27534400
f2	1	27534400	27534800
i3	1	27534800	27535600
i2	1	27535600	27535800
f2	1	27535800	27536400
f1	1	27536400	27536600
f2	1	27536600	27538000
i1	1	27538000	27538400
f2	1	27538400	27539200
i1	1	27539200	27540000
i3	1	27540000	27540600
e5	1	27540600	27540800
e3	1	27540800	27541200
e1	1	27541200	27541800
i3	1	27541800	27542600
e5	1	27542600	27543600
e3	1	27543600	27544000
e1	1	27544000	27544800
i3	1	27544800	27545600
e1	1	27545600	27546400
i3	1	27546400	27547200
i2	1	27547200	27547400
f2	1	27547400	27547800
f1	1	27547800	27548000
f2	1	27548000	27548200
i1	1	27548200	27548800
i3	1	27548800	27549200
i1	1	27549200	27549400
f1	1	27549400	27551000
i1	1	27551000	27551200
f2	1	27551200	27551400
f1	1	27551400	27552400
i1	1	27552400	27552600
i3	1	27552600	27553200
i1	1	27553200	27554600
f2	1	27554600	27555200
i3	1	27555200	27556400
f1	1	27556400	27557000
i1	1	27557000	27557600
f1	1	27557600	27558000
f3	1	27558000	27559200
i3	1	27559200	27559600
f3	1	27559600	27560000
f1	1	27560000	27560400
i2	1	27560400	27560800
f2	1	27560800	27561200
i2	1	27561200	27561400
i3	1	27561400	27561600
f3	1	27561600	27562200
i3	1	27562200	27563200
e5	1	27563200	27564400
e4	1	27564400	27565200
e5	1	27565200	27565600
e3	1	27565600	27566600
e1	1	27566600	27567200
i3	1	27567200	27567600
f2	1	27567600	27568200
i3	1	27568200	27568800
f2	1	27568800	27569200
f1	1	27569200	27569600
f2	1	27569600	27569800
i3	1	27569800	27571000
i2	1	27571000	27571800
i3	1	27571800	27572400
i2	1	27572400	27572800
i3	1	27572800	27573000
f3	1	27573000	27574800
e5	1	27574800	27575000
i3	1	27575000	27575800
e5	1	27575800	27576400
e3	1	27576400	27576600
e1	1	27576600	27577200
i3	1	27577200	27577800
i2	1	27577800	27578800
f3	1	27578800	27579800
e5	1	27579800	27581000
f3	1	27581000	27581400
e2	1	27581400	27582600
i3	1	27582600	27583400
i2	1	27583400	27583800
i3	1	27583800	27584600
f3	1	27584600	27588000
i2	1	27588000	27588400
i3	1	27588400	27589000
e1	1	27589000	27589800
i3	1	27589800	27591000
e5	1	27591000	27592400
e4	1	27592400	27593600
e1	1	27593600	27595200
i3	1	27595200	27595400
i2	1	27595400	27596800
i3	1	27596800	27598000
e1	1	27598000	27598600
e4	1	27598600	27599600
e5	1	27599600	27600200
i3	1	27600200	27601000
i2	1	27601000	27601200
i1	1	27601200	27601600
f2	1	27601600	27602600
i1	1	27602600	27602800
f2	1	27602800	27603000
i1	1	27603000	27603400
i3	1	27603400	27603800
e1	1	27603800	27604600
e3	1	27604600	27605200
e4	1	27605200	27607000
e3	1	27607000	27607600
e4	1	27607600	27609000
e3	1	27609000	27609200
e4	1	27609200	27609400
e5	1	27609400	27610400
i3	1	27610400	27611400
e1	1	27611400	27612200
e3	1	27612200	27612400
e4	1	27612400	27612800
e5	1	27612800	27613000
i3	1	27613000	27613400
e1	1	27613400	27614200
e4	1	27614200	27615200
e3	1	27615200	27615600
e4	1	27615600	27616400
e3	1	27616400	27616600
e5	1	27616600	27617000
e4	1	27617000	27617800
e5	1	27617800	27618800
i3	1	27618800	27619600
e1	1	27619600	27620400
e3	1	27620400	27621000
e4	1	27621000	27621600
e3	1	27621600	27621800
e4	1	27621800	27623800
e5	1	27623800	27624200
i3	1	27624200	27625200
e1	1	27625200	27626000
i3	1	27626000	27627200
e2	1	27627200	27627600
i3	1	27627600	27629000
e2	1	27629000	27629200
e1	1	27629200	27630000
i3	1	27630000	27630800
e5	1	27630800	27632000
f3	1	27632000	27632600
i3	1	27632600	27633400
e5	1	27633400	27633600
e4	1	27633600	27634000
e3	1	27634000	27634400
e1	1	27634400	27634800
i3	1	27634800	27635200
h4	1	27635200	27636200
h2	1	27636200	27636400
h4	1	27636400	27636800
i3	1	27636800	27637200
h4	1	27637200	27637800
i3	1	27637800	27639400
e2	1	27639400	27640400
i3	1	27640400	27640800
i2	1	27640800	27641600
i3	1	27641600	27642400
f2	1	27642400	27643200
i3	1	27643200	27644000
f3	1	27644000	27644200
e4	1	27644200	27644600
e3	1	27644600	27645000
e1	1	27645000	27645400
i3	1	27645400	27645800
e1	1	27645800	27646600
i3	1	27646600	27648000
e2	1	27648000	27648400
i2	1	27648400	27648600
i3	1	27648600	27650000
f2	1	27650000	27650600
i3	1	27650600	27651000
e1	1	27651000	27651800
e4	1	27651800	27652600
e3	1	27652600	27653400
e5	1	27653400	27654200
i3	1	27654200	27654600
i2	1	27654600	27655600
i3	1	27655600	27656400
i2	1	27656400	27657000
i3	1	27657000	27657600
e5	1	27657600	27658000
i3	1	27658000	27659600
i2	1	27659600	27659800
f1	1	27659800	27660600
f2	1	27660600	27661000
i2	1	27661000	27661400
i3	1	27661400	27662200
f2	1	27662200	27662600
i3	1	27662600	27662800
i2	1	27662800	27663000
i3	1	27663000	27663200
i2	1	27663200	27664600
i3	1	27664600	27664800
i2	1	27664800	27665600
i3	1	27665600	27666200
i2	1	27666200	27667000
i3	1	27667000	27668200
i2	1	27668200	27670000
i3	1	27670000	27670400
e2	1	27670400	27670600
e1	1	27670600	27671200
e3	1	27671200	27671800
e4	1	27671800	27672200
e5	1	27672200	27672800
f3	1	27672800	27673600
i3	1	27673600	27674400
i2	1	27674400	27674600
i3	1	27674600	27674800
i2	1	27674800	27675000
i3	1	27675000	27675200
h4	1	27675200	27675600
i3	1	27675600	27676200
f3	1	27676200	27676400
i2	1	27676400	27676800
i3	1	27676800	27678000
i1	1	27678000	27679200
f2	1	27679200	27679800
i1	1	27679800	27681400
f2	1	27681400	27682200
i1	1	27682200	27682600
f1	1	27682600	27682800
f2	1	27682800	27683000
i3	1	27683000	27683400
f2	1	27683400	27683800
i2	1	27683800	27684000
i3	1	27684000	27684800
h4	1	27684800	27685400
i3	1	27685400	27686800
i2	1	27686800	27687000
e2	1	27687000	27687200
i2	1	27687200	27688000
i3	1	27688000	27688800
e3	1	27688800	27689000
e4	1	27689000	27689400
e1	1	27689400	27690200
i3	1	27690200	27690600
e3	1	27690600	27691200
e1	1	27691200	27691800
i3	1	27691800	27692200
e2	1	27692200	27692600
i3	1	27692600	27693800
e3	1	27693800	27694200
e4	1	27694200	27694600
e3	1	27694600	27695600
e4	1	27695600	27695800
e3	1	27695800	27696000
e1	1	27696000	27697200
i2	1	27697200	27697400
i3	1	27697400	27697800
i2	1	27697800	27698400
i3	1	27698400	27700200
e1	1	27700200	27701000
e3	1	27701000	27701400
e4	1	27701400	27701600
e3	1	27701600	27702200
e5	1	27702200	27703000
i3	1	27703000	27704200
f3	1	27704200	27704800
i3	1	27704800	27705200
i2	1	27705200	27705800
e2	1	27705800	27706000
i3	1	27706000	27706200
i2	1	27706200	27706800
e2	1	27706800	27707200
i2	1	27707200	27708600
i3	1	27708600	27708800
i2	1	27708800	27710000
i3	1	27710000	27710800
i2	1	27710800	27711000
i3	1	27711000	27712200
i2	1	27712200	27712400
i3	1	27712400	27712800
e2	1	27712800	27713600
i3	1	27713600	27715000
e1	1	27715000	27715600
e4	1	27715600	27716800
e5	1	27716800	27717000
i3	1	27717000	27717800
e5	1	27717800	27718000
f3	1	27718000	27719800
i3	1	27719800	27720000
i2	1	27720000	27721000
i3	1	27721000	27721200
e1	1	27721200	27721800
e3	1	27721800	27722200
e4	1	27722200	27723800
e5	1	27723800	27724200
i3	1	27724200	27724400
f3	1	27724400	27724800
i3	1	27724800	27725000
e1	1	27725000	27725400
e3	1	27725400	27725800
e4	1	27725800	27726200
e3	1	27726200	27726800
e4	1	27726800	27727400
e3	1	27727400	27727800
e4	1	27727800	27728200
e5	1	27728200	27729400
i3	1	27729400	27730400
e5	1	27730400	27730800
e4	1	27730800	27731000
e5	1	27731000	27731200
e4	1	27731200	27732000
e1	1	27732000	27732400
i3	1	27732400	27734200
e2	1	27734200	27734400
e1	1	27734400	27735400
i3	1	27735400	27736600
e1	1	27736600	27737200
e3	1	27737200	27737800
e5	1	27737800	27738600
i3	1	27738600	27739800
e3	1	27739800	27740000
i3	1	27740000	27740600
e1	1	27740600	27741200
i3	1	27741200	27742200
e1	1	27742200	27742800
e3	1	27742800	27743000
i3	1	27743000	27743400
e5	1	27743400	27744000
i3	1	27744000	27744600
e1	1	27744600	27745200
i3	1	27745200	27745600
i2	1	27745600	27746800
i3	1	27746800	27747600
f1	1	27747600	27748000
f2	1	27748000	27748200
i1	1	27748200	27748800
f2	1	27748800	27749200
i3	1	27749200	27749600
i2	1	27749600	27750000
i3	1	27750000	27750400
i2	1	27750400	27750600
i3	1	27750600	27750800
i2	1	27750800	27751200
i1	1	27751200	27752400
f2	1	27752400	27753400
i1	1	27753400	27753600
i3	1	27753600	27754000
i2	1	27754000	27754200
i3	1	27754200	27754600
f1	1	27754600	27755000
i2	1	27755000	27755200
i3	1	27755200	27755600
e5	1	27755600	27756200
e4	1	27756200	27756400
e3	1	27756400	27756600
e1	1	27756600	27757200
i3	1	27757200	27757400
e2	1	27757400	27757600
i2	1	27757600	27758000
i3	1	27758000	27760000
e2	1	27760000	27760600
i2	1	27760600	27761200
i3	1	27761200	27761400
i2	1	27761400	27762800
i3	1	27762800	27764200
e3	1	27764200	27765600
e1	1	27765600	27766400
i2	1	27766400	27767400
f2	1	27767400	27767600
i2	1	27767600	27767800
f2	1	27767800	27768400
i1	1	27768400	27768600
f2	1	27768600	27770000
i2	1	27770000	27770400
i3	1	27770400	27771000
i2	1	27771000	27771400
f3	1	27771400	27775800
i2	1	27775800	27777000
i3	1	27777000	27777400
i2	1	27777400	27778200
i3	1	27778200	27779000
e2	1	27779000	27780400
i2	1	27780400	27780600
i3	1	27780600	27781200
e1	1	27781200	27781800
e3	1	27781800	27782400
e4	1	27782400	27783200
e3	1	27783200	27783400
e4	1	27783400	27784000
e5	1	27784000	27784200
i3	1	27784200	27785200
e2	1	27785200	27785800
i3	1	27785800	27786200
e2	1	27786200	27786600
i3	1	27786600	27786800
e1	1	27786800	27787600
i3	1	27787600	27789200
e2	1	27789200	27790400
i3	1	27790400	27791000
e1	1	27791000	27791800
e3	1	27791800	27792800
e4	1	27792800	27793000
e3	1	27793000	27793400
i3	1	27793400	27793800
e5	1	27793800	27794800
i3	1	27794800	27795400
e5	1	27795400	27795800
e4	1	27795800	27797400
e1	1	27797400	27798000
i3	1	27798000	27798800
e3	1	27798800	27799000
e1	1	27799000	27799600
i3	1	27799600	27800800
e5	1	27800800	27801200
e4	1	27801200	27801400
e3	1	27801400	27801600
e4	1	27801600	27802000
e3	1	27802000	27802400
e4	1	27802400	27802800
e3	1	27802800	27803000
e4	1	27803000	27803800
e3	1	27803800	27804200
e1	1	27804200	27804600
i3	1	27804600	27805400
e5	1	27805400	27806200
i3	1	27806200	27806800
e3	1	27806800	27807600
e4	1	27807600	27808000
e3	1	27808000	27808200
e4	1	27808200	27809000
e3	1	27809000	27809200
e4	1	27809200	27809600
e3	1	27809600	27809800
e4	1	27809800	27810400
e3	1	27810400	27811200
e4	1	27811200	27812800
e3	1	27812800	27814000
e1	1	27814000	27814400
i3	1	27814400	27815000
i2	1	27815000	27815800
f2	1	27815800	27816200
i2	1	27816200	27816600
i3	1	27816600	27816800
e1	1	27816800	27817600
e3	1	27817600	27817800
e4	1	27817800	27818400
e3	1	27818400	27818800
i3	1	27818800	27819400
e5	1	27819400	27821400
e4	1	27821400	27822400
e3	1	27822400	27822600
e4	1	27822600	27823200
e3	1	27823200	27823600
e1	1	27823600	27824000
i3	1	27824000	27824400
e1	1	27824400	27825000
e3	1	27825000	27825800
e4	1	27825800	27826200
e3	1	27826200	27826400
e4	1	27826400	27826800
e3	1	27826800	27827400
e5	1	27827400	27828400
i3	1	27828400	27829200
f2	1	27829200	27829800
i1	1	27829800	27830000
f2	1	27830000	27830600
i2	1	27830600	27831000
f2	1	27831000	27831400
i1	1	27831400	27831800
f2	1	27831800	27832000
i2	1	27832000	27832200
f2	1	27832200	27833000
i1	1	27833000	27833200
f2	1	27833200	27834200
i2	1	27834200	27835000
i3	1	27835000	27835400
i2	1	27835400	27835800
i3	1	27835800	27836000
i2	1	27836000	27836800
e2	1	27836800	27837200
i2	1	27837200	27838200
i3	1	27838200	27838400
i2	1	27838400	27838600
i3	1	27838600	27839200
f3	1	27839200	27839800
e5	1	27839800	27840800
e4	1	27840800	27841200
e3	1	27841200	27841400
e1	1	27841400	27842000
i3	1	27842000	27842200
e1	1	27842200	27843000
e3	1	27843000	27844200
e4	1	27844200	27844600
e5	1	27844600	27845400
i3	1	27845400	27846000
f3	1	27846000	27846800
i3	1	27846800	27847600
e3	1	27847600	27848000
e1	1	27848000	27848800
i3	1	27848800	27849200
i2	1	27849200	27849400
e2	1	27849400	27849600
i3	1	27849600	27850400
e3	1	27850400	27850800
e1	1	27850800	27851400
i3	1	27851400	27852000
e1	1	27852000	27852800
i3	1	27852800	27853400
i2	1	27853400	27854400
i3	1	27854400	27855400
i2	1	27855400	27855600
f2	1	27855600	27856400
i1	1	27856400	27856600
f2	1	27856600	27857600
i3	1	27857600	27858000
i2	1	27858000	27858400
f2	1	27858400	27859200
i3	1	27859200	27859600
h4	1	27859600	27860800
i3	1	27860800	27861200
e1	1	27861200	27861800
e4	1	27861800	27862200
e5	1	27862200	27862400
i3	1	27862400	27863000
e2	1	27863000	27863800
f3	1	27863800	27864000
i3	1	27864000	27864600
e1	1	27864600	27865600
i3	1	27865600	27866600
f2	1	27866600	27868000
f1	1	27868000	27868200
f2	1	27868200	27868600
i1	1	27868600	27868800
i3	1	27868800	27869200
f2	1	27869200	27869800
i2	1	27869800	27870800
i3	1	27870800	27871600
e5	1	27871600	27872200
e3	1	27872200	27872800
e1	1	27872800	27873200
i3	1	27873200	27873600
f3	1	27873600	27874400
i3	1	27874400	27874600
f3	1	27874600	27876000
i3	1	27876000	27876600
i2	1	27876600	27876800
f2	1	27876800	27877000
f1	1	27877000	27878000
i1	1	27878000	27878800
f1	1	27878800	27879200
f2	1	27879200	27879600
i3	1	27879600	27880400
e2	1	27880400	27880800
i2	1	27880800	27881400
f3	1	27881400	27883800
i3	1	27883800	27884000
i2	1	27884000	27885800
i3	1	27885800	27886200
e1	1	27886200	27887200
e3	1	27887200	27887600
e4	1	27887600	27889800
e5	1	27889800	27893400
e4	1	27893400	27895600
e1	1	27895600	27896400
i3	1	27896400	27897200
e5	1	27897200	27898600
e4	1	27898600	27900600
e3	1	27900600	27900800
e4	1	27900800	27901200
e3	1	27901200	27901600
e1	1	27901600	27901800
e2	1	27901800	27902400
f3	1	27902400	27906600
i3	1	27906600	27907000
f3	1	27907000	27907600
e5	1	27907600	27909200
i3	1	27909200	27909800
e2	1	27909800	27910600
i2	1	27910600	27910800
e2	1	27910800	27911000
e5	1	27911000	27911200
e4	1	27911200	27911600
e5	1	27911600	27912600
i3	1	27912600	27913200
f3	1	27913200	27913800
i2	1	27913800	27914400
i3	1	27914400	27914800
e1	1	27914800	27915200
e4	1	27915200	27916000
e3	1	27916000	27916400
e5	1	27916400	27916800
i3	1	27916800	27917400
e1	1	27917400	27917800
e3	1	27917800	27918200
e5	1	27918200	27919200
i3	1	27919200	27920200
e1	1	27920200	27921000
e3	1	27921000	27921600
e5	1	27921600	27922000
i3	1	27922000	27923000
e5	1	27923000	27924400
e4	1	27924400	27927400
e1	1	27927400	27927800
i3	1	27927800	27928400
e5	1	27928400	27928600
e3	1	27928600	27929000
e1	1	27929000	27929400
i3	1	27929400	27929800
e1	1	27929800	27930200
i3	1	27930200	27930400
e3	1	27930400	27930600
i3	1	27930600	27931800
i2	1	27931800	27932200
i3	1	27932200	27932800
e2	1	27932800	27933200
i3	1	27933200	27933800
f1	1	27933800	27934200
i2	1	27934200	27934600
i3	1	27934600	27935400
e2	1	27935400	27936000
i3	1	27936000	27936800
e5	1	27936800	27937800
e4	1	27937800	27938400
e3	1	27938400	27939200
e1	1	27939200	27940200
i3	1	27940200	27940800
e1	1	27940800	27941400
e3	1	27941400	27941600
e4	1	27941600	27942200
e5	1	27942200	27943000
i3	1	27943000	27943600
e5	1	27943600	27945400
e4	1	27945400	27945800
e3	1	27945800	27946600
e1	1	27946600	27947200
i2	1	27947200	27947400
i3	1	27947400	27948200
e5	1	27948200	27949200
e4	1	27949200	27950400
e3	1	27950400	27951200
e1	1	27951200	27951600
i3	1	27951600	27952000
i2	1	27952000	27952800
i3	1	27952800	27954000
i2	1	27954000	27954200
e2	1	27954200	27955000
f3	1	27955000	27955400
e5	1	27955400	27957800
i3	1	27957800	27958200
e3	1	27958200	27958400
e1	1	27958400	27959400
i3	1	27959400	27959600
e1	1	27959600	27960600
e4	1	27960600	27961200
e5	1	27961200	27962000
e4	1	27962000	27962200
e5	1	27962200	27962400
e4	1	27962400	27962600
e3	1	27962600	27963200
e1	1	27963200	27963800
e2	1	27963800	27964400
i2	1	27964400	27964600
i3	1	27964600	27965000
i2	1	27965000	27965200
i3	1	27965200	27965600
e1	1	27965600	27966000
e2	1	27966000	27966400
i3	1	27966400	27966800
e5	1	27966800	27967400
i3	1	27967400	27968000
e5	1	27968000	27969000
f3	1	27969000	27969200
e2	1	27969200	27969600
i2	1	27969600	27970000
i3	1	27970000	27970600
i2	1	27970600	27970800
i3	1	27970800	27971000
i2	1	27971000	27972000
i3	1	27972000	27972600
h4	1	27972600	27973000
i3	1	27973000	27973600
i2	1	27973600	27975000
i3	1	27975000	27975200
i2	1	27975200	27975400
e2	1	27975400	27975800
i2	1	27975800	27976000
i3	1	27976000	27976400
i2	1	27976400	27976600
e2	1	27976600	27977000
i2	1	27977000	27977400
i3	1	27977400	27979200
f3	1	27979200	27979800
e2	1	27979800	27980400
i3	1	27980400	27980800
i2	1	27980800	27981000
i3	1	27981000	27982600
e1	1	27982600	27983800
i3	1	27983800	27984600
e2	1	27984600	27985200
i3	1	27985200	27985600
e5	1	27985600	27986000
f3	1	27986000	27987600
i3	1	27987600	27988200
i2	1	27988200	27988400
i3	1	27988400	27988600
i2	1	27988600	27988800
i3	1	27988800	27989400
i2	1	27989400	27990200
i3	1	27990200	27991200
e1	1	27991200	27992400
e2	1	27992400	27992800
i3	1	27992800	27993400
f3	1	27993400	27994400
i3	1	27994400	27994800
f3	1	27994800	27996800
i3	1	27996800	27997200
i1	1	27997200	27998000
f2	1	27998000	27998400
f1	1	27998400	27998800
f2	1	27998800	27999000
i1	1	27999000	27999200
f2	1	27999200	27999400
i2	1	27999400	28000600
f2	1	28000600	28001200
i1	1	28001200	28001400
f2	1	28001400	28002000
i1	1	28002000	28002200
f2	1	28002200	28002400
i1	1	28002400	28003000
f2	1	28003000	28004000
i2	1	28004000	28004600
i3	1	28004600	28005400
e1	1	28005400	28006200
e4	1	28006200	28006800
e5	1	28006800	28007400
i3	1	28007400	28008200
e5	1	28008200	28008400
e4	1	28008400	28008600
e1	1	28008600	28009200
i3	1	28009200	28010000
e5	1	28010000	28010200
i3	1	28010200	28011000
e4	1	28011000	28011400
e1	1	28011400	28012000
i3	1	28012000	28013600
f3	1	28013600	28013800
e5	1	28013800	28014800
i3	1	28014800	28015000
i2	1	28015000	28015600
i3	1	28015600	28016000
i2	1	28016000	28016600
i3	1	28016600	28017800
e5	1	28017800	28018600
e4	1	28018600	28018800
e3	1	28018800	28019600
e1	1	28019600	28020000
i3	1	28020000	28020600
e1	1	28020600	28021200
e3	1	28021200	28021600
e4	1	28021600	28023600
e5	1	28023600	28024600
i3	1	28024600	28025200
f3	1	28025200	28025400
e5	1	28025400	28025600
e4	1	28025600	28025800
e5	1	28025800	28026000
e4	1	28026000	28026200
e5	1	28026200	28026400
e4	1	28026400	28027200
e3	1	28027200	28027400
e1	1	28027400	28027800
i3	1	28027800	28028200
f2	1	28028200	28029000
i3	1	28029000	28029200
i2	1	28029200	28029400
i3	1	28029400	28030000
f3	1	28030000	28030200
i3	1	28030200	28030400
e2	1	28030400	28030800
f3	1	28030800	28032200
e2	1	28032200	28032600
e1	1	28032600	28033600
e3	1	28033600	28034200
i2	1	28034200	28034600
i3	1	28034600	28036000
i2	1	28036000	28037200
f2	1	28037200	28037400
i1	1	28037400	28037600
i3	1	28037600	28038600
i2	1	28038600	28038800
i3	1	28038800	28039200
i2	1	28039200	28039800
i3	1	28039800	28040200
i2	1	28040200	28041400
f2	1	28041400	28042200
f1	1	28042200	28042800
i1	1	28042800	28043000
i3	1	28043000	28043400
f2	1	28043400	28043600
i2	1	28043600	28044600
i3	1	28044600	28044800
i2	1	28044800	28045000
f2	1	28045000	28045200
i2	1	28045200	28045600
i3	1	28045600	28046000
i2	1	28046000	28046200
i1	1	28046200	28046800
f2	1	28046800	28047800
f1	1	28047800	28048000
f2	1	28048000	28048400
i2	1	28048400	28048800
i3	1	28048800	28049400
i2	1	28049400	28050400
i3	1	28050400	28050600
i2	1	28050600	28050800
i3	1	28050800	28051600
i2	1	28051600	28052600
i3	1	28052600	28053200
e2	1	28053200	28054600
i2	1	28054600	28054800
f2	1	28054800	28055200
i2	1	28055200	28056400
f1	1	28056400	28056600
f3	1	28056600	28057000
i3	1	28057000	28058200
i2	1	28058200	28058800
i3	1	28058800	28059200
e1	1	28059200	28060400
i3	1	28060400	28060600
e5	1	28060600	28060800
i3	1	28060800	28061400
e5	1	28061400	28061800
e4	1	28061800	28062000
e5	1	28062000	28062400
e4	1	28062400	28063600
e5	1	28063600	28063800
e4	1	28063800	28064000
e3	1	28064000	28064200
e1	1	28064200	28064600
i3	1	28064600	28065200
e1	1	28065200	28065800
e4	1	28065800	28066200
e5	1	28066200	28066400
e4	1	28066400	28066800
e5	1	28066800	28067200
i3	1	28067200	28067600
i2	1	28067600	28068200
i3	1	28068200	28068400
i2	1	28068400	28070000
i3	1	28070000	28070200
i2	1	28070200	28070400
e2	1	28070400	28070800
i2	1	28070800	28071000
i3	1	28071000	28071600
e1	1	28071600	28072000
e3	1	28072000	28072400
e5	1	28072400	28072800
i3	1	28072800	28075000
i2	1	28075000	28075200
e1	1	28075200	28076600
e3	1	28076600	28077000
i3	1	28077000	28077400
e5	1	28077400	28078000
i3	1	28078000	28079000
e1	1	28079000	28079800
i3	1	28079800	28080800
e5	1	28080800	28081200
e3	1	28081200	28081800
e1	1	28081800	28082600
i3	1	28082600	28083400
i2	1	28083400	28084000
i3	1	28084000	28084200
i2	1	28084200	28085000
i3	1	28085000	28085800
e1	1	28085800	28086400
e3	1	28086400	28086800
e4	1	28086800	28088600
e5	1	28088600	28090000
f3	1	28090000	28091000
i3	1	28091000	28091400
f3	1	28091400	28091800
e5	1	28091800	28093400
f3	1	28093400	28095000
i3	1	28095000	28095800
e1	1	28095800	28096600
e3	1	28096600	28096800
e4	1	28096800	28097600
e5	1	28097600	28098000
i3	1	28098000	28098800
e1	1	28098800	28099200
e3	1	28099200	28099600
e4	1	28099600	28100800
e5	1	28100800	28103400
e4	1	28103400	28104200
e1	1	28104200	28105200
i3	1	28105200	28106200
i2	1	28106200	28106400
f2	1	28106400	28106800
i2	1	28106800	28107200
i3	1	28107200	28107400
i2	1	28107400	28108400
f3	1	28108400	28109200
i3	1	28109200	28109400
f3	1	28109400	28110600
e2	1	28110600	28110800
i2	1	28110800	28111000
f2	1	28111000	28111200
i2	1	28111200	28111400
i3	1	28111400	28111800
f2	1	28111800	28112200
f1	1	28112200	28112400
i1	1	28112400	28112800
i3	1	28112800	28113400
e5	1	28113400	28113800
f3	1	28113800	28115200
i3	1	28115200	28116200
e1	1	28116200	28117400
i3	1	28117400	28119000
e5	1	28119000	28120200
e3	1	28120200	28120400
e4	1	28120400	28121000
e3	1	28121000	28121800
e1	1	28121800	28122400
e3	1	28122400	28122600
i3	1	28122600	28123400
e1	1	28123400	28124000
e3	1	28124000	28124400
e4	1	28124400	28125400
e5	1	28125400	28125600
i2	1	28125600	28126200
i3	1	28126200	28127000
f3	1	28127000	28129200
i3	1	28129200	28130000
e2	1	28130000	28131000
i3	1	28131000	28131600
f3	1	28131600	28132600
e2	1	28132600	28132800
i2	1	28132800	28133000
i3	1	28133000	28134000
e1	1	28134000	28134600
e3	1	28134600	28134800
i3	1	28134800	28136200
e5	1	28136200	28136400
e4	1	28136400	28136800
e3	1	28136800	28137600
e1	1	28137600	28138600
i3	1	28138600	28139200
e5	1	28139200	28140200
e3	1	28140200	28142200
e1	1	28142200	28142600
i3	1	28142600	28144200
e1	1	28144200	28144800
i3	1	28144800	28146200
e1	1	28146200	28147000
i3	1	28147000	28149200
e1	1	28149200	28149400
e3	1	28149400	28149600
e1	1	28149600	28150400
i3	1	28150400	28151200
i2	1	28151200	28151800
i3	1	28151800	28153000
e5	1	28153000	28153200
i3	1	28153200	28153600
e3	1	28153600	28154400
e4	1	28154400	28154800
e3	1	28154800	28155200
e1	1	28155200	28156200
i3	1	28156200	28157000
i2	1	28157000	28157800
e2	1	28157800	28158000
i3	1	28158000	28158200
e3	1	28158200	28158600
e1	1	28158600	28159200
i3	1	28159200	28159800
f2	1	28159800	28160200
f1	1	28160200	28160400
f2	1	28160400	28160600
i3	1	28160600	28161400
h4	1	28161400	28161800
i3	1	28161800	28162400
i2	1	28162400	28163000
i3	1	28163000	28163400
i2	1	28163400	28163600
e2	1	28163600	28164400
i2	1	28164400	28164600
i3	1	28164600	28165600
e5	1	28165600	28166200
e4	1	28166200	28166400
e5	1	28166400	28167000
e4	1	28167000	28167200
e5	1	28167200	28167400
e3	1	28167400	28167600
e4	1	28167600	28169000
e3	1	28169000	28169400
e1	1	28169400	28170000
i3	1	28170000	28170800
i2	1	28170800	28171000
e1	1	28171000	28171800
e4	1	28171800	28172600
e5	1	28172600	28173200
i3	1	28173200	28174400
i2	1	28174400	28174600
e2	1	28174600	28174800
i2	1	28174800	28176000
i3	1	28176000	28176600
i2	1	28176600	28176800
i3	1	28176800	28177000
i2	1	28177000	28177400
i3	1	28177400	28177600
i2	1	28177600	28178000
f2	1	28178000	28178200
f1	1	28178200	28178800
f2	1	28178800	28179000
i2	1	28179000	28179400
i3	1	28179400	28180000
i2	1	28180000	28180400
e2	1	28180400	28181000
i2	1	28181000	28181200
i3	1	28181200	28182000
e5	1	28182000	28182400
i3	1	28182400	28182800
i2	1	28182800	28183000
e2	1	28183000	28183400
i2	1	28183400	28183600
i3	1	28183600	28184200
i2	1	28184200	28184400
i3	1	28184400	28185600
e1	1	28185600	28186400
e3	1	28186400	28186800
e4	1	28186800	28187200
e5	1	28187200	28188000
f3	1	28188000	28188400
i3	1	28188400	28189200
e2	1	28189200	28189600
i2	1	28189600	28189800
i3	1	28189800	28192000
e5	1	28192000	28192600
e4	1	28192600	28192800
e1	1	28192800	28193800
e2	1	28193800	28194000
i2	1	28194000	28194200
e2	1	28194200	28196000
i3	1	28196000	28197200
e5	1	28197200	28198600
e3	1	28198600	28199000
i3	1	28199000	28199200
e1	1	28199200	28200000
i3	1	28200000	28200200
f3	1	28200200	28200400
e5	1	28200400	28201200
e3	1	28201200	28201400
e1	1	28201400	28201800
e2	1	28201800	28202000
i3	1	28202000	28202200
i2	1	28202200	28202400
i3	1	28202400	28203000
e3	1	28203000	28203600
e1	1	28203600	28204200
i3	1	28204200	28204600
f3	1	28204600	28206600
e5	1	28206600	28207000
i3	1	28207000	28207600
e1	1	28207600	28208600
i3	1	28208600	28209200
i1	1	28209200	28209400
f2	1	28209400	28210000
i1	1	28210000	28210200
f2	1	28210200	28210800
i1	1	28210800	28211000
f2	1	28211000	28211600
i3	1	28211600	28212000
e1	1	28212000	28212600
i3	1	28212600	28213800
e1	1	28213800	28214400
e3	1	28214400	28214800
e5	1	28214800	28215000
e3	1	28215000	28215200
i3	1	28215200	28215600
e5	1	28215600	28215800
i3	1	28215800	28216200
e3	1	28216200	28216600
e1	1	28216600	28216800
i3	1	28216800	28217000
e1	1	28217000	28218200
i3	1	28218200	28219200
i2	1	28219200	28219600
e2	1	28219600	28220000
i2	1	28220000	28220200
i3	1	28220200	28220800
i2	1	28220800	28221000
i3	1	28221000	28221400
e5	1	28221400	28222200
e3	1	28222200	28222800
e1	1	28222800	28223600
i3	1	28223600	28224000
e1	1	28224000	28224600
e3	1	28224600	28225000
e4	1	28225000	28225800
e3	1	28225800	28227400
i3	1	28227400	28229800
e5	1	28229800	28230000
i3	1	28230000	28230400
e3	1	28230400	28231400
e4	1	28231400	28231800
e3	1	28231800	28232200
e1	1	28232200	28233000
i3	1	28233000	28234400
e1	1	28234400	28235200
e3	1	28235200	28236200
e5	1	28236200	28236600
i3	1	28236600	28236800
i2	1	28236800	28237200
i3	1	28237200	28237400
i2	1	28237400	28238200
i3	1	28238200	28238400
i2	1	28238400	28240600
i3	1	28240600	28241200
e2	1	28241200	28242600
i3	1	28242600	28243200
i2	1	28243200	28243600
i3	1	28243600	28244600
i1	1	28244600	28245000
f1	1	28245000	28245600
i1	1	28245600	28245800
i3	1	28245800	28246000
i2	1	28246000	28246200
i3	1	28246200	28246400
f3	1	28246400	28247000
i3	1	28247000	28247400
f3	1	28247400	28249400
e5	1	28249400	28249600
i3	1	28249600	28250000
e5	1	28250000	28250200
e4	1	28250200	28250600
e1	1	28250600	28251200
i3	1	28251200	28252000
e2	1	28252000	28252200
f3	1	28252200	28253000
i2	1	28253000	28253400
i3	1	28253400	28253800
i2	1	28253800	28254400
i3	1	28254400	28255600
i2	1	28255600	28255800
e3	1	28255800	28256600
e1	1	28256600	28257200
i2	1	28257200	28258600
i3	1	28258600	28259600
i2	1	28259600	28259800
i3	1	28259800	28260000
i2	1	28260000	28260200
i3	1	28260200	28260800
e1	1	28260800	28261600
e4	1	28261600	28264000
e5	1	28264000	28265000
i3	1	28265000	28265600
e5	1	28265600	28265800
i3	1	28265800	28266400
e5	1	28266400	28267000
e3	1	28267000	28267800
e1	1	28267800	28268400
i3	1	28268400	28268600
e1	1	28268600	28268800
i3	1	28268800	28269600
e5	1	28269600	28270000
e4	1	28270000	28270800
e3	1	28270800	28271000
e4	1	28271000	28271200
e3	1	28271200	28271400
e1	1	28271400	28272000
e3	1	28272000	28272200
e1	1	28272200	28272800
e3	1	28272800	28273200
i3	1	28273200	28275000
e2	1	28275000	28275800
i3	1	28275800	28277000
e5	1	28277000	28277800
e4	1	28277800	28278200
e5	1	28278200	28278400
e4	1	28278400	28279000
e3	1	28279000	28279200
e1	1	28279200	28280000
i3	1	28280000	28281600
i2	1	28281600	28281800
e5	1	28281800	28282200
e4	1	28282200	28282800
e3	1	28282800	28283000
e1	1	28283000	28284000
i3	1	28284000	28285800
i2	1	28285800	28286200
f2	1	28286200	28287200
i1	1	28287200	28287600
f2	1	28287600	28288600
i1	1	28288600	28288800
f2	1	28288800	28289400
i3	1	28289400	28290400
i2	1	28290400	28291000
i3	1	28291000	28291800
i2	1	28291800	28292000
f2	1	28292000	28292800
i3	1	28292800	28293600
i2	1	28293600	28294400
f2	1	28294400	28294800
f1	1	28294800	28295200
f2	1	28295200	28295400
i2	1	28295400	28295800
i3	1	28295800	28297000
e1	1	28297000	28297600
e3	1	28297600	28298400
e4	1	28298400	28299200
e5	1	28299200	28299400
i3	1	28299400	28300000
e5	1	28300000	28300400
e4	1	28300400	28301200
e1	1	28301200	28302000
e2	1	28302000	28302600
i3	1	28302600	28303200
i2	1	28303200	28303600
i3	1	28303600	28303800
i2	1	28303800	28304000
i3	1	28304000	28305200
e1	1	28305200	28306200
e3	1	28306200	28306400
e5	1	28306400	28307200
i3	1	28307200	28308000
f3	1	28308000	28309000
i3	1	28309000	28309800
i2	1	28309800	28310400
i3	1	28310400	28310600
i2	1	28310600	28310800
i3	1	28310800	28312000
h4	1	28312000	28312200
i3	1	28312200	28313000
i2	1	28313000	28313200
i3	1	28313200	28313600
e1	1	28313600	28314200
e3	1	28314200	28314400
i3	1	28314400	28315200
i2	1	28315200	28317200
f2	1	28317200	28318600
i2	1	28318600	28319000
i3	1	28319000	28319400
i2	1	28319400	28320400
i3	1	28320400	28321000
i2	1	28321000	28324800
i3	1	28324800	28325200
i2	1	28325200	28327000
i3	1	28327000	28328000
e1	1	28328000	28329200
i2	1	28329200	28329400
i3	1	28329400	28330000
i2	1	28330000	28330200
f2	1	28330200	28331400
i2	1	28331400	28331600
i3	1	28331600	28332000
h4	1	28332000	28333000
i3	1	28333000	28334000
i2	1	28334000	28334200
f1	1	28334200	28334800
i3	1	28334800	28335600
i2	1	28335600	28335800
e2	1	28335800	28336600
i2	1	28336600	28336800
i3	1	28336800	28338600
e2	1	28338600	28339200
i2	1	28339200	28339600
f2	1	28339600	28340200
i3	1	28340200	28340600
i2	1	28340600	28341600
i3	1	28341600	28341800
i2	1	28341800	28342200
i3	1	28342200	28342600
i2	1	28342600	28342800
f2	1	28342800	28343600
i1	1	28343600	28343800
f2	1	28343800	28345800
i1	1	28345800	28346400
f2	1	28346400	28346600
i2	1	28346600	28346800
i3	1	28346800	28347400
e5	1	28347400	28347600
e3	1	28347600	28348000
e1	1	28348000	28348600
i3	1	28348600	28349000
f2	1	28349000	28351400
i1	1	28351400	28351600
f2	1	28351600	28351800
f1	1	28351800	28352200
i1	1	28352200	28352400
f1	1	28352400	28353000
f2	1	28353000	28353400
i1	1	28353400	28354200
f2	1	28354200	28354600
i1	1	28354600	28355400
f2	1	28355400	28356000
i1	1	28356000	28357000
f2	1	28357000	28358600
i2	1	28358600	28358800
i3	1	28358800	28359200
i2	1	28359200	28359400
i3	1	28359400	28359600
f3	1	28359600	28361400
i2	1	28361400	28362000
i3	1	28362000	28362600
i2	1	28362600	28363200
i3	1	28363200	28363400
i2	1	28363400	28364400
i3	1	28364400	28364800
i2	1	28364800	28365600
i3	1	28365600	28366000
e1	1	28366000	28366800
e2	1	28366800	28367200
i2	1	28367200	28367600
i3	1	28367600	28368400
i2	1	28368400	28369000
i3	1	28369000	28369200
i2	1	28369200	28369400
f2	1	28369400	28369600
i1	1	28369600	28369800
f2	1	28369800	28370000
i2	1	28370000	28370400
i3	1	28370400	28371400
e5	1	28371400	28371800
e4	1	28371800	28372000
e3	1	28372000	28372800
e1	1	28372800	28373200
i3	1	28373200	28373800
i2	1	28373800	28376800
i3	1	28376800	28377200
i2	1	28377200	28377400
e2	1	28377400	28378200
i2	1	28378200	28378400
i3	1	28378400	28378600
i2	1	28378600	28379400
i3	1	28379400	28379600
i2	1	28379600	28380600
i3	1	28380600	28381000
i2	1	28381000	28382200
i3	1	28382200	28383000
e2	1	28383000	28383200
i2	1	28383200	28383400
f2	1	28383400	28383800
i1	1	28383800	28384600
f2	1	28384600	28385400
i2	1	28385400	28388400
i3	1	28388400	28388600
i2	1	28388600	28388800
f2	1	28388800	28389000
i2	1	28389000	28390200
i3	1	28390200	28390600
i2	1	28390600	28390800
f2	1	28390800	28391400
i2	1	28391400	28391800
i3	1	28391800	28392600
f3	1	28392600	28393600
i3	1	28393600	28394200
i1	1	28394200	28394400
f2	1	28394400	28394600
i1	1	28394600	28395000
f2	1	28395000	28395600
f1	1	28395600	28396600
i1	1	28396600	28397400
i3	1	28397400	28397800
h4	1	28397800	28398400
i3	1	28398400	28399000
i2	1	28399000	28399200
e2	1	28399200	28399400
i2	1	28399400	28400400
i3	1	28400400	28400600
e1	1	28400600	28401400
e3	1	28401400	28402000
i3	1	28402000	28402400
i2	1	28402400	28402800
i3	1	28402800	28403600
f3	1	28403600	28405400
e2	1	28405400	28406000
e1	1	28406000	28406800
e2	1	28406800	28407000
i2	1	28407000	28407600
i3	1	28407600	28408200
e1	1	28408200	28408800
e3	1	28408800	28409200
e4	1	28409200	28409800
e3	1	28409800	28410000
e4	1	28410000	28412200
e3	1	28412200	28412400
e4	1	28412400	28413400
e3	1	28413400	28413600
e4	1	28413600	28414000
e5	1	28414000	28414800
i3	1	28414800	28415400
e5	1	28415400	28415600
e4	1	28415600	28416200
e3	1	28416200	28416400
e1	1	28416400	28416800
i3	1	28416800	28417200
f3	1	28417200	28417600
e5	1	28417600	28418200
e4	1	28418200	28418400
e1	1	28418400	28419400
i3	1	28419400	28420200
f2	1	28420200	28420600
i2	1	28420600	28420800
i3	1	28420800	28422400
e1	1	28422400	28423200
i3	1	28423200	28423600
i2	1	28423600	28424000
f3	1	28424000	28424200
f1	1	28424200	28424400
i2	1	28424400	28425000
i3	1	28425000	28425800
i2	1	28425800	28427400
i3	1	28427400	28428600
i2	1	28428600	28428800
e2	1	28428800	28429400
f2	1	28429400	28429600
i1	1	28429600	28429800
i3	1	28429800	28430400
i2	1	28430400	28430600
e2	1	28430600	28431000
i2	1	28431000	28431200
i3	1	28431200	28432000
i2	1	28432000	28432200
i3	1	28432200	28433000
i1	1	28433000	28434000
f1	1	28434000	28434200
i1	1	28434200	28434600
f2	1	28434600	28435200
f1	1	28435200	28435400
i1	1	28435400	28435600
i3	1	28435600	28435800
e5	1	28435800	28436600
f3	1	28436600	28436800
e5	1	28436800	28437800
i3	1	28437800	28438000
i2	1	28438000	28438400
e2	1	28438400	28439200
i2	1	28439200	28439600
i3	1	28439600	28440400
i2	1	28440400	28440600
i3	1	28440600	28441000
i2	1	28441000	28441800
f2	1	28441800	28442200
i2	1	28442200	28442400
i3	1	28442400	28442800
i2	1	28442800	28443400
i3	1	28443400	28443800
i2	1	28443800	28444000
i3	1	28444000	28444400
i2	1	28444400	28445400
i3	1	28445400	28445600
i2	1	28445600	28446400
i3	1	28446400	28447000
e3	1	28447000	28447800
e1	1	28447800	28448600
i3	1	28448600	28450000
e1	1	28450000	28450400
e2	1	28450400	28450600
i3	1	28450600	28451400
f3	1	28451400	28452400
i3	1	28452400	28453000
e2	1	28453000	28453600
i2	1	28453600	28453800
i3	1	28453800	28454000
i2	1	28454000	28454400
i3	1	28454400	28454800
i1	1	28454800	28455000
f2	1	28455000	28456400
i1	1	28456400	28456600
f2	1	28456600	28457400
i2	1	28457400	28457600
i3	1	28457600	28457800
i2	1	28457800	28458400
i3	1	28458400	28458800
e1	1	28458800	28459400
e2	1	28459400	28459800
i2	1	28459800	28460000
i3	1	28460000	28460200
i2	1	28460200	28460400
i3	1	28460400	28461600
e1	1	28461600	28462400
i3	1	28462400	28464200
e2	1	28464200	28464400
e1	1	28464400	28465800
e2	1	28465800	28466600
i2	1	28466600	28466800
i3	1	28466800	28467200
i2	1	28467200	28467600
i3	1	28467600	28470800
i1	1	28470800	28471800
f2	1	28471800	28473600
i3	1	28473600	28473800
i2	1	28473800	28474400
i3	1	28474400	28475800
e1	1	28475800	28476400
e3	1	28476400	28476800
e5	1	28476800	28477400
i3	1	28477400	28479600
e3	1	28479600	28479800
e4	1	28479800	28480200
e3	1	28480200	28481000
e4	1	28481000	28481800
e3	1	28481800	28482000
e4	1	28482000	28483200
e1	1	28483200	28484000
i3	1	28484000	28484400
e5	1	28484400	28484600
e3	1	28484600	28485200
e1	1	28485200	28485800
e3	1	28485800	28486000
i3	1	28486000	28486400
f2	1	28486400	28487400
i1	1	28487400	28488000
f1	1	28488000	28488200
i1	1	28488200	28488800
f2	1	28488800	28489800
i1	1	28489800	28490000
f2	1	28490000	28490600
f1	1	28490600	28491000
f2	1	28491000	28492000
i1	1	28492000	28492400
i3	1	28492400	28492800
f2	1	28492800	28493600
i1	1	28493600	28493800
f2	1	28493800	28495200
i1	1	28495200	28495400
f2	1	28495400	28495600
i1	1	28495600	28495800
i3	1	28495800	28496000
i2	1	28496000	28496200
i3	1	28496200	28496400
i1	1	28496400	28496600
i3	1	28496600	28496800
i2	1	28496800	28498000
i3	1	28498000	28498400
i1	1	28498400	28499000
f2	1	28499000	28499200
f1	1	28499200	28499400
f2	1	28499400	28499600
i1	1	28499600	28499800
f2	1	28499800	28501000
i1	1	28501000	28501600
f2	1	28501600	28502000
i1	1	28502000	28502200
f2	1	28502200	28503200
i3	1	28503200	28504000
i2	1	28504000	28504200
f1	1	28504200	28504400
e2	1	28504400	28504600
i3	1	28504600	28505200
i1	1	28505200	28505600
f1	1	28505600	28506200
i1	1	28506200	28506800
f1	1	28506800	28507000
i1	1	28507000	28508400
f2	1	28508400	28509800
i1	1	28509800	28510000
f2	1	28510000	28510600
i1	1	28510600	28510800
f2	1	28510800	28511600
i1	1	28511600	28512200
f2	1	28512200	28513200
i1	1	28513200	28513400
f2	1	28513400	28514200
i2	1	28514200	28514400
i3	1	28514400	28515400
e1	1	28515400	28515800
i3	1	28515800	28516600
e1	1	28516600	28517200
e3	1	28517200	28517600
i3	1	28517600	28518200
i2	1	28518200	28518400
e2	1	28518400	28518600
i3	1	28518600	28519000
e2	1	28519000	28519600
i3	1	28519600	28520800
i2	1	28520800	28521800
i3	1	28521800	28523400
e3	1	28523400	28523600
e1	1	28523600	28524400
i3	1	28524400	28525000
e5	1	28525000	28525200
e3	1	28525200	28526200
e1	1	28526200	28526800
i3	1	28526800	28527000
h4	1	28527000	28527600
i3	1	28527600	28529000
e3	1	28529000	28530200
e1	1	28530200	28530800
i3	1	28530800	28532200
i2	1	28532200	28532600
i3	1	28532600	28533000
e1	1	28533000	28533600
i3	1	28533600	28533800
e1	1	28533800	28534400
e3	1	28534400	28535200
e4	1	28535200	28535400
e3	1	28535400	28535600
e4	1	28535600	28536000
e5	1	28536000	28537000
i3	1	28537000	28537800
e2	1	28537800	28538400
i2	1	28538400	28538600
i3	1	28538600	28539000
f3	1	28539000	28539600
i3	1	28539600	28539800
i2	1	28539800	28540000
i3	1	28540000	28540800
e1	1	28540800	28541600
e3	1	28541600	28542400
e5	1	28542400	28542600
i3	1	28542600	28543200
e3	1	28543200	28543400
e1	1	28543400	28543800
i3	1	28543800	28544200
i2	1	28544200	28544600
e1	1	28544600	28545400
i3	1	28545400	28546400
i2	1	28546400	28546600
e2	1	28546600	28547400
i3	1	28547400	28548000
i2	1	28548000	28548200
e2	1	28548200	28549400
i3	1	28549400	28550400
i2	1	28550400	28550600
e2	1	28550600	28551800
i3	1	28551800	28552600
i2	1	28552600	28553600
i3	1	28553600	28554000
i2	1	28554000	28554200
e2	1	28554200	28554800
i3	1	28554800	28555400
e2	1	28555400	28555600
i3	1	28555600	28556000
i2	1	28556000	28556800
e2	1	28556800	28557600
i3	1	28557600	28558000
i2	1	28558000	28558400
i3	1	28558400	28558800
f3	1	28558800	28559000
e5	1	28559000	28559200
i3	1	28559200	28559600
e1	1	28559600	28560400
i3	1	28560400	28561000
f3	1	28561000	28561800
e5	1	28561800	28563200
f3	1	28563200	28563600
i2	1	28563600	28564000
i3	1	28564000	28564200
i2	1	28564200	28565200
i3	1	28565200	28565400
i2	1	28565400	28565600
f2	1	28565600	28566000
i1	1	28566000	28568200
f2	1	28568200	28568800
f1	1	28568800	28569000
f2	1	28569000	28569400
i1	1	28569400	28569800
f2	1	28569800	28570000
i2	1	28570000	28570200
i3	1	28570200	28571200
e1	1	28571200	28572000
e4	1	28572000	28573800
i3	1	28573800	28575800
e3	1	28575800	28577000
e1	1	28577000	28577600
i3	1	28577600	28578200
i2	1	28578200	28578800
e2	1	28578800	28579200
i2	1	28579200	28579400
e2	1	28579400	28580000
i2	1	28580000	28581400
i3	1	28581400	28582800
i2	1	28582800	28583000
i3	1	28583000	28583800
i2	1	28583800	28584400
i3	1	28584400	28584600
e5	1	28584600	28584800
e3	1	28584800	28585000
e4	1	28585000	28585400
e3	1	28585400	28585600
e1	1	28585600	28586200
i3	1	28586200	28587000
e2	1	28587000	28587600
i2	1	28587600	28587800
i3	1	28587800	28588800
i2	1	28588800	28589400
i3	1	28589400	28590400
e1	1	28590400	28591000
e3	1	28591000	28591400
i3	1	28591400	28593200
e1	1	28593200	28593800
e3	1	28593800	28594400
i3	1	28594400	28595200
f2	1	28595200	28595400
f1	1	28595400	28595800
f2	1	28595800	28597000
i2	1	28597000	28597800
f1	1	28597800	28598400
f2	1	28598400	28599200
i1	1	28599200	28599800
f1	1	28599800	28600600
i3	1	28600600	28601600
i1	1	28601600	28602000
f2	1	28602000	28602200
i1	1	28602200	28603000
f1	1	28603000	28603600
f2	1	28603600	28604000
i3	1	28604000	28604400
i1	1	28604400	28604800
f2	1	28604800	28605600
i1	1	28605600	28605800
i3	1	28605800	28606000
i2	1	28606000	28606200
i3	1	28606200	28606600
f2	1	28606600	28607400
i3	1	28607400	28608200
i1	1	28608200	28608400
f2	1	28608400	28609400
i1	1	28609400	28609600
i3	1	28609600	28610200
e1	1	28610200	28611000
e4	1	28611000	28611600
e5	1	28611600	28612800
i3	1	28612800	28613800
e5	1	28613800	28614400
e4	1	28614400	28615200
e3	1	28615200	28616000
e1	1	28616000	28616600
e2	1	28616600	28616800
i3	1	28616800	28618800
e4	1	28618800	28621200
e5	1	28621200	28621400
e4	1	28621400	28622000
e1	1	28622000	28622800
i3	1	28622800	28623400
i2	1	28623400	28623600
f1	1	28623600	28624200
i1	1	28624200	28624400
f2	1	28624400	28625400
i3	1	28625400	28626000
e1	1	28626000	28626400
e3	1	28626400	28626800
e4	1	28626800	28627200
i3	1	28627200	28628000
f3	1	28628000	28630200
e2	1	28630200	28630600
i3	1	28630600	28631200
e1	1	28631200	28632000
e4	1	28632000	28633600
e5	1	28633600	28634400
i3	1	28634400	28635200
e5	1	28635200	28635400
e3	1	28635400	28636200
e1	1	28636200	28636800
i3	1	28636800	28637200
i2	1	28637200	28637800
i3	1	28637800	28638200
i2	1	28638200	28638600
i3	1	28638600	28639800
e1	1	28639800	28640600
e4	1	28640600	28641800
e5	1	28641800	28642600
i3	1	28642600	28643200
i2	1	28643200	28644400
i3	1	28644400	28645400
i2	1	28645400	28645600
e2	1	28645600	28646400
i2	1	28646400	28646600
i3	1	28646600	28647000
i2	1	28647000	28648200
i3	1	28648200	28648600
f3	1	28648600	28650400
i3	1	28650400	28651400
e5	1	28651400	28652800
e4	1	28652800	28653000
e3	1	28653000	28653200
e5	1	28653200	28653400
i3	1	28653400	28654200
e1	1	28654200	28654600
i3	1	28654600	28655400
e1	1	28655400	28655800
e4	1	28655800	28656800
e3	1	28656800	28657000
e4	1	28657000	28657800
e5	1	28657800	28659800
e4	1	28659800	28661000
e3	1	28661000	28661200
e1	1	28661200	28661800
i3	1	28661800	28662000
e1	1	28662000	28662400
e3	1	28662400	28662600
e4	1	28662600	28663000
e5	1	28663000	28663800
i3	1	28663800	28664600
i2	1	28664600	28666200
f2	1	28666200	28666800
i2	1	28666800	28668200
i3	1	28668200	28668600
i2	1	28668600	28668800
f2	1	28668800	28669600
i3	1	28669600	28670000
i2	1	28670000	28671000
i3	1	28671000	28672000
i2	1	28672000	28672800
i3	1	28672800	28673200
f2	1	28673200	28674200
i1	1	28674200	28674600
f2	1	28674600	28675000
i2	1	28675000	28675400
i3	1	28675400	28675800
i2	1	28675800	28676400
i3	1	28676400	28676600
i2	1	28676600	28676800
i3	1	28676800	28677000
i2	1	28677000	28678200
i3	1	28678200	28678400
i2	1	28678400	28678600
i3	1	28678600	28679000
f2	1	28679000	28680000
i1	1	28680000	28681200
f1	1	28681200	28681800
i3	1	28681800	28682200
e5	1	28682200	28683000
i3	1	28683000	28683200
e1	1	28683200	28683800
i3	1	28683800	28684600
e1	1	28684600	28685200
e3	1	28685200	28685600
e5	1	28685600	28686400
i3	1	28686400	28687000
e3	1	28687000	28687800
e4	1	28687800	28688000
e1	1	28688000	28689000
i3	1	28689000	28689800
f3	1	28689800	28691600
i3	1	28691600	28692200
f3	1	28692200	28693400
i3	1	28693400	28694000
i2	1	28694000	28694600
f1	1	28694600	28695000
i2	1	28695000	28695200
i3	1	28695200	28696000
e1	1	28696000	28697200
e3	1	28697200	28698000
e1	1	28698000	28698200
i3	1	28698200	28700600
i2	1	28700600	28701200
i3	1	28701200	28701600
i2	1	28701600	28702200
f2	1	28702200	28702600
i1	1	28702600	28703000
h4	1	28703000	28703400
i1	1	28703400	28704200
f2	1	28704200	28704400
i3	1	28704400	28705200
f2	1	28705200	28706400
i1	1	28706400	28707400
f2	1	28707400	28708000
i3	1	28708000	28708800
e5	1	28708800	28709400
i3	1	28709400	28709800
e3	1	28709800	28710200
e4	1	28710200	28711600
e3	1	28711600	28712400
e1	1	28712400	28713000
i3	1	28713000	28713600
i2	1	28713600	28714000
i3	1	28714000	28714200
i2	1	28714200	28714400
i3	1	28714400	28714600
i2	1	28714600	28715200
e2	1	28715200	28716200
e5	1	28716200	28717400
i3	1	28717400	28718000
i2	1	28718000	28718200
f3	1	28718200	28722400
i3	1	28722400	28723200
e5	1	28723200	28724400
e4	1	28724400	28724800
e5	1	28724800	28725000
e4	1	28725000	28726200
e1	1	28726200	28727000
i3	1	28727000	28728200
i2	1	28728200	28728400
e2	1	28728400	28728600
i2	1	28728600	28728800
i3	1	28728800	28729000
e1	1	28729000	28729800
e3	1	28729800	28730000
i3	1	28730000	28731000
i2	1	28731000	28731200
i3	1	28731200	28732200
i2	1	28732200	28733400
i3	1	28733400	28734200
e3	1	28734200	28734400
e1	1	28734400	28735000
e3	1	28735000	28736000
e4	1	28736000	28736400
e5	1	28736400	28737000
i3	1	28737000	28739400
i2	1	28739400	28740200
i3	1	28740200	28740800
e2	1	28740800	28741600
i2	1	28741600	28742000
i3	1	28742000	28742200
i2	1	28742200	28744400
f2	1	28744400	28744800
i2	1	28744800	28746200
i3	1	28746200	28747000
e2	1	28747000	28747600
i2	1	28747600	28747800
i3	1	28747800	28750800
i2	1	28750800	28751000
f2	1	28751000	28751800
i2	1	28751800	28752000
i3	1	28752000	28752200
i2	1	28752200	28753000
i3	1	28753000	28753200
i2	1	28753200	28753800
i3	1	28753800	28754000
i2	1	28754000	28754800
i3	1	28754800	28755000
i2	1	28755000	28756800
f3	1	28756800	28758000
e5	1	28758000	28758200
i3	1	28758200	28758600
f3	1	28758600	28759000
i3	1	28759000	28759600
e1	1	28759600	28760400
e4	1	28760400	28761400
e3	1	28761400	28761800
e4	1	28761800	28762600
e3	1	28762600	28762800
e4	1	28762800	28763200
e5	1	28763200	28765400
f3	1	28765400	28765800
i3	1	28765800	28766800
i2	1	28766800	28767000
e2	1	28767000	28767400
i2	1	28767400	28767600
i3	1	28767600	28769200
e5	1	28769200	28769600
e4	1	28769600	28770400
e1	1	28770400	28771400
i3	1	28771400	28773000
e5	1	28773000	28773400
e3	1	28773400	28773600
e1	1	28773600	28774800
i3	1	28774800	28775600
i2	1	28775600	28776200
i3	1	28776200	28776800
i2	1	28776800	28777000
e2	1	28777000	28778200
i2	1	28778200	28779000
e2	1	28779000	28779600
i3	1	28779600	28779800
e5	1	28779800	28780400
i3	1	28780400	28781400
e5	1	28781400	28781600
e4	1	28781600	28782400
e3	1	28782400	28782600
e1	1	28782600	28783200
i3	1	28783200	28783600
i2	1	28783600	28784800
e2	1	28784800	28785200
i3	1	28785200	28786400
f3	1	28786400	28787200
e5	1	28787200	28787600
f3	1	28787600	28787800
e2	1	28787800	28788400
i3	1	28788400	28789800
e5	1	28789800	28791200
e4	1	28791200	28791600
e3	1	28791600	28792000
e1	1	28792000	28792600
i3	1	28792600	28793800
f3	1	28793800	28794800
i3	1	28794800	28795000
e5	1	28795000	28798200
f3	1	28798200	28798800
i3	1	28798800	28799400
f3	1	28799400	28799800
e2	1	28799800	28800400
i3	1	28800400	28800800
i1	1	28800800	28801000
f2	1	28801000	28801800
i2	1	28801800	28802000
i3	1	28802000	28803600
e3	1	28803600	28804000
e1	1	28804000	28804800
i3	1	28804800	28805200
f3	1	28805200	28811600
e5	1	28811600	28812200
f3	1	28812200	28812600
e2	1	28812600	28813000
i2	1	28813000	28814200
f3	1	28814200	28814800
e2	1	28814800	28815200
i3	1	28815200	28816200
f3	1	28816200	28817200
e5	1	28817200	28820000
f3	1	28820000	28821800
i3	1	28821800	28822400
e5	1	28822400	28822800
f3	1	28822800	28823800
i3	1	28823800	28824200
i2	1	28824200	28824600
i3	1	28824600	28825400
f2	1	28825400	28827200
i1	1	28827200	28827600
i3	1	28827600	28827800
h1	1	28827800	28828000
h4	1	28828000	28828200
i3	1	28828200	28828600
f2	1	28828600	28829000
i1	1	28829000	28829200
f2	1	28829200	28829400
f1	1	28829400	28829800
f2	1	28829800	28830200
i3	1	28830200	28831200
e5	1	28831200	28833200
e4	1	28833200	28834200
e3	1	28834200	28836200
e1	1	28836200	28836600
i3	1	28836600	28837000
i2	1	28837000	28837400
i3	1	28837400	28837600
e2	1	28837600	28838400
i2	1	28838400	28838600
i3	1	28838600	28838800
e5	1	28838800	28841200
f3	1	28841200	28842400
i3	1	28842400	28843200
f2	1	28843200	28843800
i3	1	28843800	28844000
f2	1	28844000	28844200
i2	1	28844200	28844400
i3	1	28844400	28844600
f2	1	28844600	28844800
f1	1	28844800	28845600
f3	1	28845600	28845800
i3	1	28845800	28846200
f3	1	28846200	28847600
i3	1	28847600	28848000
e1	1	28848000	28848600
e3	1	28848600	28849200
e4	1	28849200	28850000
e3	1	28850000	28850400
e4	1	28850400	28853000
e5	1	28853000	28854000
i3	1	28854000	28854600
e5	1	28854600	28855000
e3	1	28855000	28855200
e1	1	28855200	28855800
i3	1	28855800	28856800
e2	1	28856800	28857800
f3	1	28857800	28858400
i3	1	28858400	28860400
i2	1	28860400	28861000
i3	1	28861000	28862000
i2	1	28862000	28863000
i3	1	28863000	28863600
i2	1	28863600	28863800
i3	1	28863800	28865600
e1	1	28865600	28866000
i3	1	28866000	28866400
e1	1	28866400	28867000
e2	1	28867000	28867800
i3	1	28867800	28868600
i2	1	28868600	28869600
i3	1	28869600	28870000
e2	1	28870000	28870200
i2	1	28870200	28870400
i3	1	28870400	28870600
e2	1	28870600	28871000
i3	1	28871000	28871400
i2	1	28871400	28871600
i3	1	28871600	28872000
i2	1	28872000	28872600
i3	1	28872600	28873400
i2	1	28873400	28873800
e2	1	28873800	28874000
e1	1	28874000	28874800
e2	1	28874800	28875200
i2	1	28875200	28875400
i3	1	28875400	28876400
i2	1	28876400	28877400
i3	1	28877400	28877600
i2	1	28877600	28878000
i3	1	28878000	28879200
i2	1	28879200	28880000
i3	1	28880000	28880600
i2	1	28880600	28880800
i3	1	28880800	28882000
e1	1	28882000	28882800
e3	1	28882800	28883200
i3	1	28883200	28883600
e5	1	28883600	28884400
i3	1	28884400	28885000
i2	1	28885000	28885200
i3	1	28885200	28885800
i1	1	28885800	28886000
f1	1	28886000	28886800
f3	1	28886800	28888000
i3	1	28888000	28889200
e1	1	28889200	28890200
i3	1	28890200	28892200
e1	1	28892200	28893200
e3	1	28893200	28893400
i3	1	28893400	28894000
e5	1	28894000	28894200
i3	1	28894200	28894800
i2	1	28894800	28895000
f2	1	28895000	28895400
i2	1	28895400	28895600
f2	1	28895600	28896400
i3	1	28896400	28896600
i2	1	28896600	28897600
i3	1	28897600	28899400
i2	1	28899400	28900600
i3	1	28900600	28901200
i2	1	28901200	28902000
i3	1	28902000	28902600
e5	1	28902600	28902800
e3	1	28902800	28903800
e1	1	28903800	28904200
i3	1	28904200	28904800
i2	1	28904800	28906200
i3	1	28906200	28906600
e1	1	28906600	28907400
e3	1	28907400	28909200
e5	1	28909200	28911000
i3	1	28911000	28912600
h4	1	28912600	28913600
i3	1	28913600	28914200
f3	1	28914200	28915000
i3	1	28915000	28915600
i2	1	28915600	28915800
i3	1	28915800	28916400
i2	1	28916400	28918600
i3	1	28918600	28919000
e2	1	28919000	28919400
i2	1	28919400	28920600
f2	1	28920600	28920800
i2	1	28920800	28921200
f2	1	28921200	28921600
i2	1	28921600	28921800
f2	1	28921800	28922000
f1	1	28922000	28922200
f3	1	28922200	28922400
i3	1	28922400	28922800
e5	1	28922800	28923800
e4	1	28923800	28924400
e3	1	28924400	28924800
e1	1	28924800	28925200
i3	1	28925200	28926400
e1	1	28926400	28927200
i3	1	28927200	28928200
i2	1	28928200	28928800
i3	1	28928800	28929400
i2	1	28929400	28929800
i3	1	28929800	28930200
i2	1	28930200	28930400
i3	1	28930400	28931000
i2	1	28931000	28931600
i3	1	28931600	28932200
e2	1	28932200	28932600
i3	1	28932600	28932800
i2	1	28932800	28933000
e2	1	28933000	28933400
e1	1	28933400	28933800
e4	1	28933800	28934400
e5	1	28934400	28935200
i3	1	28935200	28936600
e2	1	28936600	28937200
i3	1	28937200	28937400
i2	1	28937400	28938200
i3	1	28938200	28938600
i2	1	28938600	28940000
i3	1	28940000	28940800
e1	1	28940800	28941400
e3	1	28941400	28942200
e5	1	28942200	28942400
i3	1	28942400	28942600
e1	1	28942600	28943400
e4	1	28943400	28943800
e5	1	28943800	28945200
f3	1	28945200	28947200
i3	1	28947200	28947800
i2	1	28947800	28948000
i3	1	28948000	28949000
e3	1	28949000	28949400
i3	1	28949400	28950000
e3	1	28950000	28951000
e1	1	28951000	28951600
i3	1	28951600	28952200
e3	1	28952200	28953000
e1	1	28953000	28953400
i3	1	28953400	28955600
e1	1	28955600	28956200
e3	1	28956200	28956400
e4	1	28956400	28958000
e5	1	28958000	28958200
e4	1	28958200	28959000
e5	1	28959000	28959600
i3	1	28959600	28960800
e3	1	28960800	28961200
e1	1	28961200	28962000
i3	1	28962000	28962400
i2	1	28962400	28962600
i3	1	28962600	28963000
i2	1	28963000	28963200
i3	1	28963200	28963600
i2	1	28963600	28964200
f3	1	28964200	28964600
h4	1	28964600	28965400
i3	1	28965400	28966400
f2	1	28966400	28967200
i3	1	28967200	28967400
i2	1	28967400	28968800
f2	1	28968800	28969600
i1	1	28969600	28970800
f2	1	28970800	28972400
i3	1	28972400	28972800
f2	1	28972800	28973600
i1	1	28973600	28974000
f2	1	28974000	28974400
i2	1	28974400	28974600
i3	1	28974600	28976200
e5	1	28976200	28977000
i3	1	28977000	28977800
e3	1	28977800	28978000
e1	1	28978000	28978800
i3	1	28978800	28979200
e5	1	28979200	28979600
e4	1	28979600	28980800
e1	1	28980800	28981200
i3	1	28981200	28981400
e1	1	28981400	28982200
e4	1	28982200	28983000
e5	1	28983000	28983200
i3	1	28983200	28983400
i2	1	28983400	28983600
i3	1	28983600	28984000
e1	1	28984000	28984800
e4	1	28984800	28985800
e3	1	28985800	28986000
e4	1	28986000	28986600
e5	1	28986600	28987200
i3	1	28987200	28988600
i2	1	28988600	28988800
i3	1	28988800	28990000
f2	1	28990000	28990200
f1	1	28990200	28990800
f2	1	28990800	28991400
i2	1	28991400	28991600
i3	1	28991600	28992000
f2	1	28992000	28992200
i1	1	28992200	28992800
f1	1	28992800	28993200
i1	1	28993200	28995400
f1	1	28995400	28995800
f2	1	28995800	28996800
i3	1	28996800	28997200
i1	1	28997200	28997600
i3	1	28997600	28998000
f3	1	28998000	28999000
e2	1	28999000	28999400
i3	1	28999400	29000200
e5	1	29000200	29001000
e3	1	29001000	29001400
e1	1	29001400	29002000
e3	1	29002000	29002200
i3	1	29002200	29002800
f2	1	29002800	29003200
i1	1	29003200	29004200
f2	1	29004200	29005200
i2	1	29005200	29005600
i3	1	29005600	29006000
f2	1	29006000	29006800
i1	1	29006800	29007200
i3	1	29007200	29007600
i2	1	29007600	29008200
i3	1	29008200	29008400
i2	1	29008400	29008600
i3	1	29008600	29009000
i2	1	29009000	29009600
f3	1	29009600	29010400
e2	1	29010400	29010800
i3	1	29010800	29011800
i2	1	29011800	29012400
i3	1	29012400	29012800
e1	1	29012800	29013200
e4	1	29013200	29014800
e5	1	29014800	29015200
i3	1	29015200	29016200
e1	1	29016200	29016600
e3	1	29016600	29017000
e4	1	29017000	29017400
e3	1	29017400	29017800
e5	1	29017800	29019600
i3	1	29019600	29020400
e5	1	29020400	29021600
e4	1	29021600	29022800
e3	1	29022800	29023000
e1	1	29023000	29023400
i3	1	29023400	29024600
e5	1	29024600	29024800
i3	1	29024800	29025000
e3	1	29025000	29026000
e1	1	29026000	29027000
i3	1	29027000	29027800
e2	1	29027800	29028200
f3	1	29028200	29029600
e5	1	29029600	29030600
f3	1	29030600	29030800
i3	1	29030800	29031400
e5	1	29031400	29033200
e4	1	29033200	29033400
e3	1	29033400	29034000
e1	1	29034000	29034600
i2	1	29034600	29034800
i3	1	29034800	29035600
i2	1	29035600	29035800
i3	1	29035800	29036000
i2	1	29036000	29036600
i3	1	29036600	29036800
i2	1	29036800	29037600
i3	1	29037600	29038400
e1	1	29038400	29039000
e4	1	29039000	29039400
e5	1	29039400	29039600
i3	1	29039600	29040200
e5	1	29040200	29042000
e4	1	29042000	29045000
e3	1	29045000	29045200
e4	1	29045200	29045800
e3	1	29045800	29046600
e4	1	29046600	29047000
e3	1	29047000	29047200
e4	1	29047200	29048800
e3	1	29048800	29049000
e1	1	29049000	29049400
i3	1	29049400	29050000
i2	1	29050000	29050200
f1	1	29050200	29050600
i2	1	29050600	29050800
i3	1	29050800	29051400
i2	1	29051400	29051600
e1	1	29051600	29052200
e3	1	29052200	29053400
e4	1	29053400	29054200
e5	1	29054200	29055600
i3	1	29055600	29055800
f3	1	29055800	29056200
i3	1	29056200	29056600
e1	1	29056600	29057200
e3	1	29057200	29057800
e4	1	29057800	29058400
e3	1	29058400	29059000
e4	1	29059000	29059200
e3	1	29059200	29059400
e4	1	29059400	29059600
e3	1	29059600	29060400
e4	1	29060400	29060600
e5	1	29060600	29062400
i3	1	29062400	29063200
i2	1	29063200	29063600
f3	1	29063600	29064600
i2	1	29064600	29064800
i3	1	29064800	29065000
i2	1	29065000	29065200
i3	1	29065200	29065400
i2	1	29065400	29065800
i3	1	29065800	29066600
i2	1	29066600	29066800
i3	1	29066800	29068200
f3	1	29068200	29069600
i2	1	29069600	29070000
i3	1	29070000	29070200
e1	1	29070200	29070800
e3	1	29070800	29071600
i3	1	29071600	29072000
e5	1	29072000	29072200
f3	1	29072200	29072400
e5	1	29072400	29073000
e3	1	29073000	29073400
e1	1	29073400	29073600
i3	1	29073600	29073800
e1	1	29073800	29074600
e3	1	29074600	29074800
i3	1	29074800	29075200
e5	1	29075200	29075800
f3	1	29075800	29076400
i3	1	29076400	29076600
i2	1	29076600	29077600
i3	1	29077600	29078000
i2	1	29078000	29078400
i3	1	29078400	29079200
i2	1	29079200	29079400
i3	1	29079400	29080400
i2	1	29080400	29081000
f2	1	29081000	29081200
e2	1	29081200	29081400
i3	1	29081400	29082000
f3	1	29082000	29082200
e5	1	29082200	29083200
e4	1	29083200	29083600
e1	1	29083600	29084200
i3	1	29084200	29084600
f3	1	29084600	29085200
i3	1	29085200	29085800
i2	1	29085800	29086000
e2	1	29086000	29086600
i3	1	29086600	29087000
i2	1	29087000	29087200
e2	1	29087200	29087800
f3	1	29087800	29088000
e5	1	29088000	29091600
f3	1	29091600	29092600
i3	1	29092600	29092800
i2	1	29092800	29093200
i3	1	29093200	29093600
e1	1	29093600	29094200
e3	1	29094200	29095000
e5	1	29095000	29096000
i3	1	29096000	29096200
e1	1	29096200	29097000
e4	1	29097000	29097600
e3	1	29097600	29098000
i3	1	29098000	29098800
i2	1	29098800	29099000
i3	1	29099000	29099800
i2	1	29099800	29100600
e2	1	29100600	29100800
i2	1	29100800	29101000
i3	1	29101000	29101800
i2	1	29101800	29102000
i3	1	29102000	29102400
i2	1	29102400	29103000
i3	1	29103000	29103600
e1	1	29103600	29104200
e3	1	29104200	29104400
e4	1	29104400	29106400
e3	1	29106400	29108000
e4	1	29108000	29109000
e3	1	29109000	29109600
e4	1	29109600	29110400
e5	1	29110400	29111800
i3	1	29111800	29112600
e5	1	29112600	29113000
e4	1	29113000	29113400
e3	1	29113400	29113800
e4	1	29113800	29114000
e1	1	29114000	29114400
i3	1	29114400	29115200
e5	1	29115200	29115600
e4	1	29115600	29116600
e1	1	29116600	29117200
i3	1	29117200	29117600
e1	1	29117600	29118400
e3	1	29118400	29119000
e4	1	29119000	29119200
e5	1	29119200	29119600
i3	1	29119600	29121400
i2	1	29121400	29121600
e1	1	29121600	29123200
i3	1	29123200	29123600
e5	1	29123600	29125000
i3	1	29125000	29126600
e1	1	29126600	29127200
e4	1	29127200	29127800
e3	1	29127800	29128000
e4	1	29128000	29128200
e5	1	29128200	29128400
i3	1	29128400	29129000
e5	1	29129000	29129200
i3	1	29129200	29130200
i2	1	29130200	29130600
f2	1	29130600	29131000
i2	1	29131000	29131400
i3	1	29131400	29131800
f2	1	29131800	29132000
i2	1	29132000	29132400
f2	1	29132400	29132600
i3	1	29132600	29133000
i2	1	29133000	29133400
i3	1	29133400	29134000
f3	1	29134000	29134200
i3	1	29134200	29135800
i2	1	29135800	29136000
f1	1	29136000	29136400
i2	1	29136400	29136800
i3	1	29136800	29137200
i2	1	29137200	29137400
i3	1	29137400	29137600
i2	1	29137600	29137800
e1	1	29137800	29138200
i3	1	29138200	29138400
i2	1	29138400	29138600
i3	1	29138600	29139400
e5	1	29139400	29139800
e4	1	29139800	29141000
e3	1	29141000	29141200
e4	1	29141200	29142000
e3	1	29142000	29142200
e1	1	29142200	29143000
i3	1	29143000	29143400
e2	1	29143400	29143800
i3	1	29143800	29144200
e5	1	29144200	29146000
e4	1	29146000	29146800
e1	1	29146800	29147000
e2	1	29147000	29147600
i3	1	29147600	29148600
f3	1	29148600	29149000
e5	1	29149000	29149800
e4	1	29149800	29151600
e1	1	29151600	29152200
i3	1	29152200	29153600
e5	1	29153600	29153800
e4	1	29153800	29154000
e5	1	29154000	29154600
e4	1	29154600	29158200
e3	1	29158200	29158400
e4	1	29158400	29158800
e3	1	29158800	29161800
e1	1	29161800	29162400
i3	1	29162400	29163600
i2	1	29163600	29164600
i3	1	29164600	29165200
e1	1	29165200	29165800
e4	1	29165800	29167400
e5	1	29167400	29169400
e4	1	29169400	29170000
e5	1	29170000	29170200
e4	1	29170200	29172000
e3	1	29172000	29172200
e1	1	29172200	29173000
i3	1	29173000	29173600
e1	1	29173600	29174600
e4	1	29174600	29174800
e5	1	29174800	29175000
i3	1	29175000	29175800
i2	1	29175800	29176200
f2	1	29176200	29177200
i2	1	29177200	29177400
i3	1	29177400	29178200
i2	1	29178200	29178800
e2	1	29178800	29179600
i3	1	29179600	29180000
i2	1	29180000	29180200
i3	1	29180200	29181000
f1	1	29181000	29183200
i3	1	29183200	29183800
i2	1	29183800	29184200
i3	1	29184200	29184400
i2	1	29184400	29185600
i3	1	29185600	29186200
e2	1	29186200	29187800
i2	1	29187800	29188000
i3	1	29188000	29189000
i2	1	29189000	29189400
f3	1	29189400	29189600
e4	1	29189600	29190000
e3	1	29190000	29190400
e1	1	29190400	29190800
i2	1	29190800	29191000
i3	1	29191000	29192200
e5	1	29192200	29193000
e4	1	29193000	29193200
e5	1	29193200	29193600
e4	1	29193600	29195000
e3	1	29195000	29195400
e1	1	29195400	29196200
i3	1	29196200	29196800
i2	1	29196800	29197400
i3	1	29197400	29197800
i2	1	29197800	29199200
i3	1	29199200	29199600
i2	1	29199600	29200200
i3	1	29200200	29200400
f3	1	29200400	29200600
i3	1	29200600	29201600
f1	1	29201600	29202000
f2	1	29202000	29202200
i2	1	29202200	29202400
i3	1	29202400	29202800
i2	1	29202800	29203600
i3	1	29203600	29205000
i2	1	29205000	29205200
f2	1	29205200	29206200
i2	1	29206200	29206400
i3	1	29206400	29206600
e1	1	29206600	29207200
e3	1	29207200	29207400
e4	1	29207400	29207800
e3	1	29207800	29208000
i3	1	29208000	29208800
i2	1	29208800	29210400
i3	1	29210400	29210600
e1	1	29210600	29211200
e3	1	29211200	29212000
e4	1	29212000	29212200
e5	1	29212200	29212600
i3	1	29212600	29213200
e5	1	29213200	29213400
f3	1	29213400	29214000
i3	1	29214000	29214400
i2	1	29214400	29214800
i3	1	29214800	29215200
i2	1	29215200	29215600
i3	1	29215600	29215800
i2	1	29215800	29217800
i3	1	29217800	29218400
i2	1	29218400	29219800
i3	1	29219800	29220400
e1	1	29220400	29222200
e3	1	29222200	29223000
i3	1	29223000	29225000
i2	1	29225000	29226000
i3	1	29226000	29226400
i2	1	29226400	29227200
i3	1	29227200	29227800
i2	1	29227800	29228800
i3	1	29228800	29229000
i2	1	29229000	29229400
i3	1	29229400	29230200
e5	1	29230200	29230800
e3	1	29230800	29231000
e1	1	29231000	29231600
i3	1	29231600	29232200
i2	1	29232200	29236000
f2	1	29236000	29236600
i2	1	29236600	29238400
e2	1	29238400	29239400
i3	1	29239400	29239800
i2	1	29239800	29240800
i3	1	29240800	29241400
i2	1	29241400	29242200
i3	1	29242200	29242400
i2	1	29242400	29243800
i3	1	29243800	29245000
i2	1	29245000	29245400
i3	1	29245400	29246800
e3	1	29246800	29247400
e1	1	29247400	29248000
i3	1	29248000	29248400
i1	1	29248400	29248600
f2	1	29248600	29249600
i3	1	29249600	29250600
i2	1	29250600	29250800
f2	1	29250800	29251600
i2	1	29251600	29251800
i3	1	29251800	29253400
e1	1	29253400	29254000
e3	1	29254000	29254600
e4	1	29254600	29256800
e3	1	29256800	29257000
e4	1	29257000	29258000
e3	1	29258000	29259400
e5	1	29259400	29260400
i3	1	29260400	29261200
e5	1	29261200	29261400
e3	1	29261400	29262600
e1	1	29262600	29263000
i3	1	29263000	29263400
h4	1	29263400	29263600
h3	1	29263600	29263800
h4	1	29263800	29264000
i2	1	29264000	29264200
i3	1	29264200	29265600
i1	1	29265600	29266800
i3	1	29266800	29267200
i2	1	29267200	29267400
f2	1	29267400	29267600
i3	1	29267600	29268400
e1	1	29268400	29268800
e3	1	29268800	29269000
e4	1	29269000	29269200
e1	1	29269200	29269400
e4	1	29269400	29269600
e5	1	29269600	29270200
f3	1	29270200	29270400
i3	1	29270400	29272200
e3	1	29272200	29272400
e1	1	29272400	29273400
e3	1	29273400	29273800
e4	1	29273800	29274800
i3	1	29274800	29277400
e2	1	29277400	29277800
i2	1	29277800	29278600
i3	1	29278600	29282200
e5	1	29282200	29282400
f3	1	29282400	29284600
i3	1	29284600	29285000
i2	1	29285000	29285400
f3	1	29285400	29285800
i3	1	29285800	29286000
i2	1	29286000	29286200
f3	1	29286200	29286400
i2	1	29286400	29286800
f3	1	29286800	29287000
i2	1	29287000	29287200
i3	1	29287200	29288200
i2	1	29288200	29288800
i3	1	29288800	29290200
i2	1	29290200	29290400
f3	1	29290400	29290600
i2	1	29290600	29290800
i3	1	29290800	29291400
i2	1	29291400	29291800
i3	1	29291800	29292200
e1	1	29292200	29292800
e4	1	29292800	29293200
e3	1	29293200	29293400
e4	1	29293400	29294200
e5	1	29294200	29295400
i3	1	29295400	29296400
i2	1	29296400	29297200
i3	1	29297200	29297600
i2	1	29297600	29298400
e2	1	29298400	29299200
i3	1	29299200	29299800
e5	1	29299800	29300000
i3	1	29300000	29301000
e1	1	29301000	29301800
e3	1	29301800	29302200
e5	1	29302200	29302600
i3	1	29302600	29303000
i2	1	29303000	29303200
f3	1	29303200	29303400
i2	1	29303400	29303600
i3	1	29303600	29304200
e3	1	29304200	29304400
e1	1	29304400	29305400
i3	1	29305400	29306000
i1	1	29306000	29306200
f2	1	29306200	29307400
i2	1	29307400	29307600
i3	1	29307600	29308000
i2	1	29308000	29308400
i3	1	29308400	29310000
i2	1	29310000	29310400
i3	1	29310400	29310800
i2	1	29310800	29311400
i3	1	29311400	29312600
h4	1	29312600	29313000
i3	1	29313000	29313600
i2	1	29313600	29314200
i3	1	29314200	29314400
i2	1	29314400	29314800
i3	1	29314800	29316800
i2	1	29316800	29317200
i3	1	29317200	29319400
h4	1	29319400	29320000
i3	1	29320000	29320600
i2	1	29320600	29320800
e2	1	29320800	29321200
i3	1	29321200	29322200
i2	1	29322200	29322400
f2	1	29322400	29323000
f1	1	29323000	29323200
i1	1	29323200	29323800
i3	1	29323800	29324200
f2	1	29324200	29324400
i3	1	29324400	29324600
i2	1	29324600	29324800
f2	1	29324800	29325200
i2	1	29325200	29327400
i3	1	29327400	29328200
i2	1	29328200	29328400
i3	1	29328400	29328600
i2	1	29328600	29328800
i3	1	29328800	29329800
e2	1	29329800	29330000
i2	1	29330000	29330200
i3	1	29330200	29330600
f3	1	29330600	29331000
i3	1	29331000	29331400
e2	1	29331400	29331600
i2	1	29331600	29332000
e2	1	29332000	29332800
i2	1	29332800	29333000
i3	1	29333000	29333400
i2	1	29333400	29333600
e1	1	29333600	29334400
e3	1	29334400	29335000
i3	1	29335000	29338600
i2	1	29338600	29338800
e1	1	29338800	29339400
e2	1	29339400	29339600
i2	1	29339600	29339800
i3	1	29339800	29340200
i2	1	29340200	29342000
i3	1	29342000	29342600
e1	1	29342600	29342800
i2	1	29342800	29343000
i3	1	29343000	29343400
f2	1	29343400	29344200
i2	1	29344200	29344800
e2	1	29344800	29345200
i3	1	29345200	29346000
e1	1	29346000	29346800
i3	1	29346800	29347800
i2	1	29347800	29348000
e2	1	29348000	29348600
i3	1	29348600	29349800
e5	1	29349800	29350200
i3	1	29350200	29350800
i2	1	29350800	29351200
e2	1	29351200	29351400
i2	1	29351400	29351800
e2	1	29351800	29353000
i3	1	29353000	29355000
e1	1	29355000	29355600
e4	1	29355600	29356400
e5	1	29356400	29357400
i3	1	29357400	29357800
i2	1	29357800	29358400
i3	1	29358400	29360000
i2	1	29360000	29360600
i3	1	29360600	29361000
i2	1	29361000	29361600
i3	1	29361600	29362600
i2	1	29362600	29362800
i3	1	29362800	29364800
e1	1	29364800	29365600
i3	1	29365600	29366400
i2	1	29366400	29366800
i3	1	29366800	29368200
i2	1	29368200	29368400
i3	1	29368400	29368800
i2	1	29368800	29370000
i3	1	29370000	29370800
i2	1	29370800	29372400
f2	1	29372400	29372600
i2	1	29372600	29373000
i3	1	29373000	29373200
i2	1	29373200	29373400
i3	1	29373400	29373600
i2	1	29373600	29374000
e2	1	29374000	29374400
i2	1	29374400	29375600
i3	1	29375600	29375800
i2	1	29375800	29376400
i3	1	29376400	29377000
h4	1	29377000	29377800
h3	1	29377800	29378000
h2	1	29378000	29379600
h3	1	29379600	29380600
h4	1	29380600	29380800
i3	1	29380800	29381400
i2	1	29381400	29382200
i3	1	29382200	29382800
i2	1	29382800	29383600
i3	1	29383600	29384200
i2	1	29384200	29384800
i3	1	29384800	29386000
i2	1	29386000	29387400
i3	1	29387400	29388000
e2	1	29388000	29388600
i2	1	29388600	29388800
i3	1	29388800	29389800
i2	1	29389800	29390200
i3	1	29390200	29390800
i2	1	29390800	29391000
i3	1	29391000	29391800
i2	1	29391800	29392000
e2	1	29392000	29392600
i2	1	29392600	29393000
i3	1	29393000	29393200
i2	1	29393200	29393600
i3	1	29393600	29394200
i2	1	29394200	29395400
f3	1	29395400	29396000
i3	1	29396000	29396800
i2	1	29396800	29398400
i3	1	29398400	29398800
i2	1	29398800	29399200
i3	1	29399200	29400000
e1	1	29400000	29400600
e3	1	29400600	29400800
e5	1	29400800	29402200
e4	1	29402200	29402600
e3	1	29402600	29403200
i3	1	29403200	29403400
e1	1	29403400	29404000
i3	1	29404000	29405000
e1	1	29405000	29405400
e3	1	29405400	29406400
i2	1	29406400	29406800
i3	1	29406800	29407600
f3	1	29407600	29409800
f1	1	29409800	29410000
i2	1	29410000	29410400
i3	1	29410400	29411200
e2	1	29411200	29411600
i2	1	29411600	29411800
i3	1	29411800	29412000
i1	1	29412000	29412200
f2	1	29412200	29413200
i1	1	29413200	29413400
f2	1	29413400	29413800
i3	1	29413800	29414000
e2	1	29414000	29415000
i2	1	29415000	29415400
e2	1	29415400	29416200
f3	1	29416200	29416400
i3	1	29416400	29416800
e1	1	29416800	29417800
e3	1	29417800	29418400
i3	1	29418400	29418600
i2	1	29418600	29419000
i3	1	29419000	29420400
e1	1	29420400	29421200
e3	1	29421200	29421400
i3	1	29421400	29422000
i2	1	29422000	29422200
e2	1	29422200	29422600
i2	1	29422600	29423200
i3	1	29423200	29423400
i2	1	29423400	29423600
e2	1	29423600	29424200
i2	1	29424200	29424400
i3	1	29424400	29425200
i2	1	29425200	29426600
e2	1	29426600	29426800
i2	1	29426800	29427200
i3	1	29427200	29428000
i2	1	29428000	29428800
i3	1	29428800	29430200
i2	1	29430200	29430400
e2	1	29430400	29431600
i2	1	29431600	29431800
i3	1	29431800	29432000
i2	1	29432000	29432400
i3	1	29432400	29434000
e5	1	29434000	29434200
e4	1	29434200	29435200
e1	1	29435200	29436400
i3	1	29436400	29437000
i2	1	29437000	29439000
i3	1	29439000	29439200
i2	1	29439200	29439800
i3	1	29439800	29440800
i2	1	29440800	29442000
i3	1	29442000	29442200
i2	1	29442200	29442600
i3	1	29442600	29442800
i2	1	29442800	29443600
i3	1	29443600	29445400
i2	1	29445400	29446400
i3	1	29446400	29447000
i2	1	29447000	29447200
e2	1	29447200	29447800
i2	1	29447800	29450200
i3	1	29450200	29450800
e1	1	29450800	29452200
i2	1	29452200	29452400
i3	1	29452400	29452800
e1	1	29452800	29453200
e3	1	29453200	29453800
e4	1	29453800	29454200
e3	1	29454200	29454400
e4	1	29454400	29454800
e5	1	29454800	29456200
i3	1	29456200	29456800
e5	1	29456800	29457000
i3	1	29457000	29457400
i2	1	29457400	29458600
e2	1	29458600	29459200
i2	1	29459200	29461000
i3	1	29461000	29461800
e1	1	29461800	29462800
e3	1	29462800	29463000
i3	1	29463000	29464000
e2	1	29464000	29464200
e1	1	29464200	29465000
i3	1	29465000	29466200
i2	1	29466200	29466800
i3	1	29466800	29467400
f3	1	29467400	29468000
f1	1	29468000	29468400
f2	1	29468400	29468600
i3	1	29468600	29470200
i2	1	29470200	29470400
f1	1	29470400	29471000
f2	1	29471000	29471400
i2	1	29471400	29471800
e2	1	29471800	29472200
i3	1	29472200	29473000
f3	1	29473000	29474000
i3	1	29474000	29474600
h4	1	29474600	29474800
h1	1	29474800	29475200
h3	1	29475200	29476400
h2	1	29476400	29478200
h3	1	29478200	29478600
h2	1	29478600	29479400
h3	1	29479400	29480200
h4	1	29480200	29481400
i3	1	29481400	29482000
f2	1	29482000	29482400
i1	1	29482400	29482600
f1	1	29482600	29483000
i3	1	29483000	29483600
i2	1	29483600	29484400
f2	1	29484400	29484800
f1	1	29484800	29485200
f2	1	29485200	29485400
i2	1	29485400	29485800
i3	1	29485800	29486200
e5	1	29486200	29486600
e4	1	29486600	29487000
e1	1	29487000	29488000
i3	1	29488000	29488400
i2	1	29488400	29488600
i3	1	29488600	29489000
i2	1	29489000	29490000
i3	1	29490000	29490400
i2	1	29490400	29490600
i3	1	29490600	29490800
i2	1	29490800	29492000
f2	1	29492000	29492600
i2	1	29492600	29492800
i3	1	29492800	29493200
i2	1	29493200	29493600
f2	1	29493600	29494000
i2	1	29494000	29494400
i3	1	29494400	29494600
i1	1	29494600	29495000
i3	1	29495000	29495200
i2	1	29495200	29495400
i3	1	29495400	29495600
i2	1	29495600	29495800
i3	1	29495800	29497200
i2	1	29497200	29497600
i3	1	29497600	29498200
f2	1	29498200	29498600
i1	1	29498600	29498800
f2	1	29498800	29499200
i1	1	29499200	29499800
i3	1	29499800	29500600
i2	1	29500600	29501000
i3	1	29501000	29501400
i2	1	29501400	29501800
i3	1	29501800	29502400
i2	1	29502400	29502800
e2	1	29502800	29503000
i2	1	29503000	29503200
i3	1	29503200	29504600
e1	1	29504600	29505400
e4	1	29505400	29506200
e3	1	29506200	29506400
i3	1	29506400	29506800
e5	1	29506800	29507200
i3	1	29507200	29508800
i2	1	29508800	29509000
e2	1	29509000	29509200
f3	1	29509200	29510600
i2	1	29510600	29511000
i3	1	29511000	29511600
i2	1	29511600	29511800
f3	1	29511800	29513000
i2	1	29513000	29514400
i3	1	29514400	29514800
i2	1	29514800	29515800
i3	1	29515800	29516200
i2	1	29516200	29517000
f2	1	29517000	29518000
i3	1	29518000	29518400
e2	1	29518400	29519400
i3	1	29519400	29520800
i1	1	29520800	29522000
f2	1	29522000	29522400
i1	1	29522400	29522800
f2	1	29522800	29523000
i1	1	29523000	29523200
i3	1	29523200	29523800
f2	1	29523800	29524400
i1	1	29524400	29525000
f2	1	29525000	29525200
f1	1	29525200	29525800
e2	1	29525800	29526200
i2	1	29526200	29526400
i3	1	29526400	29528200
e2	1	29528200	29529000
i1	1	29529000	29529200
f2	1	29529200	29530000
f1	1	29530000	29530200
f2	1	29530200	29530600
i1	1	29530600	29531400
f2	1	29531400	29531600
f1	1	29531600	29533000
i2	1	29533000	29533200
i3	1	29533200	29535600
e5	1	29535600	29535800
i3	1	29535800	29536400
e3	1	29536400	29536800
e1	1	29536800	29537400
i3	1	29537400	29537800
i2	1	29537800	29538200
e2	1	29538200	29538400
i2	1	29538400	29538600
i3	1	29538600	29539400
f3	1	29539400	29540600
i3	1	29540600	29541200
e5	1	29541200	29543000
e4	1	29543000	29544000
e3	1	29544000	29544200
e1	1	29544200	29544800
i3	1	29544800	29545800
e1	1	29545800	29546400
i3	1	29546400	29546800
f3	1	29546800	29547200
e3	1	29547200	29548000
e1	1	29548000	29548800
i3	1	29548800	29549600
e1	1	29549600	29550400
e4	1	29550400	29551000
e5	1	29551000	29552600
f3	1	29552600	29553400
e5	1	29553400	29556400
f3	1	29556400	29557400
i2	1	29557400	29558400
i3	1	29558400	29558800
i2	1	29558800	29559000
f2	1	29559000	29559200
i2	1	29559200	29559600
i3	1	29559600	29559800
i2	1	29559800	29560200
i3	1	29560200	29560400
i2	1	29560400	29561000
i3	1	29561000	29561400
i2	1	29561400	29564000
i3	1	29564000	29564200
e1	1	29564200	29565000
e3	1	29565000	29565400
e4	1	29565400	29565600
e5	1	29565600	29565800
f3	1	29565800	29566200
i3	1	29566200	29567200
e1	1	29567200	29568200
e3	1	29568200	29568600
i3	1	29568600	29569400
e5	1	29569400	29570400
e3	1	29570400	29571600
e1	1	29571600	29572200
i3	1	29572200	29573800
i2	1	29573800	29574000
i3	1	29574000	29574200
e5	1	29574200	29574400
e4	1	29574400	29574600
e3	1	29574600	29574800
e1	1	29574800	29575800
i3	1	29575800	29576000
e1	1	29576000	29576600
e4	1	29576600	29577400
e5	1	29577400	29577600
i3	1	29577600	29578600
f2	1	29578600	29579200
i1	1	29579200	29579800
f2	1	29579800	29580400
f1	1	29580400	29580600
f2	1	29580600	29580800
i1	1	29580800	29581200
f2	1	29581200	29582200
i3	1	29582200	29583000
e1	1	29583000	29583400
e3	1	29583400	29584000
e4	1	29584000	29584400
i3	1	29584400	29584800
f3	1	29584800	29585600
i3	1	29585600	29585800
e1	1	29585800	29586400
e3	1	29586400	29587200
e4	1	29587200	29587600
e5	1	29587600	29588000
i3	1	29588000	29588800
h4	1	29588800	29590200
i3	1	29590200	29591000
e1	1	29591000	29591800
e3	1	29591800	29592000
e4	1	29592000	29592200
e3	1	29592200	29592400
e5	1	29592400	29592600
i3	1	29592600	29593000
i2	1	29593000	29593400
i3	1	29593400	29593800
e1	1	29593800	29594600
e3	1	29594600	29595200
e4	1	29595200	29595600
e5	1	29595600	29595800
i2	1	29595800	29596000
i3	1	29596000	29596600
e1	1	29596600	29597200
e3	1	29597200	29598000
i3	1	29598000	29599400
e1	1	29599400	29600200
i3	1	29600200	29600800
e5	1	29600800	29601200
f3	1	29601200	29601400
i2	1	29601400	29602200
i3	1	29602200	29602600
f2	1	29602600	29603000
i1	1	29603000	29603400
f2	1	29603400	29604600
i1	1	29604600	29604800
i3	1	29604800	29605400
f2	1	29605400	29605600
f1	1	29605600	29607200
f3	1	29607200	29607400
i3	1	29607400	29608000
e5	1	29608000	29608600
e3	1	29608600	29609200
e1	1	29609200	29609600
i3	1	29609600	29610000
f2	1	29610000	29611200
i1	1	29611200	29613200
f2	1	29613200	29613400
i1	1	29613400	29614000
f1	1	29614000	29614800
i1	1	29614800	29615600
f1	1	29615600	29616400
f2	1	29616400	29617000
i3	1	29617000	29617400
e1	1	29617400	29617800
e3	1	29617800	29619000
e4	1	29619000	29620000
e5	1	29620000	29620600
i3	1	29620600	29621200
e5	1	29621200	29622200
i3	1	29622200	29624000
e3	1	29624000	29624400
e1	1	29624400	29625000
i3	1	29625000	29626800
e3	1	29626800	29627400
e1	1	29627400	29628000
i3	1	29628000	29628600
e4	1	29628600	29629000
e3	1	29629000	29629800
e1	1	29629800	29630600
i3	1	29630600	29630800
f2	1	29630800	29631800
i1	1	29631800	29632000
f2	1	29632000	29632200
f1	1	29632200	29632600
f2	1	29632600	29633000
i2	1	29633000	29633600
i3	1	29633600	29634600
f2	1	29634600	29635000
e2	1	29635000	29635800
i3	1	29635800	29637400
i2	1	29637400	29637600
e2	1	29637600	29637800
e1	1	29637800	29638400
i2	1	29638400	29638600
i3	1	29638600	29639200
e2	1	29639200	29639600
i2	1	29639600	29639800
i3	1	29639800	29640000
i1	1	29640000	29640200
f2	1	29640200	29640800
i2	1	29640800	29641000
i3	1	29641000	29642000
i2	1	29642000	29642400
e2	1	29642400	29643400
i3	1	29643400	29644400
i2	1	29644400	29645200
i3	1	29645200	29646000
f2	1	29646000	29646800
i2	1	29646800	29647600
i3	1	29647600	29648200
i2	1	29648200	29649000
i3	1	29649000	29649600
i2	1	29649600	29650000
i3	1	29650000	29650400
e1	1	29650400	29651200
e3	1	29651200	29652000
i3	1	29652000	29653000
e5	1	29653000	29653400
e4	1	29653400	29653800
e3	1	29653800	29654000
e4	1	29654000	29654800
e3	1	29654800	29655200
e1	1	29655200	29655800
i3	1	29655800	29656600
e1	1	29656600	29657400
e4	1	29657400	29657600
e3	1	29657600	29658800
e4	1	29658800	29659200
e3	1	29659200	29659400
e1	1	29659400	29660000
i3	1	29660000	29660200
e1	1	29660200	29660800
e3	1	29660800	29662000
e4	1	29662000	29663400
e3	1	29663400	29664000
i3	1	29664000	29665200
e1	1	29665200	29665800
e3	1	29665800	29666000
e5	1	29666000	29666200
i3	1	29666200	29666800
e5	1	29666800	29668400
e4	1	29668400	29668600
e3	1	29668600	29668800
e4	1	29668800	29670000
e3	1	29670000	29670600
e1	1	29670600	29671200
i3	1	29671200	29671600
e1	1	29671600	29672200
e4	1	29672200	29672600
e3	1	29672600	29673000
e4	1	29673000	29673600
e3	1	29673600	29673800
e4	1	29673800	29674200
e3	1	29674200	29674400
e4	1	29674400	29674800
e3	1	29674800	29675200
e4	1	29675200	29675600
e3	1	29675600	29675800
e5	1	29675800	29676000
i3	1	29676000	29678400
e5	1	29678400	29679000
e4	1	29679000	29679400
e3	1	29679400	29680200
e1	1	29680200	29680800
i3	1	29680800	29681000
f3	1	29681000	29681800
i3	1	29681800	29682000
e5	1	29682000	29682600
f3	1	29682600	29683600
e2	1	29683600	29683800
i3	1	29683800	29684400
f3	1	29684400	29685600
e5	1	29685600	29687200
f3	1	29687200	29687800
e2	1	29687800	29688200
i3	1	29688200	29688400
f2	1	29688400	29688800
i2	1	29688800	29689000
f2	1	29689000	29689800
i1	1	29689800	29690000
i3	1	29690000	29690400
e5	1	29690400	29690800
i3	1	29690800	29691400
e5	1	29691400	29691600
i3	1	29691600	29692000
i2	1	29692000	29692600
e2	1	29692600	29693200
i3	1	29693200	29693400
i2	1	29693400	29693600
i3	1	29693600	29693800
f2	1	29693800	29695000
i2	1	29695000	29695200
f2	1	29695200	29695600
i2	1	29695600	29695800
f2	1	29695800	29696000
i3	1	29696000	29696400
f2	1	29696400	29697000
i3	1	29697000	29697400
e1	1	29697400	29698000
e3	1	29698000	29699600
e5	1	29699600	29700400
i2	1	29700400	29701200
i3	1	29701200	29701400
i2	1	29701400	29701600
i3	1	29701600	29701800
i2	1	29701800	29702400
i3	1	29702400	29703000
f2	1	29703000	29705000
i1	1	29705000	29707200
f2	1	29707200	29707600
i1	1	29707600	29708000
f2	1	29708000	29708600
i3	1	29708600	29708800
f3	1	29708800	29711400
i3	1	29711400	29712600
f2	1	29712600	29713200
i3	1	29713200	29713600
i2	1	29713600	29714600
f2	1	29714600	29714800
i2	1	29714800	29715000
i3	1	29715000	29715200
i2	1	29715200	29715400
e2	1	29715400	29716200
i3	1	29716200	29716600
e5	1	29716600	29717600
e3	1	29717600	29717800
e5	1	29717800	29718000
e3	1	29718000	29718600
e4	1	29718600	29719000
e3	1	29719000	29719800
e4	1	29719800	29720800
e3	1	29720800	29721000
e4	1	29721000	29723400
e3	1	29723400	29724000
e1	1	29724000	29724600
i3	1	29724600	29725600
e3	1	29725600	29726600
e1	1	29726600	29727000
i3	1	29727000	29727400
e5	1	29727400	29728400
e4	1	29728400	29728800
e3	1	29728800	29729600
e4	1	29729600	29729800
e3	1	29729800	29730000
e1	1	29730000	29730400
i3	1	29730400	29731600
e5	1	29731600	29732200
e3	1	29732200	29733400
e1	1	29733400	29734200
i3	1	29734200	29736000
e1	1	29736000	29736800
i2	1	29736800	29737200
i3	1	29737200	29738000
e3	1	29738000	29738200
e4	1	29738200	29738800
e3	1	29738800	29739400
e1	1	29739400	29740200
i3	1	29740200	29740600
i2	1	29740600	29741200
i3	1	29741200	29741800
e1	1	29741800	29743000
e2	1	29743000	29743200
i3	1	29743200	29743600
i2	1	29743600	29744400
i3	1	29744400	29745200
e1	1	29745200	29746400
i3	1	29746400	29747200
e5	1	29747200	29748000
e3	1	29748000	29748400
e1	1	29748400	29748800
i3	1	29748800	29750200
e5	1	29750200	29750400
e3	1	29750400	29751000
e4	1	29751000	29751200
e3	1	29751200	29751400
e4	1	29751400	29751600
e3	1	29751600	29751800
e4	1	29751800	29752600
e1	1	29752600	29753200
i3	1	29753200	29753600
e2	1	29753600	29754000
f3	1	29754000	29754600
i3	1	29754600	29755000
f3	1	29755000	29755400
i2	1	29755400	29756000
i3	1	29756000	29756600
i2	1	29756600	29757400
i3	1	29757400	29759000
i2	1	29759000	29759200
e2	1	29759200	29760400
i2	1	29760400	29760600
i3	1	29760600	29761800
i2	1	29761800	29763600
i3	1	29763600	29764200
i2	1	29764200	29765400
i3	1	29765400	29766800
i2	1	29766800	29767200
e2	1	29767200	29768400
e1	1	29768400	29768600
e2	1	29768600	29768800
i3	1	29768800	29769200
h4	1	29769200	29770600
i3	1	29770600	29771200
f1	1	29771200	29771600
f3	1	29771600	29771800
i3	1	29771800	29772800
e5	1	29772800	29774000
i3	1	29774000	29775600
e4	1	29775600	29776400
e3	1	29776400	29777200
e4	1	29777200	29777400
e1	1	29777400	29778000
i3	1	29778000	29778400
i2	1	29778400	29779800
e2	1	29779800	29780800
i3	1	29780800	29781800
i2	1	29781800	29782200
f2	1	29782200	29782800
i2	1	29782800	29783000
i3	1	29783000	29783600
i2	1	29783600	29786600
f3	1	29786600	29787600
i3	1	29787600	29788600
e1	1	29788600	29789200
e3	1	29789200	29789600
e4	1	29789600	29790000
e3	1	29790000	29790200
e4	1	29790200	29792200
e5	1	29792200	29792400
i3	1	29792400	29793000
e5	1	29793000	29793400
i3	1	29793400	29794400
e1	1	29794400	29795000
e3	1	29795000	29795600
i3	1	29795600	29796600
e5	1	29796600	29796800
e4	1	29796800	29797800
e3	1	29797800	29798200
e1	1	29798200	29799600
f3	1	29799600	29800400
i3	1	29800400	29800600
e1	1	29800600	29801200
e4	1	29801200	29802600
e5	1	29802600	29802800
i3	1	29802800	29803400
i2	1	29803400	29804000
i3	1	29804000	29805200
e5	1	29805200	29805600
i3	1	29805600	29806600
e5	1	29806600	29807400
e3	1	29807400	29808800
e1	1	29808800	29809400
i3	1	29809400	29810400
f2	1	29810400	29811200
i1	1	29811200	29811400
f2	1	29811400	29812400
i3	1	29812400	29813200
e1	1	29813200	29813600
e2	1	29813600	29813800
i2	1	29813800	29814000
i3	1	29814000	29815800
e2	1	29815800	29816600
e1	1	29816600	29817200
e4	1	29817200	29817400
e5	1	29817400	29818400
i3	1	29818400	29819400
e5	1	29819400	29821800
e4	1	29821800	29824000
e3	1	29824000	29824400
e4	1	29824400	29825600
e3	1	29825600	29825800
e4	1	29825800	29826400
e3	1	29826400	29826800
e4	1	29826800	29830800
e3	1	29830800	29831000
e4	1	29831000	29831600
e3	1	29831600	29832200
e1	1	29832200	29833000
i3	1	29833000	29833800
i2	1	29833800	29834000
e2	1	29834000	29834400
i2	1	29834400	29835000
f3	1	29835000	29835400
i3	1	29835400	29836600
i2	1	29836600	29837200
f3	1	29837200	29837800
i3	1	29837800	29838600
f3	1	29838600	29840200
i3	1	29840200	29841600
e2	1	29841600	29842000
i2	1	29842000	29842200
i3	1	29842200	29842800
e1	1	29842800	29843400
e3	1	29843400	29844200
i3	1	29844200	29845000
e5	1	29845000	29846200
e3	1	29846200	29848000
e4	1	29848000	29850400
e3	1	29850400	29850600
e4	1	29850600	29851000
e3	1	29851000	29852600
e1	1	29852600	29853400
i3	1	29853400	29854200
f2	1	29854200	29855800
i3	1	29855800	29856600
i2	1	29856600	29857200
i3	1	29857200	29857800
i2	1	29857800	29858000
f2	1	29858000	29858600
f1	1	29858600	29859000
f2	1	29859000	29859600
i1	1	29859600	29859800
f2	1	29859800	29860000
i2	1	29860000	29860200
i3	1	29860200	29860800
e1	1	29860800	29861600
e3	1	29861600	29862000
i3	1	29862000	29863400
e3	1	29863400	29863800
e1	1	29863800	29864400
i3	1	29864400	29865200
f3	1	29865200	29865400
i2	1	29865400	29866000
f3	1	29866000	29869000
e2	1	29869000	29869600
i2	1	29869600	29869800
i3	1	29869800	29870600
i2	1	29870600	29871600
e2	1	29871600	29871800
i2	1	29871800	29872400
f2	1	29872400	29872600
i2	1	29872600	29872800
i3	1	29872800	29873600
f2	1	29873600	29874200
i2	1	29874200	29874400
i3	1	29874400	29875000
f2	1	29875000	29875600
i1	1	29875600	29875800
f2	1	29875800	29876400
f1	1	29876400	29876600
f2	1	29876600	29877200
i1	1	29877200	29877400
f2	1	29877400	29878400
i1	1	29878400	29878600
f2	1	29878600	29880800
i2	1	29880800	29881200
i3	1	29881200	29881400
i2	1	29881400	29881600
i3	1	29881600	29882600
e5	1	29882600	29883800
e4	1	29883800	29884400
e3	1	29884400	29885200
e4	1	29885200	29886400
e3	1	29886400	29887000
e1	1	29887000	29887200
e3	1	29887200	29887400
i3	1	29887400	29887600
i2	1	29887600	29887800
f2	1	29887800	29888800
i2	1	29888800	29889000
f1	1	29889000	29889800
f3	1	29889800	29890000
i2	1	29890000	29890200
i3	1	29890200	29890400
f3	1	29890400	29891600
e5	1	29891600	29894400
i3	1	29894400	29895200
e5	1	29895200	29895800
f3	1	29895800	29896200
e2	1	29896200	29896800
i3	1	29896800	29897200
i2	1	29897200	29898200
e2	1	29898200	29898400
i3	1	29898400	29899000
i2	1	29899000	29899800
i3	1	29899800	29900400
e1	1	29900400	29901000
e4	1	29901000	29902400
e5	1	29902400	29902800
f3	1	29902800	29903200
i3	1	29903200	29903400
e1	1	29903400	29904000
e3	1	29904000	29905400
i3	1	29905400	29906800
e1	1	29906800	29907200
e3	1	29907200	29908200
e4	1	29908200	29908400
e3	1	29908400	29908600
e1	1	29908600	29909200
i2	1	29909200	29909400
i3	1	29909400	29911200
i2	1	29911200	29911400
e2	1	29911400	29911800
i3	1	29911800	29912400
f3	1	29912400	29913000
f1	1	29913000	29913600
f3	1	29913600	29914000
e2	1	29914000	29914600
i2	1	29914600	29915000
i3	1	29915000	29915600
e1	1	29915600	29916200
e3	1	29916200	29916400
e5	1	29916400	29917400
i3	1	29917400	29918800
e2	1	29918800	29919200
i2	1	29919200	29919400
i3	1	29919400	29920400
e5	1	29920400	29921000
e4	1	29921000	29921800
e3	1	29921800	29922000
e1	1	29922000	29923000
i3	1	29923000	29924400
e5	1	29924400	29925000
e4	1	29925000	29925200
e5	1	29925200	29925400
e4	1	29925400	29925600
e3	1	29925600	29925800
e1	1	29925800	29926600
i3	1	29926600	29926800
e1	1	29926800	29927400
e3	1	29927400	29927600
e4	1	29927600	29929000
e3	1	29929000	29929200
e4	1	29929200	29929800
e3	1	29929800	29931200
e5	1	29931200	29932000
i3	1	29932000	29932800
e5	1	29932800	29934000
e3	1	29934000	29935000
e4	1	29935000	29935200
e3	1	29935200	29935400
e4	1	29935400	29936600
e3	1	29936600	29936800
e4	1	29936800	29937800
e1	1	29937800	29938200
i3	1	29938200	29939200
i2	1	29939200	29939800
i3	1	29939800	29940000
f3	1	29940000	29940200
i3	1	29940200	29941000
f1	1	29941000	29941600
f2	1	29941600	29942000
i1	1	29942000	29942400
f2	1	29942400	29945000
i2	1	29945000	29945800
i3	1	29945800	29946400
e1	1	29946400	29946800
e3	1	29946800	29947200
e4	1	29947200	29948400
i3	1	29948400	29950400
e5	1	29950400	29950800
e4	1	29950800	29951000
e3	1	29951000	29951800
e1	1	29951800	29952600
i3	1	29952600	29953600
e5	1	29953600	29953800
e4	1	29953800	29954200
e5	1	29954200	29954600
e4	1	29954600	29956000
e3	1	29956000	29956400
e2	1	29956400	29957200
i3	1	29957200	29957600
e2	1	29957600	29958200
i2	1	29958200	29958400
f3	1	29958400	29959000
i3	1	29959000	29959200
e5	1	29959200	29960000
f3	1	29960000	29960200
e5	1	29960200	29960600
f3	1	29960600	29962400
i3	1	29962400	29963000
f3	1	29963000	29963200
e5	1	29963200	29964200
e3	1	29964200	29964800
e1	1	29964800	29965400
e2	1	29965400	29965600
i3	1	29965600	29966800
f3	1	29966800	29971600
i3	1	29971600	29973200
e5	1	29973200	29973400
e3	1	29973400	29973800
e4	1	29973800	29974200
e3	1	29974200	29974800
e1	1	29974800	29975200
i3	1	29975200	29975800
e1	1	29975800	29976600
i3	1	29976600	29977400
e5	1	29977400	29977600
e3	1	29977600	29978400
e1	1	29978400	29979200
i3	1	29979200	29980000
f2	1	29980000	29980200
f1	1	29980200	29981200
i1	1	29981200	29981800
f1	1	29981800	29982800
i2	1	29982800	29983200
i3	1	29983200	29983800
h4	1	29983800	29984400
i3	1	29984400	29984800
i2	1	29984800	29985200
e1	1	29985200	29986000
e4	1	29986000	29986400
e3	1	29986400	29986800
e4	1	29986800	29987200
e3	1	29987200	29987400
e4	1	29987400	29988600
e5	1	29988600	29989400
i3	1	29989400	29989800
i2	1	29989800	29990000
i3	1	29990000	29991000
i2	1	29991000	29992400
i3	1	29992400	29993000
i2	1	29993000	29993200
e2	1	29993200	29993800
i3	1	29993800	29995000
e1	1	29995000	29996000
e4	1	29996000	29996800
e5	1	29996800	29998000
e4	1	29998000	29998400
e1	1	29998400	29998600
e2	1	29998600	29999000
i2	1	29999000	29999200
i3	1	29999200	30000800
e5	1	30000800	30001400
e3	1	30001400	30001600
e4	1	30001600	30002600
e3	1	30002600	30003400
e1	1	30003400	30003800
i3	1	30003800	30004400
e5	1	30004400	30004800
e3	1	30004800	30006200
e4	1	30006200	30006400
e1	1	30006400	30007000
i3	1	30007000	30007800
e5	1	30007800	30008200
i3	1	30008200	30008600
e3	1	30008600	30009200
e4	1	30009200	30009800
e3	1	30009800	30010600
e1	1	30010600	30011400
i3	1	30011400	30011800
i2	1	30011800	30012000
f2	1	30012000	30015000
i3	1	30015000	30015600
i2	1	30015600	30016200
i3	1	30016200	30016400
e5	1	30016400	30017000
e3	1	30017000	30017400
e1	1	30017400	30018000
e2	1	30018000	30018200
i2	1	30018200	30018600
f2	1	30018600	30019200
i3	1	30019200	30019800
e1	1	30019800	30020600
e3	1	30020600	30021400
e4	1	30021400	30021800
e3	1	30021800	30022000
e5	1	30022000	30022200
i3	1	30022200	30023200
e5	1	30023200	30023400
e4	1	30023400	30023800
e5	1	30023800	30024000
e4	1	30024000	30024800
e3	1	30024800	30025200
e4	1	30025200	30026000
e3	1	30026000	30026200
e1	1	30026200	30026400
e2	1	30026400	30027400
i2	1	30027400	30027600
i3	1	30027600	30028400
e5	1	30028400	30028600
e3	1	30028600	30028800
e4	1	30028800	30030800
e3	1	30030800	30031200
e4	1	30031200	30032000
e3	1	30032000	30033200
e1	1	30033200	30033800
i3	1	30033800	30034400
f2	1	30034400	30037000
i1	1	30037000	30037400
f2	1	30037400	30038000
i1	1	30038000	30038200
f2	1	30038200	30039400
i1	1	30039400	30040400
i3	1	30040400	30040600
e3	1	30040600	30041400
e1	1	30041400	30042000
i3	1	30042000	30042200
f2	1	30042200	30044400
i2	1	30044400	30044600
i3	1	30044600	30044800
e1	1	30044800	30045600
e3	1	30045600	30045800
e5	1	30045800	30046800
e4	1	30046800	30047200
e5	1	30047200	30047600
e4	1	30047600	30047800
e1	1	30047800	30048400
i3	1	30048400	30048600
e2	1	30048600	30049200
f3	1	30049200	30049600
e4	1	30049600	30050400
e5	1	30050400	30051000
e4	1	30051000	30051200
e5	1	30051200	30051800
i3	1	30051800	30052600
e2	1	30052600	30053600
i2	1	30053600	30054400
i3	1	30054400	30054600
i2	1	30054600	30056800
e2	1	30056800	30057000
f3	1	30057000	30058200
i3	1	30058200	30059200
e5	1	30059200	30060000
e3	1	30060000	30060200
e4	1	30060200	30061000
e3	1	30061000	30061400
e4	1	30061400	30061800
e3	1	30061800	30062200
e1	1	30062200	30062800
i3	1	30062800	30063200
e2	1	30063200	30063400
i3	1	30063400	30063800
e5	1	30063800	30064400
e3	1	30064400	30064800
e4	1	30064800	30067000
e1	1	30067000	30067600
i3	1	30067600	30068000
i2	1	30068000	30068800
i3	1	30068800	30069600
e1	1	30069600	30070200
e3	1	30070200	30070800
e4	1	30070800	30071600
e3	1	30071600	30072200
e5	1	30072200	30073000
i3	1	30073000	30073600
e1	1	30073600	30074200
e4	1	30074200	30074600
e3	1	30074600	30074800
e4	1	30074800	30075600
e3	1	30075600	30075800
e4	1	30075800	30076400
e3	1	30076400	30076600
e4	1	30076600	30077000
e3	1	30077000	30078000
e4	1	30078000	30078400
e5	1	30078400	30080400
i3	1	30080400	30082200
e1	1	30082200	30082800
e3	1	30082800	30083400
i3	1	30083400	30084200
e1	1	30084200	30084600
e3	1	30084600	30085000
e5	1	30085000	30085400
i3	1	30085400	30085800
e1	1	30085800	30086400
e3	1	30086400	30086800
e4	1	30086800	30087600
e3	1	30087600	30087800
e4	1	30087800	30089000
e3	1	30089000	30089200
e4	1	30089200	30091000
e5	1	30091000	30092000
i3	1	30092000	30093000
e1	1	30093000	30093600
e3	1	30093600	30096200
i3	1	30096200	30097400
e3	1	30097400	30097600
e1	1	30097600	30098000
e3	1	30098000	30098600
e5	1	30098600	30099800
i3	1	30099800	30100600
e5	1	30100600	30102800
e3	1	30102800	30103000
e4	1	30103000	30103400
e3	1	30103400	30103800
e1	1	30103800	30104400
i3	1	30104400	30104800
i2	1	30104800	30105000
i3	1	30105000	30105600
e5	1	30105600	30105800
e4	1	30105800	30106200
e3	1	30106200	30108400
e1	1	30108400	30109000
i3	1	30109000	30109600
e3	1	30109600	30110400
e1	1	30110400	30111200
i3	1	30111200	30111800
i2	1	30111800	30113000
f2	1	30113000	30113400
i3	1	30113400	30113600
i2	1	30113600	30114000
i3	1	30114000	30115000
e5	1	30115000	30115800
e4	1	30115800	30116600
e3	1	30116600	30117000
e1	1	30117000	30117600
i3	1	30117600	30118000
e1	1	30118000	30118400
e3	1	30118400	30119000
e4	1	30119000	30120600
e3	1	30120600	30120800
e4	1	30120800	30121400
e3	1	30121400	30121600
e4	1	30121600	30124200
e3	1	30124200	30124400
e4	1	30124400	30125000
e3	1	30125000	30125400
e4	1	30125400	30126000
e5	1	30126000	30127400
i3	1	30127400	30128000
i2	1	30128000	30128200
e2	1	30128200	30129400
i2	1	30129400	30129600
i3	1	30129600	30130000
i2	1	30130000	30130200
f2	1	30130200	30130800
i1	1	30130800	30131000
f2	1	30131000	30132000
i1	1	30132000	30133200
f2	1	30133200	30134200
i3	1	30134200	30135400
e2	1	30135400	30135800
i2	1	30135800	30136000
f2	1	30136000	30136400
f1	1	30136400	30136800
i1	1	30136800	30137400
i3	1	30137400	30137600
i2	1	30137600	30138000
i3	1	30138000	30138600
i2	1	30138600	30140000
i3	1	30140000	30141000
i2	1	30141000	30141200
f2	1	30141200	30142600
i2	1	30142600	30142800
f2	1	30142800	30143000
i2	1	30143000	30143400
i3	1	30143400	30143600
f2	1	30143600	30145000
i1	1	30145000	30145400
f2	1	30145400	30145600
i2	1	30145600	30145800
i3	1	30145800	30146200
i2	1	30146200	30146400
f2	1	30146400	30147400
i1	1	30147400	30147600
f2	1	30147600	30147800
i2	1	30147800	30148200
i3	1	30148200	30148400
e1	1	30148400	30149200
e4	1	30149200	30150000
e5	1	30150000	30150200
i3	1	30150200	30150800
f3	1	30150800	30151600
f1	1	30151600	30152000
i2	1	30152000	30152200
f2	1	30152200	30152400
i2	1	30152400	30152600
i3	1	30152600	30153600
f3	1	30153600	30153800
e5	1	30153800	30154200
e4	1	30154200	30154800
e3	1	30154800	30155000
e1	1	30155000	30155600
i3	1	30155600	30156600
i2	1	30156600	30157000
e2	1	30157000	30157600
i3	1	30157600	30158200
i2	1	30158200	30158400
i3	1	30158400	30159200
e1	1	30159200	30159800
e4	1	30159800	30160800
e5	1	30160800	30161600
i3	1	30161600	30162000
f3	1	30162000	30162600
i3	1	30162600	30163600
e5	1	30163600	30163800
e4	1	30163800	30164200
e3	1	30164200	30165000
e1	1	30165000	30165800
i3	1	30165800	30167000
f1	1	30167000	30168600
i3	1	30168600	30169800
e3	1	30169800	30170600
e1	1	30170600	30171000
i3	1	30171000	30171400
i2	1	30171400	30171600
f2	1	30171600	30173000
i2	1	30173000	30173800
i3	1	30173800	30174200
e1	1	30174200	30174800
e3	1	30174800	30175400
i3	1	30175400	30175800
e1	1	30175800	30176400
e4	1	30176400	30176600
e3	1	30176600	30176800
e4	1	30176800	30179400
e5	1	30179400	30180000
i3	1	30180000	30181000
e1	1	30181000	30181600
e4	1	30181600	30182000
e3	1	30182000	30182200
e4	1	30182200	30182400
e5	1	30182400	30184600
e3	1	30184600	30184800
e4	1	30184800	30185000
e1	1	30185000	30186000
e2	1	30186000	30186400
i2	1	30186400	30186600
i3	1	30186600	30187600
i2	1	30187600	30188000
i3	1	30188000	30188400
e1	1	30188400	30189400
i3	1	30189400	30190600
i2	1	30190600	30191000
i3	1	30191000	30191600
i2	1	30191600	30191800
e1	1	30191800	30193000
e3	1	30193000	30193600
e4	1	30193600	30193800
e5	1	30193800	30194200
i3	1	30194200	30195000
e1	1	30195000	30195600
e3	1	30195600	30196000
e5	1	30196000	30196400
i3	1	30196400	30197200
e1	1	30197200	30198000
i3	1	30198000	30198400
i2	1	30198400	30198600
i3	1	30198600	30199000
f2	1	30199000	30199600
i2	1	30199600	30199800
i3	1	30199800	30200600
i2	1	30200600	30201200
i3	1	30201200	30201600
f2	1	30201600	30202400
i3	1	30202400	30202600
i2	1	30202600	30202800
f2	1	30202800	30203000
i2	1	30203000	30203400
f2	1	30203400	30205200
i2	1	30205200	30205400
i3	1	30205400	30205600
e5	1	30205600	30206200
e4	1	30206200	30206400
e3	1	30206400	30207600
e1	1	30207600	30208200
i3	1	30208200	30208800
e5	1	30208800	30209000
e3	1	30209000	30210000
e1	1	30210000	30210800
i3	1	30210800	30211000
i2	1	30211000	30212000
i3	1	30212000	30212400
i2	1	30212400	30213000
i3	1	30213000	30213600
i2	1	30213600	30214600
e2	1	30214600	30215000
f3	1	30215000	30216000
e2	1	30216000	30216600
i3	1	30216600	30217400
e1	1	30217400	30218400
e3	1	30218400	30218800
i3	1	30218800	30219000
i2	1	30219000	30219400
i3	1	30219400	30219600
i2	1	30219600	30219800
i3	1	30219800	30220000
i2	1	30220000	30220200
e2	1	30220200	30220400
i3	1	30220400	30221200
i2	1	30221200	30221400
i3	1	30221400	30221600
i2	1	30221600	30222200
f2	1	30222200	30223200
i3	1	30223200	30223400
i2	1	30223400	30223600
i3	1	30223600	30224000
i2	1	30224000	30224400
i3	1	30224400	30225200
e1	1	30225200	30225800
e4	1	30225800	30226800
e5	1	30226800	30227400
i3	1	30227400	30228000
e5	1	30228000	30229200
e4	1	30229200	30231000
e3	1	30231000	30231200
e4	1	30231200	30234200
e3	1	30234200	30234400
e1	1	30234400	30235000
i3	1	30235000	30235800
e4	1	30235800	30236600
e3	1	30236600	30236800
e1	1	30236800	30237600
i3	1	30237600	30238000
i2	1	30238000	30238600
i3	1	30238600	30239200
i2	1	30239200	30240600
i3	1	30240600	30241600
e2	1	30241600	30242400
i2	1	30242400	30242800
i3	1	30242800	30244000
i2	1	30244000	30244200
e2	1	30244200	30244800
i3	1	30244800	30247000
e5	1	30247000	30247600
e4	1	30247600	30247800
e3	1	30247800	30248000
e4	1	30248000	30248200
e3	1	30248200	30248400
e1	1	30248400	30249200
i3	1	30249200	30251200
h4	1	30251200	30252400
i3	1	30252400	30253200
h4	1	30253200	30253400
h3	1	30253400	30253600
h4	1	30253600	30254600
i3	1	30254600	30256000
i2	1	30256000	30256200
f2	1	30256200	30256600
f1	1	30256600	30257000
f3	1	30257000	30257800
i3	1	30257800	30258200
e5	1	30258200	30258800
e4	1	30258800	30259200
e3	1	30259200	30260000
e1	1	30260000	30260600
i3	1	30260600	30261600
e5	1	30261600	30262400
e4	1	30262400	30262600
e3	1	30262600	30265400
e4	1	30265400	30266000
e3	1	30266000	30266200
e1	1	30266200	30267000
i3	1	30267000	30267800
i2	1	30267800	30268400
i3	1	30268400	30268800
i2	1	30268800	30269400
i3	1	30269400	30270600
e1	1	30270600	30271400
e3	1	30271400	30272000
i2	1	30272000	30272400
i3	1	30272400	30273000
e1	1	30273000	30273800
e3	1	30273800	30274000
e4	1	30274000	30274600
e5	1	30274600	30274800
i3	1	30274800	30276000
i2	1	30276000	30276600
e2	1	30276600	30277000
i3	1	30277000	30278400
e5	1	30278400	30278800
e4	1	30278800	30279000
e3	1	30279000	30279400
e4	1	30279400	30279600
e1	1	30279600	30280400
i3	1	30280400	30281000
i2	1	30281000	30281200
i3	1	30281200	30281600
f2	1	30281600	30283400
i2	1	30283400	30283600
i3	1	30283600	30283800
i2	1	30283800	30284400
i3	1	30284400	30285200
e5	1	30285200	30285600
e4	1	30285600	30286000
e1	1	30286000	30286800
i3	1	30286800	30287000
e2	1	30287000	30287600
i3	1	30287600	30287800
e1	1	30287800	30288400
e3	1	30288400	30289400
e5	1	30289400	30290000
i3	1	30290000	30290800
e5	1	30290800	30291800
f3	1	30291800	30292200
i3	1	30292200	30292400
i2	1	30292400	30292800
i3	1	30292800	30293000
i2	1	30293000	30293200
f2	1	30293200	30294400
i1	1	30294400	30294600
f2	1	30294600	30295400
i3	1	30295400	30296000
i2	1	30296000	30296400
f1	1	30296400	30296600
f3	1	30296600	30298200
i3	1	30298200	30298600
e5	1	30298600	30299000
e4	1	30299000	30299600
e3	1	30299600	30299800
e1	1	30299800	30300600
i3	1	30300600	30303200
i2	1	30303200	30303400
e1	1	30303400	30304000
i2	1	30304000	30304200
i3	1	30304200	30304400
i2	1	30304400	30304800
i3	1	30304800	30305400
e1	1	30305400	30306400
e3	1	30306400	30306600
e5	1	30306600	30307000
i3	1	30307000	30307800
f3	1	30307800	30308600
e5	1	30308600	30309200
e4	1	30309200	30309800
e3	1	30309800	30310000
e1	1	30310000	30310600
i3	1	30310600	30311600
i2	1	30311600	30311800
e2	1	30311800	30312000
e1	1	30312000	30312800
e4	1	30312800	30313000
e3	1	30313000	30313400
i3	1	30313400	30313600
f3	1	30313600	30314200
i3	1	30314200	30314600
e1	1	30314600	30315400
e3	1	30315400	30315600
i3	1	30315600	30316200
f3	1	30316200	30319400
i2	1	30319400	30320200
i3	1	30320200	30321800
e3	1	30321800	30322200
e4	1	30322200	30322600
e3	1	30322600	30323200
e1	1	30323200	30323600
e3	1	30323600	30323800
i3	1	30323800	30324000
e1	1	30324000	30324400
e3	1	30324400	30325400
e4	1	30325400	30325800
e3	1	30325800	30326000
e4	1	30326000	30326400
e3	1	30326400	30326600
e4	1	30326600	30327600
e5	1	30327600	30328600
i3	1	30328600	30329200
e2	1	30329200	30330800
i3	1	30330800	30331800
e1	1	30331800	30332600
e4	1	30332600	30332800
e3	1	30332800	30333000
e5	1	30333000	30334000
e4	1	30334000	30334200
e5	1	30334200	30334400
e4	1	30334400	30334800
e3	1	30334800	30335200
e1	1	30335200	30335800
i3	1	30335800	30336200
e1	1	30336200	30336800
e4	1	30336800	30337600
i3	1	30337600	30339000
i2	1	30339000	30339600
f1	1	30339600	30340200
f2	1	30340200	30340400
i1	1	30340400	30340800
i2	1	30340800	30342000
i3	1	30342000	30342200
i1	1	30342200	30342400
f1	1	30342400	30343200
f3	1	30343200	30347200
i3	1	30347200	30347600
e2	1	30347600	30348000
i2	1	30348000	30348400
i3	1	30348400	30348800
e1	1	30348800	30349600
e4	1	30349600	30350000
e5	1	30350000	30350400
i3	1	30350400	30350800
f2	1	30350800	30352400
i2	1	30352400	30352800
i3	1	30352800	30353000
i2	1	30353000	30353600
i3	1	30353600	30354000
i2	1	30354000	30354800
i3	1	30354800	30355200
e1	1	30355200	30355800
e3	1	30355800	30357000
i3	1	30357000	30358200
e1	1	30358200	30359200
i3	1	30359200	30359600
e1	1	30359600	30360200
e4	1	30360200	30362200
e5	1	30362200	30362600
i3	1	30362600	30363600
e2	1	30363600	30364000
f3	1	30364000	30364600
i3	1	30364600	30365000
e1	1	30365000	30365800
e4	1	30365800	30367600
e5	1	30367600	30368600
i3	1	30368600	30370400
i2	1	30370400	30370600
f2	1	30370600	30371800
i3	1	30371800	30372200
i2	1	30372200	30372600
i3	1	30372600	30373000
f3	1	30373000	30374400
i2	1	30374400	30374600
i3	1	30374600	30374800
i2	1	30374800	30375000
e2	1	30375000	30375600
i2	1	30375600	30376400
i3	1	30376400	30376600
i2	1	30376600	30378000
i3	1	30378000	30378600
i2	1	30378600	30379800
i3	1	30379800	30380200
i2	1	30380200	30380400
i3	1	30380400	30380600
i2	1	30380600	30381000
i3	1	30381000	30381200
i2	1	30381200	30381400
f2	1	30381400	30382000
i2	1	30382000	30382600
i3	1	30382600	30383000
i2	1	30383000	30383400
i3	1	30383400	30383600
i2	1	30383600	30383800
e2	1	30383800	30384000
i2	1	30384000	30384200
i3	1	30384200	30384400
f2	1	30384400	30384800
i1	1	30384800	30385000
f1	1	30385000	30385200
i3	1	30385200	30385600
e5	1	30385600	30386400
i3	1	30386400	30386800
e1	1	30386800	30387600
i3	1	30387600	30388600
e1	1	30388600	30389200
i3	1	30389200	30389600
f2	1	30389600	30390400
i2	1	30390400	30391400
i3	1	30391400	30392000
e1	1	30392000	30393200
i3	1	30393200	30393600
f3	1	30393600	30394000
i3	1	30394000	30394800
f3	1	30394800	30395000
e5	1	30395000	30395600
e4	1	30395600	30395800
e3	1	30395800	30396200
e1	1	30396200	30397000
i3	1	30397000	30397200
e1	1	30397200	30397400
e3	1	30397400	30398000
e5	1	30398000	30398800
e4	1	30398800	30399800
e1	1	30399800	30400400
i3	1	30400400	30400800
e1	1	30400800	30401600
e3	1	30401600	30402000
e5	1	30402000	30402400
e4	1	30402400	30402600
e5	1	30402600	30402800
i3	1	30402800	30403800
e1	1	30403800	30404600
i3	1	30404600	30405800
e5	1	30405800	30406800
e4	1	30406800	30407600
e3	1	30407600	30407800
e4	1	30407800	30408600
e3	1	30408600	30409000
e1	1	30409000	30409600
i3	1	30409600	30410800
e1	1	30410800	30411600
e3	1	30411600	30411800
i3	1	30411800	30412800
e5	1	30412800	30413000
e4	1	30413000	30413600
e3	1	30413600	30414200
e1	1	30414200	30415000
i3	1	30415000	30416000
e1	1	30416000	30416400
f3	1	30416400	30418200
i3	1	30418200	30418400
e2	1	30418400	30419000
i3	1	30419000	30420200
e2	1	30420200	30421400
i3	1	30421400	30421800
e5	1	30421800	30422400
i3	1	30422400	30422800
e3	1	30422800	30423200
e1	1	30423200	30423800
e2	1	30423800	30424000
i3	1	30424000	30424400
f2	1	30424400	30424600
i1	1	30424600	30424800
f2	1	30424800	30425200
i1	1	30425200	30426600
h4	1	30426600	30426800
h1	1	30426800	30427600
i3	2	0	1000
h1	2	1000	7600
h4	2	7600	7800
h1	2	7800	10400
h4	2	10400	11400
h3	2	11400	28000
h4	2	28000	28200
h3	2	28200	49800
h1	2	49800	50600
h4	2	50600	50800
i1	2	50800	51000
f1	2	51000	51600
i1	2	51600	52000
h4	2	52000	52200
h1	2	52200	52800
h4	2	52800	53000
h1	2	53000	53800
h4	2	53800	54000
i1	2	54000	54200
f1	2	54200	55200
i1	2	55200	55400
i3	2	55400	55600
i2	2	55600	55800
e2	2	55800	56000
i2	2	56000	56200
i3	2	56200	56400
f3	2	56400	57400
e2	2	57400	58000
h4	2	58000	58200
h1	2	58200	58600
h3	2	58600	70000
h4	2	70000	70400
i3	2	70400	70800
h4	2	70800	71400
h3	2	71400	72600
h4	2	72600	72800
i3	2	72800	73600
e5	2	73600	74200
e3	2	74200	74800
e1	2	74800	75400
i3	2	75400	75600
e1	2	75600	76200
e3	2	76200	76800
e4	2	76800	77200
e3	2	77200	77400
i2	2	77400	77600
i3	2	77600	78000
e2	2	78000	78600
i2	2	78600	78800
i3	2	78800	79600
i2	2	79600	79800
i3	2	79800	80000
e1	2	80000	80600
e3	2	80600	80800
i2	2	80800	81200
i3	2	81200	81400
e3	2	81400	82400
e4	2	82400	82600
e5	2	82600	83000
i3	2	83000	83800
e3	2	83800	84400
e1	2	84400	85200
i3	2	85200	85400
e1	2	85400	85800
e3	2	85800	87400
e4	2	87400	87800
e5	2	87800	88000
i3	2	88000	88600
e5	2	88600	90400
e3	2	90400	90600
e4	2	90600	92600
e3	2	92600	93000
e4	2	93000	93400
e3	2	93400	94400
e1	2	94400	94600
i3	2	94600	95000
e5	2	95000	95400
e3	2	95400	96000
e1	2	96000	96600
i3	2	96600	97200
i2	2	97200	98000
i3	2	98000	99000
i2	2	99000	99200
i3	2	99200	100400
i2	2	100400	100600
e2	2	100600	101200
i2	2	101200	101600
i3	2	101600	102600
e3	2	102600	103800
e1	2	103800	104400
i2	2	104400	104600
i3	2	104600	105600
f3	2	105600	106000
e2	2	106000	106200
i3	2	106200	107400
e5	2	107400	107600
e3	2	107600	108000
e1	2	108000	108400
i3	2	108400	109200
i2	2	109200	109600
i3	2	109600	110400
i2	2	110400	111200
i3	2	111200	111600
i2	2	111600	112000
f2	2	112000	112200
i3	2	112200	113200
f3	2	113200	113400
i3	2	113400	115000
e1	2	115000	116400
e3	2	116400	116800
e5	2	116800	117200
i3	2	117200	118600
f3	2	118600	119000
i3	2	119000	119800
f3	2	119800	120400
e1	2	120400	121600
e2	2	121600	121800
i3	2	121800	123200
e1	2	123200	124000
e3	2	124000	125600
i3	2	125600	126000
i2	2	126000	126600
i3	2	126600	128200
i1	2	128200	128400
f1	2	128400	129400
f2	2	129400	129600
i3	2	129600	130400
f2	2	130400	131000
i2	2	131000	131200
i3	2	131200	133000
e3	2	133000	133400
e4	2	133400	133600
e3	2	133600	133800
e1	2	133800	134400
i3	2	134400	135400
e5	2	135400	135600
e4	2	135600	136400
e3	2	136400	136600
e4	2	136600	136800
e3	2	136800	137000
e1	2	137000	137800
i3	2	137800	139400
e1	2	139400	140000
e3	2	140000	140600
e4	2	140600	141000
e3	2	141000	141200
e4	2	141200	142000
e5	2	142000	142400
i3	2	142400	143000
f3	2	143000	144000
i3	2	144000	144200
i2	2	144200	144800
i3	2	144800	145000
i2	2	145000	145400
i3	2	145400	145600
h4	2	145600	146800
f3	2	146800	148600
i3	2	148600	149000
e1	2	149000	150200
i3	2	150200	151200
f2	2	151200	151600
i2	2	151600	151800
i3	2	151800	152400
h4	2	152400	153200
i3	2	153200	154800
e5	2	154800	156400
e4	2	156400	157200
e3	2	157200	157600
e1	2	157600	158200
i3	2	158200	158600
e5	2	158600	159200
e3	2	159200	160200
e1	2	160200	160800
i3	2	160800	162000
i2	2	162000	163200
i3	2	163200	163800
f2	2	163800	164800
i3	2	164800	165600
e5	2	165600	165800
e4	2	165800	166600
e1	2	166600	167200
i3	2	167200	167400
f3	2	167400	168000
f1	2	168000	168400
f3	2	168400	170600
i3	2	170600	171000
f3	2	171000	171400
i3	2	171400	172200
e1	2	172200	173000
e4	2	173000	173400
f3	2	173400	174000
i3	2	174000	174600
e3	2	174600	174800
e5	2	174800	175000
i3	2	175000	175400
e1	2	175400	176400
i3	2	176400	177200
i2	2	177200	178200
i3	2	178200	178800
i2	2	178800	179600
i3	2	179600	180400
i2	2	180400	182000
e2	2	182000	183200
i2	2	183200	183400
i3	2	183400	184000
h4	2	184000	184600
i3	2	184600	185800
i1	2	185800	186000
i3	2	186000	186200
i2	2	186200	187000
i3	2	187000	187600
f2	2	187600	188200
i2	2	188200	188800
f2	2	188800	190600
i2	2	190600	191800
i3	2	191800	192000
h4	2	192000	192600
i3	2	192600	193800
e5	2	193800	195400
e4	2	195400	195800
e3	2	195800	196400
e4	2	196400	196800
e3	2	196800	197400
e4	2	197400	198800
e1	2	198800	199200
i3	2	199200	199800
e5	2	199800	200000
i3	2	200000	200600
e3	2	200600	201000
e4	2	201000	201200
e1	2	201200	202200
i3	2	202200	204000
i2	2	204000	204200
f2	2	204200	204400
i2	2	204400	204600
i3	2	204600	205200
h4	2	205200	205600
i3	2	205600	206000
e1	2	206000	206600
e3	2	206600	207000
e4	2	207000	208200
e5	2	208200	208400
e4	2	208400	209800
e5	2	209800	210600
i3	2	210600	211200
e5	2	211200	211600
i3	2	211600	212600
e5	2	212600	212800
e3	2	212800	213800
e1	2	213800	214400
i3	2	214400	214800
i2	2	214800	215800
i3	2	215800	216800
e1	2	216800	217600
e3	2	217600	218200
e4	2	218200	219800
e5	2	219800	220400
i3	2	220400	221200
e1	2	221200	222000
e3	2	222000	222200
e4	2	222200	223000
e5	2	223000	223200
i3	2	223200	224200
i2	2	224200	224600
f2	2	224600	224800
i2	2	224800	225000
f2	2	225000	226400
i2	2	226400	226600
i3	2	226600	227600
i2	2	227600	228800
e2	2	228800	229400
i2	2	229400	229600
i3	2	229600	230400
e5	2	230400	230800
f3	2	230800	231400
e4	2	231400	231800
e1	2	231800	232600
i3	2	232600	233200
i2	2	233200	233400
f2	2	233400	233600
i2	2	233600	233800
i3	2	233800	234400
i2	2	234400	234800
i3	2	234800	235400
f2	2	235400	236600
f1	2	236600	237000
f2	2	237000	237600
i1	2	237600	237800
i3	2	237800	238000
h4	2	238000	238800
h1	2	238800	239000
i3	2	239000	239600
f2	2	239600	240600
i3	2	240600	242400
f3	2	242400	242800
e2	2	242800	243400
i3	2	243400	243800
h4	2	243800	244000
h3	2	244000	249000
h4	2	249000	249200
f3	2	249200	251800
i3	2	251800	252600
i2	2	252600	254200
i3	2	254200	256000
e1	2	256000	257400
i3	2	257400	259600
i2	2	259600	259800
f2	2	259800	260000
i2	2	260000	260800
i3	2	260800	261600
i2	2	261600	261800
i3	2	261800	262600
i2	2	262600	264400
i3	2	264400	265000
i2	2	265000	265200
f2	2	265200	265800
i3	2	265800	266600
e2	2	266600	267400
i2	2	267400	267800
i3	2	267800	268800
e1	2	268800	269600
e3	2	269600	271400
e5	2	271400	271600
i3	2	271600	272800
f2	2	272800	273200
i1	2	273200	273600
f2	2	273600	274800
i3	2	274800	275800
i1	2	275800	276000
i2	2	276000	276400
i3	2	276400	278200
e1	2	278200	278800
e3	2	278800	281000
i3	2	281000	281600
e1	2	281600	282000
i3	2	282000	283000
e1	2	283000	283800
i3	2	283800	284800
e5	2	284800	285000
e4	2	285000	285200
e3	2	285200	285800
e1	2	285800	286400
i3	2	286400	287400
h4	2	287400	288200
i3	2	288200	289200
f2	2	289200	289800
i3	2	289800	290600
i2	2	290600	290800
i3	2	290800	291800
f2	2	291800	292600
i2	2	292600	292800
i3	2	292800	293800
i2	2	293800	294000
e5	2	294000	294200
i3	2	294200	295000
i2	2	295000	295200
i3	2	295200	296600
e2	2	296600	297600
e1	2	297600	298000
i3	2	298000	298800
i2	2	298800	299800
i3	2	299800	300200
i2	2	300200	300600
i3	2	300600	300800
i2	2	300800	301200
i3	2	301200	301800
i2	2	301800	302800
i3	2	302800	303600
i2	2	303600	304400
i3	2	304400	305000
i2	2	305000	305400
i3	2	305400	306400
e1	2	306400	307000
e3	2	307000	307800
e5	2	307800	308400
i3	2	308400	309400
e5	2	309400	310200
e4	2	310200	310600
e3	2	310600	310800
e4	2	310800	311400
e3	2	311400	313200
e1	2	313200	313800
i3	2	313800	314600
h4	2	314600	315400
i3	2	315400	315800
e1	2	315800	316600
i3	2	316600	317600
e5	2	317600	318000
e4	2	318000	319200
e3	2	319200	319600
e1	2	319600	320200
i3	2	320200	320400
e1	2	320400	321000
e3	2	321000	321400
i3	2	321400	322000
e5	2	322000	323400
f3	2	323400	323800
i3	2	323800	324400
e1	2	324400	325200
e3	2	325200	325600
e5	2	325600	326800
e4	2	326800	327400
e1	2	327400	328600
e3	2	328600	329600
e4	2	329600	330200
e5	2	330200	330400
e4	2	330400	330600
e5	2	330600	331400
i3	2	331400	332200
i2	2	332200	332400
e2	2	332400	332800
i2	2	332800	333000
e1	2	333000	333600
e3	2	333600	333800
e4	2	333800	334000
e5	2	334000	334800
f3	2	334800	335200
i3	2	335200	335400
f2	2	335400	336400
i3	2	336400	336800
i1	2	336800	337200
f2	2	337200	337400
i1	2	337400	338200
f1	2	338200	339000
i1	2	339000	340800
i3	2	340800	341200
f3	2	341200	341800
f1	2	341800	342400
i1	2	342400	343000
f1	2	343000	344000
i1	2	344000	344800
f2	2	344800	345600
i1	2	345600	345800
i3	2	345800	346000
i2	2	346000	346200
i3	2	346200	346800
f2	2	346800	347000
i2	2	347000	347600
f2	2	347600	348400
i1	2	348400	348600
f1	2	348600	349800
i1	2	349800	350800
f2	2	350800	351000
i3	2	351000	351600
h4	2	351600	352200
i3	2	352200	352600
i2	2	352600	353000
i3	2	353000	353600
i2	2	353600	353800
i3	2	353800	354600
i2	2	354600	355000
i3	2	355000	356000
i2	2	356000	356200
i3	2	356200	356400
i2	2	356400	356600
i3	2	356600	357600
e5	2	357600	358600
e3	2	358600	359000
e4	2	359000	359600
e1	2	359600	360800
i3	2	360800	362000
i2	2	362000	362200
i3	2	362200	363600
e5	2	363600	365400
e4	2	365400	366800
e3	2	366800	367000
e1	2	367000	367600
i2	2	367600	368200
i3	2	368200	369200
i2	2	369200	370000
i3	2	370000	370400
i2	2	370400	371000
i3	2	371000	371200
i2	2	371200	371400
i3	2	371400	373000
h4	2	373000	373200
h3	2	373200	378200
h1	2	378200	378600
i3	2	378600	379600
i2	2	379600	381600
i3	2	381600	382600
i2	2	382600	383200
i3	2	383200	385200
e1	2	385200	386400
e2	2	386400	387000
i2	2	387000	387200
i3	2	387200	388200
e1	2	388200	388800
i3	2	388800	389000
e2	2	389000	390400
i3	2	390400	390800
h4	2	390800	391400
i3	2	391400	391600
f3	2	391600	391800
i3	2	391800	393000
i2	2	393000	393200
i3	2	393200	393600
i2	2	393600	393800
f1	2	393800	394000
i2	2	394000	394200
i3	2	394200	395200
h4	2	395200	395800
i3	2	395800	397000
i2	2	397000	398400
f2	2	398400	399000
e2	2	399000	399200
i2	2	399200	399400
i3	2	399400	400000
h4	2	400000	400200
i3	2	400200	400400
i2	2	400400	401000
i3	2	401000	402600
h4	2	402600	403200
i3	2	403200	403800
i2	2	403800	404400
i3	2	404400	404800
i2	2	404800	405400
f2	2	405400	407200
i1	2	407200	407800
f2	2	407800	408200
i2	2	408200	408400
f2	2	408400	408800
i2	2	408800	409200
i3	2	409200	410200
f3	2	410200	411800
e5	2	411800	412400
i3	2	412400	412600
i2	2	412600	413400
i3	2	413400	413600
i2	2	413600	415200
i3	2	415200	415600
i2	2	415600	416000
i3	2	416000	417000
e1	2	417000	418000
e4	2	418000	418800
e3	2	418800	419000
i3	2	419000	419800
e5	2	419800	420200
i3	2	420200	421800
i2	2	421800	422400
f2	2	422400	422600
i3	2	422600	423400
i1	2	423400	423600
i3	2	423600	425200
i2	2	425200	425400
e2	2	425400	425600
i3	2	425600	426000
i2	2	426000	426400
i3	2	426400	427600
e3	2	427600	427800
e1	2	427800	428600
i3	2	428600	430400
i2	2	430400	430600
f2	2	430600	430800
i2	2	430800	432200
e2	2	432200	433400
f2	2	433400	433600
i1	2	433600	434200
f2	2	434200	435000
i1	2	435000	435400
f2	2	435400	435800
i1	2	435800	436000
f2	2	436000	436400
f1	2	436400	437200
f2	2	437200	437400
i2	2	437400	437600
i3	2	437600	438000
i2	2	438000	439200
i3	2	439200	439400
i2	2	439400	439800
i3	2	439800	441000
i2	2	441000	441400
f3	2	441400	442400
e2	2	442400	443200
f3	2	443200	444200
i3	2	444200	446400
i2	2	446400	446600
i3	2	446600	447000
i2	2	447000	447600
i3	2	447600	448200
h4	2	448200	448800
i3	2	448800	450200
i1	2	450200	450400
f1	2	450400	450800
f2	2	450800	451000
i3	2	451000	452200
e5	2	452200	452800
e4	2	452800	453600
e3	2	453600	454200
e1	2	454200	454800
i3	2	454800	455600
h4	2	455600	456400
i3	2	456400	457000
e1	2	457000	457600
e4	2	457600	459000
e3	2	459000	459600
e4	2	459600	460000
e3	2	460000	460400
e4	2	460400	460600
e5	2	460600	463000
i3	2	463000	463800
i2	2	463800	464600
i3	2	464600	465000
i1	2	465000	465200
f2	2	465200	465600
i3	2	465600	466000
i1	2	466000	466200
f2	2	466200	467000
i3	2	467000	467400
i1	2	467400	467800
f2	2	467800	468000
i2	2	468000	468800
i3	2	468800	469400
i2	2	469400	469600
f2	2	469600	470200
i1	2	470200	470400
f2	2	470400	470600
i1	2	470600	471000
f2	2	471000	472000
i1	2	472000	473400
i3	2	473400	474200
i1	2	474200	474400
f2	2	474400	474800
i1	2	474800	475800
f2	2	475800	476800
i1	2	476800	477400
i3	2	477400	478400
i2	2	478400	479200
f3	2	479200	481600
f1	2	481600	481800
f2	2	481800	482200
i2	2	482200	482400
i3	2	482400	482800
f3	2	482800	484200
i3	2	484200	484400
e5	2	484400	484600
i3	2	484600	485400
h4	2	485400	486400
i3	2	486400	487400
e1	2	487400	488200
e3	2	488200	488600
e5	2	488600	489600
i3	2	489600	490000
e1	2	490000	490600
e4	2	490600	491200
e5	2	491200	491600
i3	2	491600	493000
i2	2	493000	493200
i3	2	493200	493400
i2	2	493400	493600
i1	2	493600	494200
f2	2	494200	494400
i3	2	494400	494600
i2	2	494600	495200
i3	2	495200	495400
i2	2	495400	495600
e2	2	495600	496400
i3	2	496400	497400
i2	2	497400	497600
i3	2	497600	498000
f3	2	498000	499800
i3	2	499800	500800
h4	2	500800	501400
i3	2	501400	503400
i2	2	503400	504200
i3	2	504200	504400
i2	2	504400	504600
i3	2	504600	505400
e2	2	505400	506600
i3	2	506600	506800
i2	2	506800	507200
i3	2	507200	507600
f2	2	507600	509200
i3	2	509200	511800
i2	2	511800	512400
i3	2	512400	513000
f2	2	513000	513400
i1	2	513400	513600
f2	2	513600	514200
f1	2	514200	514400
f2	2	514400	514600
i1	2	514600	515200
f2	2	515200	515800
i2	2	515800	516000
i3	2	516000	516400
i1	2	516400	517600
f2	2	517600	517800
i1	2	517800	518400
f2	2	518400	521600
i3	2	521600	522800
i2	2	522800	523000
i3	2	523000	523400
e1	2	523400	524000
e3	2	524000	524400
e4	2	524400	525600
e5	2	525600	525800
i3	2	525800	528200
i2	2	528200	528600
f2	2	528600	529000
i2	2	529000	529200
i3	2	529200	530200
h4	2	530200	530400
h2	2	530400	531000
h3	2	531000	532400
h2	2	532400	534000
h3	2	534000	534200
h2	2	534200	534400
h3	2	534400	536400
h2	2	536400	537600
h4	2	537600	537800
i3	2	537800	538200
f2	2	538200	539000
i2	2	539000	539200
i3	2	539200	539800
i2	2	539800	540000
f1	2	540000	540600
i3	2	540600	541000
i2	2	541000	541600
f2	2	541600	542000
f1	2	542000	542200
f2	2	542200	542400
i3	2	542400	543000
h4	2	543000	543600
i3	2	543600	544200
i1	2	544200	544400
f2	2	544400	544800
f1	2	544800	545200
f2	2	545200	545400
i2	2	545400	545600
i3	2	545600	546600
i2	2	546600	547000
i3	2	547000	547400
e5	2	547400	548400
e4	2	548400	548800
e3	2	548800	549000
e1	2	549000	549600
i3	2	549600	550200
e5	2	550200	550600
e4	2	550600	552000
e1	2	552000	552600
e2	2	552600	552800
i3	2	552800	553600
e5	2	553600	554600
e3	2	554600	555200
e1	2	555200	556000
i3	2	556000	557000
e5	2	557000	557400
e3	2	557400	558200
e1	2	558200	558800
i3	2	558800	561000
e1	2	561000	561600
e3	2	561600	562400
e5	2	562400	563000
i3	2	563000	564200
e5	2	564200	564600
i3	2	564600	565000
f3	2	565000	565600
h4	2	565600	566400
h3	2	566400	569000
h2	2	569000	569600
h3	2	569600	570200
h2	2	570200	571000
h3	2	571000	573600
h2	2	573600	574400
h3	2	574400	575600
h4	2	575600	576000
h2	2	576000	577000
h3	2	577000	577400
h2	2	577400	578400
h3	2	578400	580400
h2	2	580400	582600
h4	2	582600	582800
i3	2	582800	584200
e5	2	584200	585600
e4	2	585600	586200
e1	2	586200	587400
i3	2	587400	588200
i2	2	588200	588400
i3	2	588400	588600
i2	2	588600	589400
i3	2	589400	590000
f3	2	590000	590200
e5	2	590200	590400
i3	2	590400	590800
e1	2	590800	591600
i3	2	591600	592400
i1	2	592400	593200
f2	2	593200	593600
i3	2	593600	594400
i1	2	594400	594800
f2	2	594800	595200
i1	2	595200	595400
f2	2	595400	596000
i1	2	596000	596600
f1	2	596600	597800
i1	2	597800	598200
f1	2	598200	598800
i1	2	598800	599200
f1	2	599200	599600
i1	2	599600	599800
i3	2	599800	600400
h4	2	600400	600800
i3	2	600800	601200
h4	2	601200	602200
i3	2	602200	602600
h4	2	602600	603400
i1	2	603400	603800
f1	2	603800	604600
i1	2	604600	605000
f1	2	605000	606000
f3	2	606000	606600
f1	2	606600	607200
i1	2	607200	607400
f1	2	607400	608000
i1	2	608000	608400
f1	2	608400	608600
i1	2	608600	608800
f1	2	608800	609200
i1	2	609200	609800
f1	2	609800	610000
f2	2	610000	610200
i1	2	610200	611600
f1	2	611600	611800
i1	2	611800	612400
h4	2	612400	612600
h1	2	612600	613600
i3	2	613600	614000
h4	2	614000	614200
i1	2	614200	614400
f1	2	614400	614600
f2	2	614600	614800
i1	2	614800	615000
i3	2	615000	616000
f1	2	616000	616200
i1	2	616200	617400
i3	2	617400	618200
f3	2	618200	619200
i3	2	619200	619800
e1	2	619800	620800
i3	2	620800	621200
e1	2	621200	621800
e3	2	621800	622200
e4	2	622200	622400
e5	2	622400	623000
i3	2	623000	623800
h4	2	623800	624200
i3	2	624200	625400
h4	2	625400	626200
i3	2	626200	626800
i2	2	626800	627000
f1	2	627000	627200
f3	2	627200	628800
i3	2	628800	629000
e1	2	629000	629400
e3	2	629400	629800
e4	2	629800	630200
e5	2	630200	630600
i3	2	630600	631400
i2	2	631400	631600
e2	2	631600	632800
e1	2	632800	633400
e3	2	633400	634000
e4	2	634000	634200
e5	2	634200	634800
i3	2	634800	635400
f3	2	635400	636800
i3	2	636800	637800
f3	2	637800	638200
i3	2	638200	639000
h4	2	639000	639600
i3	2	639600	640400
i2	2	640400	641000
i3	2	641000	641400
i2	2	641400	643400
f2	2	643400	644200
i3	2	644200	644400
i2	2	644400	644600
f2	2	644600	645400
i1	2	645400	645600
f2	2	645600	645800
i2	2	645800	647600
i3	2	647600	647800
f2	2	647800	649000
i1	2	649000	650000
f1	2	650000	650600
i1	2	650600	651800
i3	2	651800	652600
e1	2	652600	653400
e4	2	653400	654400
e5	2	654400	654800
i3	2	654800	656000
i2	2	656000	657000
f2	2	657000	657800
f1	2	657800	658400
i2	2	658400	659200
i3	2	659200	660600
i2	2	660600	660800
e1	2	660800	661600
e3	2	661600	661800
e4	2	661800	663400
e5	2	663400	665400
i3	2	665400	667000
h4	2	667000	667200
h2	2	667200	668000
h4	2	668000	668200
i3	2	668200	669000
f3	2	669000	669400
i3	2	669400	669800
h4	2	669800	670200
i3	2	670200	671000
e5	2	671000	671800
e4	2	671800	672600
e1	2	672600	673800
e3	2	673800	674000
e4	2	674000	674400
e5	2	674400	675200
f3	2	675200	675600
i2	2	675600	675800
i3	2	675800	676600
h4	2	676600	676800
h2	2	676800	677400
h4	2	677400	677800
h1	2	677800	678200
h4	2	678200	678400
h1	2	678400	678800
h4	2	678800	679200
i3	2	679200	679600
f1	2	679600	679800
f2	2	679800	680400
i3	2	680400	680800
i2	2	680800	681800
i3	2	681800	682200
i2	2	682200	682800
f2	2	682800	683000
i1	2	683000	684400
f1	2	684400	685000
f2	2	685000	685200
i1	2	685200	685400
i3	2	685400	685800
i2	2	685800	686200
i3	2	686200	686800
h4	2	686800	689400
i3	2	689400	689800
e1	2	689800	690400
e3	2	690400	691000
e4	2	691000	691400
e3	2	691400	691800
e4	2	691800	692200
e3	2	692200	693600
e4	2	693600	694000
e3	2	694000	694200
e4	2	694200	695600
e5	2	695600	696400
i3	2	696400	698400
e5	2	698400	699000
e4	2	699000	699200
e3	2	699200	699400
e4	2	699400	700000
e3	2	700000	700400
e1	2	700400	700800
i3	2	700800	702000
f2	2	702000	702400
i1	2	702400	702600
f3	2	702600	703800
i3	2	703800	704800
e1	2	704800	705800
e3	2	705800	706000
e4	2	706000	706400
i3	2	706400	708600
h4	2	708600	708800
h1	2	708800	709200
h4	2	709200	709600
i3	2	709600	710600
i1	2	710600	710800
f1	2	710800	712600
i1	2	712600	713400
h4	2	713400	713800
i3	2	713800	714400
f1	2	714400	714800
i1	2	714800	715200
i3	2	715200	716000
h4	2	716000	716200
i3	2	716200	716800
i1	2	716800	717200
f1	2	717200	719200
i1	2	719200	719600
f2	2	719600	720000
i1	2	720000	720200
i3	2	720200	721800
i1	2	721800	722800
i3	2	722800	723400
i1	2	723400	723600
f1	2	723600	725200
i1	2	725200	726200
i3	2	726200	726600
h4	2	726600	727200
h1	2	727200	727400
h4	2	727400	728000
i3	2	728000	728200
i1	2	728200	729200
i3	2	729200	729600
i1	2	729600	730000
f1	2	730000	731600
i1	2	731600	732400
f1	2	732400	734200
i1	2	734200	735400
f1	2	735400	736600
i1	2	736600	738400
f1	2	738400	740000
i1	2	740000	740400
f1	2	740400	741200
i1	2	741200	742600
f1	2	742600	743200
i1	2	743200	743600
i3	2	743600	744200
i1	2	744200	745600
f2	2	745600	745800
f1	2	745800	746600
f2	2	746600	747000
f1	2	747000	747600
f2	2	747600	747800
i1	2	747800	748800
f1	2	748800	749000
f3	2	749000	749200
i3	2	749200	749800
f1	2	749800	751000
i1	2	751000	751200
f1	2	751200	751600
i1	2	751600	752000
i3	2	752000	752400
h4	2	752400	752600
h1	2	752600	753600
h4	2	753600	754600
i3	2	754600	755000
h4	2	755000	755800
i3	2	755800	756400
f2	2	756400	756800
f1	2	756800	758200
f3	2	758200	758400
i3	2	758400	758800
e5	2	758800	759000
i3	2	759000	759200
e1	2	759200	761000
i3	2	761000	763600
e5	2	763600	765000
e3	2	765000	765200
e4	2	765200	765600
e3	2	765600	766200
e4	2	766200	766400
e3	2	766400	766800
e1	2	766800	767400
i3	2	767400	768400
h4	2	768400	768800
i3	2	768800	769400
e1	2	769400	770000
e3	2	770000	770400
e4	2	770400	770600
e5	2	770600	771000
i3	2	771000	771600
e5	2	771600	772200
e4	2	772200	772600
e3	2	772600	773000
e1	2	773000	774400
e3	2	774400	774600
e4	2	774600	775200
e5	2	775200	775600
e4	2	775600	776000
e5	2	776000	776600
i3	2	776600	777000
e3	2	777000	777200
e1	2	777200	777800
i3	2	777800	778000
f2	2	778000	779200
f1	2	779200	779600
f2	2	779600	780000
i1	2	780000	780200
i3	2	780200	780800
i2	2	780800	781000
f1	2	781000	781400
f3	2	781400	784200
e2	2	784200	784800
i2	2	784800	785200
i3	2	785200	786400
h4	2	786400	787200
i3	2	787200	788000
e1	2	788000	788600
e3	2	788600	789000
e4	2	789000	789600
e5	2	789600	790800
i3	2	790800	792200
i2	2	792200	792600
f1	2	792600	792800
f2	2	792800	793200
i3	2	793200	795600
h4	2	795600	796000
f3	2	796000	796400
i3	2	796400	797200
e5	2	797200	797600
e4	2	797600	798200
e3	2	798200	798600
e1	2	798600	799400
i3	2	799400	801600
e1	2	801600	802200
e3	2	802200	802600
e5	2	802600	803400
i3	2	803400	804400
f3	2	804400	804800
e5	2	804800	805800
e4	2	805800	806000
e5	2	806000	806200
f3	2	806200	806600
e2	2	806600	807600
i3	2	807600	808200
h4	2	808200	808400
h2	2	808400	808800
h4	2	808800	809000
i3	2	809000	810200
i2	2	810200	811200
i3	2	811200	812400
i2	2	812400	813200
i3	2	813200	813400
i1	2	813400	814000
f2	2	814000	815000
i1	2	815000	815600
f2	2	815600	817000
i1	2	817000	817200
i3	2	817200	818800
h4	2	818800	819200
h3	2	819200	825200
h4	2	825200	826200
i3	2	826200	826600
f2	2	826600	826800
i2	2	826800	827400
f3	2	827400	827800
i3	2	827800	828800
e5	2	828800	829800
e4	2	829800	830000
e5	2	830000	830200
e4	2	830200	831600
e3	2	831600	831800
e1	2	831800	832400
i3	2	832400	833200
i2	2	833200	834400
i3	2	834400	834600
i2	2	834600	836200
i3	2	836200	837800
e1	2	837800	838600
e3	2	838600	839000
e5	2	839000	839800
i3	2	839800	841200
e1	2	841200	842000
e3	2	842000	842200
e5	2	842200	843200
i3	2	843200	843600
f3	2	843600	844600
f1	2	844600	845200
f3	2	845200	846400
i2	2	846400	846800
i3	2	846800	847800
e5	2	847800	848200
e4	2	848200	848800
e3	2	848800	849000
e1	2	849000	849600
i3	2	849600	850200
f3	2	850200	851400
f1	2	851400	851800
i2	2	851800	852200
i3	2	852200	853400
i2	2	853400	854000
i3	2	854000	854400
e5	2	854400	854600
i3	2	854600	855200
e2	2	855200	856400
i2	2	856400	856600
i3	2	856600	856800
i2	2	856800	859200
i3	2	859200	859400
e1	2	859400	860000
e3	2	860000	860800
e4	2	860800	861000
e5	2	861000	861800
i3	2	861800	862400
e5	2	862400	862600
e3	2	862600	863000
e4	2	863000	863600
e3	2	863600	864000
e1	2	864000	864400
i3	2	864400	865400
e5	2	865400	866200
e4	2	866200	867200
e3	2	867200	867400
e1	2	867400	868200
i3	2	868200	868400
e1	2	868400	869000
e3	2	869000	869200
e4	2	869200	869800
f3	2	869800	870200
i3	2	870200	870800
h4	2	870800	872400
i3	2	872400	873400
i2	2	873400	873800
f3	2	873800	874000
f1	2	874000	874200
i2	2	874200	874400
i3	2	874400	875000
i1	2	875000	875200
f2	2	875200	875400
f1	2	875400	876000
f2	2	876000	877200
i1	2	877200	877400
i3	2	877400	879000
f1	2	879000	880000
f3	2	880000	880200
f1	2	880200	880400
f3	2	880400	880800
i3	2	880800	881000
e1	2	881000	881600
e3	2	881600	881800
e4	2	881800	882200
i3	2	882200	882800
i2	2	882800	883000
f2	2	883000	884200
i3	2	884200	885600
h1	2	885600	886600
i3	2	886600	887400
h1	2	887400	888000
i3	2	888000	888800
h4	2	888800	889000
f1	2	889000	889200
f2	2	889200	889400
i1	2	889400	889600
f2	2	889600	889800
f1	2	889800	890600
i1	2	890600	891600
f2	2	891600	892000
i1	2	892000	892800
f2	2	892800	893000
f1	2	893000	893600
i3	2	893600	895600
h1	2	895600	896400
h4	2	896400	897000
i3	2	897000	897400
h1	2	897400	897800
h4	2	897800	898000
i3	2	898000	898600
h4	2	898600	899600
i3	2	899600	900200
e1	2	900200	901600
e3	2	901600	902400
e4	2	902400	902600
e5	2	902600	903400
i3	2	903400	904400
h4	2	904400	905000
i3	2	905000	905600
e1	2	905600	906200
e3	2	906200	906400
e4	2	906400	907000
e3	2	907000	907200
e4	2	907200	907800
e5	2	907800	908400
i3	2	908400	909800
h4	2	909800	910400
i3	2	910400	911000
h4	2	911000	911400
h2	2	911400	912000
h3	2	912000	913000
h4	2	913000	913400
h3	2	913400	913600
h2	2	913600	914400
h4	2	914400	914800
i3	2	914800	915400
i2	2	915400	916000
i3	2	916000	917200
i2	2	917200	917600
e2	2	917600	918400
i2	2	918400	918600
i3	2	918600	920200
i2	2	920200	920400
i3	2	920400	921400
e5	2	921400	921800
i3	2	921800	922000
i2	2	922000	922800
i3	2	922800	923000
i2	2	923000	923800
i3	2	923800	925000
h4	2	925000	925400
h3	2	925400	925600
h4	2	925600	925800
h3	2	925800	927600
h2	2	927600	930000
h4	2	930000	930600
h2	2	930600	930800
h3	2	930800	931200
h2	2	931200	932000
h3	2	932000	933000
h4	2	933000	934000
h3	2	934000	934400
h4	2	934400	934600
i3	2	934600	934800
e1	2	934800	935400
f3	2	935400	936400
i3	2	936400	937600
e1	2	937600	938000
e4	2	938000	938400
e3	2	938400	938600
e4	2	938600	939200
e5	2	939200	940000
i3	2	940000	940600
i2	2	940600	941200
i3	2	941200	942000
e1	2	942000	942600
e3	2	942600	943000
e4	2	943000	943400
e3	2	943400	943600
e4	2	943600	943800
e3	2	943800	944000
e4	2	944000	947600
e3	2	947600	948000
e4	2	948000	949400
e3	2	949400	949800
e5	2	949800	950800
i3	2	950800	952000
e1	2	952000	952400
e4	2	952400	952600
e3	2	952600	955200
e4	2	955200	956800
e5	2	956800	959000
i3	2	959000	959400
i1	2	959400	959600
f1	2	959600	960200
i1	2	960200	961200
f2	2	961200	961800
i1	2	961800	962800
h4	2	962800	963000
h1	2	963000	963200
h4	2	963200	963600
i1	2	963600	964200
f1	2	964200	964600
f2	2	964600	965200
i3	2	965200	965800
i2	2	965800	966000
i3	2	966000	966600
f3	2	966600	967000
f1	2	967000	967400
f3	2	967400	969800
e5	2	969800	971400
e4	2	971400	971600
e1	2	971600	972400
i3	2	972400	972800
i2	2	972800	973200
i3	2	973200	975000
e5	2	975000	975200
e4	2	975200	975600
e3	2	975600	976000
e1	2	976000	976200
i3	2	976200	976800
e2	2	976800	977400
i3	2	977400	977800
i2	2	977800	979400
f2	2	979400	979600
i2	2	979600	979800
i3	2	979800	980600
i2	2	980600	980800
f2	2	980800	981200
i3	2	981200	982000
i2	2	982000	982400
f2	2	982400	983400
i1	2	983400	985200
f2	2	985200	985600
i1	2	985600	986200
f1	2	986200	986600
i1	2	986600	986800
i3	2	986800	987800
e5	2	987800	989800
i3	2	989800	990000
e2	2	990000	990600
i3	2	990600	991400
i1	2	991400	991800
f2	2	991800	992400
i2	2	992400	992600
i3	2	992600	992800
i2	2	992800	993400
i3	2	993400	993800
e1	2	993800	994400
e4	2	994400	995000
e5	2	995000	997000
e3	2	997000	997600
e1	2	997600	998400
i3	2	998400	999400
f1	2	999400	1000600
i1	2	1000600	1000800
f1	2	1000800	1001800
i1	2	1001800	1002200
i3	2	1002200	1003400
f2	2	1003400	1004400
i3	2	1004400	1005400
i2	2	1005400	1006400
e2	2	1006400	1007200
i3	2	1007200	1007400
i2	2	1007400	1007600
f2	2	1007600	1008000
i1	2	1008000	1008200
f1	2	1008200	1009200
i1	2	1009200	1009400
i3	2	1009400	1010800
h4	2	1010800	1011400
h3	2	1011400	1011800
h4	2	1011800	1013000
i3	2	1013000	1013200
e1	2	1013200	1014000
i3	2	1014000	1014600
e5	2	1014600	1014800
e4	2	1014800	1015600
e3	2	1015600	1016000
e1	2	1016000	1017000
i3	2	1017000	1019800
e5	2	1019800	1020200
e1	2	1020200	1021200
i3	2	1021200	1022200
f3	2	1022200	1022800
i3	2	1022800	1023000
f2	2	1023000	1024400
i3	2	1024400	1024800
f2	2	1024800	1025000
i2	2	1025000	1025200
f3	2	1025200	1025600
i3	2	1025600	1026800
f2	2	1026800	1027000
i2	2	1027000	1027400
f2	2	1027400	1027600
i3	2	1027600	1028200
e1	2	1028200	1028800
e4	2	1028800	1029800
e5	2	1029800	1031000
e4	2	1031000	1031600
e3	2	1031600	1032200
e1	2	1032200	1032600
i3	2	1032600	1033600
e2	2	1033600	1034200
f3	2	1034200	1035000
i3	2	1035000	1035200
e1	2	1035200	1035800
i3	2	1035800	1036400
i2	2	1036400	1036600
e3	2	1036600	1037000
e1	2	1037000	1037600
i3	2	1037600	1039200
i2	2	1039200	1039400
e1	2	1039400	1040000
i3	2	1040000	1041600
e1	2	1041600	1042400
i3	2	1042400	1042600
e5	2	1042600	1043200
i3	2	1043200	1043800
f3	2	1043800	1045200
i3	2	1045200	1045800
e5	2	1045800	1046400
e4	2	1046400	1047000
e3	2	1047000	1047200
e1	2	1047200	1047600
i3	2	1047600	1048800
h4	2	1048800	1049600
i2	2	1049600	1050000
i3	2	1050000	1050800
e3	2	1050800	1051000
e1	2	1051000	1051600
e4	2	1051600	1051800
e3	2	1051800	1052000
e4	2	1052000	1052600
e3	2	1052600	1052800
e4	2	1052800	1053200
e5	2	1053200	1053600
i3	2	1053600	1055200
i2	2	1055200	1055400
i3	2	1055400	1055600
f2	2	1055600	1056800
i1	2	1056800	1057600
f2	2	1057600	1058000
i1	2	1058000	1059400
f1	2	1059400	1060200
i1	2	1060200	1060600
f1	2	1060600	1060800
i1	2	1060800	1061800
f1	2	1061800	1062200
f2	2	1062200	1062400
i1	2	1062400	1063000
i3	2	1063000	1064000
i2	2	1064000	1064800
f2	2	1064800	1065200
i2	2	1065200	1065400
i3	2	1065400	1066600
e1	2	1066600	1067200
e3	2	1067200	1067400
e4	2	1067400	1068400
e5	2	1068400	1068600
i3	2	1068600	1069400
f3	2	1069400	1070000
i3	2	1070000	1070400
f3	2	1070400	1070800
i2	2	1070800	1071400
i3	2	1071400	1071800
e2	2	1071800	1072200
e5	2	1072200	1072600
i3	2	1072600	1073600
f3	2	1073600	1074000
f1	2	1074000	1074200
f3	2	1074200	1074600
i3	2	1074600	1075400
h4	2	1075400	1076000
i3	2	1076000	1076800
i2	2	1076800	1077000
e2	2	1077000	1078000
i2	2	1078000	1078200
i3	2	1078200	1078800
h4	2	1078800	1079000
i3	2	1079000	1079600
i1	2	1079600	1081000
f1	2	1081000	1081400
i2	2	1081400	1082000
i3	2	1082000	1085000
h4	2	1085000	1085400
h3	2	1085400	1086800
h4	2	1086800	1087200
i3	2	1087200	1088800
h4	2	1088800	1089200
i3	2	1089200	1090000
h4	2	1090000	1090400
i3	2	1090400	1091400
e5	2	1091400	1091600
i3	2	1091600	1092800
h4	2	1092800	1093000
i3	2	1093000	1093200
f3	2	1093200	1095600
e5	2	1095600	1097800
i3	2	1097800	1098200
f3	2	1098200	1099800
i3	2	1099800	1100800
e5	2	1100800	1101600
e4	2	1101600	1102400
e1	2	1102400	1102800
i3	2	1102800	1103000
f3	2	1103000	1104000
i3	2	1104000	1105200
e5	2	1105200	1105400
e3	2	1105400	1105600
e4	2	1105600	1106200
e1	2	1106200	1106800
i3	2	1106800	1107200
h4	2	1107200	1108600
h2	2	1108600	1109800
h3	2	1109800	1110400
h4	2	1110400	1110600
h3	2	1110600	1110800
h4	2	1110800	1111400
i3	2	1111400	1112400
h4	2	1112400	1113000
i3	2	1113000	1114200
e1	2	1114200	1114600
e4	2	1114600	1114800
e3	2	1114800	1115000
e4	2	1115000	1116200
e3	2	1116200	1116400
e5	2	1116400	1117000
i3	2	1117000	1117600
e1	2	1117600	1118200
i3	2	1118200	1118400
e3	2	1118400	1118600
i3	2	1118600	1120800
e1	2	1120800	1121400
e3	2	1121400	1121600
e5	2	1121600	1122600
i3	2	1122600	1122800
e1	2	1122800	1123000
i3	2	1123000	1124400
i2	2	1124400	1124600
i3	2	1124600	1124800
i1	2	1124800	1125000
f2	2	1125000	1125400
i1	2	1125400	1126000
f1	2	1126000	1126400
i1	2	1126400	1127600
f2	2	1127600	1128000
i2	2	1128000	1128800
i3	2	1128800	1129200
e2	2	1129200	1130000
f1	2	1130000	1130200
i1	2	1130200	1130800
f1	2	1130800	1131600
i3	2	1131600	1132200
i2	2	1132200	1132600
i3	2	1132600	1132800
f2	2	1132800	1133200
i1	2	1133200	1133600
f2	2	1133600	1134000
i1	2	1134000	1134400
i3	2	1134400	1134800
h4	2	1134800	1135600
i3	2	1135600	1135800
i2	2	1135800	1136000
e2	2	1136000	1136400
i2	2	1136400	1137200
i3	2	1137200	1137800
e5	2	1137800	1138600
e4	2	1138600	1139200
e1	2	1139200	1140200
i3	2	1140200	1141400
i2	2	1141400	1142000
i3	2	1142000	1142800
f2	2	1142800	1144200
i1	2	1144200	1145200
f2	2	1145200	1145600
i2	2	1145600	1145800
i3	2	1145800	1147000
i2	2	1147000	1147200
i3	2	1147200	1148000
e2	2	1148000	1149000
i3	2	1149000	1149600
e2	2	1149600	1150400
i2	2	1150400	1150600
i3	2	1150600	1151000
e5	2	1151000	1152400
e4	2	1152400	1153600
e1	2	1153600	1154400
i3	2	1154400	1156800
e1	2	1156800	1157600
e3	2	1157600	1158200
e5	2	1158200	1158800
i3	2	1158800	1159200
i2	2	1159200	1159800
i3	2	1159800	1160000
i2	2	1160000	1160200
i3	2	1160200	1160400
i2	2	1160400	1160600
i3	2	1160600	1161000
e2	2	1161000	1161800
i3	2	1161800	1162000
e5	2	1162000	1163800
e2	2	1163800	1164400
i3	2	1164400	1165200
e5	2	1165200	1165600
e4	2	1165600	1166400
e3	2	1166400	1166600
e1	2	1166600	1167000
i3	2	1167000	1167400
h4	2	1167400	1167600
h1	2	1167600	1167800
h4	2	1167800	1168400
i3	2	1168400	1168800
i1	2	1168800	1169000
i3	2	1169000	1169800
f3	2	1169800	1170000
i3	2	1170000	1170800
i1	2	1170800	1171200
f2	2	1171200	1171800
i2	2	1171800	1172000
f2	2	1172000	1172200
i2	2	1172200	1172400
i3	2	1172400	1173000
i1	2	1173000	1173200
f2	2	1173200	1173400
f1	2	1173400	1173600
i1	2	1173600	1174800
i3	2	1174800	1175200
i1	2	1175200	1175400
f2	2	1175400	1175800
i1	2	1175800	1176200
f2	2	1176200	1176600
i1	2	1176600	1177000
f1	2	1177000	1177600
h4	2	1177600	1177800
i3	2	1177800	1178800
h4	2	1178800	1179200
i3	2	1179200	1180000
e1	2	1180000	1180600
e3	2	1180600	1181000
i3	2	1181000	1181600
e1	2	1181600	1182000
f3	2	1182000	1183400
i3	2	1183400	1184600
i2	2	1184600	1184800
i3	2	1184800	1185400
e1	2	1185400	1186400
e4	2	1186400	1187000
e5	2	1187000	1187800
i3	2	1187800	1190200
h4	2	1190200	1191000
i1	2	1191000	1192200
f2	2	1192200	1192600
f1	2	1192600	1193000
i1	2	1193000	1193800
h4	2	1193800	1194600
i3	2	1194600	1194800
f1	2	1194800	1195600
i3	2	1195600	1196200
h4	2	1196200	1196400
h1	2	1196400	1196600
h4	2	1196600	1196800
i3	2	1196800	1197800
h4	2	1197800	1199800
h2	2	1199800	1200400
h4	2	1200400	1201200
h2	2	1201200	1201800
h3	2	1201800	1203200
h2	2	1203200	1203800
h4	2	1203800	1204800
i3	2	1204800	1205200
h4	2	1205200	1205400
h2	2	1205400	1205600
h4	2	1205600	1206600
h3	2	1206600	1207000
h4	2	1207000	1207600
h3	2	1207600	1208800
h4	2	1208800	1209200
h3	2	1209200	1209600
h4	2	1209600	1210600
h3	2	1210600	1210800
h4	2	1210800	1211400
i3	2	1211400	1211800
h4	2	1211800	1212800
i3	2	1212800	1213200
h4	2	1213200	1215000
h2	2	1215000	1215600
h4	2	1215600	1218200
h3	2	1218200	1219800
h4	2	1219800	1221800
h2	2	1221800	1222200
h4	2	1222200	1223800
i3	2	1223800	1224200
h4	2	1224200	1225000
i3	2	1225000	1225400
h4	2	1225400	1226000
h3	2	1226000	1226200
h2	2	1226200	1226400
h3	2	1226400	1227200
h4	2	1227200	1228600
h3	2	1228600	1232400
h4	2	1232400	1233400
i3	2	1233400	1234400
h4	2	1234400	1235000
i1	2	1235000	1235200
f2	2	1235200	1235800
i1	2	1235800	1237400
f1	2	1237400	1237800
i1	2	1237800	1238800
h4	2	1238800	1239200
i3	2	1239200	1240000
i1	2	1240000	1240200
f1	2	1240200	1240400
f3	2	1240400	1240600
h4	2	1240600	1242800
i3	2	1242800	1243400
h4	2	1243400	1245200
i3	2	1245200	1246000
h4	2	1246000	1246200
h1	2	1246200	1246400
h4	2	1246400	1246800
i3	2	1246800	1247600
h4	2	1247600	1248000
i3	2	1248000	1248600
i1	2	1248600	1248800
f2	2	1248800	1249000
i1	2	1249000	1249400
f2	2	1249400	1249600
f1	2	1249600	1250000
i1	2	1250000	1250800
i3	2	1250800	1251400
h4	2	1251400	1251600
h1	2	1251600	1252800
h4	2	1252800	1253000
i3	2	1253000	1253600
f1	2	1253600	1254200
i1	2	1254200	1256000
f2	2	1256000	1256200
f1	2	1256200	1256400
f2	2	1256400	1256600
i2	2	1256600	1256800
i3	2	1256800	1258200
h4	2	1258200	1258400
i3	2	1258400	1259000
i2	2	1259000	1259800
i3	2	1259800	1260800
i2	2	1260800	1261000
f2	2	1261000	1261200
i3	2	1261200	1261600
i2	2	1261600	1262400
i3	2	1262400	1264200
e2	2	1264200	1264800
i3	2	1264800	1265000
h4	2	1265000	1265400
h3	2	1265400	1268800
h4	2	1268800	1269000
h3	2	1269000	1271800
h4	2	1271800	1272200
i1	2	1272200	1272600
f2	2	1272600	1272800
i1	2	1272800	1273000
i3	2	1273000	1273600
i1	2	1273600	1273800
i2	2	1273800	1274000
i3	2	1274000	1274400
f2	2	1274400	1274600
i1	2	1274600	1275400
f2	2	1275400	1275800
i1	2	1275800	1276800
f2	2	1276800	1278000
i1	2	1278000	1278200
f2	2	1278200	1278600
i1	2	1278600	1279000
i3	2	1279000	1279600
h4	2	1279600	1280000
h1	2	1280000	1280600
i3	2	1280600	1281800
e3	2	1281800	1282000
e1	2	1282000	1282600
e3	2	1282600	1283000
e4	2	1283000	1284200
e5	2	1284200	1284400
i3	2	1284400	1285000
e5	2	1285000	1285800
i3	2	1285800	1286600
h4	2	1286600	1287000
i3	2	1287000	1287600
h4	2	1287600	1287800
h3	2	1287800	1289000
h4	2	1289000	1289400
i3	2	1289400	1289800
f2	2	1289800	1290000
f1	2	1290000	1290400
i1	2	1290400	1291000
f1	2	1291000	1291800
i3	2	1291800	1292800
h4	2	1292800	1293200
h2	2	1293200	1294600
h4	2	1294600	1294800
i3	2	1294800	1295200
h4	2	1295200	1295400
h3	2	1295400	1295600
h2	2	1295600	1296000
h4	2	1296000	1297800
h2	2	1297800	1298000
h3	2	1298000	1298800
h2	2	1298800	1299000
h3	2	1299000	1299600
h2	2	1299600	1299800
h4	2	1299800	1300000
h3	2	1300000	1300200
h2	2	1300200	1300800
h3	2	1300800	1302400
h4	2	1302400	1303000
h3	2	1303000	1304000
h4	2	1304000	1304200
h3	2	1304200	1304400
h2	2	1304400	1304800
h4	2	1304800	1305600
h2	2	1305600	1306200
h4	2	1306200	1306400
h2	2	1306400	1307200
h4	2	1307200	1307400
i3	2	1307400	1307800
h4	2	1307800	1308000
h2	2	1308000	1308600
h4	2	1308600	1309000
h3	2	1309000	1310600
h4	2	1310600	1311600
h2	2	1311600	1311800
h3	2	1311800	1312200
h4	2	1312200	1312400
h3	2	1312400	1314200
h4	2	1314200	1314600
i3	2	1314600	1314800
f1	2	1314800	1315200
i1	2	1315200	1315800
f1	2	1315800	1316200
f2	2	1316200	1316400
i1	2	1316400	1317000
f2	2	1317000	1317600
i1	2	1317600	1318400
h4	2	1318400	1318800
i3	2	1318800	1321400
h4	2	1321400	1321600
i3	2	1321600	1325400
h4	2	1325400	1326000
i3	2	1326000	1326800
h4	2	1326800	1327000
h3	2	1327000	1328000
h2	2	1328000	1330200
h4	2	1330200	1330600
i3	2	1330600	1331600
i2	2	1331600	1331800
e2	2	1331800	1332000
f3	2	1332000	1332400
i2	2	1332400	1332800
i3	2	1332800	1333400
e1	2	1333400	1334000
i2	2	1334000	1334400
i3	2	1334400	1334800
h4	2	1334800	1335000
i3	2	1335000	1335800
f3	2	1335800	1336600
i3	2	1336600	1337600
f1	2	1337600	1338000
i3	2	1338000	1338200
i2	2	1338200	1338400
f2	2	1338400	1339400
i2	2	1339400	1339800
i3	2	1339800	1340000
h4	2	1340000	1340400
h1	2	1340400	1340600
h4	2	1340600	1340800
i3	2	1340800	1341200
h4	2	1341200	1341400
i3	2	1341400	1341800
h4	2	1341800	1342200
h2	2	1342200	1342600
h3	2	1342600	1343400
h4	2	1343400	1346400
i3	2	1346400	1346800
h4	2	1346800	1347400
i3	2	1347400	1348400
h4	2	1348400	1349000
i3	2	1349000	1349600
h4	2	1349600	1349800
h1	2	1349800	1350000
h4	2	1350000	1350600
i3	2	1350600	1352000
h4	2	1352000	1352600
i3	2	1352600	1353000
h1	2	1353000	1353400
h4	2	1353400	1353600
i3	2	1353600	1354000
f1	2	1354000	1354400
i1	2	1354400	1355000
f1	2	1355000	1355400
f2	2	1355400	1355800
i3	2	1355800	1356400
i2	2	1356400	1356600
i3	2	1356600	1357400
f1	2	1357400	1357800
i1	2	1357800	1358400
f2	2	1358400	1358800
e2	2	1358800	1359200
i3	2	1359200	1360000
e2	2	1360000	1360200
i3	2	1360200	1360800
i1	2	1360800	1362800
f1	2	1362800	1363000
i1	2	1363000	1363800
f2	2	1363800	1364400
f1	2	1364400	1364600
i1	2	1364600	1365000
f2	2	1365000	1366000
i3	2	1366000	1366800
h4	2	1366800	1368000
i3	2	1368000	1368400
h4	2	1368400	1368800
i3	2	1368800	1369400
h4	2	1369400	1369600
i3	2	1369600	1370400
h4	2	1370400	1372000
i3	2	1372000	1372600
h1	2	1372600	1373400
h4	2	1373400	1373600
i3	2	1373600	1374800
f3	2	1374800	1375000
f1	2	1375000	1375400
i1	2	1375400	1375800
i3	2	1375800	1377000
f1	2	1377000	1377800
i1	2	1377800	1378000
f2	2	1378000	1378400
f1	2	1378400	1379000
f2	2	1379000	1379200
i3	2	1379200	1380200
h4	2	1380200	1381400
i2	2	1381400	1381800
i3	2	1381800	1382600
i2	2	1382600	1383000
e2	2	1383000	1383400
i2	2	1383400	1383600
i3	2	1383600	1384600
h4	2	1384600	1384800
i3	2	1384800	1385400
f3	2	1385400	1385600
f1	2	1385600	1385800
f3	2	1385800	1386000
i3	2	1386000	1387000
h4	2	1387000	1387200
h2	2	1387200	1391200
h3	2	1391200	1391600
h4	2	1391600	1392000
h3	2	1392000	1392800
i3	2	1392800	1394200
h4	2	1394200	1394400
i3	2	1394400	1395200
h2	2	1395200	1395400
h3	2	1395400	1395600
h4	2	1395600	1396000
i3	2	1396000	1396600
h4	2	1396600	1397400
h3	2	1397400	1397600
h2	2	1397600	1397800
h3	2	1397800	1398000
h4	2	1398000	1398800
h1	2	1398800	1399400
h4	2	1399400	1399600
f1	2	1399600	1400400
i1	2	1400400	1400600
i3	2	1400600	1401400
h4	2	1401400	1401600
h3	2	1401600	1401800
h4	2	1401800	1402200
h3	2	1402200	1402600
h4	2	1402600	1403200
h1	2	1403200	1403600
i3	2	1403600	1405800
i2	2	1405800	1406800
f2	2	1406800	1407000
f1	2	1407000	1407400
f2	2	1407400	1407800
i3	2	1407800	1408400
h4	2	1408400	1409000
i3	2	1409000	1410400
i1	2	1410400	1412400
h4	2	1412400	1412600
h1	2	1412600	1413400
h4	2	1413400	1413800
i3	2	1413800	1414600
f2	2	1414600	1415000
i1	2	1415000	1415200
i3	2	1415200	1415600
i2	2	1415600	1416000
f2	2	1416000	1416400
i2	2	1416400	1416800
i3	2	1416800	1417400
f2	2	1417400	1417600
i1	2	1417600	1418600
f2	2	1418600	1419400
i1	2	1419400	1419800
i3	2	1419800	1420600
h4	2	1420600	1420800
h1	2	1420800	1421400
h3	2	1421400	1422000
h4	2	1422000	1422400
h3	2	1422400	1425400
h4	2	1425400	1426800
i3	2	1426800	1427000
f3	2	1427000	1427200
i3	2	1427200	1427800
i1	2	1427800	1428800
i3	2	1428800	1429600
i2	2	1429600	1430000
e2	2	1430000	1430200
i2	2	1430200	1430400
i3	2	1430400	1431200
h4	2	1431200	1431400
h1	2	1431400	1431800
h4	2	1431800	1432000
i3	2	1432000	1432800
f3	2	1432800	1433000
f1	2	1433000	1433200
h4	2	1433200	1433400
h1	2	1433400	1433800
h4	2	1433800	1434000
i3	2	1434000	1434400
h4	2	1434400	1434600
h1	2	1434600	1435400
h3	2	1435400	1435800
h4	2	1435800	1436000
h3	2	1436000	1436400
h2	2	1436400	1437400
h3	2	1437400	1438200
h2	2	1438200	1438800
h4	2	1438800	1439000
i3	2	1439000	1441200
h4	2	1441200	1442600
i3	2	1442600	1443000
f1	2	1443000	1443200
f3	2	1443200	1443400
i3	2	1443400	1443600
i2	2	1443600	1443800
i3	2	1443800	1445000
i1	2	1445000	1445200
f1	2	1445200	1446200
i1	2	1446200	1446600
i3	2	1446600	1447000
i1	2	1447000	1447400
e5	2	1447400	1447800
e4	2	1447800	1448400
e1	2	1448400	1449000
i3	2	1449000	1449400
e1	2	1449400	1450200
e4	2	1450200	1452000
e5	2	1452000	1452200
e4	2	1452200	1453200
e5	2	1453200	1455000
i3	2	1455000	1456200
h4	2	1456200	1457600
i3	2	1457600	1458000
h4	2	1458000	1458400
h1	2	1458400	1458600
h4	2	1458600	1459600
h3	2	1459600	1460000
h4	2	1460000	1460400
i3	2	1460400	1461000
h4	2	1461000	1461600
e4	2	1461600	1462400
e1	2	1462400	1463000
i3	2	1463000	1464000
h4	2	1464000	1466200
h2	2	1466200	1466400
h4	2	1466400	1466600
i3	2	1466600	1467000
i2	2	1467000	1468000
i3	2	1468000	1469200
f3	2	1469200	1471800
i3	2	1471800	1472600
h4	2	1472600	1473200
i3	2	1473200	1474800
e1	2	1474800	1475400
e3	2	1475400	1476200
e4	2	1476200	1478200
e5	2	1478200	1478400
e4	2	1478400	1478600
e5	2	1478600	1480800
e4	2	1480800	1481200
e3	2	1481200	1481400
e1	2	1481400	1482200
i3	2	1482200	1483000
h4	2	1483000	1483600
h1	2	1483600	1484200
h4	2	1484200	1484400
i3	2	1484400	1485200
h4	2	1485200	1485400
h3	2	1485400	1486000
h2	2	1486000	1486200
h3	2	1486200	1486600
h2	2	1486600	1490000
h3	2	1490000	1490200
h1	2	1490200	1490400
h4	2	1490400	1490800
i3	2	1490800	1491000
i1	2	1491000	1491200
f2	2	1491200	1491400
i1	2	1491400	1491600
f2	2	1491600	1491800
i3	2	1491800	1492600
f3	2	1492600	1493000
f1	2	1493000	1493400
i1	2	1493400	1494000
f1	2	1494000	1494200
i1	2	1494200	1494800
i3	2	1494800	1496200
i1	2	1496200	1497000
i3	2	1497000	1497400
h4	2	1497400	1497600
i3	2	1497600	1498400
h4	2	1498400	1498800
i3	2	1498800	1500200
h4	2	1500200	1501600
i3	2	1501600	1501800
e5	2	1501800	1502400
e4	2	1502400	1503200
e1	2	1503200	1503800
i3	2	1503800	1505000
h4	2	1505000	1505600
h3	2	1505600	1508600
h4	2	1508600	1509000
h3	2	1509000	1513200
h4	2	1513200	1513400
i3	2	1513400	1513600
e1	2	1513600	1514000
e3	2	1514000	1514200
e4	2	1514200	1515000
e5	2	1515000	1515200
i3	2	1515200	1515800
e1	2	1515800	1516200
e4	2	1516200	1518000
e5	2	1518000	1518200
e4	2	1518200	1518400
e5	2	1518400	1518600
i3	2	1518600	1518800
e5	2	1518800	1519000
i3	2	1519000	1519600
e3	2	1519600	1520200
e1	2	1520200	1521000
i3	2	1521000	1521600
h4	2	1521600	1522400
i3	2	1522400	1522800
h4	2	1522800	1523000
i3	2	1523000	1523400
h4	2	1523400	1523800
h1	2	1523800	1524200
h4	2	1524200	1524400
i3	2	1524400	1525600
e3	2	1525600	1526200
e1	2	1526200	1526600
i3	2	1526600	1527000
e1	2	1527000	1527400
e3	2	1527400	1528000
e4	2	1528000	1528400
e5	2	1528400	1529000
f3	2	1529000	1530000
i3	2	1530000	1531200
e1	2	1531200	1531800
e3	2	1531800	1532000
e4	2	1532000	1532800
e5	2	1532800	1533000
i3	2	1533000	1534200
e3	2	1534200	1534800
e1	2	1534800	1535000
i3	2	1535000	1535200
i2	2	1535200	1535400
f2	2	1535400	1535600
f1	2	1535600	1536000
f2	2	1536000	1536200
i3	2	1536200	1536600
h4	2	1536600	1537600
i3	2	1537600	1538600
e1	2	1538600	1539200
e4	2	1539200	1540200
e5	2	1540200	1541000
i3	2	1541000	1541600
e5	2	1541600	1541800
f3	2	1541800	1542600
i3	2	1542600	1543000
f3	2	1543000	1545400
h4	2	1545400	1546600
i3	2	1546600	1547600
h4	2	1547600	1547800
h2	2	1547800	1548200
h3	2	1548200	1548400
h4	2	1548400	1549200
h3	2	1549200	1550000
```
