## additional bed files for "Conservation of chromatin states and their association with transcription factors in land plants": AT_15_segments.bed (part 2 of 4)

```
h2	2	1550000	1551800
h3	2	1551800	1552000
h4	2	1552000	1552800
h3	2	1552800	1553200
h1	2	1553200	1553600
h4	2	1553600	1553800
i3	2	1553800	1554200
i1	2	1554200	1555400
f2	2	1555400	1555600
i3	2	1555600	1556000
i2	2	1556000	1556200
i3	2	1556200	1556800
i2	2	1556800	1557000
i3	2	1557000	1557200
f3	2	1557200	1561400
e2	2	1561400	1562000
i2	2	1562000	1562600
i3	2	1562600	1563000
i2	2	1563000	1563600
i3	2	1563600	1564000
i1	2	1564000	1564200
f1	2	1564200	1564800
i1	2	1564800	1566000
i2	2	1566000	1566200
i3	2	1566200	1566400
i2	2	1566400	1566600
i3	2	1566600	1568200
i1	2	1568200	1568400
f1	2	1568400	1569800
f3	2	1569800	1570000
i3	2	1570000	1570400
f3	2	1570400	1570800
i3	2	1570800	1571200
f1	2	1571200	1571600
f3	2	1571600	1572200
i3	2	1572200	1573600
f3	2	1573600	1574400
e5	2	1574400	1574800
e4	2	1574800	1575200
e1	2	1575200	1575800
i3	2	1575800	1576800
e1	2	1576800	1577400
e4	2	1577400	1577800
e5	2	1577800	1578600
i3	2	1578600	1579400
h2	2	1579400	1579800
h3	2	1579800	1580000
h4	2	1580000	1580200
i3	2	1580200	1581600
e5	2	1581600	1582400
i3	2	1582400	1582800
e3	2	1582800	1584000
e1	2	1584000	1584600
i3	2	1584600	1586200
h4	2	1586200	1586800
i3	2	1586800	1587400
h4	2	1587400	1587600
i3	2	1587600	1588400
e1	2	1588400	1589200
e3	2	1589200	1589600
e5	2	1589600	1590800
e4	2	1590800	1592200
e1	2	1592200	1592800
i3	2	1592800	1594600
i1	2	1594600	1594800
f1	2	1594800	1595000
f2	2	1595000	1595400
f1	2	1595400	1595800
i1	2	1595800	1596000
f2	2	1596000	1596200
i3	2	1596200	1597200
h4	2	1597200	1597600
i3	2	1597600	1599400
h4	2	1599400	1599800
h2	2	1599800	1600000
h3	2	1600000	1601800
h4	2	1601800	1602400
i3	2	1602400	1602800
f3	2	1602800	1603000
i3	2	1603000	1604000
i2	2	1604000	1604600
f2	2	1604600	1605000
i3	2	1605000	1605600
h4	2	1605600	1605800
h2	2	1605800	1607800
h3	2	1607800	1609600
h4	2	1609600	1609800
i3	2	1609800	1610600
e5	2	1610600	1611400
e4	2	1611400	1612200
e1	2	1612200	1613000
i3	2	1613000	1613400
h4	2	1613400	1614000
i3	2	1614000	1614600
h4	2	1614600	1615800
h3	2	1615800	1617200
h4	2	1617200	1617600
h2	2	1617600	1618000
h4	2	1618000	1618400
f3	2	1618400	1618800
i3	2	1618800	1619400
e3	2	1619400	1619800
e1	2	1619800	1620200
i3	2	1620200	1620400
h4	2	1620400	1621800
i3	2	1621800	1622400
e5	2	1622400	1623400
e4	2	1623400	1623800
e3	2	1623800	1624000
e1	2	1624000	1625200
e4	2	1625200	1626600
e5	2	1626600	1629000
i3	2	1629000	1629200
h4	2	1629200	1629800
h3	2	1629800	1637200
h4	2	1637200	1637600
i3	2	1637600	1638000
i2	2	1638000	1638200
i3	2	1638200	1639600
i1	2	1639600	1639800
f2	2	1639800	1641400
f1	2	1641400	1642000
f2	2	1642000	1642200
i3	2	1642200	1644600
e1	2	1644600	1645200
e3	2	1645200	1645400
e4	2	1645400	1645800
i3	2	1645800	1646800
e1	2	1646800	1647600
e3	2	1647600	1647800
e4	2	1647800	1648200
e5	2	1648200	1648600
i3	2	1648600	1648800
h4	2	1648800	1650600
h2	2	1650600	1652000
h3	2	1652000	1652200
h4	2	1652200	1652400
h2	2	1652400	1652600
h4	2	1652600	1653800
h2	2	1653800	1654000
h3	2	1654000	1655600
h4	2	1655600	1655800
i3	2	1655800	1657000
e1	2	1657000	1657800
e3	2	1657800	1658000
e4	2	1658000	1658600
e5	2	1658600	1660200
f3	2	1660200	1662800
i3	2	1662800	1663400
h4	2	1663400	1663800
i3	2	1663800	1664400
h4	2	1664400	1664600
h3	2	1664600	1665200
h2	2	1665200	1665600
h3	2	1665600	1666600
h2	2	1666600	1668400
h4	2	1668400	1669200
i3	2	1669200	1669400
i2	2	1669400	1669600
i3	2	1669600	1670200
h4	2	1670200	1670400
h3	2	1670400	1671800
h2	2	1671800	1672000
h3	2	1672000	1672200
h4	2	1672200	1673800
i3	2	1673800	1674400
i2	2	1674400	1674800
i3	2	1674800	1675200
e5	2	1675200	1675400
i3	2	1675400	1677000
e1	2	1677000	1678200
i3	2	1678200	1679400
e2	2	1679400	1680200
i3	2	1680200	1681200
h4	2	1681200	1681600
i3	2	1681600	1682800
i2	2	1682800	1683000
e2	2	1683000	1683400
i2	2	1683400	1683600
i3	2	1683600	1683800
i2	2	1683800	1684000
i3	2	1684000	1685000
h4	2	1685000	1686200
i1	2	1686200	1687400
f2	2	1687400	1687800
i1	2	1687800	1688800
f1	2	1688800	1689400
i1	2	1689400	1690800
f1	2	1690800	1691000
i3	2	1691000	1691800
i1	2	1691800	1692800
f1	2	1692800	1693000
i1	2	1693000	1693600
f1	2	1693600	1695400
i1	2	1695400	1697000
f2	2	1697000	1697200
f1	2	1697200	1697400
i1	2	1697400	1698000
i3	2	1698000	1698600
e5	2	1698600	1699600
e4	2	1699600	1700400
e3	2	1700400	1700600
e1	2	1700600	1701200
e3	2	1701200	1701400
i3	2	1701400	1702600
e4	2	1702600	1703000
e3	2	1703000	1703200
e4	2	1703200	1703400
e1	2	1703400	1704000
i3	2	1704000	1704200
i2	2	1704200	1704400
e2	2	1704400	1705000
e3	2	1705000	1705200
e4	2	1705200	1705400
e5	2	1705400	1705600
i3	2	1705600	1705800
e5	2	1705800	1706000
e4	2	1706000	1706400
e5	2	1706400	1706600
e4	2	1706600	1708200
e1	2	1708200	1708800
e2	2	1708800	1709000
i3	2	1709000	1709200
h4	2	1709200	1710000
i3	2	1710000	1710600
h4	2	1710600	1711400
i3	2	1711400	1711800
e1	2	1711800	1712400
e4	2	1712400	1713200
e5	2	1713200	1713400
e4	2	1713400	1713600
e5	2	1713600	1714600
i3	2	1714600	1715000
i2	2	1715000	1715200
e2	2	1715200	1715400
i2	2	1715400	1715800
h4	2	1715800	1716600
i3	2	1716600	1717800
e1	2	1717800	1718600
e4	2	1718600	1719600
e5	2	1719600	1721400
e4	2	1721400	1721800
e1	2	1721800	1723000
e3	2	1723000	1723400
i3	2	1723400	1724000
f3	2	1724000	1724400
i3	2	1724400	1724800
f1	2	1724800	1725400
i3	2	1725400	1726000
i1	2	1726000	1726200
f1	2	1726200	1726600
i1	2	1726600	1727200
i3	2	1727200	1727400
h4	2	1727400	1728000
h1	2	1728000	1728600
h4	2	1728600	1728800
i3	2	1728800	1729400
h4	2	1729400	1729800
h1	2	1729800	1730000
h4	2	1730000	1730200
i3	2	1730200	1731600
h4	2	1731600	1732000
i1	2	1732000	1732200
f2	2	1732200	1732400
i1	2	1732400	1733800
f2	2	1733800	1734000
f1	2	1734000	1734400
i1	2	1734400	1734600
i3	2	1734600	1736800
e5	2	1736800	1737000
i3	2	1737000	1737800
e3	2	1737800	1738400
e4	2	1738400	1739200
e3	2	1739200	1739600
e1	2	1739600	1740400
i3	2	1740400	1740800
h4	2	1740800	1741400
h3	2	1741400	1742000
h2	2	1742000	1742200
h3	2	1742200	1743600
h2	2	1743600	1745000
h3	2	1745000	1749400
h2	2	1749400	1750000
h3	2	1750000	1752000
h2	2	1752000	1753000
h3	2	1753000	1754600
h2	2	1754600	1756400
h3	2	1756400	1757800
i3	2	1757800	1758400
h4	2	1758400	1758600
h3	2	1758600	1760200
h2	2	1760200	1760400
h3	2	1760400	1760800
h2	2	1760800	1761000
h3	2	1761000	1762800
h4	2	1762800	1763200
h3	2	1763200	1763600
h2	2	1763600	1765200
h3	2	1765200	1766800
h2	2	1766800	1767000
h3	2	1767000	1767400
h2	2	1767400	1767800
h3	2	1767800	1768400
h4	2	1768400	1768600
h3	2	1768600	1769000
h4	2	1769000	1769800
h3	2	1769800	1770000
h2	2	1770000	1772800
h4	2	1772800	1773400
h2	2	1773400	1774200
h3	2	1774200	1774600
h2	2	1774600	1774800
h4	2	1774800	1775800
i3	2	1775800	1776200
h4	2	1776200	1776600
h2	2	1776600	1777600
h3	2	1777600	1779400
h4	2	1779400	1779600
i3	2	1779600	1779800
h4	2	1779800	1780600
i3	2	1780600	1781000
e2	2	1781000	1781400
h4	2	1781400	1781600
h2	2	1781600	1782000
h3	2	1782000	1783800
h2	2	1783800	1786600
h4	2	1786600	1787200
f3	2	1787200	1788200
e2	2	1788200	1788600
i3	2	1788600	1790600
h4	2	1790600	1791400
i3	2	1791400	1791800
f3	2	1791800	1792200
i3	2	1792200	1792800
h4	2	1792800	1793600
h3	2	1793600	1794200
h2	2	1794200	1794600
h3	2	1794600	1796800
h4	2	1796800	1797000
h3	2	1797000	1797400
h4	2	1797400	1797800
i3	2	1797800	1798200
f3	2	1798200	1799000
i3	2	1799000	1799400
e2	2	1799400	1800400
i3	2	1800400	1800800
i2	2	1800800	1801000
i3	2	1801000	1801600
h4	2	1801600	1802000
h2	2	1802000	1803400
h4	2	1803400	1803800
i3	2	1803800	1804600
h4	2	1804600	1804800
h3	2	1804800	1805000
h2	2	1805000	1806000
h3	2	1806000	1806400
h2	2	1806400	1806800
h3	2	1806800	1808400
h2	2	1808400	1809800
h3	2	1809800	1811800
h4	2	1811800	1812200
h3	2	1812200	1813000
h2	2	1813000	1813400
h3	2	1813400	1813600
h4	2	1813600	1814000
h3	2	1814000	1816600
h2	2	1816600	1817200
h4	2	1817200	1817400
h2	2	1817400	1817600
h4	2	1817600	1818200
h2	2	1818200	1818800
h3	2	1818800	1819800
h2	2	1819800	1820000
h3	2	1820000	1821400
h4	2	1821400	1821800
i3	2	1821800	1822000
i2	2	1822000	1822600
i3	2	1822600	1823200
i2	2	1823200	1823400
e2	2	1823400	1824400
i3	2	1824400	1825400
f3	2	1825400	1825800
i2	2	1825800	1826000
i3	2	1826000	1826400
e5	2	1826400	1826600
i3	2	1826600	1827600
f3	2	1827600	1827800
i3	2	1827800	1828000
h4	2	1828000	1828200
h2	2	1828200	1828600
h3	2	1828600	1830400
h2	2	1830400	1831000
h3	2	1831000	1833400
h4	2	1833400	1833800
h3	2	1833800	1834400
h2	2	1834400	1834800
h3	2	1834800	1836200
h2	2	1836200	1836400
h3	2	1836400	1836800
h2	2	1836800	1838000
h4	2	1838000	1838200
h3	2	1838200	1839200
h4	2	1839200	1839400
i3	2	1839400	1839800
h4	2	1839800	1840400
h3	2	1840400	1840800
h4	2	1840800	1841200
i3	2	1841200	1842000
e5	2	1842000	1844000
e4	2	1844000	1846200
e3	2	1846200	1846400
e1	2	1846400	1847000
i3	2	1847000	1847600
h4	2	1847600	1847800
h1	2	1847800	1848400
h4	2	1848400	1849000
h3	2	1849000	1850800
h4	2	1850800	1851200
i3	2	1851200	1851600
f2	2	1851600	1851800
f1	2	1851800	1852400
f2	2	1852400	1852600
i1	2	1852600	1853000
f1	2	1853000	1854600
i1	2	1854600	1854800
h4	2	1854800	1856400
i3	2	1856400	1856800
h4	2	1856800	1858400
i3	2	1858400	1859400
e5	2	1859400	1860000
f3	2	1860000	1861000
i3	2	1861000	1861400
e2	2	1861400	1861800
i2	2	1861800	1862000
i3	2	1862000	1863200
h4	2	1863200	1864000
i3	2	1864000	1864800
h4	2	1864800	1865000
h1	2	1865000	1865200
h4	2	1865200	1865400
i3	2	1865400	1866200
h4	2	1866200	1867400
i1	2	1867400	1867600
f3	2	1867600	1868000
i3	2	1868000	1868200
f2	2	1868200	1868400
f1	2	1868400	1868600
f3	2	1868600	1868800
h4	2	1868800	1869200
i3	2	1869200	1870000
e1	2	1870000	1870600
e4	2	1870600	1871000
e3	2	1871000	1871200
e4	2	1871200	1872600
e3	2	1872600	1873000
e4	2	1873000	1873400
e3	2	1873400	1873600
i3	2	1873600	1875400
f3	2	1875400	1876400
e2	2	1876400	1877000
e1	2	1877000	1877600
i3	2	1877600	1878400
h4	2	1878400	1878800
h2	2	1878800	1879000
h4	2	1879000	1879200
i3	2	1879200	1879800
h4	2	1879800	1880200
h3	2	1880200	1880800
h2	2	1880800	1881600
h3	2	1881600	1882000
h4	2	1882000	1882600
h3	2	1882600	1883000
h2	2	1883000	1883200
h3	2	1883200	1886000
h2	2	1886000	1886200
h3	2	1886200	1888800
h2	2	1888800	1889400
h3	2	1889400	1889800
h4	2	1889800	1890400
i3	2	1890400	1890800
e1	2	1890800	1891400
e4	2	1891400	1891800
e3	2	1891800	1892000
e4	2	1892000	1893200
e5	2	1893200	1894000
i3	2	1894000	1894600
e5	2	1894600	1895000
e3	2	1895000	1895600
e1	2	1895600	1896000
i3	2	1896000	1896600
h4	2	1896600	1896800
i3	2	1896800	1897600
h4	2	1897600	1899200
i3	2	1899200	1899800
h4	2	1899800	1900000
e5	2	1900000	1901200
e3	2	1901200	1902000
e1	2	1902000	1902800
i3	2	1902800	1904000
h4	2	1904000	1905200
h3	2	1905200	1905400
h4	2	1905400	1906000
h3	2	1906000	1907400
h2	2	1907400	1908200
h3	2	1908200	1908600
h2	2	1908600	1911800
h3	2	1911800	1912400
h4	2	1912400	1912600
i3	2	1912600	1913000
h4	2	1913000	1913200
i3	2	1913200	1913600
e5	2	1913600	1914800
e3	2	1914800	1915200
e4	2	1915200	1915400
e3	2	1915400	1915600
e1	2	1915600	1916600
i3	2	1916600	1917200
h4	2	1917200	1918000
i3	2	1918000	1918400
e1	2	1918400	1918800
e3	2	1918800	1919000
e4	2	1919000	1919400
e5	2	1919400	1919800
i3	2	1919800	1920400
e2	2	1920400	1920600
i3	2	1920600	1920800
f3	2	1920800	1924000
i3	2	1924000	1924400
f3	2	1924400	1925000
i3	2	1925000	1925200
e2	2	1925200	1925600
e1	2	1925600	1926600
i3	2	1926600	1926800
h4	2	1926800	1927000
h3	2	1927000	1927400
h4	2	1927400	1927800
i3	2	1927800	1928200
i2	2	1928200	1928600
i3	2	1928600	1929000
h4	2	1929000	1929400
i3	2	1929400	1930800
i2	2	1930800	1931000
e2	2	1931000	1932000
i3	2	1932000	1932200
e5	2	1932200	1932800
i3	2	1932800	1933000
i2	2	1933000	1933200
e2	2	1933200	1933600
e1	2	1933600	1934200
i3	2	1934200	1935600
e1	2	1935600	1936200
e4	2	1936200	1936600
e3	2	1936600	1937000
e5	2	1937000	1937200
i3	2	1937200	1938600
i2	2	1938600	1938800
f2	2	1938800	1939200
i1	2	1939200	1939400
h4	2	1939400	1939600
i3	2	1939600	1939800
h4	2	1939800	1940200
i3	2	1940200	1941000
h4	2	1941000	1941600
i3	2	1941600	1941800
i2	2	1941800	1942000
i3	2	1942000	1942600
i2	2	1942600	1943000
i3	2	1943000	1943800
h4	2	1943800	1944400
h1	2	1944400	1945400
h4	2	1945400	1945800
h1	2	1945800	1946000
h4	2	1946000	1946400
i3	2	1946400	1946600
i1	2	1946600	1946800
f1	2	1946800	1947600
i3	2	1947600	1947800
h4	2	1947800	1948600
i3	2	1948600	1949400
h4	2	1949400	1949600
h2	2	1949600	1949800
h3	2	1949800	1950600
h2	2	1950600	1951200
h3	2	1951200	1952200
h4	2	1952200	1953400
i3	2	1953400	1953800
h4	2	1953800	1954000
h1	2	1954000	1954200
h4	2	1954200	1956600
h3	2	1956600	1956800
h2	2	1956800	1958000
h4	2	1958000	1959000
h1	2	1959000	1959200
h4	2	1959200	1960200
i3	2	1960200	1960600
i2	2	1960600	1960800
f1	2	1960800	1961200
f3	2	1961200	1961800
h4	2	1961800	1962400
i3	2	1962400	1963000
h4	2	1963000	1963800
h2	2	1963800	1964000
h3	2	1964000	1964600
h1	2	1964600	1964800
h4	2	1964800	1965600
i3	2	1965600	1966000
i2	2	1966000	1966200
i3	2	1966200	1966600
i2	2	1966600	1967400
f2	2	1967400	1968000
i2	2	1968000	1968200
i3	2	1968200	1968400
h4	2	1968400	1969000
i3	2	1969000	1970000
h4	2	1970000	1970600
h1	2	1970600	1971000
h3	2	1971000	1971400
h2	2	1971400	1973800
h1	2	1973800	1974800
h4	2	1974800	1975000
i1	2	1975000	1975400
f1	2	1975400	1975600
i1	2	1975600	1976000
f1	2	1976000	1976400
i1	2	1976400	1977000
f2	2	1977000	1977600
i1	2	1977600	1978200
f1	2	1978200	1978600
i1	2	1978600	1981200
h4	2	1981200	1981800
i1	2	1981800	1982600
h4	2	1982600	1982800
h1	2	1982800	1983000
h4	2	1983000	1983200
i3	2	1983200	1983400
i1	2	1983400	1985000
f1	2	1985000	1985200
f2	2	1985200	1985400
i1	2	1985400	1986800
f1	2	1986800	1987000
i1	2	1987000	1987800
i3	2	1987800	1988000
h4	2	1988000	1989200
h1	2	1989200	1989800
h4	2	1989800	1990000
i1	2	1990000	1991400
f2	2	1991400	1991800
i1	2	1991800	1992000
f2	2	1992000	1992600
i1	2	1992600	1992800
f2	2	1992800	1995000
i1	2	1995000	1995600
i3	2	1995600	1995800
h4	2	1995800	1996000
h1	2	1996000	1996400
h3	2	1996400	2000600
h2	2	2000600	2000800
h3	2	2000800	2003000
h2	2	2003000	2003200
h3	2	2003200	2008400
h2	2	2008400	2009200
h3	2	2009200	2009800
h4	2	2009800	2010200
h1	2	2010200	2011000
h4	2	2011000	2011200
i1	2	2011200	2014200
f1	2	2014200	2014600
i1	2	2014600	2015200
f2	2	2015200	2016800
i1	2	2016800	2017000
i3	2	2017000	2018600
i2	2	2018600	2019000
i3	2	2019000	2019200
h4	2	2019200	2019400
h1	2	2019400	2019800
i3	2	2019800	2020800
h4	2	2020800	2021000
h1	2	2021000	2021600
h4	2	2021600	2022600
i3	2	2022600	2023400
e2	2	2023400	2023800
i3	2	2023800	2024000
i2	2	2024000	2024400
i3	2	2024400	2024800
h4	2	2024800	2025000
i3	2	2025000	2026000
i2	2	2026000	2026200
f2	2	2026200	2027000
i2	2	2027000	2027400
i3	2	2027400	2028000
f2	2	2028000	2029000
i1	2	2029000	2029200
f2	2	2029200	2030000
f1	2	2030000	2030200
f2	2	2030200	2030400
i1	2	2030400	2031000
h4	2	2031000	2031200
h1	2	2031200	2031400
h4	2	2031400	2032000
i3	2	2032000	2032400
f2	2	2032400	2034200
i1	2	2034200	2034400
i3	2	2034400	2034600
h4	2	2034600	2035200
i3	2	2035200	2035800
h4	2	2035800	2036000
h2	2	2036000	2036400
h3	2	2036400	2037800
h2	2	2037800	2038200
h3	2	2038200	2041000
h2	2	2041000	2041200
h3	2	2041200	2041600
h4	2	2041600	2041800
h3	2	2041800	2053800
h4	2	2053800	2054000
h1	2	2054000	2054200
h4	2	2054200	2054400
i1	2	2054400	2054600
f1	2	2054600	2054800
f2	2	2054800	2056000
i1	2	2056000	2056200
f2	2	2056200	2056600
i2	2	2056600	2057200
i3	2	2057200	2057600
h4	2	2057600	2058800
i3	2	2058800	2059200
h4	2	2059200	2061000
h3	2	2061000	2062000
h2	2	2062000	2062800
h3	2	2062800	2063000
h4	2	2063000	2063400
h3	2	2063400	2064600
h4	2	2064600	2064800
h3	2	2064800	2065000
h4	2	2065000	2066200
i3	2	2066200	2066600
h4	2	2066600	2066800
i3	2	2066800	2067000
e1	2	2067000	2067800
e4	2	2067800	2068600
e5	2	2068600	2069400
f3	2	2069400	2070400
i3	2	2070400	2070800
h4	2	2070800	2071600
i3	2	2071600	2072200
f3	2	2072200	2073600
i3	2	2073600	2074000
h4	2	2074000	2074200
h3	2	2074200	2075800
h2	2	2075800	2078400
h3	2	2078400	2080400
h4	2	2080400	2080600
i3	2	2080600	2081000
e1	2	2081000	2081800
i3	2	2081800	2083600
e4	2	2083600	2084200
e1	2	2084200	2084800
i3	2	2084800	2085800
h4	2	2085800	2087200
i3	2	2087200	2087400
i2	2	2087400	2087600
e2	2	2087600	2088000
i2	2	2088000	2088200
i3	2	2088200	2088800
h4	2	2088800	2089600
h3	2	2089600	2089800
h2	2	2089800	2090000
h3	2	2090000	2091000
h4	2	2091000	2091400
h2	2	2091400	2093000
h3	2	2093000	2093200
h4	2	2093200	2093600
h2	2	2093600	2095800
h3	2	2095800	2096000
h2	2	2096000	2097000
h3	2	2097000	2097600
h4	2	2097600	2098200
h2	2	2098200	2099000
h3	2	2099000	2102600
h4	2	2102600	2103600
h3	2	2103600	2106800
h2	2	2106800	2107600
h3	2	2107600	2107800
h4	2	2107800	2108000
h2	2	2108000	2109400
h4	2	2109400	2109800
h2	2	2109800	2114000
h3	2	2114000	2116400
h2	2	2116400	2116600
h3	2	2116600	2117400
i3	2	2117400	2118000
h4	2	2118000	2118200
i3	2	2118200	2119200
i2	2	2119200	2119400
f3	2	2119400	2120000
i3	2	2120000	2121200
i2	2	2121200	2121400
f1	2	2121400	2121600
i3	2	2121600	2122000
h4	2	2122000	2122200
h3	2	2122200	2123000
h2	2	2123000	2123800
h3	2	2123800	2126400
h2	2	2126400	2126800
h3	2	2126800	2127200
h2	2	2127200	2129000
h4	2	2129000	2132000
h1	2	2132000	2132400
h4	2	2132400	2133400
h2	2	2133400	2134000
h3	2	2134000	2134600
h2	2	2134600	2136200
h3	2	2136200	2137000
h4	2	2137000	2139400
i3	2	2139400	2139800
h4	2	2139800	2141000
i3	2	2141000	2141400
e1	2	2141400	2142400
e4	2	2142400	2143800
e3	2	2143800	2144000
e4	2	2144000	2144800
e5	2	2144800	2146400
i3	2	2146400	2147000
f3	2	2147000	2147200
f1	2	2147200	2148200
i3	2	2148200	2148600
h4	2	2148600	2148800
h3	2	2148800	2149400
h4	2	2149400	2149600
i3	2	2149600	2150000
h1	2	2150000	2150600
h4	2	2150600	2150800
i3	2	2150800	2151600
f1	2	2151600	2152000
i3	2	2152000	2152400
h4	2	2152400	2153000
h3	2	2153000	2153400
h4	2	2153400	2153800
i3	2	2153800	2154600
h4	2	2154600	2154800
h2	2	2154800	2155800
h4	2	2155800	2156200
h2	2	2156200	2157000
h4	2	2157000	2158400
h3	2	2158400	2158800
h4	2	2158800	2159600
i3	2	2159600	2160200
h4	2	2160200	2160400
h2	2	2160400	2160800
h4	2	2160800	2161400
h1	2	2161400	2161600
h4	2	2161600	2161800
i3	2	2161800	2162200
h4	2	2162200	2163000
h3	2	2163000	2164000
h2	2	2164000	2166000
h3	2	2166000	2166200
h2	2	2166200	2166400
h3	2	2166400	2167000
h4	2	2167000	2167200
h3	2	2167200	2167600
h4	2	2167600	2167800
h2	2	2167800	2168200
h3	2	2168200	2168400
h4	2	2168400	2169000
h3	2	2169000	2170600
h4	2	2170600	2170800
e1	2	2170800	2171600
e3	2	2171600	2171800
e4	2	2171800	2172800
e5	2	2172800	2173200
i3	2	2173200	2174400
h4	2	2174400	2174800
i3	2	2174800	2176400
h4	2	2176400	2176800
i3	2	2176800	2177400
h4	2	2177400	2177600
i3	2	2177600	2178200
h4	2	2178200	2178800
i3	2	2178800	2179400
f3	2	2179400	2179600
i2	2	2179600	2180000
i3	2	2180000	2180800
e2	2	2180800	2181600
i3	2	2181600	2181800
e3	2	2181800	2182000
e4	2	2182000	2182200
e5	2	2182200	2183200
f3	2	2183200	2183600
i3	2	2183600	2184400
e1	2	2184400	2185200
i3	2	2185200	2185400
h4	2	2185400	2185800
h3	2	2185800	2186800
h4	2	2186800	2187400
h3	2	2187400	2187800
h2	2	2187800	2188200
h3	2	2188200	2192000
h2	2	2192000	2192200
h3	2	2192200	2192400
h4	2	2192400	2192600
i3	2	2192600	2193000
h4	2	2193000	2193600
h3	2	2193600	2196600
h2	2	2196600	2197000
h4	2	2197000	2197600
i3	2	2197600	2199400
e2	2	2199400	2199600
e1	2	2199600	2200800
e2	2	2200800	2201000
i3	2	2201000	2202000
h3	2	2202000	2202600
h2	2	2202600	2203600
h3	2	2203600	2206600
h2	2	2206600	2206800
h3	2	2206800	2207600
h2	2	2207600	2209600
h4	2	2209600	2210000
h2	2	2210000	2211200
h3	2	2211200	2212200
h4	2	2212200	2213400
h1	2	2213400	2213600
h4	2	2213600	2213800
i3	2	2213800	2215400
e1	2	2215400	2216400
e2	2	2216400	2217000
i3	2	2217000	2217600
h4	2	2217600	2218200
h3	2	2218200	2219000
h4	2	2219000	2219400
i3	2	2219400	2219800
h4	2	2219800	2220200
h2	2	2220200	2220800
h3	2	2220800	2221000
h4	2	2221000	2221400
h3	2	2221400	2222400
h4	2	2222400	2222800
h3	2	2222800	2223000
h4	2	2223000	2224400
h3	2	2224400	2225600
h2	2	2225600	2225800
h3	2	2225800	2226200
h4	2	2226200	2227400
h3	2	2227400	2227800
h4	2	2227800	2228600
i3	2	2228600	2229600
e1	2	2229600	2230200
e3	2	2230200	2231400
e5	2	2231400	2231800
i3	2	2231800	2232000
h4	2	2232000	2233200
h3	2	2233200	2233600
h4	2	2233600	2233800
i3	2	2233800	2234200
e1	2	2234200	2234800
e4	2	2234800	2235600
e5	2	2235600	2236000
i3	2	2236000	2236400
h4	2	2236400	2236800
h2	2	2236800	2237200
h4	2	2237200	2237600
h2	2	2237600	2239200
h4	2	2239200	2239400
i3	2	2239400	2240200
h4	2	2240200	2240400
h3	2	2240400	2240600
h4	2	2240600	2241000
i3	2	2241000	2241400
h4	2	2241400	2241600
i3	2	2241600	2242200
f1	2	2242200	2243400
f2	2	2243400	2243800
i1	2	2243800	2244200
f1	2	2244200	2244400
i1	2	2244400	2244600
i3	2	2244600	2245600
h4	2	2245600	2247600
h3	2	2247600	2248000
h4	2	2248000	2248400
i3	2	2248400	2248800
h4	2	2248800	2249400
h3	2	2249400	2250600
h4	2	2250600	2250800
i3	2	2250800	2251600
h4	2	2251600	2251800
h3	2	2251800	2252600
h2	2	2252600	2253000
h4	2	2253000	2253800
h3	2	2253800	2256200
h4	2	2256200	2256800
f1	2	2256800	2257000
f3	2	2257000	2257800
i3	2	2257800	2258600
h4	2	2258600	2258800
i3	2	2258800	2259200
i2	2	2259200	2259600
i3	2	2259600	2260600
h4	2	2260600	2260800
h3	2	2260800	2261000
h4	2	2261000	2261200
i3	2	2261200	2262200
h4	2	2262200	2262600
h3	2	2262600	2264400
h4	2	2264400	2264800
i3	2	2264800	2265200
h4	2	2265200	2266000
i3	2	2266000	2266600
h4	2	2266600	2267400
i3	2	2267400	2269000
i2	2	2269000	2269200
i3	2	2269200	2270000
e5	2	2270000	2270400
i3	2	2270400	2270800
e3	2	2270800	2271000
e1	2	2271000	2272200
i3	2	2272200	2273600
h3	2	2273600	2274000
h2	2	2274000	2274400
h3	2	2274400	2274800
h2	2	2274800	2278200
h3	2	2278200	2280400
h2	2	2280400	2281000
h3	2	2281000	2281600
h2	2	2281600	2282200
h3	2	2282200	2282800
h4	2	2282800	2283000
i3	2	2283000	2283800
h4	2	2283800	2284200
h2	2	2284200	2284600
i3	2	2284600	2285200
h4	2	2285200	2285800
i3	2	2285800	2286000
i2	2	2286000	2286800
i3	2	2286800	2287600
i2	2	2287600	2288000
e2	2	2288000	2289200
i2	2	2289200	2289400
i3	2	2289400	2291000
i2	2	2291000	2291400
i3	2	2291400	2293600
h1	2	2293600	2294000
h4	2	2294000	2294800
h1	2	2294800	2295000
h4	2	2295000	2295200
h3	2	2295200	2295400
h2	2	2295400	2296200
h4	2	2296200	2296800
h2	2	2296800	2297000
h4	2	2297000	2297800
h3	2	2297800	2298800
h4	2	2298800	2299800
h3	2	2299800	2301600
h4	2	2301600	2302000
i3	2	2302000	2302400
h4	2	2302400	2302800
h3	2	2302800	2303400
h2	2	2303400	2303800
h3	2	2303800	2304200
h2	2	2304200	2306800
h4	2	2306800	2307800
i3	2	2307800	2308800
i2	2	2308800	2309400
f3	2	2309400	2309800
i3	2	2309800	2311000
e5	2	2311000	2311200
i3	2	2311200	2311400
h4	2	2311400	2312400
i3	2	2312400	2312600
i2	2	2312600	2312800
i3	2	2312800	2313800
f3	2	2313800	2318400
i3	2	2318400	2318800
h4	2	2318800	2319200
h2	2	2319200	2319400
h3	2	2319400	2320000
h4	2	2320000	2320200
i3	2	2320200	2320600
h4	2	2320600	2321000
i3	2	2321000	2321400
h4	2	2321400	2321600
h3	2	2321600	2321800
h4	2	2321800	2322000
i3	2	2322000	2322200
e1	2	2322200	2322800
e4	2	2322800	2324000
e5	2	2324000	2324800
i3	2	2324800	2325800
h4	2	2325800	2326000
h1	2	2326000	2326400
h4	2	2326400	2326600
i3	2	2326600	2327600
e5	2	2327600	2327800
e4	2	2327800	2328600
e3	2	2328600	2329000
e1	2	2329000	2329600
i3	2	2329600	2330600
h4	2	2330600	2332200
i3	2	2332200	2332400
e1	2	2332400	2333200
e3	2	2333200	2334600
e5	2	2334600	2335400
i3	2	2335400	2335800
i2	2	2335800	2336000
i3	2	2336000	2336800
e1	2	2336800	2337400
e3	2	2337400	2338000
e4	2	2338000	2338400
e5	2	2338400	2338800
i3	2	2338800	2339200
h4	2	2339200	2339600
i3	2	2339600	2340800
i2	2	2340800	2341000
i3	2	2341000	2342400
i2	2	2342400	2343000
i3	2	2343000	2343600
h4	2	2343600	2344200
i3	2	2344200	2345200
f1	2	2345200	2345800
i1	2	2345800	2346000
f1	2	2346000	2346200
i3	2	2346200	2346800
h4	2	2346800	2347000
i3	2	2347000	2347800
h4	2	2347800	2348000
e2	2	2348000	2348600
f3	2	2348600	2349000
i3	2	2349000	2350200
e1	2	2350200	2350800
e3	2	2350800	2352000
i3	2	2352000	2352600
e5	2	2352600	2353000
e4	2	2353000	2353400
e3	2	2353400	2354800
e1	2	2354800	2355600
i3	2	2355600	2356400
h4	2	2356400	2357000
h3	2	2357000	2357400
h4	2	2357400	2357800
i3	2	2357800	2358800
i2	2	2358800	2359000
i3	2	2359000	2359400
e5	2	2359400	2360000
i2	2	2360000	2360400
i3	2	2360400	2361600
e2	2	2361600	2362000
i2	2	2362000	2362200
i3	2	2362200	2362800
h4	2	2362800	2363200
i3	2	2363200	2364000
h4	2	2364000	2365200
h2	2	2365200	2371200
h3	2	2371200	2371400
h4	2	2371400	2371600
h2	2	2371600	2372000
h4	2	2372000	2372400
i3	2	2372400	2373200
h4	2	2373200	2373400
h3	2	2373400	2374000
h4	2	2374000	2374200
h3	2	2374200	2374400
h2	2	2374400	2374600
h3	2	2374600	2375800
h2	2	2375800	2376200
h3	2	2376200	2380600
h2	2	2380600	2381200
h3	2	2381200	2382400
h2	2	2382400	2382600
h4	2	2382600	2382800
h2	2	2382800	2385000
h3	2	2385000	2386200
h4	2	2386200	2386800
h3	2	2386800	2387400
h2	2	2387400	2389200
h3	2	2389200	2400200
h2	2	2400200	2400600
h3	2	2400600	2401000
h2	2	2401000	2401200
h3	2	2401200	2406000
h2	2	2406000	2408600
h3	2	2408600	2411000
h4	2	2411000	2412600
h2	2	2412600	2412800
h4	2	2412800	2413800
h2	2	2413800	2414000
h3	2	2414000	2414400
h4	2	2414400	2414800
h3	2	2414800	2415000
h2	2	2415000	2417400
h3	2	2417400	2424200
h4	2	2424200	2424600
i3	2	2424600	2425200
i2	2	2425200	2425600
i3	2	2425600	2426200
f3	2	2426200	2427200
i3	2	2427200	2427800
f3	2	2427800	2428200
i3	2	2428200	2429000
h4	2	2429000	2429200
i3	2	2429200	2430000
e5	2	2430000	2430400
e4	2	2430400	2430800
e5	2	2430800	2431200
e4	2	2431200	2431400
e3	2	2431400	2433400
e4	2	2433400	2433800
e3	2	2433800	2434400
e4	2	2434400	2436000
e3	2	2436000	2436200
e1	2	2436200	2436800
i3	2	2436800	2437000
h4	2	2437000	2437200
h3	2	2437200	2442200
h4	2	2442200	2443200
h3	2	2443200	2443400
h2	2	2443400	2443600
h3	2	2443600	2444200
h2	2	2444200	2446000
h3	2	2446000	2453800
h2	2	2453800	2454000
h3	2	2454000	2454600
h4	2	2454600	2454800
i3	2	2454800	2455200
h4	2	2455200	2456800
i3	2	2456800	2457200
i2	2	2457200	2457600
e2	2	2457600	2458000
i2	2	2458000	2458400
i3	2	2458400	2459400
h1	2	2459400	2459600
h4	2	2459600	2460000
i3	2	2460000	2460800
h4	2	2460800	2461200
h3	2	2461200	2462800
h2	2	2462800	2463800
h3	2	2463800	2464800
h2	2	2464800	2466000
h3	2	2466000	2467200
h2	2	2467200	2467400
h3	2	2467400	2468200
h2	2	2468200	2468800
h3	2	2468800	2471400
h2	2	2471400	2471600
h3	2	2471600	2475000
h4	2	2475000	2475200
h3	2	2475200	2478200
h2	2	2478200	2478400
h3	2	2478400	2480200
h2	2	2480200	2482600
h3	2	2482600	2485400
h2	2	2485400	2485600
h3	2	2485600	2493200
h2	2	2493200	2493400
h3	2	2493400	2501600
h2	2	2501600	2501800
h3	2	2501800	2505800
h2	2	2505800	2507600
h3	2	2507600	2509800
h2	2	2509800	2510400
h3	2	2510400	2511800
h2	2	2511800	2512200
h3	2	2512200	2513000
h2	2	2513000	2513400
h4	2	2513400	2515000
h2	2	2515000	2515400
h3	2	2515400	2515600
h4	2	2515600	2515800
h3	2	2515800	2517600
h4	2	2517600	2518600
h1	2	2518600	2519000
h4	2	2519000	2519200
i3	2	2519200	2519800
h4	2	2519800	2520600
h3	2	2520600	2521800
h4	2	2521800	2522200
h3	2	2522200	2529200
h2	2	2529200	2530400
h3	2	2530400	2532600
h2	2	2532600	2532800
h3	2	2532800	2534000
h2	2	2534000	2534200
h3	2	2534200	2534800
h2	2	2534800	2535200
h3	2	2535200	2535400
h4	2	2535400	2535600
h3	2	2535600	2535800
h2	2	2535800	2536600
h4	2	2536600	2537200
h3	2	2537200	2537400
h2	2	2537400	2537800
h3	2	2537800	2538000
h4	2	2538000	2538400
h3	2	2538400	2539200
h2	2	2539200	2539400
h3	2	2539400	2542200
h4	2	2542200	2542600
h3	2	2542600	2543000
h2	2	2543000	2544800
h3	2	2544800	2546400
h2	2	2546400	2547800
h3	2	2547800	2550200
h2	2	2550200	2551000
h3	2	2551000	2555600
h2	2	2555600	2557600
h3	2	2557600	2559400
h4	2	2559400	2560200
h3	2	2560200	2560400
h2	2	2560400	2561200
h3	2	2561200	2572200
h2	2	2572200	2573000
h3	2	2573000	2579200
h4	2	2579200	2579800
h3	2	2579800	2581200
h2	2	2581200	2582200
h3	2	2582200	2582400
h2	2	2582400	2582600
h3	2	2582600	2584200
i3	2	2584200	2585000
e1	2	2585000	2585600
e3	2	2585600	2585800
e4	2	2585800	2587000
e5	2	2587000	2587200
e1	2	2587200	2588200
i3	2	2588200	2588800
e5	2	2588800	2589000
i3	2	2589000	2589200
e3	2	2589200	2589800
e1	2	2589800	2590400
i3	2	2590400	2591600
h4	2	2591600	2591800
h3	2	2591800	2592000
h4	2	2592000	2592200
h3	2	2592200	2598000
h4	2	2598000	2598200
h3	2	2598200	2599000
h2	2	2599000	2600000
h3	2	2600000	2600600
h4	2	2600600	2601400
h3	2	2601400	2602000
h4	2	2602000	2602400
h3	2	2602400	2602800
h2	2	2602800	2603400
h3	2	2603400	2606800
h4	2	2606800	2607800
h3	2	2607800	2608200
h4	2	2608200	2608800
h3	2	2608800	2609600
h2	2	2609600	2610200
h3	2	2610200	2611000
h4	2	2611000	2611200
f1	2	2611200	2611600
f3	2	2611600	2615800
h4	2	2615800	2616000
h1	2	2616000	2616200
h4	2	2616200	2616400
h3	2	2616400	2627800
h2	2	2627800	2628000
h3	2	2628000	2628400
h4	2	2628400	2629800
h2	2	2629800	2630200
h3	2	2630200	2630400
h4	2	2630400	2630800
i3	2	2630800	2631400
h4	2	2631400	2631800
h3	2	2631800	2635800
h4	2	2635800	2636200
h3	2	2636200	2637600
h4	2	2637600	2638800
h3	2	2638800	2640200
h2	2	2640200	2642200
h3	2	2642200	2643000
h2	2	2643000	2643200
h3	2	2643200	2646000
h2	2	2646000	2646400
h3	2	2646400	2647400
h2	2	2647400	2647800
h3	2	2647800	2652400
h4	2	2652400	2652800
h3	2	2652800	2653000
h4	2	2653000	2653200
i3	2	2653200	2653800
h4	2	2653800	2654800
h3	2	2654800	2655200
h4	2	2655200	2655800
i3	2	2655800	2656200
h1	2	2656200	2656400
h4	2	2656400	2656800
h1	2	2656800	2657200
h4	2	2657200	2657400
i3	2	2657400	2658000
h4	2	2658000	2658200
h1	2	2658200	2658600
h4	2	2658600	2659200
i3	2	2659200	2659800
h4	2	2659800	2660000
h3	2	2660000	2664200
h4	2	2664200	2664400
h3	2	2664400	2665800
h4	2	2665800	2666800
h3	2	2666800	2667200
h2	2	2667200	2668400
h3	2	2668400	2672000
h2	2	2672000	2672200
h3	2	2672200	2673400
h2	2	2673400	2673800
h3	2	2673800	2674800
h2	2	2674800	2675200
h3	2	2675200	2677600
h2	2	2677600	2677800
h3	2	2677800	2683400
h2	2	2683400	2684400
h3	2	2684400	2685400
h2	2	2685400	2685800
h3	2	2685800	2691600
h2	2	2691600	2691800
h3	2	2691800	2693400
h2	2	2693400	2695800
h4	2	2695800	2697200
h1	2	2697200	2697600
h4	2	2697600	2698400
h3	2	2698400	2698600
h2	2	2698600	2699400
h3	2	2699400	2711400
h2	2	2711400	2713200
h3	2	2713200	2714200
h2	2	2714200	2714400
h3	2	2714400	2721000
h2	2	2721000	2721400
h3	2	2721400	2724000
h4	2	2724000	2724600
h3	2	2724600	2727400
h2	2	2727400	2727600
h3	2	2727600	2728400
h4	2	2728400	2729000
h3	2	2729000	2729400
h4	2	2729400	2730000
i3	2	2730000	2730400
h4	2	2730400	2731600
h1	2	2731600	2732000
h4	2	2732000	2732400
h3	2	2732400	2733000
h2	2	2733000	2733400
h4	2	2733400	2733800
h2	2	2733800	2734400
h4	2	2734400	2735200
i3	2	2735200	2735600
i2	2	2735600	2736200
i3	2	2736200	2737000
i2	2	2737000	2737200
i3	2	2737200	2738000
i2	2	2738000	2738400
i3	2	2738400	2738800
h4	2	2738800	2739800
h3	2	2739800	2744600
h4	2	2744600	2745200
h3	2	2745200	2756000
h4	2	2756000	2756600
i3	2	2756600	2757600
f1	2	2757600	2758200
i2	2	2758200	2758400
i3	2	2758400	2759200
f3	2	2759200	2760000
i3	2	2760000	2761000
h4	2	2761000	2761400
i3	2	2761400	2763400
i2	2	2763400	2763600
e2	2	2763600	2764800
i3	2	2764800	2765000
i2	2	2765000	2765600
i3	2	2765600	2765800
h4	2	2765800	2766000
h3	2	2766000	2779400
h4	2	2779400	2780000
h3	2	2780000	2781000
h2	2	2781000	2781400
h4	2	2781400	2781800
h3	2	2781800	2782400
h2	2	2782400	2782600
h3	2	2782600	2785000
h2	2	2785000	2785400
h3	2	2785400	2786400
h2	2	2786400	2786800
h3	2	2786800	2787600
h2	2	2787600	2787800
h3	2	2787800	2793400
h2	2	2793400	2793600
h3	2	2793600	2795600
h2	2	2795600	2799200
h3	2	2799200	2799800
h4	2	2799800	2800000
h3	2	2800000	2800600
h2	2	2800600	2801200
h3	2	2801200	2801800
h2	2	2801800	2803800
h3	2	2803800	2809600
h2	2	2809600	2810200
h3	2	2810200	2810600
h2	2	2810600	2811600
h3	2	2811600	2818400
h2	2	2818400	2820200
h4	2	2820200	2821200
h2	2	2821200	2821600
h4	2	2821600	2823800
h3	2	2823800	2824200
h2	2	2824200	2824400
h3	2	2824400	2824800
h2	2	2824800	2825400
h3	2	2825400	2826000
h2	2	2826000	2826400
h3	2	2826400	2827600
h2	2	2827600	2827800
h3	2	2827800	2828800
h2	2	2828800	2829000
h3	2	2829000	2834800
h2	2	2834800	2835000
h3	2	2835000	2836000
h2	2	2836000	2837000
h3	2	2837000	2841600
h4	2	2841600	2842400
i3	2	2842400	2842600
e2	2	2842600	2843200
i3	2	2843200	2844200
h4	2	2844200	2844400
h3	2	2844400	2844600
h4	2	2844600	2844800
h2	2	2844800	2848400
h3	2	2848400	2849800
h4	2	2849800	2850800
i3	2	2850800	2852000
h4	2	2852000	2852800
h3	2	2852800	2853000
h4	2	2853000	2853200
h3	2	2853200	2853400
h4	2	2853400	2854600
h3	2	2854600	2855000
h2	2	2855000	2855400
h3	2	2855400	2857000
h2	2	2857000	2857200
h3	2	2857200	2857600
h4	2	2857600	2857800
i3	2	2857800	2858200
f1	2	2858200	2858600
f3	2	2858600	2859400
f1	2	2859400	2860000
f3	2	2860000	2861400
h4	2	2861400	2861800
h1	2	2861800	2862000
h4	2	2862000	2862200
f3	2	2862200	2863000
e2	2	2863000	2863800
i3	2	2863800	2864000
f3	2	2864000	2865000
h4	2	2865000	2865600
h2	2	2865600	2866400
h4	2	2866400	2866800
i3	2	2866800	2867400
h4	2	2867400	2867600
h1	2	2867600	2868000
h4	2	2868000	2868200
i3	2	2868200	2869600
h4	2	2869600	2870200
h3	2	2870200	2871200
h4	2	2871200	2871600
h3	2	2871600	2872000
h2	2	2872000	2873800
h3	2	2873800	2874200
h2	2	2874200	2874400
h3	2	2874400	2875000
h2	2	2875000	2875200
h3	2	2875200	2876000
h2	2	2876000	2881000
h3	2	2881000	2882000
h2	2	2882000	2882400
h3	2	2882400	2883600
h2	2	2883600	2883800
h3	2	2883800	2886600
h4	2	2886600	2886800
h2	2	2886800	2887400
h4	2	2887400	2888200
f3	2	2888200	2888600
i3	2	2888600	2889200
h4	2	2889200	2889400
i3	2	2889400	2889800
h4	2	2889800	2890800
h2	2	2890800	2891200
h4	2	2891200	2892000
h3	2	2892000	2892400
h4	2	2892400	2893000
i3	2	2893000	2893800
h4	2	2893800	2894000
h3	2	2894000	2894400
h4	2	2894400	2894600
i3	2	2894600	2895000
e1	2	2895000	2895600
e3	2	2895600	2896200
e4	2	2896200	2896800
e3	2	2896800	2897200
e4	2	2897200	2897600
e3	2	2897600	2898200
e4	2	2898200	2899000
e3	2	2899000	2899200
e4	2	2899200	2899400
e5	2	2899400	2899600
e4	2	2899600	2899800
e5	2	2899800	2900800
e4	2	2900800	2901000
e3	2	2901000	2901200
e1	2	2901200	2901600
i3	2	2901600	2902000
e2	2	2902000	2902400
h4	2	2902400	2902600
h3	2	2902600	2904600
h2	2	2904600	2907000
h4	2	2907000	2907200
i3	2	2907200	2907600
h4	2	2907600	2908200
h3	2	2908200	2908400
h2	2	2908400	2911400
h4	2	2911400	2912400
i3	2	2912400	2913200
h4	2	2913200	2913400
h2	2	2913400	2915000
h4	2	2915000	2915600
h3	2	2915600	2916000
h4	2	2916000	2916400
h3	2	2916400	2916600
h2	2	2916600	2916800
h3	2	2916800	2918000
h4	2	2918000	2918200
h1	2	2918200	2918800
h4	2	2918800	2919200
i3	2	2919200	2920000
i2	2	2920000	2920200
f1	2	2920200	2920600
i3	2	2920600	2921600
e1	2	2921600	2922200
i3	2	2922200	2922800
h4	2	2922800	2923000
i3	2	2923000	2924400
e1	2	2924400	2925400
e3	2	2925400	2925800
e4	2	2925800	2928000
e3	2	2928000	2928200
e4	2	2928200	2928600
e3	2	2928600	2929200
e5	2	2929200	2929400
i3	2	2929400	2931600
e2	2	2931600	2931800
i3	2	2931800	2932000
h4	2	2932000	2932400
h3	2	2932400	2936200
h2	2	2936200	2937200
h4	2	2937200	2938200
h1	2	2938200	2938800
i3	2	2938800	2939800
h4	2	2939800	2940200
i3	2	2940200	2940600
h4	2	2940600	2941200
h3	2	2941200	2942400
h2	2	2942400	2943400
h3	2	2943400	2943800
h2	2	2943800	2944600
h3	2	2944600	2946000
h4	2	2946000	2946200
h3	2	2946200	2946400
h4	2	2946400	2946600
h3	2	2946600	2947200
h4	2	2947200	2948000
h2	2	2948000	2948600
h4	2	2948600	2949600
h2	2	2949600	2950000
h4	2	2950000	2950800
h3	2	2950800	2951200
h4	2	2951200	2952400
h3	2	2952400	2952600
h2	2	2952600	2953200
h3	2	2953200	2954000
h1	2	2954000	2954800
i3	2	2954800	2955200
h4	2	2955200	2955400
i1	2	2955400	2955800
f1	2	2955800	2956800
i1	2	2956800	2957400
f1	2	2957400	2958600
f3	2	2958600	2960600
i3	2	2960600	2961000
h4	2	2961000	2961800
h3	2	2961800	2962000
h4	2	2962000	2963000
h3	2	2963000	2964000
h4	2	2964000	2964400
i3	2	2964400	2965000
h4	2	2965000	2966600
i3	2	2966600	2967600
h4	2	2967600	2968000
h1	2	2968000	2968400
h4	2	2968400	2969200
h3	2	2969200	2974600
h4	2	2974600	2974800
i3	2	2974800	2975000
f3	2	2975000	2976400
e5	2	2976400	2977000
f3	2	2977000	2977400
e5	2	2977400	2977600
h4	2	2977600	2977800
e5	2	2977800	2978000
f3	2	2978000	2979800
i3	2	2979800	2980600
h4	2	2980600	2980800
i3	2	2980800	2981200
e5	2	2981200	2981600
e4	2	2981600	2982400
e3	2	2982400	2983000
e1	2	2983000	2983400
i3	2	2983400	2985000
h2	2	2985000	2985200
h4	2	2985200	2985600
h3	2	2985600	2987000
h4	2	2987000	2987200
h3	2	2987200	2989200
h2	2	2989200	2989600
h3	2	2989600	2990200
h4	2	2990200	2990400
h3	2	2990400	2990800
h2	2	2990800	2992600
h4	2	2992600	2992800
i3	2	2992800	2993200
h4	2	2993200	2994400
h2	2	2994400	2994800
h3	2	2994800	2995000
h4	2	2995000	2995800
h3	2	2995800	2998000
h4	2	2998000	2998200
h3	2	2998200	2998400
h2	2	2998400	2999000
h4	2	2999000	2999200
h2	2	2999200	2999800
h4	2	2999800	3000600
h3	2	3000600	3000800
h2	2	3000800	3001000
h3	2	3001000	3005000
h4	2	3005000	3005400
h3	2	3005400	3005600
h4	2	3005600	3006800
h3	2	3006800	3010800
h4	2	3010800	3011200
h3	2	3011200	3012800
i3	2	3012800	3013400
h4	2	3013400	3014600
h2	2	3014600	3016200
h3	2	3016200	3016800
h2	2	3016800	3018600
h3	2	3018600	3021000
h2	2	3021000	3022600
h3	2	3022600	3022800
h2	2	3022800	3023000
h4	2	3023000	3023400
h2	2	3023400	3023600
h4	2	3023600	3024000
h3	2	3024000	3024400
h4	2	3024400	3024800
h3	2	3024800	3027400
h2	2	3027400	3027600
h3	2	3027600	3028000
h2	2	3028000	3028200
h3	2	3028200	3029200
h2	2	3029200	3029800
h3	2	3029800	3031200
h2	2	3031200	3031600
h3	2	3031600	3033600
h4	2	3033600	3034000
h3	2	3034000	3034400
h4	2	3034400	3034600
h3	2	3034600	3034800
h2	2	3034800	3035400
h3	2	3035400	3035800
h2	2	3035800	3036200
h3	2	3036200	3036600
h4	2	3036600	3037000
h3	2	3037000	3040200
h4	2	3040200	3040800
h3	2	3040800	3043200
h2	2	3043200	3043800
h3	2	3043800	3045200
h4	2	3045200	3045400
i3	2	3045400	3045600
e1	2	3045600	3046200
i3	2	3046200	3047800
e5	2	3047800	3049200
e4	2	3049200	3049400
e3	2	3049400	3049800
e4	2	3049800	3051600
e3	2	3051600	3051800
e4	2	3051800	3052800
e3	2	3052800	3053000
e4	2	3053000	3054000
e3	2	3054000	3054400
e4	2	3054400	3054800
e3	2	3054800	3055200
e4	2	3055200	3055600
e3	2	3055600	3056600
e1	2	3056600	3057200
i3	2	3057200	3057400
h3	2	3057400	3060600
h2	2	3060600	3060800
h3	2	3060800	3074400
h2	2	3074400	3075000
h4	2	3075000	3075400
h3	2	3075400	3075600
h2	2	3075600	3076000
h3	2	3076000	3080000
h2	2	3080000	3086800
h3	2	3086800	3087400
h2	2	3087400	3090000
h3	2	3090000	3092600
h4	2	3092600	3093000
h3	2	3093000	3095000
h2	2	3095000	3095200
h3	2	3095200	3096400
h2	2	3096400	3096800
h3	2	3096800	3097800
h2	2	3097800	3100400
h3	2	3100400	3104400
h2	2	3104400	3106400
h3	2	3106400	3106800
h2	2	3106800	3107400
h3	2	3107400	3107800
h2	2	3107800	3108200
h3	2	3108200	3110000
h1	2	3110000	3110400
h4	2	3110400	3110600
i3	2	3110600	3111000
h4	2	3111000	3111400
h3	2	3111400	3111800
h2	2	3111800	3112000
h3	2	3112000	3112800
h4	2	3112800	3113400
h3	2	3113400	3113600
h2	2	3113600	3114600
h4	2	3114600	3115000
h3	2	3115000	3115600
h2	2	3115600	3116600
h4	2	3116600	3117000
h3	2	3117000	3117200
h2	2	3117200	3118000
h3	2	3118000	3118200
h4	2	3118200	3118400
h3	2	3118400	3119600
h2	2	3119600	3121200
h3	2	3121200	3122600
h2	2	3122600	3122800
h3	2	3122800	3123400
h2	2	3123400	3124200
h3	2	3124200	3125000
h2	2	3125000	3125600
h3	2	3125600	3126400
h2	2	3126400	3127000
h3	2	3127000	3129200
h2	2	3129200	3130400
h3	2	3130400	3130800
h2	2	3130800	3131000
h3	2	3131000	3132000
h2	2	3132000	3132400
h4	2	3132400	3132800
h2	2	3132800	3134000
h4	2	3134000	3135000
h2	2	3135000	3135800
h4	2	3135800	3136200
h3	2	3136200	3136600
h2	2	3136600	3136800
h3	2	3136800	3137400
h4	2	3137400	3138400
h1	2	3138400	3138600
h4	2	3138600	3139000
h2	2	3139000	3139200
h3	2	3139200	3144000
h2	2	3144000	3145600
h3	2	3145600	3147200
h2	2	3147200	3148000
h4	2	3148000	3148600
h3	2	3148600	3148800
h2	2	3148800	3149400
h3	2	3149400	3149600
h4	2	3149600	3150200
h2	2	3150200	3150400
h3	2	3150400	3151400
h2	2	3151400	3151800
h3	2	3151800	3152600
h2	2	3152600	3154200
h3	2	3154200	3155400
h2	2	3155400	3155600
h3	2	3155600	3156600
h2	2	3156600	3157000
h4	2	3157000	3157400
h3	2	3157400	3157600
h4	2	3157600	3158000
h2	2	3158000	3159200
h3	2	3159200	3159600
h4	2	3159600	3160400
h3	2	3160400	3160800
h2	2	3160800	3166400
h4	2	3166400	3167800
h3	2	3167800	3168000
h4	2	3168000	3168200
h3	2	3168200	3168400
h4	2	3168400	3169400
i3	2	3169400	3170200
h1	2	3170200	3171000
h4	2	3171000	3171400
h3	2	3171400	3173400
h2	2	3173400	3173600
h3	2	3173600	3174400
h4	2	3174400	3175000
h3	2	3175000	3175600
h2	2	3175600	3176000
h3	2	3176000	3177000
h2	2	3177000	3179600
h4	2	3179600	3179800
i3	2	3179800	3180200
h4	2	3180200	3181000
h3	2	3181000	3181200
h2	2	3181200	3182800
h3	2	3182800	3184400
h2	2	3184400	3185600
h3	2	3185600	3186200
h4	2	3186200	3186800
h3	2	3186800	3187800
h4	2	3187800	3189000
h1	2	3189000	3189200
h4	2	3189200	3190400
h3	2	3190400	3190600
h4	2	3190600	3191800
h3	2	3191800	3192000
h2	2	3192000	3192600
h4	2	3192600	3194200
h2	2	3194200	3195600
h4	2	3195600	3196800
h3	2	3196800	3197000
h4	2	3197000	3197200
h3	2	3197200	3197400
h4	2	3197400	3197800
i3	2	3197800	3198400
h4	2	3198400	3198600
h3	2	3198600	3198800
h2	2	3198800	3201800
h3	2	3201800	3202000
h4	2	3202000	3202200
h3	2	3202200	3202400
h2	2	3202400	3206200
h3	2	3206200	3206800
h2	2	3206800	3209800
h4	2	3209800	3210000
h3	2	3210000	3210400
h2	2	3210400	3211000
h3	2	3211000	3211600
h4	2	3211600	3212400
i3	2	3212400	3212800
h4	2	3212800	3213400
h2	2	3213400	3214200
h3	2	3214200	3215000
h2	2	3215000	3215400
h3	2	3215400	3216400
h2	2	3216400	3217200
h4	2	3217200	3218200
h3	2	3218200	3218400
h2	2	3218400	3218600
h3	2	3218600	3218800
h4	2	3218800	3219200
h3	2	3219200	3220800
h2	2	3220800	3221400
h3	2	3221400	3234800
h2	2	3234800	3236200
h3	2	3236200	3236600
h2	2	3236600	3237200
h3	2	3237200	3238400
h4	2	3238400	3239000
h3	2	3239000	3239800
h4	2	3239800	3244600
i3	2	3244600	3247200
h4	2	3247200	3258400
h3	2	3258400	3259800
h4	2	3259800	3280600
i3	2	3280600	3281000
h4	2	3281000	3298000
i3	2	3298000	3298400
h4	2	3298400	3299200
i3	2	3299200	3299800
h4	2	3299800	3310200
i3	2	3310200	3310600
h4	2	3310600	3311400
i3	2	3311400	3311800
h4	2	3311800	3312200
i3	2	3312200	3312600
h4	2	3312600	3334600
i3	2	3334600	3335000
h4	2	3335000	3338400
i3	2	3338400	3339000
h4	2	3339000	3347600
i3	2	3347600	3348000
h4	2	3348000	3351600
i3	2	3351600	3352000
h4	2	3352000	3361000
i3	2	3361000	3361600
h4	2	3361600	3362200
i3	2	3362200	3362600
h4	2	3362600	3368600
i3	2	3368600	3369600
h4	2	3369600	3370200
i3	2	3370200	3371200
h4	2	3371200	3372400
i3	2	3372400	3373200
h4	2	3373200	3373800
i3	2	3373800	3374400
h4	2	3374400	3374600
i3	2	3374600	3502400
h4	2	3502400	3502800
i3	2	3502800	3503800
h4	2	3503800	3504400
i3	2	3504400	3505200
h4	2	3505200	3506800
i3	2	3506800	3507400
h4	2	3507400	3508000
i3	2	3508000	3508600
h4	2	3508600	3509800
i3	2	3509800	3510200
h4	2	3510200	3510600
h3	2	3510600	3511600
h4	2	3511600	3512600
h3	2	3512600	3513200
h4	2	3513200	3513800
i3	2	3513800	3514200
h4	2	3514200	3516800
h2	2	3516800	3517600
h3	2	3517600	3522000
h2	2	3522000	3522800
h4	2	3522800	3525200
i3	2	3525200	3525600
h4	2	3525600	3526200
e5	2	3526200	3526400
f3	2	3526400	3527600
i3	2	3527600	3528000
h4	2	3528000	3528200
h3	2	3528200	3528600
h1	2	3528600	3530200
h4	2	3530200	3530600
h1	2	3530600	3531000
h4	2	3531000	3531600
h3	2	3531600	3534000
h4	2	3534000	3536000
h3	2	3536000	3543200
h2	2	3543200	3544800
h3	2	3544800	3548000
h1	2	3548000	3548400
h2	2	3548400	3549000
h3	2	3549000	3549800
h2	2	3549800	3550200
h3	2	3550200	3550400
h2	2	3550400	3550800
h3	2	3550800	3554400
h2	2	3554400	3555000
h3	2	3555000	3556000
h2	2	3556000	3558800
h3	2	3558800	3563200
h4	2	3563200	3563400
i3	2	3563400	3564000
h4	2	3564000	3564200
h3	2	3564200	3564400
h4	2	3564400	3566000
h3	2	3566000	3570000
h4	2	3570000	3570200
h3	2	3570200	3572000
i3	2	3572000	3572600
h4	2	3572600	3573200
h3	2	3573200	3577000
h2	2	3577000	3577800
h3	2	3577800	3578200
h2	2	3578200	3580400
h4	2	3580400	3580600
i3	2	3580600	3581200
h4	2	3581200	3582400
h2	2	3582400	3583200
h4	2	3583200	3584400
h2	2	3584400	3585200
h3	2	3585200	3589000
h4	2	3589000	3589400
h3	2	3589400	3591200
h2	2	3591200	3592800
h3	2	3592800	3594400
h4	2	3594400	3595000
h3	2	3595000	3598000
h4	2	3598000	3599000
h3	2	3599000	3599800
h2	2	3599800	3600000
h3	2	3600000	3601400
h2	2	3601400	3601800
h3	2	3601800	3604800
h4	2	3604800	3605000
i3	2	3605000	3605600
h1	2	3605600	3608000
i3	2	3608000	3609000
h1	2	3609000	3610600
h4	2	3610600	3611000
h3	2	3611000	3611200
h1	2	3611200	3611600
h4	2	3611600	3611800
h3	2	3611800	3612600
h2	2	3612600	3613000
h1	2	3613000	3614000
h4	2	3614000	3614200
i3	2	3614200	3614800
h1	2	3614800	3617600
h4	2	3617600	3618000
h1	2	3618000	3626400
h4	2	3626400	3626800
h1	2	3626800	3628000
h4	2	3628000	3628200
i3	2	3628200	3628800
h3	2	3628800	3629000
h1	2	3629000	3630200
h4	2	3630200	3630400
h3	2	3630400	3631600
h2	2	3631600	3631800
h3	2	3631800	3632600
h1	2	3632600	3633000
h4	2	3633000	3633600
h3	2	3633600	3634400
h2	2	3634400	3635600
h3	2	3635600	3644000
h2	2	3644000	3644600
h3	2	3644600	3646000
h2	2	3646000	3646200
h3	2	3646200	3648200
h2	2	3648200	3648600
h3	2	3648600	3650400
h4	2	3650400	3650800
h3	2	3650800	3653400
h2	2	3653400	3653800
h3	2	3653800	3654800
h2	2	3654800	3655000
h3	2	3655000	3655400
h2	2	3655400	3655600
h3	2	3655600	3658400
h2	2	3658400	3658800
h3	2	3658800	3663000
h1	2	3663000	3663200
h4	2	3663200	3663600
h3	2	3663600	3664000
h1	2	3664000	3664800
h4	2	3664800	3665000
i3	2	3665000	3665400
h4	2	3665400	3666600
i3	2	3666600	3666800
f3	2	3666800	3667600
f1	2	3667600	3668400
i1	2	3668400	3669000
f2	2	3669000	3669600
i2	2	3669600	3669800
i3	2	3669800	3670000
e1	2	3670000	3670400
e2	2	3670400	3670600
i3	2	3670600	3671000
e5	2	3671000	3671400
e4	2	3671400	3671800
e3	2	3671800	3672000
e1	2	3672000	3672800
i3	2	3672800	3673200
h4	2	3673200	3673400
h3	2	3673400	3674400
h4	2	3674400	3674600
i3	2	3674600	3675000
h4	2	3675000	3675200
h3	2	3675200	3675400
h4	2	3675400	3675800
h3	2	3675800	3676000
h2	2	3676000	3676400
h3	2	3676400	3676800
h2	2	3676800	3677200
h3	2	3677200	3681400
h2	2	3681400	3682000
h3	2	3682000	3682600
h2	2	3682600	3682800
h3	2	3682800	3686000
h1	2	3686000	3686400
h3	2	3686400	3687400
h2	2	3687400	3691800
h3	2	3691800	3693200
h2	2	3693200	3693400
h3	2	3693400	3694600
h2	2	3694600	3695400
h3	2	3695400	3698200
h2	2	3698200	3698400
h3	2	3698400	3699600
h2	2	3699600	3700000
h3	2	3700000	3701000
h1	2	3701000	3701400
h3	2	3701400	3709400
h2	2	3709400	3709600
h3	2	3709600	3710000
h2	2	3710000	3711400
h3	2	3711400	3712200
h4	2	3712200	3712400
h1	2	3712400	3712800
h3	2	3712800	3713800
h4	2	3713800	3714000
h1	2	3714000	3714400
h3	2	3714400	3716400
h1	2	3716400	3716800
h4	2	3716800	3717600
h1	2	3717600	3718600
i3	2	3718600	3719000
h4	2	3719000	3719400
h3	2	3719400	3720400
h4	2	3720400	3721400
h3	2	3721400	3722000
h4	2	3722000	3722400
h3	2	3722400	3722600
h2	2	3722600	3723800
h3	2	3723800	3724200
h2	2	3724200	3724400
h3	2	3724400	3725400
h2	2	3725400	3726200
h3	2	3726200	3727400
h2	2	3727400	3727800
h3	2	3727800	3728400
h4	2	3728400	3728800
h3	2	3728800	3732600
h2	2	3732600	3736400
h3	2	3736400	3737200
h2	2	3737200	3737400
h3	2	3737400	3739000
h2	2	3739000	3739200
h3	2	3739200	3742000
h2	2	3742000	3743200
h3	2	3743200	3744400
h2	2	3744400	3744600
h3	2	3744600	3746000
h2	2	3746000	3747200
h4	2	3747200	3747600
h2	2	3747600	3748000
h4	2	3748000	3748600
h2	2	3748600	3749200
h3	2	3749200	3749600
h4	2	3749600	3750200
h2	2	3750200	3750600
h3	2	3750600	3759800
h4	2	3759800	3760000
h3	2	3760000	3768000
h2	2	3768000	3768800
h3	2	3768800	3770000
h2	2	3770000	3770200
h3	2	3770200	3773000
h2	2	3773000	3773200
h3	2	3773200	3773400
h4	2	3773400	3773800
h3	2	3773800	3775200
h4	2	3775200	3775600
h3	2	3775600	3777600
h2	2	3777600	3778000
h4	2	3778000	3778800
h3	2	3778800	3779600
h4	2	3779600	3780200
f3	2	3780200	3781200
i3	2	3781200	3781400
e1	2	3781400	3782200
i3	2	3782200	3782600
f3	2	3782600	3783400
h4	2	3783400	3784600
h3	2	3784600	3785600
h4	2	3785600	3786200
h2	2	3786200	3786800
h3	2	3786800	3787800
h2	2	3787800	3792800
h3	2	3792800	3794000
h2	2	3794000	3795000
h3	2	3795000	3796600
h2	2	3796600	3796800
h3	2	3796800	3797000
h4	2	3797000	3797200
h3	2	3797200	3797600
h4	2	3797600	3798200
h2	2	3798200	3798600
h4	2	3798600	3798800
i3	2	3798800	3799200
h4	2	3799200	3799400
h3	2	3799400	3799600
h1	2	3799600	3799800
h4	2	3799800	3800400
h3	2	3800400	3801400
h4	2	3801400	3801600
h3	2	3801600	3802000
h4	2	3802000	3802200
h3	2	3802200	3803800
h4	2	3803800	3804000
i3	2	3804000	3804200
h4	2	3804200	3804400
h3	2	3804400	3804600
h2	2	3804600	3806200
h3	2	3806200	3807600
h2	2	3807600	3808800
h3	2	3808800	3809400
h2	2	3809400	3810200
h3	2	3810200	3810600
h2	2	3810600	3812200
h3	2	3812200	3813000
h2	2	3813000	3813400
h3	2	3813400	3819000
h2	2	3819000	3819200
h3	2	3819200	3819800
h4	2	3819800	3820400
h3	2	3820400	3821000
h2	2	3821000	3821200
h3	2	3821200	3826000
h2	2	3826000	3826600
h3	2	3826600	3827200
h2	2	3827200	3827400
h3	2	3827400	3830200
h2	2	3830200	3832000
h3	2	3832000	3832200
h4	2	3832200	3832400
h3	2	3832400	3833000
h2	2	3833000	3833800
h3	2	3833800	3836200
h2	2	3836200	3838200
h3	2	3838200	3839200
h2	2	3839200	3839800
h3	2	3839800	3843200
h2	2	3843200	3843400
h3	2	3843400	3850200
h2	2	3850200	3853000
h3	2	3853000	3854400
h2	2	3854400	3854600
h3	2	3854600	3857800
h2	2	3857800	3858200
h3	2	3858200	3859400
h2	2	3859400	3861600
h3	2	3861600	3865200
h2	2	3865200	3865400
h3	2	3865400	3871200
h2	2	3871200	3871400
h3	2	3871400	3874000
h2	2	3874000	3874400
h3	2	3874400	3875400
h2	2	3875400	3876400
h3	2	3876400	3879800
h2	2	3879800	3881800
h3	2	3881800	3885800
h2	2	3885800	3886400
h3	2	3886400	3888000
h2	2	3888000	3889400
h3	2	3889400	3891600
h2	2	3891600	3893200
h3	2	3893200	3893600
h2	2	3893600	3894000
h3	2	3894000	3898400
h2	2	3898400	3899600
h3	2	3899600	3902800
h2	2	3902800	3903400
h3	2	3903400	3904000
h2	2	3904000	3904600
h3	2	3904600	3904800
h2	2	3904800	3907800
h3	2	3907800	3908600
h2	2	3908600	3909200
h3	2	3909200	3910400
h2	2	3910400	3911000
h3	2	3911000	3914200
h2	2	3914200	3918400
h3	2	3918400	3919200
h2	2	3919200	3919400
h3	2	3919400	3921200
h2	2	3921200	3921400
h3	2	3921400	3923400
h2	2	3923400	3925600
h3	2	3925600	3928000
h2	2	3928000	3928800
h3	2	3928800	3929200
h2	2	3929200	3929600
h3	2	3929600	3930000
h4	2	3930000	3930600
h2	2	3930600	3931400
h4	2	3931400	3931800
h2	2	3931800	3932400
h3	2	3932400	3933200
h4	2	3933200	3933400
h2	2	3933400	3935000
h4	2	3935000	3935800
h3	2	3935800	3936400
h4	2	3936400	3936800
h3	2	3936800	3937000
h2	2	3937000	3937200
h3	2	3937200	3938200
h2	2	3938200	3939200
h3	2	3939200	3939400
h2	2	3939400	3939600
h3	2	3939600	3940400
h2	2	3940400	3941200
h3	2	3941200	3950600
h2	2	3950600	3950800
h3	2	3950800	3965200
h2	2	3965200	3966800
h3	2	3966800	3973000
h2	2	3973000	3974000
h3	2	3974000	3974200
h2	2	3974200	3974400
h3	2	3974400	3985400
h4	2	3985400	3986400
h3	2	3986400	3988600
h2	2	3988600	3990200
h3	2	3990200	3993400
h2	2	3993400	3993600
h3	2	3993600	3997400
h2	2	3997400	3997600
h4	2	3997600	3998200
h3	2	3998200	3998800
h2	2	3998800	3999200
h3	2	3999200	4000000
h2	2	4000000	4000800
h3	2	4000800	4001800
h2	2	4001800	4002200
h3	2	4002200	4003000
h2	2	4003000	4004600
h3	2	4004600	4005200
i3	2	4005200	4006200
e1	2	4006200	4007000
i3	2	4007000	4007200
h4	2	4007200	4007400
h3	2	4007400	4008000
h2	2	4008000	4008400
h3	2	4008400	4008800
h2	2	4008800	4009400
h3	2	4009400	4016600
h2	2	4016600	4017000
h3	2	4017000	4018600
h4	2	4018600	4018800
i3	2	4018800	4019000
i1	2	4019000	4019200
f1	2	4019200	4020600
h4	2	4020600	4020800
i3	2	4020800	4021600
h4	2	4021600	4021800
i3	2	4021800	4022200
h4	2	4022200	4023000
h3	2	4023000	4023200
h4	2	4023200	4023400
i3	2	4023400	4024000
h4	2	4024000	4024600
i3	2	4024600	4025000
h4	2	4025000	4027200
h3	2	4027200	4027400
h4	2	4027400	4028000
h3	2	4028000	4030400
h4	2	4030400	4031000
h2	2	4031000	4031600
h4	2	4031600	4031800
h3	2	4031800	4032000
h2	2	4032000	4032200
h3	2	4032200	4032600
h4	2	4032600	4033600
h3	2	4033600	4034800
h4	2	4034800	4035800
h3	2	4035800	4036000
h2	2	4036000	4036200
h3	2	4036200	4047800
h4	2	4047800	4048200
h3	2	4048200	4048600
h4	2	4048600	4049600
h3	2	4049600	4051000
h2	2	4051000	4054200
h3	2	4054200	4056600
h2	2	4056600	4057600
h3	2	4057600	4058600
h2	2	4058600	4059200
h3	2	4059200	4059400
h4	2	4059400	4061000
h3	2	4061000	4061200
h2	2	4061200	4065000
h3	2	4065000	4065600
h4	2	4065600	4066200
h3	2	4066200	4066600
h2	2	4066600	4066800
h3	2	4066800	4067800
h4	2	4067800	4068200
i3	2	4068200	4068800
h4	2	4068800	4069600
h3	2	4069600	4070200
h4	2	4070200	4070600
h3	2	4070600	4075600
h4	2	4075600	4076000
i3	2	4076000	4077800
h4	2	4077800	4078200
h3	2	4078200	4079800
h4	2	4079800	4081400
i3	2	4081400	4081800
h4	2	4081800	4082200
i3	2	4082200	4083000
i2	2	4083000	4083200
i3	2	4083200	4083400
f3	2	4083400	4084000
i3	2	4084000	4085000
h4	2	4085000	4086000
i3	2	4086000	4086400
h4	2	4086400	4087400
h3	2	4087400	4087600
h2	2	4087600	4088400
h3	2	4088400	4091000
h2	2	4091000	4092000
h3	2	4092000	4093000
h2	2	4093000	4093600
h3	2	4093600	4096600
h2	2	4096600	4096800
h3	2	4096800	4097000
h4	2	4097000	4097200
i3	2	4097200	4097800
h4	2	4097800	4098000
h2	2	4098000	4098800
h4	2	4098800	4099000
i3	2	4099000	4099600
h4	2	4099600	4100000
i3	2	4100000	4100400
h4	2	4100400	4100600
h1	2	4100600	4101000
i3	2	4101000	4101600
h4	2	4101600	4101800
h3	2	4101800	4102400
h4	2	4102400	4102600
h3	2	4102600	4103000
h4	2	4103000	4103600
h3	2	4103600	4104200
h4	2	4104200	4104400
i3	2	4104400	4104800
h4	2	4104800	4105600
h3	2	4105600	4105800
h4	2	4105800	4107000
h3	2	4107000	4107200
h4	2	4107200	4107400
h3	2	4107400	4107800
h4	2	4107800	4108600
h3	2	4108600	4109000
h4	2	4109000	4109800
h2	2	4109800	4111000
h3	2	4111000	4111800
h2	2	4111800	4114000
h3	2	4114000	4115000
h2	2	4115000	4115200
h3	2	4115200	4116400
h2	2	4116400	4120400
h3	2	4120400	4120800
h4	2	4120800	4121400
h3	2	4121400	4123000
h2	2	4123000	4125000
h3	2	4125000	4125800
h2	2	4125800	4126400
h3	2	4126400	4127200
h2	2	4127200	4127400
h3	2	4127400	4130200
h1	2	4130200	4130600
h3	2	4130600	4131800
h2	2	4131800	4132400
h3	2	4132400	4135400
h2	2	4135400	4136000
h3	2	4136000	4136400
h2	2	4136400	4138000
h3	2	4138000	4139400
h4	2	4139400	4140000
h1	2	4140000	4140800
h4	2	4140800	4141000
i3	2	4141000	4142000
e2	2	4142000	4142400
i2	2	4142400	4142800
i3	2	4142800	4143600
i2	2	4143600	4143800
f2	2	4143800	4144000
i2	2	4144000	4144400
i3	2	4144400	4145600
h3	2	4145600	4146400
i3	2	4146400	4148200
h4	2	4148200	4148600
h3	2	4148600	4158600
h2	2	4158600	4159400
h3	2	4159400	4172000
h2	2	4172000	4172400
h3	2	4172400	4173800
h2	2	4173800	4174800
h3	2	4174800	4178400
h2	2	4178400	4179400
h3	2	4179400	4190000
h2	2	4190000	4191200
h3	2	4191200	4192800
h2	2	4192800	4193000
h3	2	4193000	4196800
h4	2	4196800	4197000
h3	2	4197000	4197200
h2	2	4197200	4197400
h3	2	4197400	4198200
h2	2	4198200	4199200
h3	2	4199200	4202000
h2	2	4202000	4202400
h3	2	4202400	4205400
h2	2	4205400	4209400
h3	2	4209400	4210600
h2	2	4210600	4211200
h4	2	4211200	4212000
h1	2	4212000	4212400
h4	2	4212400	4212600
h3	2	4212600	4215400
h2	2	4215400	4215600
h4	2	4215600	4215800
i3	2	4215800	4216800
h4	2	4216800	4217000
h3	2	4217000	4220600
h4	2	4220600	4220800
i3	2	4220800	4221200
h4	2	4221200	4221600
h3	2	4221600	4222200
h4	2	4222200	4222400
i1	2	4222400	4222600
f1	2	4222600	4222800
f3	2	4222800	4224600
i2	2	4224600	4225000
f2	2	4225000	4225200
i3	2	4225200	4226000
e2	2	4226000	4226400
h4	2	4226400	4226600
h1	2	4226600	4226800
h3	2	4226800	4227200
h4	2	4227200	4227400
h3	2	4227400	4228200
h2	2	4228200	4230000
h3	2	4230000	4230600
h2	2	4230600	4235600
h3	2	4235600	4244800
h4	2	4244800	4245200
h3	2	4245200	4246200
h2	2	4246200	4246600
h3	2	4246600	4247600
h2	2	4247600	4248000
h3	2	4248000	4253000
h2	2	4253000	4253200
h3	2	4253200	4259200
h2	2	4259200	4260600
h3	2	4260600	4261400
h2	2	4261400	4261800
h4	2	4261800	4263000
h2	2	4263000	4263200
h4	2	4263200	4264000
i3	2	4264000	4264600
h4	2	4264600	4265200
h3	2	4265200	4266800
h4	2	4266800	4267400
h2	2	4267400	4267800
h3	2	4267800	4268400
h4	2	4268400	4269800
h3	2	4269800	4270400
h4	2	4270400	4270600
h2	2	4270600	4270800
h3	2	4270800	4271200
h4	2	4271200	4271800
i3	2	4271800	4272200
h4	2	4272200	4272400
h3	2	4272400	4272800
h4	2	4272800	4273600
i3	2	4273600	4274000
h4	2	4274000	4274800
i3	2	4274800	4275200
h4	2	4275200	4275400
h3	2	4275400	4278400
h2	2	4278400	4282600
h3	2	4282600	4287600
h2	2	4287600	4287800
h3	2	4287800	4289000
h2	2	4289000	4290200
h3	2	4290200	4290600
h2	2	4290600	4291000
h3	2	4291000	4300000
h2	2	4300000	4300200
h3	2	4300200	4300600
h4	2	4300600	4301600
h3	2	4301600	4303000
h4	2	4303000	4303200
i3	2	4303200	4303600
i2	2	4303600	4304000
i3	2	4304000	4305000
e2	2	4305000	4305200
e1	2	4305200	4305800
i3	2	4305800	4307200
h4	2	4307200	4309800
i3	2	4309800	4310600
i2	2	4310600	4311000
i3	2	4311000	4311200
h1	2	4311200	4312000
i3	2	4312000	4312200
i2	2	4312200	4312800
i3	2	4312800	4314200
h4	2	4314200	4315000
i3	2	4315000	4316000
e4	2	4316000	4316400
e3	2	4316400	4317000
e1	2	4317000	4317800
i3	2	4317800	4318000
h4	2	4318000	4318600
h3	2	4318600	4319000
h2	2	4319000	4322000
h3	2	4322000	4322200
h4	2	4322200	4322400
i3	2	4322400	4323000
h4	2	4323000	4323400
h3	2	4323400	4325200
h4	2	4325200	4325400
h3	2	4325400	4326000
h4	2	4326000	4326200
h3	2	4326200	4326600
h4	2	4326600	4326800
i3	2	4326800	4327200
h4	2	4327200	4328000
h3	2	4328000	4329800
h4	2	4329800	4330000
h3	2	4330000	4331000
h4	2	4331000	4331200
h3	2	4331200	4331600
h4	2	4331600	4333000
h2	2	4333000	4333600
h4	2	4333600	4334800
h3	2	4334800	4335000
h2	2	4335000	4335600
h3	2	4335600	4336000
h4	2	4336000	4336200
h3	2	4336200	4336600
h2	2	4336600	4337600
h4	2	4337600	4338000
h3	2	4338000	4339200
h4	2	4339200	4339400
h3	2	4339400	4339800
h2	2	4339800	4340200
h3	2	4340200	4340400
h4	2	4340400	4340800
i3	2	4340800	4341400
e5	2	4341400	4342000
e4	2	4342000	4342200
e5	2	4342200	4342600
e4	2	4342600	4344000
e3	2	4344000	4344200
e4	2	4344200	4345200
e3	2	4345200	4346000
e4	2	4346000	4346600
e3	2	4346600	4347200
e1	2	4347200	4347800
i3	2	4347800	4348600
h4	2	4348600	4350000
i3	2	4350000	4350400
h4	2	4350400	4352000
i3	2	4352000	4353400
h4	2	4353400	4353600
h2	2	4353600	4354600
h4	2	4354600	4355200
i3	2	4355200	4355600
h4	2	4355600	4355800
h2	2	4355800	4356000
h3	2	4356000	4356400
h4	2	4356400	4357000
h3	2	4357000	4357800
h2	2	4357800	4358000
h3	2	4358000	4360200
h4	2	4360200	4360400
i3	2	4360400	4361200
h4	2	4361200	4361400
h3	2	4361400	4372600
h2	2	4372600	4373000
h3	2	4373000	4373400
h2	2	4373400	4377800
h3	2	4377800	4379000
h2	2	4379000	4382000
h3	2	4382000	4382200
h2	2	4382200	4382400
h3	2	4382400	4383400
h2	2	4383400	4383600
h3	2	4383600	4386400
h2	2	4386400	4387000
h3	2	4387000	4387600
h2	2	4387600	4393000
h3	2	4393000	4393600
h2	2	4393600	4396000
h3	2	4396000	4404400
h2	2	4404400	4404600
h3	2	4404600	4409400
h2	2	4409400	4410600
h3	2	4410600	4411600
h2	2	4411600	4411800
h3	2	4411800	4413000
h2	2	4413000	4414200
h3	2	4414200	4415600
h4	2	4415600	4415800
i3	2	4415800	4417000
e2	2	4417000	4417200
e4	2	4417200	4417600
e3	2	4417600	4417800
e1	2	4417800	4418400
e2	2	4418400	4418600
f3	2	4418600	4419200
i3	2	4419200	4419600
f3	2	4419600	4422200
h4	2	4422200	4424200
h2	2	4424200	4424800
h3	2	4424800	4425200
h2	2	4425200	4425400
h3	2	4425400	4425600
h4	2	4425600	4426400
h3	2	4426400	4427200
h2	2	4427200	4428600
h4	2	4428600	4428800
i3	2	4428800	4429800
h4	2	4429800	4430000
h3	2	4430000	4437200
h2	2	4437200	4438000
h4	2	4438000	4438200
i3	2	4438200	4438800
h4	2	4438800	4439400
h2	2	4439400	4440200
h4	2	4440200	4440800
h2	2	4440800	4441600
h3	2	4441600	4441800
h2	2	4441800	4445800
h4	2	4445800	4447600
h1	2	4447600	4449000
h4	2	4449000	4450600
h3	2	4450600	4450800
h4	2	4450800	4451400
h3	2	4451400	4452000
h2	2	4452000	4452400
h3	2	4452400	4453200
h2	2	4453200	4453400
h3	2	4453400	4453800
h2	2	4453800	4455400
h3	2	4455400	4456200
h4	2	4456200	4457600
i3	2	4457600	4457800
f3	2	4457800	4458400
h4	2	4458400	4459800
h3	2	4459800	4461200
h2	2	4461200	4462000
h3	2	4462000	4468600
h2	2	4468600	4470600
h4	2	4470600	4471200
h1	2	4471200	4471400
h4	2	4471400	4471600
i3	2	4471600	4472200
h4	2	4472200	4472400
i3	2	4472400	4473600
h4	2	4473600	4474400
i3	2	4474400	4475000
h4	2	4475000	4476800
i3	2	4476800	4477800
e1	2	4477800	4478400
e4	2	4478400	4480800
e3	2	4480800	4481400
e4	2	4481400	4481800
e3	2	4481800	4482200
e5	2	4482200	4482400
e4	2	4482400	4482600
e5	2	4482600	4483800
i3	2	4483800	4485200
h4	2	4485200	4486400
h2	2	4486400	4486800
h3	2	4486800	4489200
h2	2	4489200	4489800
h3	2	4489800	4503400
h2	2	4503400	4504400
h3	2	4504400	4507400
h4	2	4507400	4508600
h3	2	4508600	4510000
h2	2	4510000	4510600
h3	2	4510600	4517000
h2	2	4517000	4517200
h3	2	4517200	4519400
h2	2	4519400	4520200
h3	2	4520200	4523800
h4	2	4523800	4524200
f3	2	4524200	4525600
h4	2	4525600	4526000
h3	2	4526000	4529400
h2	2	4529400	4529800
h3	2	4529800	4530400
h2	2	4530400	4530800
h3	2	4530800	4533200
h2	2	4533200	4533800
h3	2	4533800	4535200
h2	2	4535200	4535400
h3	2	4535400	4535800
h2	2	4535800	4536000
h4	2	4536000	4537200
h3	2	4537200	4538000
h4	2	4538000	4538600
h2	2	4538600	4539000
h3	2	4539000	4540200
h4	2	4540200	4541200
h3	2	4541200	4541800
h2	2	4541800	4542400
h4	2	4542400	4543000
h3	2	4543000	4543200
h2	2	4543200	4543400
h3	2	4543400	4548000
h2	2	4548000	4548400
h3	2	4548400	4548800
h2	2	4548800	4549600
h3	2	4549600	4549800
h4	2	4549800	4550400
h3	2	4550400	4550600
h2	2	4550600	4551200
h3	2	4551200	4552000
h4	2	4552000	4552200
h3	2	4552200	4552400
h2	2	4552400	4553400
h3	2	4553400	4553600
h4	2	4553600	4554200
h3	2	4554200	4555000
h4	2	4555000	4555400
h3	2	4555400	4567600
h2	2	4567600	4568200
h4	2	4568200	4568400
i3	2	4568400	4568800
h4	2	4568800	4569000
h2	2	4569000	4569200
h3	2	4569200	4570200
h2	2	4570200	4570400
h3	2	4570400	4571600
h2	2	4571600	4572000
h3	2	4572000	4576000
h2	2	4576000	4581000
h3	2	4581000	4581800
h2	2	4581800	4583000
h4	2	4583000	4583400
h3	2	4583400	4584000
h2	2	4584000	4584400
h3	2	4584400	4587000
h2	2	4587000	4587200
h3	2	4587200	4588000
h2	2	4588000	4588400
h3	2	4588400	4590800
h4	2	4590800	4592200
h3	2	4592200	4593000
h2	2	4593000	4593600
h3	2	4593600	4596400
h2	2	4596400	4597000
h3	2	4597000	4597200
h2	2	4597200	4597400
h3	2	4597400	4598000
h2	2	4598000	4598200
h3	2	4598200	4601800
h2	2	4601800	4602400
h3	2	4602400	4603200
h2	2	4603200	4603600
h3	2	4603600	4604200
h2	2	4604200	4604400
h3	2	4604400	4604800
h2	2	4604800	4605000
h3	2	4605000	4605200
h2	2	4605200	4605400
h3	2	4605400	4606600
h2	2	4606600	4607200
h3	2	4607200	4612200
h2	2	4612200	4612400
h3	2	4612400	4612800
h2	2	4612800	4614800
h3	2	4614800	4615400
h2	2	4615400	4617000
h3	2	4617000	4618200
i3	2	4618200	4618600
e1	2	4618600	4619200
e4	2	4619200	4620000
e5	2	4620000	4620800
i3	2	4620800	4621000
h4	2	4621000	4621400
i3	2	4621400	4621800
h4	2	4621800	4622000
h3	2	4622000	4624400
h2	2	4624400	4626400
h3	2	4626400	4627000
h2	2	4627000	4631800
h3	2	4631800	4634800
h2	2	4634800	4635600
h3	2	4635600	4636000
h2	2	4636000	4641600
h3	2	4641600	4642200
h2	2	4642200	4642800
h3	2	4642800	4644200
h2	2	4644200	4644600
h3	2	4644600	4645000
h2	2	4645000	4646000
h4	2	4646000	4646200
h2	2	4646200	4647000
h4	2	4647000	4647200
h3	2	4647200	4647800
h2	2	4647800	4648000
h3	2	4648000	4650000
h1	2	4650000	4650400
h4	2	4650400	4650600
h2	2	4650600	4651000
h4	2	4651000	4651600
h3	2	4651600	4652400
h4	2	4652400	4653600
i3	2	4653600	4654000
h4	2	4654000	4654200
h3	2	4654200	4655400
h4	2	4655400	4656200
h2	2	4656200	4657600
h3	2	4657600	4662600
h4	2	4662600	4663600
h3	2	4663600	4665200
h2	2	4665200	4666200
h3	2	4666200	4670400
h2	2	4670400	4670600
h3	2	4670600	4672200
h4	2	4672200	4672600
h3	2	4672600	4672800
h2	2	4672800	4673200
h3	2	4673200	4674400
h2	2	4674400	4674600
h3	2	4674600	4677600
h2	2	4677600	4678000
h3	2	4678000	4679000
h2	2	4679000	4682400
h3	2	4682400	4684400
h2	2	4684400	4684800
h3	2	4684800	4688600
h2	2	4688600	4690800
h3	2	4690800	4691400
h4	2	4691400	4691800
h2	2	4691800	4692600
h3	2	4692600	4693600
h2	2	4693600	4693800
h3	2	4693800	4696000
h2	2	4696000	4696200
h3	2	4696200	4696600
h2	2	4696600	4696800
h3	2	4696800	4700000
h2	2	4700000	4703000
h3	2	4703000	4703800
h2	2	4703800	4704400
h3	2	4704400	4708000
h2	2	4708000	4708600
h3	2	4708600	4718800
h2	2	4718800	4720800
h3	2	4720800	4724400
h2	2	4724400	4724600
h3	2	4724600	4725600
h4	2	4725600	4726000
h3	2	4726000	4728600
h2	2	4728600	4728800
h3	2	4728800	4730000
h2	2	4730000	4730200
h3	2	4730200	4731400
h2	2	4731400	4732800
h3	2	4732800	4733200
h2	2	4733200	4733600
h4	2	4733600	4734000
h3	2	4734000	4734200
h4	2	4734200	4734400
h3	2	4734400	4734600
h2	2	4734600	4736400
h3	2	4736400	4742000
h4	2	4742000	4742200
i3	2	4742200	4743200
i2	2	4743200	4743400
f2	2	4743400	4743800
i2	2	4743800	4744000
i3	2	4744000	4744200
i2	2	4744200	4744400
h4	2	4744400	4745200
i3	2	4745200	4745600
h4	2	4745600	4746800
i3	2	4746800	4747600
h4	2	4747600	4748000
h2	2	4748000	4748400
h4	2	4748400	4749200
i3	2	4749200	4749800
h4	2	4749800	4751200
h3	2	4751200	4751600
h4	2	4751600	4751800
i3	2	4751800	4752400
h4	2	4752400	4752800
h2	2	4752800	4753200
h3	2	4753200	4756600
h4	2	4756600	4760600
h3	2	4760600	4761200
h4	2	4761200	4761800
i3	2	4761800	4762600
h4	2	4762600	4763200
h3	2	4763200	4763400
h4	2	4763400	4767000
h3	2	4767000	4767600
h4	2	4767600	4771600
h3	2	4771600	4771800
h2	2	4771800	4772600
h4	2	4772600	4773000
h3	2	4773000	4773200
h2	2	4773200	4773400
h3	2	4773400	4773600
h4	2	4773600	4773800
h3	2	4773800	4774200
h2	2	4774200	4775000
h3	2	4775000	4775200
h4	2	4775200	4775600
h2	2	4775600	4776400
h3	2	4776400	4776800
h2	2	4776800	4781400
h3	2	4781400	4782000
h2	2	4782000	4782600
h3	2	4782600	4785200
h2	2	4785200	4785800
h4	2	4785800	4786000
h3	2	4786000	4786200
h2	2	4786200	4787600
h3	2	4787600	4788400
h4	2	4788400	4788800
h2	2	4788800	4789400
h3	2	4789400	4790600
h4	2	4790600	4791000
h2	2	4791000	4791800
h3	2	4791800	4792200
h2	2	4792200	4792800
h4	2	4792800	4793000
i3	2	4793000	4793600
h4	2	4793600	4794200
i3	2	4794200	4794800
h4	2	4794800	4795000
i3	2	4795000	4795800
h4	2	4795800	4796000
h1	2	4796000	4796400
h4	2	4796400	4796600
i3	2	4796600	4797400
h4	2	4797400	4797800
h3	2	4797800	4798400
h4	2	4798400	4798600
i3	2	4798600	4799000
h4	2	4799000	4799600
i3	2	4799600	4799800
e1	2	4799800	4800200
e3	2	4800200	4800400
e4	2	4800400	4800800
e5	2	4800800	4801800
i3	2	4801800	4802800
e1	2	4802800	4803400
e3	2	4803400	4803600
i3	2	4803600	4804200
h4	2	4804200	4804800
i3	2	4804800	4806000
e5	2	4806000	4806200
e4	2	4806200	4806600
e1	2	4806600	4807200
i3	2	4807200	4808000
h3	2	4808000	4819200
h2	2	4819200	4822000
h3	2	4822000	4823400
h2	2	4823400	4826000
h3	2	4826000	4826400
h2	2	4826400	4826600
h3	2	4826600	4827000
h2	2	4827000	4827400
h3	2	4827400	4828400
h2	2	4828400	4829200
h3	2	4829200	4829600
h2	2	4829600	4829800
h3	2	4829800	4830200
h2	2	4830200	4830400
h3	2	4830400	4831600
h4	2	4831600	4832000
h2	2	4832000	4832400
h4	2	4832400	4833000
h2	2	4833000	4833800
h4	2	4833800	4834600
h2	2	4834600	4835200
h3	2	4835200	4835400
h4	2	4835400	4835800
h2	2	4835800	4836600
h3	2	4836600	4837400
h2	2	4837400	4838200
h3	2	4838200	4838600
h2	2	4838600	4839000
h3	2	4839000	4841400
h2	2	4841400	4842800
h3	2	4842800	4847800
h2	2	4847800	4848800
h3	2	4848800	4851600
h2	2	4851600	4852600
h3	2	4852600	4855800
h2	2	4855800	4857200
h3	2	4857200	4857600
h2	2	4857600	4858200
h3	2	4858200	4865800
h4	2	4865800	4866200
h3	2	4866200	4867800
h2	2	4867800	4868000
h3	2	4868000	4869600
i3	2	4869600	4870400
h4	2	4870400	4872000
i3	2	4872000	4872600
h4	2	4872600	4873000
h3	2	4873000	4880400
h2	2	4880400	4881000
h3	2	4881000	4886200
h2	2	4886200	4886800
h3	2	4886800	4888200
h1	2	4888200	4888400
h4	2	4888400	4889000
h1	2	4889000	4889200
h4	2	4889200	4889600
i3	2	4889600	4890000
h4	2	4890000	4890200
f3	2	4890200	4891000
e2	2	4891000	4891400
i3	2	4891400	4891800
f2	2	4891800	4893400
i3	2	4893400	4893800
h4	2	4893800	4894000
i3	2	4894000	4894400
h4	2	4894400	4894600
h2	2	4894600	4895400
h3	2	4895400	4899600
h4	2	4899600	4900000
h3	2	4900000	4900400
h4	2	4900400	4900600
h3	2	4900600	4901200
h2	2	4901200	4901400
h3	2	4901400	4902400
h2	2	4902400	4908200
h3	2	4908200	4910000
h4	2	4910000	4910200
h3	2	4910200	4917000
h2	2	4917000	4917200
h3	2	4917200	4921000
h4	2	4921000	4921800
h3	2	4921800	4922400
h2	2	4922400	4922600
h3	2	4922600	4923000
h4	2	4923000	4923400
h3	2	4923400	4931800
h2	2	4931800	4932000
h3	2	4932000	4933600
h2	2	4933600	4934000
h3	2	4934000	4935600
h2	2	4935600	4935800
h3	2	4935800	4937800
h4	2	4937800	4938000
h3	2	4938000	4938200
h2	2	4938200	4938800
h4	2	4938800	4939000
i3	2	4939000	4939600
h4	2	4939600	4942200
i3	2	4942200	4942600
h4	2	4942600	4942800
i3	2	4942800	4943400
h4	2	4943400	4946000
h2	2	4946000	4946800
h4	2	4946800	4947800
h1	2	4947800	4948000
h4	2	4948000	4948400
h3	2	4948400	4948800
h2	2	4948800	4949200
h3	2	4949200	4949800
h2	2	4949800	4952600
h3	2	4952600	4956400
h2	2	4956400	4956600
h3	2	4956600	4957200
h2	2	4957200	4958000
h3	2	4958000	4960400
h4	2	4960400	4960600
i3	2	4960600	4961000
h4	2	4961000	4961200
h2	2	4961200	4961800
h4	2	4961800	4962600
h2	2	4962600	4963000
h3	2	4963000	4964800
h2	2	4964800	4965000
h3	2	4965000	4965200
h4	2	4965200	4965600
h3	2	4965600	4965800
h2	2	4965800	4966000
h3	2	4966000	4966200
h4	2	4966200	4966600
h3	2	4966600	4967200
h2	2	4967200	4968400
h3	2	4968400	4969000
h2	2	4969000	4969200
h3	2	4969200	4972000
h2	2	4972000	4972200
h3	2	4972200	4972600
h4	2	4972600	4973000
h3	2	4973000	4975200
h2	2	4975200	4977600
h3	2	4977600	4996800
h4	2	4996800	4997400
h2	2	4997400	5000000
h3	2	5000000	5001200
h2	2	5001200	5001800
h3	2	5001800	5002800
h2	2	5002800	5003000
h3	2	5003000	5003200
h4	2	5003200	5003400
i3	2	5003400	5003800
i2	2	5003800	5004000
i3	2	5004000	5005000
f3	2	5005000	5005600
h4	2	5005600	5006000
e5	2	5006000	5007000
i3	2	5007000	5007800
e2	2	5007800	5008200
i2	2	5008200	5008400
i3	2	5008400	5009200
h4	2	5009200	5009400
h3	2	5009400	5010000
h4	2	5010000	5010200
i3	2	5010200	5010600
h4	2	5010600	5010800
h3	2	5010800	5011400
h2	2	5011400	5011600
h3	2	5011600	5013600
h2	2	5013600	5013800
h3	2	5013800	5018000
h4	2	5018000	5018600
i3	2	5018600	5019800
h4	2	5019800	5020800
h3	2	5020800	5021000
h4	2	5021000	5021800
h3	2	5021800	5022200
h4	2	5022200	5022600
h3	2	5022600	5025200
h2	2	5025200	5026000
h3	2	5026000	5026800
h2	2	5026800	5028000
h3	2	5028000	5028200
h2	2	5028200	5028400
h3	2	5028400	5028800
h2	2	5028800	5029000
h3	2	5029000	5032200
h2	2	5032200	5033200
h3	2	5033200	5033800
h2	2	5033800	5036400
h3	2	5036400	5037000
h4	2	5037000	5038400
h2	2	5038400	5039600
h3	2	5039600	5048400
h4	2	5048400	5048600
i3	2	5048600	5049800
e1	2	5049800	5050200
e2	2	5050200	5050400
i2	2	5050400	5050600
i3	2	5050600	5051000
i2	2	5051000	5051200
e2	2	5051200	5051600
i2	2	5051600	5051800
i3	2	5051800	5052200
h4	2	5052200	5052600
i3	2	5052600	5053000
f3	2	5053000	5053200
i3	2	5053200	5054000
h4	2	5054000	5055200
i3	2	5055200	5055600
h4	2	5055600	5055800
i3	2	5055800	5056400
h4	2	5056400	5058000
h3	2	5058000	5062200
h4	2	5062200	5062600
h2	2	5062600	5067200
h3	2	5067200	5068000
h4	2	5068000	5068200
i3	2	5068200	5068400
f3	2	5068400	5068800
i3	2	5068800	5069800
f1	2	5069800	5070200
f3	2	5070200	5070800
i3	2	5070800	5071200
f3	2	5071200	5072600
i3	2	5072600	5074000
e1	2	5074000	5074600
e4	2	5074600	5076000
e5	2	5076000	5076200
e4	2	5076200	5076400
h4	2	5076400	5077400
h2	2	5077400	5077800
h3	2	5077800	5079800
h4	2	5079800	5080400
h3	2	5080400	5080800
h4	2	5080800	5081400
h3	2	5081400	5083400
h4	2	5083400	5084200
h3	2	5084200	5085000
h2	2	5085000	5085600
h3	2	5085600	5086000
h2	2	5086000	5089800
h3	2	5089800	5090600
h2	2	5090600	5091000
h3	2	5091000	5092000
h2	2	5092000	5092200
h3	2	5092200	5093800
h2	2	5093800	5094400
h3	2	5094400	5100000
h4	2	5100000	5100200
h3	2	5100200	5112000
h4	2	5112000	5113000
i3	2	5113000	5114800
e1	2	5114800	5115400
e4	2	5115400	5117000
e5	2	5117000	5118800
i3	2	5118800	5119400
h4	2	5119400	5119600
h3	2	5119600	5120000
h4	2	5120000	5120400
h3	2	5120400	5122400
h2	2	5122400	5122600
h3	2	5122600	5123800
h2	2	5123800	5126200
h3	2	5126200	5126400
h2	2	5126400	5126600
h3	2	5126600	5127600
h2	2	5127600	5133800
h4	2	5133800	5134000
h2	2	5134000	5137800
h3	2	5137800	5139800
h2	2	5139800	5140600
h3	2	5140600	5144600
h2	2	5144600	5144800
h3	2	5144800	5145800
h2	2	5145800	5146200
h3	2	5146200	5146800
h2	2	5146800	5147000
h3	2	5147000	5151600
h2	2	5151600	5153400
h3	2	5153400	5154200
h4	2	5154200	5154400
h3	2	5154400	5159000
h4	2	5159000	5159600
i3	2	5159600	5160000
h4	2	5160000	5160200
h3	2	5160200	5162600
h2	2	5162600	5162800
h3	2	5162800	5163800
i3	2	5163800	5164400
h4	2	5164400	5164600
h2	2	5164600	5164800
h3	2	5164800	5165000
h4	2	5165000	5165800
f3	2	5165800	5166400
i3	2	5166400	5167000
f2	2	5167000	5167600
i1	2	5167600	5167800
i3	2	5167800	5168400
f2	2	5168400	5169200
i1	2	5169200	5169400
h4	2	5169400	5170400
i3	2	5170400	5171600
h4	2	5171600	5171800
h3	2	5171800	5175000
h2	2	5175000	5175200
h3	2	5175200	5176600
h2	2	5176600	5177200
h3	2	5177200	5178200
h4	2	5178200	5178600
h3	2	5178600	5178800
h2	2	5178800	5179600
h3	2	5179600	5179800
h4	2	5179800	5180000
i3	2	5180000	5180200
h4	2	5180200	5180400
h1	2	5180400	5180600
h4	2	5180600	5181600
h3	2	5181600	5183000
h2	2	5183000	5183800
h3	2	5183800	5184600
h2	2	5184600	5185200
h3	2	5185200	5185800
h4	2	5185800	5186400
h2	2	5186400	5186600
h4	2	5186600	5187000
h3	2	5187000	5188800
h4	2	5188800	5189400
i3	2	5189400	5190000
f3	2	5190000	5190200
i3	2	5190200	5190400
h4	2	5190400	5191000
h3	2	5191000	5197600
h4	2	5197600	5198200
h3	2	5198200	5205600
h2	2	5205600	5206000
h4	2	5206000	5206400
h3	2	5206400	5213200
h2	2	5213200	5213600
h3	2	5213600	5213800
h4	2	5213800	5214600
e2	2	5214600	5215000
i2	2	5215000	5215200
i3	2	5215200	5215400
h4	2	5215400	5215600
h3	2	5215600	5218200
h2	2	5218200	5219200
h3	2	5219200	5225600
h4	2	5225600	5225800
h3	2	5225800	5230800
h4	2	5230800	5231000
h3	2	5231000	5239000
h4	2	5239000	5239600
h3	2	5239600	5239800
h2	2	5239800	5240400
h3	2	5240400	5244200
h2	2	5244200	5246000
h4	2	5246000	5247400
h3	2	5247400	5248200
h2	2	5248200	5249000
h3	2	5249000	5254800
h2	2	5254800	5257400
h3	2	5257400	5262400
h2	2	5262400	5262600
h3	2	5262600	5263200
h2	2	5263200	5263600
h3	2	5263600	5275600
h2	2	5275600	5277000
h3	2	5277000	5292000
h4	2	5292000	5292600
h3	2	5292600	5292800
h2	2	5292800	5293000
h3	2	5293000	5293200
h4	2	5293200	5293800
h2	2	5293800	5294200
h3	2	5294200	5295800
h4	2	5295800	5296200
h3	2	5296200	5313600
i3	2	5313600	5314000
h4	2	5314000	5315000
h3	2	5315000	5317600
h2	2	5317600	5318000
h4	2	5318000	5318200
h3	2	5318200	5319000
h2	2	5319000	5319600
h3	2	5319600	5319800
h4	2	5319800	5321000
h2	2	5321000	5321600
h3	2	5321600	5322600
h2	2	5322600	5323200
h3	2	5323200	5323600
h4	2	5323600	5324000
h3	2	5324000	5324200
h2	2	5324200	5324800
h3	2	5324800	5326200
h2	2	5326200	5326600
h3	2	5326600	5341800
h4	2	5341800	5342000
h3	2	5342000	5343000
h2	2	5343000	5343400
h3	2	5343400	5344400
h2	2	5344400	5344600
h3	2	5344600	5347200
h4	2	5347200	5348200
h2	2	5348200	5350600
h3	2	5350600	5351000
h2	2	5351000	5351200
h3	2	5351200	5351800
h2	2	5351800	5352400
h3	2	5352400	5353000
h2	2	5353000	5353600
h3	2	5353600	5360400
h2	2	5360400	5362200
h3	2	5362200	5387600
h2	2	5387600	5388000
h3	2	5388000	5388800
h2	2	5388800	5389200
h4	2	5389200	5389400
i3	2	5389400	5389800
e1	2	5389800	5390600
e3	2	5390600	5391000
e4	2	5391000	5391400
e5	2	5391400	5391800
i3	2	5391800	5392600
h4	2	5392600	5394600
h3	2	5394600	5400200
h4	2	5400200	5401000
h2	2	5401000	5401400
h4	2	5401400	5401600
i3	2	5401600	5402000
h4	2	5402000	5402200
h3	2	5402200	5402800
h2	2	5402800	5403000
h4	2	5403000	5404800
h3	2	5404800	5405200
h4	2	5405200	5406800
i3	2	5406800	5407600
h4	2	5407600	5408200
i3	2	5408200	5408600
h4	2	5408600	5409400
i3	2	5409400	5409800
h4	2	5409800	5410400
h2	2	5410400	5411000
h4	2	5411000	5411600
h2	2	5411600	5412000
h4	2	5412000	5412400
h2	2	5412400	5412600
h3	2	5412600	5414800
h4	2	5414800	5415200
h3	2	5415200	5415400
h2	2	5415400	5416600
h4	2	5416600	5417000
i3	2	5417000	5418200
f3	2	5418200	5418600
e5	2	5418600	5419600
e4	2	5419600	5420200
e1	2	5420200	5420800
i3	2	5420800	5421600
h4	2	5421600	5421800
h2	2	5421800	5422400
h4	2	5422400	5423400
h3	2	5423400	5423600
h2	2	5423600	5423800
h3	2	5423800	5424600
h4	2	5424600	5425200
h3	2	5425200	5425400
h4	2	5425400	5426200
h1	2	5426200	5426600
h4	2	5426600	5427200
h2	2	5427200	5427600
h4	2	5427600	5427800
h3	2	5427800	5428000
h4	2	5428000	5428600
h3	2	5428600	5428800
h2	2	5428800	5429000
h3	2	5429000	5429200
h4	2	5429200	5430000
h3	2	5430000	5430200
h2	2	5430200	5430400
h4	2	5430400	5431000
h3	2	5431000	5432800
h2	2	5432800	5433200
h3	2	5433200	5433400
h4	2	5433400	5433600
i3	2	5433600	5434000
h4	2	5434000	5434800
h3	2	5434800	5436400
h4	2	5436400	5437000
h2	2	5437000	5437600
h4	2	5437600	5438000
h3	2	5438000	5439000
h2	2	5439000	5439200
h4	2	5439200	5440400
h3	2	5440400	5440800
h4	2	5440800	5441000
h3	2	5441000	5444200
h2	2	5444200	5444600
h3	2	5444600	5445200
h2	2	5445200	5446400
h3	2	5446400	5446800
h2	2	5446800	5447600
h3	2	5447600	5449800
h2	2	5449800	5450200
h3	2	5450200	5450400
h2	2	5450400	5451600
h3	2	5451600	5452600
h2	2	5452600	5452800
h3	2	5452800	5454000
h2	2	5454000	5454200
h3	2	5454200	5456000
h2	2	5456000	5456600
h4	2	5456600	5457600
h2	2	5457600	5457800
h3	2	5457800	5458200
h2	2	5458200	5458400
h3	2	5458400	5461200
h2	2	5461200	5461400
h3	2	5461400	5461600
h4	2	5461600	5462000
h3	2	5462000	5462600
h2	2	5462600	5462800
h3	2	5462800	5463400
h4	2	5463400	5463800
f3	2	5463800	5464000
f1	2	5464000	5464600
f3	2	5464600	5464800
h4	2	5464800	5465800
h3	2	5465800	5466200
h4	2	5466200	5467600
i3	2	5467600	5468000
h4	2	5468000	5468200
h3	2	5468200	5480200
h2	2	5480200	5480400
h3	2	5480400	5482800
h2	2	5482800	5483400
h3	2	5483400	5483800
h2	2	5483800	5484000
h3	2	5484000	5484400
h2	2	5484400	5485200
h3	2	5485200	5485600
h2	2	5485600	5486600
h4	2	5486600	5486800
h2	2	5486800	5488000
h3	2	5488000	5488600
h2	2	5488600	5489000
h3	2	5489000	5490200
h2	2	5490200	5490400
h3	2	5490400	5496200
h2	2	5496200	5498200
h3	2	5498200	5498800
h2	2	5498800	5499400
h3	2	5499400	5500200
h2	2	5500200	5500600
h3	2	5500600	5502200
h2	2	5502200	5502400
h3	2	5502400	5502600
i3	2	5502600	5503200
f3	2	5503200	5503800
h4	2	5503800	5505600
h3	2	5505600	5506000
h4	2	5506000	5506600
h3	2	5506600	5506800
h4	2	5506800	5507200
i3	2	5507200	5508000
i2	2	5508000	5508200
f2	2	5508200	5508800
i2	2	5508800	5509000
i3	2	5509000	5509400
h3	2	5509400	5510600
h4	2	5510600	5511000
i3	2	5511000	5511600
e1	2	5511600	5512200
e3	2	5512200	5512800
i3	2	5512800	5514200
f3	2	5514200	5514600
i3	2	5514600	5515600
h4	2	5515600	5516600
h3	2	5516600	5516800
h4	2	5516800	5517600
h3	2	5517600	5519600
h2	2	5519600	5520200
h3	2	5520200	5520400
h4	2	5520400	5521200
f3	2	5521200	5522400
i3	2	5522400	5522600
h4	2	5522600	5523000
h3	2	5523000	5523600
h2	2	5523600	5523800
h3	2	5523800	5527400
h4	2	5527400	5528000
h3	2	5528000	5534400
h4	2	5534400	5535000
i3	2	5535000	5535600
i1	2	5535600	5535800
h4	2	5535800	5536200
i3	2	5536200	5536600
h1	2	5536600	5537800
h4	2	5537800	5538000
i3	2	5538000	5538400
i2	2	5538400	5538600
i3	2	5538600	5539400
e5	2	5539400	5539600
e2	2	5539600	5540400
e1	2	5540400	5541000
i2	2	5541000	5541200
i3	2	5541200	5543000
i2	2	5543000	5544000
i3	2	5544000	5544600
e5	2	5544600	5546000
e4	2	5546000	5546400
e3	2	5546400	5548000
e4	2	5548000	5550800
e3	2	5550800	5551400
e4	2	5551400	5552200
e3	2	5552200	5552400
e4	2	5552400	5555600
e3	2	5555600	5555800
e1	2	5555800	5556400
i3	2	5556400	5556800
h4	2	5556800	5557000
h3	2	5557000	5557800
h1	2	5557800	5558000
h4	2	5558000	5558200
i3	2	5558200	5558800
h4	2	5558800	5559000
h3	2	5559000	5570000
h2	2	5570000	5571400
h3	2	5571400	5583600
h4	2	5583600	5583800
i3	2	5583800	5584200
h4	2	5584200	5584400
i3	2	5584400	5585200
h4	2	5585200	5585400
h3	2	5585400	5586200
i3	2	5586200	5587000
e3	2	5587000	5587400
e1	2	5587400	5588200
i3	2	5588200	5588600
h4	2	5588600	5589000
i3	2	5589000	5589600
h4	2	5589600	5589800
h3	2	5589800	5590200
h4	2	5590200	5590600
h2	2	5590600	5590800
h3	2	5590800	5591400
h4	2	5591400	5591600
i3	2	5591600	5592800
i2	2	5592800	5593200
f3	2	5593200	5593400
e5	2	5593400	5594800
e4	2	5594800	5595600
e3	2	5595600	5596000
e4	2	5596000	5596600
e3	2	5596600	5597800
e1	2	5597800	5598400
i3	2	5598400	5598600
h3	2	5598600	5599200
h2	2	5599200	5601400
h3	2	5601400	5601800
h2	2	5601800	5603000
h3	2	5603000	5604400
h2	2	5604400	5605000
h3	2	5605000	5606000
h4	2	5606000	5606400
f3	2	5606400	5607200
i3	2	5607200	5607800
h4	2	5607800	5609000
i3	2	5609000	5609400
h4	2	5609400	5609600
h2	2	5609600	5610200
h4	2	5610200	5610800
h3	2	5610800	5611000
h2	2	5611000	5611200
h4	2	5611200	5611600
h3	2	5611600	5611800
h4	2	5611800	5612000
i3	2	5612000	5612400
h4	2	5612400	5612600
h3	2	5612600	5613000
h2	2	5613000	5613600
h3	2	5613600	5616600
h2	2	5616600	5617200
h3	2	5617200	5618000
h2	2	5618000	5620600
h3	2	5620600	5621200
h2	2	5621200	5621600
h3	2	5621600	5622600
h2	2	5622600	5622800
h3	2	5622800	5623600
h2	2	5623600	5626200
h3	2	5626200	5626600
h2	2	5626600	5627600
h3	2	5627600	5628000
h2	2	5628000	5631000
h3	2	5631000	5631400
h2	2	5631400	5636600
h3	2	5636600	5636800
h4	2	5636800	5637000
e1	2	5637000	5637600
e4	2	5637600	5639600
e3	2	5639600	5641000
e4	2	5641000	5641200
e5	2	5641200	5642800
i3	2	5642800	5644400
h4	2	5644400	5646000
i3	2	5646000	5646600
h3	2	5646600	5646800
h1	2	5646800	5647400
h4	2	5647400	5647600
i3	2	5647600	5648400
f2	2	5648400	5649400
i2	2	5649400	5649600
i3	2	5649600	5650000
e1	2	5650000	5650400
e3	2	5650400	5650600
e4	2	5650600	5651400
e3	2	5651400	5652200
e4	2	5652200	5653800
e5	2	5653800	5654800
i3	2	5654800	5655600
e5	2	5655600	5655800
f3	2	5655800	5656000
f1	2	5656000	5656200
f2	2	5656200	5656400
i2	2	5656400	5656600
i3	2	5656600	5656800
h4	2	5656800	5657200
h3	2	5657200	5658000
h4	2	5658000	5658400
h3	2	5658400	5660000
h4	2	5660000	5660200
i3	2	5660200	5661000
h4	2	5661000	5662000
h2	2	5662000	5662200
h4	2	5662200	5662800
i3	2	5662800	5663200
h4	2	5663200	5663600
i3	2	5663600	5664200
h4	2	5664200	5664800
f3	2	5664800	5666000
h4	2	5666000	5666200
h3	2	5666200	5666400
h4	2	5666400	5667000
h2	2	5667000	5667800
h3	2	5667800	5668200
h2	2	5668200	5668400
h3	2	5668400	5668800
h4	2	5668800	5669600
i3	2	5669600	5670000
h4	2	5670000	5670200
h3	2	5670200	5670400
h4	2	5670400	5671200
i3	2	5671200	5671400
e1	2	5671400	5671800
e3	2	5671800	5672000
e4	2	5672000	5672800
e5	2	5672800	5674200
e4	2	5674200	5674400
e3	2	5674400	5675200
e1	2	5675200	5675600
e2	2	5675600	5675800
i2	2	5675800	5676000
i3	2	5676000	5676400
i2	2	5676400	5676800
i3	2	5676800	5678000
i1	2	5678000	5678400
f1	2	5678400	5679000
i1	2	5679000	5679600
f1	2	5679600	5680600
i3	2	5680600	5680800
h4	2	5680800	5681200
i3	2	5681200	5682000
f1	2	5682000	5682600
i1	2	5682600	5683400
f1	2	5683400	5683600
f3	2	5683600	5683800
i3	2	5683800	5684600
f1	2	5684600	5685600
i1	2	5685600	5686000
f1	2	5686000	5687200
i3	2	5687200	5687600
e5	2	5687600	5688800
e4	2	5688800	5690200
e1	2	5690200	5690800
i3	2	5690800	5692200
e2	2	5692200	5692400
e1	2	5692400	5692800
i3	2	5692800	5693800
i2	2	5693800	5694200
f2	2	5694200	5694600
f1	2	5694600	5695400
i1	2	5695400	5696000
f1	2	5696000	5696600
f3	2	5696600	5706200
i3	2	5706200	5706800
e5	2	5706800	5707200
e4	2	5707200	5707600
e3	2	5707600	5708200
e1	2	5708200	5709000
i3	2	5709000	5709400
h4	2	5709400	5709800
h3	2	5709800	5710000
h2	2	5710000	5713800
h3	2	5713800	5714800
h4	2	5714800	5715000
h3	2	5715000	5715800
h2	2	5715800	5716200
h4	2	5716200	5716600
i3	2	5716600	5717000
h4	2	5717000	5717200
h2	2	5717200	5717600
h4	2	5717600	5718400
h2	2	5718400	5718600
h3	2	5718600	5719800
h4	2	5719800	5721800
h2	2	5721800	5722400
h4	2	5722400	5723600
h3	2	5723600	5724000
h2	2	5724000	5724200
h4	2	5724200	5724400
h3	2	5724400	5725000
h4	2	5725000	5725600
h3	2	5725600	5730000
h2	2	5730000	5730600
h3	2	5730600	5732000
h2	2	5732000	5732400
h4	2	5732400	5733200
i3	2	5733200	5733800
h4	2	5733800	5734000
h2	2	5734000	5734600
h4	2	5734600	5735000
h3	2	5735000	5735400
h2	2	5735400	5736000
h4	2	5736000	5736200
h3	2	5736200	5737000
h2	2	5737000	5737800
h4	2	5737800	5738400
i3	2	5738400	5738800
h4	2	5738800	5740200
h2	2	5740200	5741000
h4	2	5741000	5741400
i3	2	5741400	5741800
e1	2	5741800	5742600
e3	2	5742600	5742800
e4	2	5742800	5744000
e3	2	5744000	5745000
e5	2	5745000	5746600
i3	2	5746600	5747200
h4	2	5747200	5748000
i3	2	5748000	5748600
h4	2	5748600	5750800
i3	2	5750800	5751400
h4	2	5751400	5751600
h2	2	5751600	5752200
h4	2	5752200	5752400
i3	2	5752400	5753200
e1	2	5753200	5753800
e3	2	5753800	5755600
e4	2	5755600	5755800
e5	2	5755800	5757000
i3	2	5757000	5757600
e5	2	5757600	5758200
i3	2	5758200	5760800
h4	2	5760800	5761600
h2	2	5761600	5762000
h4	2	5762000	5763400
h3	2	5763400	5765000
h2	2	5765000	5765400
h4	2	5765400	5765800
i3	2	5765800	5766400
i2	2	5766400	5766600
f2	2	5766600	5766800
i3	2	5766800	5767000
f2	2	5767000	5770400
i1	2	5770400	5770600
f2	2	5770600	5770800
f1	2	5770800	5772000
i1	2	5772000	5772400
i3	2	5772400	5772800
h4	2	5772800	5773200
i1	2	5773200	5774200
h4	2	5774200	5775000
i3	2	5775000	5775800
f2	2	5775800	5776000
f1	2	5776000	5776200
f2	2	5776200	5776400
i3	2	5776400	5777000
h4	2	5777000	5777400
h3	2	5777400	5778000
h4	2	5778000	5778600
h3	2	5778600	5778800
h4	2	5778800	5779200
h3	2	5779200	5780000
h4	2	5780000	5780200
h3	2	5780200	5788000
h4	2	5788000	5789000
e5	2	5789000	5789600
e3	2	5789600	5790400
e1	2	5790400	5791200
i3	2	5791200	5791400
h4	2	5791400	5792800
h2	2	5792800	5795600
h3	2	5795600	5799600
h4	2	5799600	5800000
h3	2	5800000	5802800
h4	2	5802800	5804000
i3	2	5804000	5804600
h3	2	5804600	5805800
h4	2	5805800	5806600
h3	2	5806600	5807400
h4	2	5807400	5807800
h3	2	5807800	5815000
h4	2	5815000	5815400
h3	2	5815400	5816000
h4	2	5816000	5816600
h3	2	5816600	5816800
h4	2	5816800	5817000
h3	2	5817000	5817200
h2	2	5817200	5817400
h3	2	5817400	5818200
h4	2	5818200	5818400
h3	2	5818400	5823200
h2	2	5823200	5824800
h4	2	5824800	5825600
h3	2	5825600	5825800
h2	2	5825800	5826600
h3	2	5826600	5827000
h2	2	5827000	5827400
h3	2	5827400	5828400
h2	2	5828400	5828600
h3	2	5828600	5829200
h2	2	5829200	5830200
h3	2	5830200	5830800
h4	2	5830800	5831200
h1	2	5831200	5831800
i3	2	5831800	5832400
f2	2	5832400	5832800
i1	2	5832800	5833000
f1	2	5833000	5835000
i1	2	5835000	5835400
h4	2	5835400	5836000
f3	2	5836000	5836400
i3	2	5836400	5837600
f2	2	5837600	5837800
f1	2	5837800	5839800
f3	2	5839800	5840000
i3	2	5840000	5840200
f3	2	5840200	5840400
e5	2	5840400	5841000
i3	2	5841000	5842200
h4	2	5842200	5843600
i3	2	5843600	5844000
f1	2	5844000	5845400
i1	2	5845400	5845600
i3	2	5845600	5846000
h4	2	5846000	5846400
h1	2	5846400	5846800
h2	2	5846800	5850200
h3	2	5850200	5851400
h4	2	5851400	5851600
i3	2	5851600	5852200
h4	2	5852200	5852800
h3	2	5852800	5855600
h2	2	5855600	5855800
h3	2	5855800	5856600
h2	2	5856600	5857000
h1	2	5857000	5857600
h4	2	5857600	5858000
i1	2	5858000	5858200
f1	2	5858200	5858400
f2	2	5858400	5859200
i2	2	5859200	5859400
i3	2	5859400	5859600
e2	2	5859600	5860000
f3	2	5860000	5860400
e5	2	5860400	5860600
i3	2	5860600	5861600
e1	2	5861600	5862000
e3	2	5862000	5862800
e4	2	5862800	5864000
e5	2	5864000	5864600
i3	2	5864600	5865000
e1	2	5865000	5865600
i3	2	5865600	5867000
e2	2	5867000	5867400
i3	2	5867400	5867800
h4	2	5867800	5868400
h2	2	5868400	5868800
h4	2	5868800	5869800
h3	2	5869800	5870000
h2	2	5870000	5870400
h3	2	5870400	5870600
h4	2	5870600	5871200
i3	2	5871200	5872000
h4	2	5872000	5872600
i3	2	5872600	5874000
h4	2	5874000	5874400
i3	2	5874400	5874600
f3	2	5874600	5875000
i3	2	5875000	5875400
f1	2	5875400	5876200
i1	2	5876200	5876400
i3	2	5876400	5876600
h3	2	5876600	5883000
h4	2	5883000	5883400
h3	2	5883400	5888800
h2	2	5888800	5889000
h3	2	5889000	5890200
h2	2	5890200	5890600
h3	2	5890600	5892400
h4	2	5892400	5892600
h3	2	5892600	5892800
h2	2	5892800	5893000
h3	2	5893000	5893800
h2	2	5893800	5894200
h3	2	5894200	5902000
h2	2	5902000	5902200
h3	2	5902200	5902800
h2	2	5902800	5903800
h3	2	5903800	5905600
h4	2	5905600	5906000
i3	2	5906000	5906600
e1	2	5906600	5907200
e3	2	5907200	5907400
i3	2	5907400	5907800
i2	2	5907800	5908200
i3	2	5908200	5909200
e1	2	5909200	5909800
e4	2	5909800	5910800
e5	2	5910800	5911000
e4	2	5911000	5911800
e5	2	5911800	5914000
f3	2	5914000	5914200
i3	2	5914200	5914800
f3	2	5914800	5915200
i2	2	5915200	5915600
i3	2	5915600	5917200
f2	2	5917200	5917400
i1	2	5917400	5918400
f2	2	5918400	5919000
f1	2	5919000	5919400
f2	2	5919400	5919600
i1	2	5919600	5919800
f2	2	5919800	5920000
i3	2	5920000	5920600
i2	2	5920600	5920800
f2	2	5920800	5921000
i3	2	5921000	5921600
f2	2	5921600	5921800
i2	2	5921800	5922000
f2	2	5922000	5922400
i1	2	5922400	5922600
f2	2	5922600	5923200
i1	2	5923200	5923400
i3	2	5923400	5925200
e2	2	5925200	5925600
e1	2	5925600	5926600
e4	2	5926600	5927000
e5	2	5927000	5927400
i3	2	5927400	5928000
e5	2	5928000	5929400
i3	2	5929400	5930400
e5	2	5930400	5930600
e4	2	5930600	5931000
e3	2	5931000	5931200
e1	2	5931200	5931800
i3	2	5931800	5933000
f2	2	5933000	5933200
i2	2	5933200	5933800
i3	2	5933800	5934400
h4	2	5934400	5934600
i3	2	5934600	5934800
i1	2	5934800	5935600
f2	2	5935600	5936200
i3	2	5936200	5937200
f2	2	5937200	5937600
i3	2	5937600	5938800
h4	2	5938800	5939200
h3	2	5939200	5939800
h4	2	5939800	5940400
i3	2	5940400	5941000
h4	2	5941000	5942400
i3	2	5942400	5942800
h4	2	5942800	5943000
i3	2	5943000	5943400
h4	2	5943400	5943800
h3	2	5943800	5944200
h4	2	5944200	5945000
h3	2	5945000	5945800
h4	2	5945800	5947200
h3	2	5947200	5947400
h4	2	5947400	5947600
h3	2	5947600	5947800
h4	2	5947800	5948800
i3	2	5948800	5949400
h4	2	5949400	5949600
h1	2	5949600	5950000
h4	2	5950000	5950200
i3	2	5950200	5950800
h4	2	5950800	5951400
i3	2	5951400	5952000
e1	2	5952000	5952600
i3	2	5952600	5953200
e2	2	5953200	5953800
i3	2	5953800	5955400
e3	2	5955400	5956600
e4	2	5956600	5959000
e3	2	5959000	5959600
e1	2	5959600	5960000
i3	2	5960000	5960200
h4	2	5960200	5960600
h3	2	5960600	5961200
h2	2	5961200	5962400
h3	2	5962400	5964200
h2	2	5964200	5965800
h3	2	5965800	5967200
h2	2	5967200	5967800
h3	2	5967800	5971000
h2	2	5971000	5971200
h3	2	5971200	5972400
h2	2	5972400	5973200
h3	2	5973200	5976200
h4	2	5976200	5976800
i3	2	5976800	5979000
e3	2	5979000	5979400
e4	2	5979400	5981000
e1	2	5981000	5981800
i3	2	5981800	5982200
h3	2	5982200	5983800
h2	2	5983800	5984000
h3	2	5984000	5984200
h2	2	5984200	5984400
h3	2	5984400	5988400
h2	2	5988400	5989200
h3	2	5989200	5998000
h4	2	5998000	5998400
h3	2	5998400	5998600
h2	2	5998600	5998800
h3	2	5998800	5999000
h2	2	5999000	6001600
h4	2	6001600	6002600
h3	2	6002600	6003400
h4	2	6003400	6004200
i3	2	6004200	6004600
h4	2	6004600	6004800
h3	2	6004800	6005400
h4	2	6005400	6006000
h3	2	6006000	6008600
h4	2	6008600	6009000
h3	2	6009000	6010000
h2	2	6010000	6012200
h3	2	6012200	6012600
h4	2	6012600	6014200
i1	2	6014200	6014400
f2	2	6014400	6015200
i3	2	6015200	6015800
h4	2	6015800	6016400
h1	2	6016400	6016800
h4	2	6016800	6017000
i1	2	6017000	6017400
i3	2	6017400	6018400
f2	2	6018400	6018800
f1	2	6018800	6019200
f2	2	6019200	6019600
i1	2	6019600	6020200
f2	2	6020200	6020400
f1	2	6020400	6020600
f2	2	6020600	6021000
i1	2	6021000	6022400
f2	2	6022400	6022600
i1	2	6022600	6024000
f1	2	6024000	6024800
f3	2	6024800	6025200
e2	2	6025200	6025600
e1	2	6025600	6026600
i3	2	6026600	6027000
h3	2	6027000	6030600
h4	2	6030600	6030800
h3	2	6030800	6031200
h4	2	6031200	6031400
i1	2	6031400	6031600
f2	2	6031600	6032800
i2	2	6032800	6033400
i3	2	6033400	6034200
f3	2	6034200	6034600
e2	2	6034600	6034800
i2	2	6034800	6035400
i3	2	6035400	6035800
h4	2	6035800	6036800
i3	2	6036800	6037000
e1	2	6037000	6037600
e3	2	6037600	6038000
e4	2	6038000	6039000
e3	2	6039000	6039200
e4	2	6039200	6039800
e5	2	6039800	6040800
i3	2	6040800	6042000
e3	2	6042000	6043400
e1	2	6043400	6043800
i3	2	6043800	6044200
h4	2	6044200	6044800
h3	2	6044800	6045600
h2	2	6045600	6046000
h3	2	6046000	6047400
h4	2	6047400	6047600
i3	2	6047600	6048000
h4	2	6048000	6048400
i3	2	6048400	6049000
f1	2	6049000	6050000
i1	2	6050000	6050200
i3	2	6050200	6051400
i2	2	6051400	6051600
f1	2	6051600	6051800
f3	2	6051800	6052200
i3	2	6052200	6052600
e5	2	6052600	6053000
e4	2	6053000	6053600
e1	2	6053600	6054000
i3	2	6054000	6054400
h4	2	6054400	6054800
h2	2	6054800	6055600
h4	2	6055600	6056200
h3	2	6056200	6056800
h4	2	6056800	6057000
i3	2	6057000	6057400
i1	2	6057400	6057800
f2	2	6057800	6058200
e2	2	6058200	6058600
i3	2	6058600	6059600
h4	2	6059600	6060200
h2	2	6060200	6063200
h3	2	6063200	6064600
h2	2	6064600	6065200
h3	2	6065200	6065600
h4	2	6065600	6066000
h3	2	6066000	6066200
h2	2	6066200	6066400
h4	2	6066400	6067200
h3	2	6067200	6072400
h2	2	6072400	6073200
h3	2	6073200	6076400
h2	2	6076400	6076800
h3	2	6076800	6083800
i3	2	6083800	6084400
h4	2	6084400	6085000
i3	2	6085000	6088600
h4	2	6088600	6089800
i3	2	6089800	6090000
f3	2	6090000	6090800
i3	2	6090800	6091200
h4	2	6091200	6091800
h2	2	6091800	6092200
h3	2	6092200	6095200
h2	2	6095200	6096600
h3	2	6096600	6097000
h2	2	6097000	6097200
h3	2	6097200	6097600
h2	2	6097600	6097800
h3	2	6097800	6098000
h1	2	6098000	6098200
h4	2	6098200	6098400
i3	2	6098400	6098600
f1	2	6098600	6099400
i3	2	6099400	6100200
h4	2	6100200	6100400
i3	2	6100400	6100800
h4	2	6100800	6101400
h3	2	6101400	6102000
h4	2	6102000	6102600
i3	2	6102600	6103200
h4	2	6103200	6103400
h1	2	6103400	6104000
h4	2	6104000	6104200
i3	2	6104200	6104800
h4	2	6104800	6105200
i3	2	6105200	6105600
h3	2	6105600	6126800
h2	2	6126800	6127600
h3	2	6127600	6128000
h1	2	6128000	6128600
h4	2	6128600	6128800
h1	2	6128800	6129200
h4	2	6129200	6129800
h1	2	6129800	6130600
h4	2	6130600	6131000
i3	2	6131000	6131200
i1	2	6131200	6132600
f1	2	6132600	6132800
i1	2	6132800	6133200
h4	2	6133200	6133600
h1	2	6133600	6134800
h3	2	6134800	6137200
h2	2	6137200	6137800
h3	2	6137800	6138600
h2	2	6138600	6138800
h3	2	6138800	6141200
h2	2	6141200	6141400
h4	2	6141400	6141800
i3	2	6141800	6143000
f3	2	6143000	6143200
f1	2	6143200	6143400
f3	2	6143400	6143800
i3	2	6143800	6144000
h4	2	6144000	6144200
h1	2	6144200	6144600
h4	2	6144600	6145000
i3	2	6145000	6145600
i1	2	6145600	6146000
h4	2	6146000	6146400
i1	2	6146400	6146800
f1	2	6146800	6147400
i3	2	6147400	6148400
h4	2	6148400	6149000
h3	2	6149000	6149200
h2	2	6149200	6150000
h3	2	6150000	6150600
h2	2	6150600	6151000
h3	2	6151000	6151600
h2	2	6151600	6152200
h4	2	6152200	6152800
h2	2	6152800	6153200
h3	2	6153200	6153800
h4	2	6153800	6154200
i3	2	6154200	6154600
e2	2	6154600	6155000
i3	2	6155000	6155600
h3	2	6155600	6156600
h2	2	6156600	6158200
h3	2	6158200	6159000
h2	2	6159000	6159200
h3	2	6159200	6159400
h2	2	6159400	6159600
h3	2	6159600	6160200
h2	2	6160200	6162400
h3	2	6162400	6162600
h4	2	6162600	6163000
i3	2	6163000	6163600
h4	2	6163600	6163800
f3	2	6163800	6164000
f1	2	6164000	6164200
f2	2	6164200	6164400
i1	2	6164400	6165600
f1	2	6165600	6166000
i1	2	6166000	6166400
i3	2	6166400	6167000
f1	2	6167000	6169000
i1	2	6169000	6169200
h4	2	6169200	6170600
i1	2	6170600	6171000
f1	2	6171000	6171400
i1	2	6171400	6172800
i3	2	6172800	6173400
h4	2	6173400	6174000
f1	2	6174000	6174200
i1	2	6174200	6174800
i3	2	6174800	6176000
h4	2	6176000	6176400
h1	2	6176400	6177000
h3	2	6177000	6178000
h4	2	6178000	6178400
h3	2	6178400	6179000
h4	2	6179000	6179200
i3	2	6179200	6179800
h4	2	6179800	6180600
i3	2	6180600	6180800
e2	2	6180800	6181400
i2	2	6181400	6182200
e5	2	6182200	6183600
f3	2	6183600	6184200
e2	2	6184200	6184800
i2	2	6184800	6185000
i3	2	6185000	6185200
h4	2	6185200	6186600
h3	2	6186600	6186800
h4	2	6186800	6187200
i3	2	6187200	6187400
e1	2	6187400	6188000
e3	2	6188000	6189400
e5	2	6189400	6189800
i3	2	6189800	6190800
h4	2	6190800	6191600
i3	2	6191600	6192000
h4	2	6192000	6193000
h2	2	6193000	6194600
h3	2	6194600	6194800
h4	2	6194800	6195000
h3	2	6195000	6195800
h4	2	6195800	6197200
h3	2	6197200	6197400
h4	2	6197400	6198200
h3	2	6198200	6198600
h4	2	6198600	6199400
i3	2	6199400	6201000
f3	2	6201000	6201200
i3	2	6201200	6201400
i2	2	6201400	6201600
i3	2	6201600	6202800
f2	2	6202800	6203400
i1	2	6203400	6203800
f2	2	6203800	6204200
f1	2	6204200	6204800
i1	2	6204800	6205000
h4	2	6205000	6205400
i3	2	6205400	6206800
h4	2	6206800	6207200
i3	2	6207200	6207800
h4	2	6207800	6208200
i3	2	6208200	6208400
i2	2	6208400	6208600
f2	2	6208600	6209000
i2	2	6209000	6209200
f2	2	6209200	6210200
i1	2	6210200	6210800
f1	2	6210800	6211200
f2	2	6211200	6211600
i2	2	6211600	6211800
i3	2	6211800	6212000
f2	2	6212000	6212600
i1	2	6212600	6213200
f2	2	6213200	6213600
i1	2	6213600	6213800
f2	2	6213800	6214800
i1	2	6214800	6215000
f2	2	6215000	6215200
i1	2	6215200	6215400
f1	2	6215400	6215800
i1	2	6215800	6216600
i3	2	6216600	6217000
h1	2	6217000	6217600
h4	2	6217600	6219000
h3	2	6219000	6219600
h2	2	6219600	6220400
h3	2	6220400	6221400
h2	2	6221400	6223400
h3	2	6223400	6224400
h4	2	6224400	6224800
i3	2	6224800	6225200
i1	2	6225200	6225600
f1	2	6225600	6226200
i1	2	6226200	6226400
i3	2	6226400	6227400
h4	2	6227400	6227600
h3	2	6227600	6228200
h4	2	6228200	6228400
h3	2	6228400	6234000
h4	2	6234000	6236400
i3	2	6236400	6236800
i2	2	6236800	6237200
f2	2	6237200	6237400
f1	2	6237400	6237800
i1	2	6237800	6238000
h4	2	6238000	6238400
i3	2	6238400	6239000
i1	2	6239000	6239200
f2	2	6239200	6239800
i1	2	6239800	6241800
f2	2	6241800	6242000
f1	2	6242000	6242400
f2	2	6242400	6242800
i1	2	6242800	6243000
i3	2	6243000	6243600
i1	2	6243600	6244000
f2	2	6244000	6244400
i1	2	6244400	6244800
f2	2	6244800	6245200
i1	2	6245200	6245600
f1	2	6245600	6245800
i1	2	6245800	6246800
h4	2	6246800	6248200
i3	2	6248200	6248800
h4	2	6248800	6250800
i3	2	6250800	6251200
h4	2	6251200	6251400
h3	2	6251400	6251800
h2	2	6251800	6252200
h3	2	6252200	6253600
h4	2	6253600	6253800
i3	2	6253800	6254000
i1	2	6254000	6254200
f1	2	6254200	6255200
h4	2	6255200	6255600
h3	2	6255600	6261200
h4	2	6261200	6261600
h3	2	6261600	6262200
h2	2	6262200	6262600
h4	2	6262600	6263400
h3	2	6263400	6271600
h4	2	6271600	6271800
i3	2	6271800	6272600
e1	2	6272600	6272800
i3	2	6272800	6273400
f3	2	6273400	6274000
i3	2	6274000	6274600
h4	2	6274600	6275200
f1	2	6275200	6275400
f2	2	6275400	6275800
f1	2	6275800	6276400
i3	2	6276400	6278000
e1	2	6278000	6278400
e4	2	6278400	6279200
e3	2	6279200	6279800
e4	2	6279800	6280400
e3	2	6280400	6280800
e4	2	6280800	6282400
e3	2	6282400	6282600
e4	2	6282600	6283000
e5	2	6283000	6283800
i3	2	6283800	6284200
h4	2	6284200	6285600
f1	2	6285600	6286000
i1	2	6286000	6286200
i3	2	6286200	6287000
i1	2	6287000	6287200
f1	2	6287200	6288000
i1	2	6288000	6288200
i3	2	6288200	6288800
i1	2	6288800	6289400
f1	2	6289400	6291000
i1	2	6291000	6291800
f2	2	6291800	6292600
i1	2	6292600	6292800
i3	2	6292800	6293400
f2	2	6293400	6294000
i1	2	6294000	6294200
i3	2	6294200	6294400
h4	2	6294400	6294600
h1	2	6294600	6295600
h4	2	6295600	6296400
i3	2	6296400	6296800
h4	2	6296800	6297400
i3	2	6297400	6298000
i1	2	6298000	6298800
f1	2	6298800	6300000
i1	2	6300000	6300200
i3	2	6300200	6300800
e5	2	6300800	6301600
e3	2	6301600	6302400
e4	2	6302400	6302800
e3	2	6302800	6303200
e4	2	6303200	6303600
e1	2	6303600	6304400
i3	2	6304400	6305200
h4	2	6305200	6306600
h3	2	6306600	6307600
i3	2	6307600	6308800
e1	2	6308800	6309400
e3	2	6309400	6309800
e4	2	6309800	6310200
e3	2	6310200	6310400
e4	2	6310400	6311000
e3	2	6311000	6311200
e5	2	6311200	6312400
i3	2	6312400	6314000
e1	2	6314000	6314600
e3	2	6314600	6315000
i3	2	6315000	6316200
h4	2	6316200	6318200
i3	2	6318200	6318600
h4	2	6318600	6319000
i3	2	6319000	6319400
h4	2	6319400	6319600
i3	2	6319600	6320000
h4	2	6320000	6320200
h1	2	6320200	6320600
h4	2	6320600	6321200
i1	2	6321200	6322000
f2	2	6322000	6323400
i1	2	6323400	6323800
i3	2	6323800	6325800
h1	2	6325800	6326200
i3	2	6326200	6326600
f1	2	6326600	6326800
i3	2	6326800	6328000
h4	2	6328000	6328200
h1	2	6328200	6328400
i3	2	6328400	6329600
h3	2	6329600	6341400
h2	2	6341400	6341800
h3	2	6341800	6345000
h4	2	6345000	6345200
i2	2	6345200	6345600
i3	2	6345600	6347600
e5	2	6347600	6347800
f3	2	6347800	6348000
i3	2	6348000	6348600
h4	2	6348600	6349000
h2	2	6349000	6349600
h4	2	6349600	6349800
i3	2	6349800	6350200
h4	2	6350200	6350800
h3	2	6350800	6351200
h2	2	6351200	6352600
h3	2	6352600	6353200
h4	2	6353200	6353600
i3	2	6353600	6354200
e2	2	6354200	6354800
e1	2	6354800	6355400
e4	2	6355400	6356000
e5	2	6356000	6356800
i3	2	6356800	6357800
f3	2	6357800	6361200
i3	2	6361200	6361600
h4	2	6361600	6362200
i3	2	6362200	6362600
e1	2	6362600	6363000
e3	2	6363000	6363600
e4	2	6363600	6363800
e5	2	6363800	6364000
i3	2	6364000	6364400
f3	2	6364400	6365800
i3	2	6365800	6366000
h4	2	6366000	6366400
i3	2	6366400	6367000
e1	2	6367000	6367400
e3	2	6367400	6367600
e4	2	6367600	6367800
e3	2	6367800	6370000
e5	2	6370000	6370800
i3	2	6370800	6371400
h4	2	6371400	6373400
i3	2	6373400	6374000
h4	2	6374000	6374200
i3	2	6374200	6375400
h4	2	6375400	6377200
h3	2	6377200	6377600
h4	2	6377600	6378400
i3	2	6378400	6378800
h4	2	6378800	6379400
h2	2	6379400	6379600
h4	2	6379600	6379800
i3	2	6379800	6380200
h4	2	6380200	6380400
h1	2	6380400	6380600
h4	2	6380600	6381000
i3	2	6381000	6382400
i2	2	6382400	6382600
i3	2	6382600	6382800
h4	2	6382800	6383000
h3	2	6383000	6383400
i3	2	6383400	6384400
i2	2	6384400	6384600
i3	2	6384600	6385800
e1	2	6385800	6386600
e4	2	6386600	6387200
e5	2	6387200	6388200
e4	2	6388200	6388400
e3	2	6388400	6389000
e1	2	6389000	6389600
i3	2	6389600	6390400
h4	2	6390400	6391000
i3	2	6391000	6391200
h4	2	6391200	6391600
i3	2	6391600	6392200
i2	2	6392200	6392400
e2	2	6392400	6392800
i3	2	6392800	6394000
e3	2	6394000	6394200
e1	2	6394200	6394800
i3	2	6394800	6395400
h4	2	6395400	6396800
i3	2	6396800	6397400
h4	2	6397400	6398600
i3	2	6398600	6399600
e2	2	6399600	6400200
i2	2	6400200	6400400
i3	2	6400400	6401400
e5	2	6401400	6401600
i3	2	6401600	6404400
i2	2	6404400	6405000
i3	2	6405000	6406800
e5	2	6406800	6407200
e4	2	6407200	6407400
e5	2	6407400	6407600
e4	2	6407600	6408200
e1	2	6408200	6409200
i3	2	6409200	6409400
h4	2	6409400	6411400
i3	2	6411400	6412000
h4	2	6412000	6412600
h3	2	6412600	6412800
h2	2	6412800	6413200
h3	2	6413200	6413600
h4	2	6413600	6415200
h2	2	6415200	6415400
h4	2	6415400	6416400
i3	2	6416400	6417200
h4	2	6417200	6417800
i3	2	6417800	6418200
f1	2	6418200	6419000
f2	2	6419000	6419200
i3	2	6419200	6419800
i2	2	6419800	6420400
i3	2	6420400	6420600
h4	2	6420600	6421400
h3	2	6421400	6423200
h2	2	6423200	6425000
h3	2	6425000	6425800
h2	2	6425800	6426000
h3	2	6426000	6426600
h2	2	6426600	6427200
h3	2	6427200	6427400
i3	2	6427400	6428200
f1	2	6428200	6428600
i2	2	6428600	6428800
i3	2	6428800	6429000
e5	2	6429000	6429200
i3	2	6429200	6429400
h4	2	6429400	6430000
i3	2	6430000	6430600
h4	2	6430600	6430800
i3	2	6430800	6431600
h4	2	6431600	6431800
i2	2	6431800	6432000
i3	2	6432000	6432200
h4	2	6432200	6432600
i3	2	6432600	6433200
h4	2	6433200	6433400
h3	2	6433400	6437000
h2	2	6437000	6437800
h3	2	6437800	6439800
h4	2	6439800	6440000
h3	2	6440000	6440600
h4	2	6440600	6441800
h3	2	6441800	6442600
h2	2	6442600	6443200
h4	2	6443200	6443400
i3	2	6443400	6444000
i2	2	6444000	6444600
i3	2	6444600	6444800
h4	2	6444800	6445400
h3	2	6445400	6448200
h2	2	6448200	6449000
h3	2	6449000	6450400
h4	2	6450400	6451000
i3	2	6451000	6451400
i1	2	6451400	6451600
f2	2	6451600	6454200
i3	2	6454200	6454400
i2	2	6454400	6454600
f2	2	6454600	6455400
i1	2	6455400	6456200
f2	2	6456200	6456400
i1	2	6456400	6456600
f2	2	6456600	6457000
i1	2	6457000	6457200
h4	2	6457200	6457400
h1	2	6457400	6457600
h4	2	6457600	6457800
h3	2	6457800	6458000
h2	2	6458000	6460000
h3	2	6460000	6460800
h2	2	6460800	6461000
h3	2	6461000	6461600
h2	2	6461600	6465000
h3	2	6465000	6466200
h1	2	6466200	6466400
h4	2	6466400	6466800
i3	2	6466800	6467200
i2	2	6467200	6467600
i3	2	6467600	6468000
i2	2	6468000	6468400
i3	2	6468400	6468600
h4	2	6468600	6469200
i3	2	6469200	6469800
i2	2	6469800	6470200
i3	2	6470200	6471000
h4	2	6471000	6471200
i3	2	6471200	6471600
h4	2	6471600	6471800
h3	2	6471800	6472000
h4	2	6472000	6472400
h3	2	6472400	6473000
h4	2	6473000	6473800
h3	2	6473800	6474200
h4	2	6474200	6474600
h3	2	6474600	6480200
h4	2	6480200	6480600
i3	2	6480600	6481400
f3	2	6481400	6482000
e2	2	6482000	6482400
i3	2	6482400	6483000
i1	2	6483000	6484200
f2	2	6484200	6484800
f1	2	6484800	6485200
i3	2	6485200	6485600
i2	2	6485600	6485800
i3	2	6485800	6486200
h4	2	6486200	6486800
h2	2	6486800	6488600
h4	2	6488600	6488800
h2	2	6488800	6489000
h3	2	6489000	6489200
h4	2	6489200	6490000
h1	2	6490000	6490600
h4	2	6490600	6490800
i3	2	6490800	6491600
f2	2	6491600	6493800
i1	2	6493800	6494000
h4	2	6494000	6496000
h3	2	6496000	6497200
h4	2	6497200	6498200
i3	2	6498200	6498600
h4	2	6498600	6499000
h3	2	6499000	6499600
h4	2	6499600	6500400
i3	2	6500400	6501200
f1	2	6501200	6501600
i1	2	6501600	6502400
i3	2	6502400	6503000
i1	2	6503000	6503200
f1	2	6503200	6503600
i1	2	6503600	6504400
f1	2	6504400	6505000
i1	2	6505000	6505200
f1	2	6505200	6505600
i1	2	6505600	6506800
i3	2	6506800	6507600
h1	2	6507600	6507800
h4	2	6507800	6508200
h3	2	6508200	6510800
h4	2	6510800	6511200
i3	2	6511200	6511400
i1	2	6511400	6512000
f1	2	6512000	6512400
i3	2	6512400	6513600
h4	2	6513600	6513800
h1	2	6513800	6514200
h4	2	6514200	6514400
i3	2	6514400	6514800
h4	2	6514800	6515000
h2	2	6515000	6515600
h3	2	6515600	6516000
h2	2	6516000	6516400
h4	2	6516400	6516800
h3	2	6516800	6517200
h1	2	6517200	6517800
h4	2	6517800	6518000
i3	2	6518000	6518600
i2	2	6518600	6518800
f1	2	6518800	6519200
f2	2	6519200	6519400
i3	2	6519400	6520200
e2	2	6520200	6520800
i2	2	6520800	6521000
i3	2	6521000	6523800
i2	2	6523800	6524200
h4	2	6524200	6524800
h2	2	6524800	6525600
h3	2	6525600	6529000
h2	2	6529000	6532400
h4	2	6532400	6532600
h2	2	6532600	6532800
h4	2	6532800	6533000
i3	2	6533000	6533800
e2	2	6533800	6535200
f1	2	6535200	6536800
i3	2	6536800	6537400
h4	2	6537400	6537600
h1	2	6537600	6538400
h4	2	6538400	6539200
i3	2	6539200	6542200
i2	2	6542200	6542400
e2	2	6542400	6543800
i3	2	6543800	6544400
h4	2	6544400	6547000
i3	2	6547000	6547400
e2	2	6547400	6547800
i3	2	6547800	6548400
h4	2	6548400	6548600
h3	2	6548600	6558200
h4	2	6558200	6558400
f1	2	6558400	6558800
i3	2	6558800	6559400
h4	2	6559400	6560000
h2	2	6560000	6560800
h4	2	6560800	6561400
i3	2	6561400	6562000
h4	2	6562000	6562600
i3	2	6562600	6563400
f3	2	6563400	6563600
e2	2	6563600	6564200
i3	2	6564200	6565200
f1	2	6565200	6565600
f2	2	6565600	6565800
i3	2	6565800	6566200
h3	2	6566200	6566600
h2	2	6566600	6568200
h3	2	6568200	6570200
h2	2	6570200	6571400
h3	2	6571400	6573000
h2	2	6573000	6573400
h3	2	6573400	6574400
h2	2	6574400	6576200
h3	2	6576200	6576600
h2	2	6576600	6578000
h4	2	6578000	6579400
h3	2	6579400	6580200
h4	2	6580200	6580600
h3	2	6580600	6580800
h2	2	6580800	6582600
h3	2	6582600	6583000
h2	2	6583000	6583600
h4	2	6583600	6584400
i3	2	6584400	6585800
f3	2	6585800	6586000
i3	2	6586000	6587600
h4	2	6587600	6587800
h1	2	6587800	6588200
h4	2	6588200	6588600
h2	2	6588600	6588800
h3	2	6588800	6589400
h2	2	6589400	6590000
h4	2	6590000	6590600
h3	2	6590600	6591000
h2	2	6591000	6591600
h4	2	6591600	6592400
h3	2	6592400	6593200
h2	2	6593200	6594600
h3	2	6594600	6596200
h2	2	6596200	6597200
h3	2	6597200	6603400
h2	2	6603400	6603600
h4	2	6603600	6604000
h2	2	6604000	6606200
h3	2	6606200	6607800
h4	2	6607800	6608000
i3	2	6608000	6608600
f2	2	6608600	6608800
f1	2	6608800	6609200
f2	2	6609200	6609400
i3	2	6609400	6610200
h4	2	6610200	6611600
h3	2	6611600	6612000
h4	2	6612000	6612400
i3	2	6612400	6612600
e1	2	6612600	6613400
e3	2	6613400	6613800
e4	2	6613800	6614600
e5	2	6614600	6615200
i3	2	6615200	6615800
e5	2	6615800	6616800
e4	2	6616800	6618400
e1	2	6618400	6619000
i3	2	6619000	6619400
h4	2	6619400	6619600
h3	2	6619600	6619800
h2	2	6619800	6620800
h4	2	6620800	6621000
h2	2	6621000	6622000
h3	2	6622000	6622400
h2	2	6622400	6626400
h4	2	6626400	6626600
i3	2	6626600	6628400
h4	2	6628400	6628600
f1	2	6628600	6629200
h4	2	6629200	6629400
i3	2	6629400	6630600
f1	2	6630600	6631000
i3	2	6631000	6631400
i1	2	6631400	6631800
f1	2	6631800	6632600
i3	2	6632600	6633800
h4	2	6633800	6634400
i3	2	6634400	6635000
f3	2	6635000	6635400
i3	2	6635400	6637800
e1	2	6637800	6638400
e3	2	6638400	6639000
i3	2	6639000	6640000
e1	2	6640000	6640800
e4	2	6640800	6641800
i3	2	6641800	6642800
e3	2	6642800	6643600
e1	2	6643600	6644000
i3	2	6644000	6644600
e1	2	6644600	6645600
i3	2	6645600	6647400
h4	2	6647400	6649200
i3	2	6649200	6649600
e5	2	6649600	6650400
e3	2	6650400	6650600
e1	2	6650600	6651400
i3	2	6651400	6651800
i2	2	6651800	6652000
i3	2	6652000	6652800
h4	2	6652800	6653000
i3	2	6653000	6653600
f3	2	6653600	6654000
f1	2	6654000	6654200
i1	2	6654200	6654400
f1	2	6654400	6655200
f2	2	6655200	6655400
i3	2	6655400	6655800
h4	2	6655800	6657200
i3	2	6657200	6658400
h4	2	6658400	6659200
h2	2	6659200	6660000
h4	2	6660000	6662000
h2	2	6662000	6662600
h4	2	6662600	6663600
i3	2	6663600	6664600
f2	2	6664600	6665200
i2	2	6665200	6665400
i3	2	6665400	6666600
e1	2	6666600	6667200
e2	2	6667200	6667600
i2	2	6667600	6667800
i3	2	6667800	6668800
i2	2	6668800	6669200
i3	2	6669200	6670000
i1	2	6670000	6671200
f2	2	6671200	6671800
f1	2	6671800	6673000
i1	2	6673000	6674000
i3	2	6674000	6674600
i1	2	6674600	6674800
f1	2	6674800	6675200
i1	2	6675200	6675800
f1	2	6675800	6676200
i1	2	6676200	6676600
i3	2	6676600	6677200
f2	2	6677200	6677400
f1	2	6677400	6677600
i1	2	6677600	6677800
i3	2	6677800	6678600
h4	2	6678600	6679800
i3	2	6679800	6680200
h4	2	6680200	6681400
i3	2	6681400	6682600
h4	2	6682600	6682800
i3	2	6682800	6683400
i1	2	6683400	6683800
f2	2	6683800	6684200
i1	2	6684200	6684600
f2	2	6684600	6685000
i3	2	6685000	6686800
h4	2	6686800	6687400
i1	2	6687400	6688200
f1	2	6688200	6689400
i1	2	6689400	6692800
f2	2	6692800	6693000
f1	2	6693000	6693600
f2	2	6693600	6693800
i3	2	6693800	6694400
i1	2	6694400	6694600
f1	2	6694600	6695400
i1	2	6695400	6695600
i3	2	6695600	6695800
h4	2	6695800	6696400
i3	2	6696400	6698000
i1	2	6698000	6698200
f1	2	6698200	6699400
i1	2	6699400	6699600
i3	2	6699600	6700400
h4	2	6700400	6700600
h3	2	6700600	6703800
h2	2	6703800	6705200
h3	2	6705200	6706600
h4	2	6706600	6707000
i3	2	6707000	6708200
i2	2	6708200	6708800
i3	2	6708800	6709400
i1	2	6709400	6709600
f1	2	6709600	6710800
i1	2	6710800	6711000
i3	2	6711000	6711400
i2	2	6711400	6711800
i3	2	6711800	6712800
i2	2	6712800	6713000
f1	2	6713000	6714400
f2	2	6714400	6714600
i3	2	6714600	6714800
h4	2	6714800	6715400
h3	2	6715400	6716400
h4	2	6716400	6717000
h3	2	6717000	6717800
h4	2	6717800	6718000
h3	2	6718000	6729400
h4	2	6729400	6730800
h3	2	6730800	6731000
h4	2	6731000	6731400
h3	2	6731400	6731600
h2	2	6731600	6732000
h4	2	6732000	6732400
i3	2	6732400	6732800
h4	2	6732800	6733200
i3	2	6733200	6733600
e1	2	6733600	6734200
e4	2	6734200	6735400
i3	2	6735400	6736000
h4	2	6736000	6736800
i3	2	6736800	6737400
h3	2	6737400	6738000
h4	2	6738000	6738800
h2	2	6738800	6739000
h4	2	6739000	6740400
i3	2	6740400	6740600
i2	2	6740600	6741200
f2	2	6741200	6741600
i3	2	6741600	6742200
h4	2	6742200	6742400
i3	2	6742400	6743800
e2	2	6743800	6744600
i2	2	6744600	6744800
i3	2	6744800	6746000
h4	2	6746000	6748600
h3	2	6748600	6749200
h4	2	6749200	6751200
h3	2	6751200	6751600
h4	2	6751600	6751800
h3	2	6751800	6752600
h4	2	6752600	6755200
h3	2	6755200	6756000
h4	2	6756000	6756600
f3	2	6756600	6757000
f1	2	6757000	6757200
i3	2	6757200	6758600
e2	2	6758600	6759400
f3	2	6759400	6759800
i3	2	6759800	6760000
e5	2	6760000	6760400
i3	2	6760400	6761200
h4	2	6761200	6761400
f3	2	6761400	6764600
i3	2	6764600	6765000
h4	2	6765000	6765200
h1	2	6765200	6765400
h4	2	6765400	6765600
i3	2	6765600	6766200
h4	2	6766200	6766400
h3	2	6766400	6768000
h2	2	6768000	6769200
h3	2	6769200	6772400
h4	2	6772400	6772600
i3	2	6772600	6773000
e1	2	6773000	6773400
e3	2	6773400	6774200
e4	2	6774200	6775600
e3	2	6775600	6775800
e5	2	6775800	6776800
i3	2	6776800	6778400
i2	2	6778400	6778800
h4	2	6778800	6779000
h3	2	6779000	6779200
h2	2	6779200	6779400
h3	2	6779400	6786800
h4	2	6786800	6787000
i3	2	6787000	6788000
e5	2	6788000	6788400
e4	2	6788400	6789400
e1	2	6789400	6790000
i3	2	6790000	6791400
e5	2	6791400	6791600
e4	2	6791600	6791800
e3	2	6791800	6792200
e1	2	6792200	6793000
i3	2	6793000	6793400
i2	2	6793400	6793600
f2	2	6793600	6794200
i3	2	6794200	6794600
i1	2	6794600	6794800
f2	2	6794800	6795200
i2	2	6795200	6795400
i3	2	6795400	6795600
i2	2	6795600	6796800
i3	2	6796800	6797200
i2	2	6797200	6797600
e2	2	6797600	6798200
i2	2	6798200	6798800
i3	2	6798800	6799000
i2	2	6799000	6799200
i3	2	6799200	6800200
i2	2	6800200	6800400
i3	2	6800400	6801800
i1	2	6801800	6802000
f2	2	6802000	6802600
i1	2	6802600	6803200
i3	2	6803200	6803600
h4	2	6803600	6803800
i3	2	6803800	6804400
i1	2	6804400	6805800
f2	2	6805800	6806600
i1	2	6806600	6806800
i3	2	6806800	6808400
i2	2	6808400	6808600
i3	2	6808600	6809000
i2	2	6809000	6809800
i3	2	6809800	6810400
e1	2	6810400	6812000
e4	2	6812000	6812200
e5	2	6812200	6812600
i3	2	6812600	6813200
h4	2	6813200	6814200
i3	2	6814200	6814600
e1	2	6814600	6815400
i3	2	6815400	6815600
e5	2	6815600	6816600
f3	2	6816600	6821800
i3	2	6821800	6822000
h4	2	6822000	6822400
f3	2	6822400	6824200
i3	2	6824200	6824400
f3	2	6824400	6824600
f1	2	6824600	6825400
i3	2	6825400	6826400
h4	2	6826400	6827000
i3	2	6827000	6827200
f3	2	6827200	6828000
f1	2	6828000	6828400
f3	2	6828400	6829400
i2	2	6829400	6830000
i3	2	6830000	6830800
f3	2	6830800	6831200
e5	2	6831200	6832400
e3	2	6832400	6832600
e4	2	6832600	6833000
e1	2	6833000	6833600
i3	2	6833600	6834200
e5	2	6834200	6834600
e4	2	6834600	6835600
e3	2	6835600	6835800
e1	2	6835800	6836400
i3	2	6836400	6836600
i2	2	6836600	6836800
i3	2	6836800	6837200
h4	2	6837200	6837400
h3	2	6837400	6838400
h2	2	6838400	6842200
h3	2	6842200	6848400
h4	2	6848400	6848600
i3	2	6848600	6849600
e1	2	6849600	6850200
e3	2	6850200	6850400
e4	2	6850400	6851600
e5	2	6851600	6852000
i3	2	6852000	6852800
h4	2	6852800	6853400
i3	2	6853400	6853800
h4	2	6853800	6854000
i3	2	6854000	6854400
h4	2	6854400	6855000
i3	2	6855000	6855400
i2	2	6855400	6855800
i3	2	6855800	6856800
f3	2	6856800	6857800
i3	2	6857800	6858400
e5	2	6858400	6858800
i3	2	6858800	6859000
h4	2	6859000	6860200
h2	2	6860200	6860800
h4	2	6860800	6861200
i3	2	6861200	6862800
h4	2	6862800	6863000
h3	2	6863000	6864000
h4	2	6864000	6864200
i3	2	6864200	6865800
i2	2	6865800	6866400
e2	2	6866400	6866800
i3	2	6866800	6868200
i2	2	6868200	6868600
i3	2	6868600	6869400
f2	2	6869400	6869600
f1	2	6869600	6870200
i1	2	6870200	6870600
i3	2	6870600	6871200
i1	2	6871200	6871400
f2	2	6871400	6872400
i1	2	6872400	6873600
f2	2	6873600	6874000
i1	2	6874000	6875200
f2	2	6875200	6876400
i2	2	6876400	6876800
i3	2	6876800	6878400
e5	2	6878400	6879600
e4	2	6879600	6880200
e1	2	6880200	6880800
i3	2	6880800	6881200
h4	2	6881200	6881400
h3	2	6881400	6882000
h2	2	6882000	6883600
h3	2	6883600	6887800
h4	2	6887800	6888400
i3	2	6888400	6888800
e5	2	6888800	6889800
e4	2	6889800	6890000
e3	2	6890000	6890600
e1	2	6890600	6891400
i3	2	6891400	6892200
h4	2	6892200	6893200
i3	2	6893200	6893400
i2	2	6893400	6894200
e2	2	6894200	6894400
i2	2	6894400	6894800
i3	2	6894800	6895000
i2	2	6895000	6896000
i3	2	6896000	6897000
h4	2	6897000	6897200
i3	2	6897200	6897600
h4	2	6897600	6898000
i1	2	6898000	6898600
f2	2	6898600	6898800
i1	2	6898800	6899200
f2	2	6899200	6900400
i1	2	6900400	6901200
i3	2	6901200	6901600
h4	2	6901600	6902000
i3	2	6902000	6902400
h4	2	6902400	6902800
h1	2	6902800	6903600
i3	2	6903600	6904000
h4	2	6904000	6904200
i3	2	6904200	6904400
i2	2	6904400	6905000
i3	2	6905000	6905600
e5	2	6905600	6907200
e4	2	6907200	6908200
e3	2	6908200	6908800
e1	2	6908800	6909400
i3	2	6909400	6909800
h4	2	6909800	6910000
h3	2	6910000	6910400
h2	2	6910400	6910800
h3	2	6910800	6911200
h2	2	6911200	6914400
h4	2	6914400	6914800
i3	2	6914800	6915200
h4	2	6915200	6916400
i3	2	6916400	6917000
i2	2	6917000	6917600
i3	2	6917600	6917800
i2	2	6917800	6918400
i3	2	6918400	6918800
e5	2	6918800	6919200
i3	2	6919200	6920400
e3	2	6920400	6921000
e1	2	6921000	6922000
i3	2	6922000	6923000
h4	2	6923000	6923400
i3	2	6923400	6923800
h4	2	6923800	6924800
i3	2	6924800	6926000
h4	2	6926000	6926200
h2	2	6926200	6926400
h4	2	6926400	6926600
i3	2	6926600	6927000
e1	2	6927000	6928000
e3	2	6928000	6930400
e4	2	6930400	6931200
e3	2	6931200	6931400
i3	2	6931400	6932000
e5	2	6932000	6932600
i3	2	6932600	6933200
e5	2	6933200	6933800
i3	2	6933800	6934400
e3	2	6934400	6934800
e1	2	6934800	6935400
i3	2	6935400	6935600
h4	2	6935600	6936000
h3	2	6936000	6938000
h2	2	6938000	6938200
h3	2	6938200	6938400
h2	2	6938400	6940600
h4	2	6940600	6941600
h3	2	6941600	6943800
h2	2	6943800	6944000
h3	2	6944000	6944800
h4	2	6944800	6945400
h1	2	6945400	6945800
h4	2	6945800	6946000
i3	2	6946000	6947200
i2	2	6947200	6947400
e2	2	6947400	6947600
i2	2	6947600	6947800
i3	2	6947800	6948200
h4	2	6948200	6948800
i3	2	6948800	6950000
e1	2	6950000	6951000
e3	2	6951000	6951600
i3	2	6951600	6952000
e1	2	6952000	6952800
i3	2	6952800	6953200
h3	2	6953200	6953600
h4	2	6953600	6954200
h3	2	6954200	6955400
h2	2	6955400	6958400
h1	2	6958400	6958800
i3	2	6958800	6959000
i1	2	6959000	6959200
f2	2	6959200	6961000
i1	2	6961000	6961600
i3	2	6961600	6961800
h4	2	6961800	6964000
h1	2	6964000	6964600
h4	2	6964600	6965200
h3	2	6965200	6965400
h2	2	6965400	6966000
h3	2	6966000	6966200
h4	2	6966200	6966600
h3	2	6966600	6966800
h2	2	6966800	6967400
h4	2	6967400	6968000
h1	2	6968000	6968400
h4	2	6968400	6969600
h3	2	6969600	6974800
h4	2	6974800	6975400
h3	2	6975400	6975800
h2	2	6975800	6976000
h4	2	6976000	6976200
h2	2	6976200	6976800
h3	2	6976800	6977600
h4	2	6977600	6977800
h3	2	6977800	6978200
h4	2	6978200	6979600
i3	2	6979600	6980200
i1	2	6980200	6980400
f1	2	6980400	6980800
f2	2	6980800	6981000
i3	2	6981000	6981600
f2	2	6981600	6981800
f1	2	6981800	6982000
i3	2	6982000	6982800
i2	2	6982800	6983000
f3	2	6983000	6983400
i3	2	6983400	6984200
e5	2	6984200	6984400
e3	2	6984400	6984800
e1	2	6984800	6985400
i3	2	6985400	6985800
h4	2	6985800	6986200
h3	2	6986200	6986600
h4	2	6986600	6986800
i3	2	6986800	6987400
e5	2	6987400	6988400
e4	2	6988400	6989400
e1	2	6989400	6990000
i3	2	6990000	6990200
h4	2	6990200	6990400
h1	2	6990400	6990800
h4	2	6990800	6991000
h3	2	6991000	6992200
h4	2	6992200	6993200
i3	2	6993200	6993600
h4	2	6993600	6995000
i3	2	6995000	6995400
h4	2	6995400	6996000
i3	2	6996000	6996600
i1	2	6996600	6996800
f2	2	6996800	6997600
i1	2	6997600	6998600
i3	2	6998600	6999800
f1	2	6999800	7000600
i1	2	7000600	7001600
f2	2	7001600	7001800
i1	2	7001800	7003000
f2	2	7003000	7004000
i1	2	7004000	7004200
i3	2	7004200	7004800
i1	2	7004800	7005000
h4	2	7005000	7005200
h1	2	7005200	7005400
h3	2	7005400	7005600
h2	2	7005600	7007400
h3	2	7007400	7008400
h2	2	7008400	7008600
h3	2	7008600	7009600
h2	2	7009600	7010200
h3	2	7010200	7011000
h2	2	7011000	7011200
h3	2	7011200	7011400
h2	2	7011400	7012000
h3	2	7012000	7018800
h1	2	7018800	7019600
h4	2	7019600	7020000
i1	2	7020000	7020600
f2	2	7020600	7021600
i1	2	7021600	7022000
f2	2	7022000	7022200
i3	2	7022200	7022800
h4	2	7022800	7023000
i3	2	7023000	7024600
f1	2	7024600	7025200
i1	2	7025200	7025800
f1	2	7025800	7026400
f3	2	7026400	7026800
i3	2	7026800	7027000
f1	2	7027000	7028000
f3	2	7028000	7029200
i3	2	7029200	7029400
f3	2	7029400	7029800
i3	2	7029800	7030000
i1	2	7030000	7030200
f1	2	7030200	7031400
i1	2	7031400	7033200
f1	2	7033200	7033400
i1	2	7033400	7034600
i3	2	7034600	7035000
h4	2	7035000	7035600
i1	2	7035600	7036200
f1	2	7036200	7036400
i1	2	7036400	7037400
f1	2	7037400	7037600
f2	2	7037600	7038000
f1	2	7038000	7038400
i1	2	7038400	7038600
i3	2	7038600	7040000
e5	2	7040000	7041000
e3	2	7041000	7041400
e4	2	7041400	7042200
e3	2	7042200	7042600
e1	2	7042600	7043200
i3	2	7043200	7044600
i2	2	7044600	7044800
f3	2	7044800	7048000
e2	2	7048000	7048400
i3	2	7048400	7048800
i2	2	7048800	7049400
i3	2	7049400	7049800
i2	2	7049800	7050200
i3	2	7050200	7051000
e1	2	7051000	7052400
i3	2	7052400	7053800
e2	2	7053800	7054400
i3	2	7054400	7055600
e2	2	7055600	7056000
i3	2	7056000	7058400
i1	2	7058400	7058800
f2	2	7058800	7059000
f1	2	7059000	7059800
i1	2	7059800	7060200
f1	2	7060200	7060600
i1	2	7060600	7061000
f2	2	7061000	7061200
i1	2	7061200	7061800
f1	2	7061800	7062600
i1	2	7062600	7063000
f1	2	7063000	7063200
i1	2	7063200	7066000
f1	2	7066000	7066200
i1	2	7066200	7066600
h4	2	7066600	7067600
h3	2	7067600	7069600
h4	2	7069600	7071000
i3	2	7071000	7073000
h4	2	7073000	7073600
i3	2	7073600	7074400
e1	2	7074400	7075200
e4	2	7075200	7075400
e5	2	7075400	7076400
i3	2	7076400	7077800
f2	2	7077800	7078200
i1	2	7078200	7078600
f2	2	7078600	7079400
i3	2	7079400	7079600
i2	2	7079600	7079800
f2	2	7079800	7080000
i3	2	7080000	7080400
h4	2	7080400	7081600
i3	2	7081600	7082200
e5	2	7082200	7083000
e4	2	7083000	7083400
e3	2	7083400	7083800
e1	2	7083800	7084600
i3	2	7084600	7085800
i2	2	7085800	7086000
e2	2	7086000	7086400
i3	2	7086400	7087000
i1	2	7087000	7087600
i3	2	7087600	7088000
i1	2	7088000	7088400
f1	2	7088400	7088600
i3	2	7088600	7089200
h4	2	7089200	7089600
i3	2	7089600	7090000
i2	2	7090000	7090400
i3	2	7090400	7092200
i2	2	7092200	7092800
i3	2	7092800	7094800
i2	2	7094800	7095400
f2	2	7095400	7095600
i3	2	7095600	7097400
e1	2	7097400	7098000
e4	2	7098000	7098400
e3	2	7098400	7098600
e4	2	7098600	7099200
e5	2	7099200	7099400
e4	2	7099400	7099800
e5	2	7099800	7101000
i3	2	7101000	7102200
e3	2	7102200	7102600
e1	2	7102600	7103800
i3	2	7103800	7104400
i2	2	7104400	7105400
i3	2	7105400	7106600
e3	2	7106600	7107400
e4	2	7107400	7108000
e1	2	7108000	7109000
i3	2	7109000	7109400
h4	2	7109400	7109800
i3	2	7109800	7110200
h4	2	7110200	7110400
i3	2	7110400	7110800
h4	2	7110800	7112400
i3	2	7112400	7113000
h4	2	7113000	7113200
h3	2	7113200	7120000
i3	2	7120000	7120800
e5	2	7120800	7121200
e4	2	7121200	7121600
e3	2	7121600	7121800
e1	2	7121800	7122800
i3	2	7122800	7126400
f3	2	7126400	7127600
i3	2	7127600	7128000
e3	2	7128000	7128200
i3	2	7128200	7128400
f3	2	7128400	7128600
i3	2	7128600	7128800
e5	2	7128800	7129000
e4	2	7129000	7129600
f3	2	7129600	7130200
e2	2	7130200	7130600
f3	2	7130600	7132800
i3	2	7132800	7133800
e5	2	7133800	7134200
e4	2	7134200	7134800
e5	2	7134800	7135000
e3	2	7135000	7135200
e1	2	7135200	7135600
i3	2	7135600	7137000
e5	2	7137000	7139800
e3	2	7139800	7140000
e4	2	7140000	7140400
e3	2	7140400	7140600
e4	2	7140600	7143000
e3	2	7143000	7143200
e4	2	7143200	7143600
e3	2	7143600	7144600
e1	2	7144600	7145400
i3	2	7145400	7145800
h4	2	7145800	7148600
i3	2	7148600	7149200
h4	2	7149200	7149800
i3	2	7149800	7151600
e3	2	7151600	7152200
e1	2	7152200	7153000
e2	2	7153000	7153200
i2	2	7153200	7153400
i3	2	7153400	7153600
h4	2	7153600	7153800
i3	2	7153800	7155200
h4	2	7155200	7155600
h2	2	7155600	7156400
h4	2	7156400	7157000
i3	2	7157000	7157200
f3	2	7157200	7157600
i2	2	7157600	7157800
i3	2	7157800	7159200
e5	2	7159200	7159400
e3	2	7159400	7160200
e1	2	7160200	7160800
i3	2	7160800	7161800
i2	2	7161800	7162200
f3	2	7162200	7162600
i3	2	7162600	7163800
e5	2	7163800	7164400
f3	2	7164400	7164800
e1	2	7164800	7165200
i3	2	7165200	7166000
f3	2	7166000	7166400
i2	2	7166400	7166600
i3	2	7166600	7167400
h4	2	7167400	7168200
i3	2	7168200	7168800
h4	2	7168800	7169400
i3	2	7169400	7170000
f3	2	7170000	7170200
f1	2	7170200	7170400
f3	2	7170400	7170600
i3	2	7170600	7170800
h4	2	7170800	7172400
i3	2	7172400	7173000
h4	2	7173000	7173200
h3	2	7173200	7176800
h4	2	7176800	7177000
i3	2	7177000	7177400
h4	2	7177400	7179000
i3	2	7179000	7179200
i2	2	7179200	7179600
i3	2	7179600	7180400
f1	2	7180400	7182200
i3	2	7182200	7184400
f3	2	7184400	7184600
f1	2	7184600	7185200
f3	2	7185200	7185800
i3	2	7185800	7186400
f1	2	7186400	7187000
f3	2	7187000	7187200
i3	2	7187200	7187400
i2	2	7187400	7188600
i3	2	7188600	7190800
h1	2	7190800	7191600
i3	2	7191600	7192600
h4	2	7192600	7194400
i3	2	7194400	7195200
i2	2	7195200	7195600
i3	2	7195600	7196400
i2	2	7196400	7197400
i3	2	7197400	7197800
f3	2	7197800	7198200
e2	2	7198200	7198800
i3	2	7198800	7199000
e5	2	7199000	7199800
i3	2	7199800	7200800
e1	2	7200800	7201600
i3	2	7201600	7202000
h4	2	7202000	7202200
h2	2	7202200	7203600
h3	2	7203600	7203800
h4	2	7203800	7204000
h2	2	7204000	7204400
h4	2	7204400	7204600
i3	2	7204600	7205400
h4	2	7205400	7205800
h2	2	7205800	7206400
h4	2	7206400	7206600
i3	2	7206600	7208000
i2	2	7208000	7208200
i3	2	7208200	7208400
i2	2	7208400	7208600
i3	2	7208600	7209200
f3	2	7209200	7210200
i3	2	7210200	7211400
e5	2	7211400	7212600
e4	2	7212600	7213200
e3	2	7213200	7213800
e4	2	7213800	7214200
e3	2	7214200	7215000
e1	2	7215000	7215600
i3	2	7215600	7217000
e3	2	7217000	7217800
e1	2	7217800	7218400
i3	2	7218400	7218800
f3	2	7218800	7219400
i3	2	7219400	7220200
i2	2	7220200	7220600
e2	2	7220600	7221400
i2	2	7221400	7221800
i3	2	7221800	7222600
i2	2	7222600	7222800
f2	2	7222800	7223200
i2	2	7223200	7223400
i3	2	7223400	7224200
h4	2	7224200	7224400
h3	2	7224400	7229200
i3	2	7229200	7230400
h4	2	7230400	7230600
h2	2	7230600	7231800
h3	2	7231800	7232200
h2	2	7232200	7233000
h3	2	7233000	7233600
h2	2	7233600	7234800
h3	2	7234800	7235600
h2	2	7235600	7237600
h3	2	7237600	7237800
h4	2	7237800	7238000
i3	2	7238000	7238400
h4	2	7238400	7238800
i3	2	7238800	7239000
i2	2	7239000	7240000
i3	2	7240000	7240600
h4	2	7240600	7243200
i3	2	7243200	7243400
i2	2	7243400	7244600
f2	2	7244600	7245200
i2	2	7245200	7245800
i3	2	7245800	7246800
h4	2	7246800	7247000
h1	2	7247000	7247200
h4	2	7247200	7247600
i3	2	7247600	7248200
e1	2	7248200	7248800
e4	2	7248800	7249400
e3	2	7249400	7249600
e4	2	7249600	7249800
e5	2	7249800	7250200
i3	2	7250200	7250400
h4	2	7250400	7250800
i3	2	7250800	7251200
h4	2	7251200	7252000
i3	2	7252000	7252600
i2	2	7252600	7253000
f2	2	7253000	7253400
i2	2	7253400	7254800
i3	2	7254800	7255400
i2	2	7255400	7255600
i3	2	7255600	7256000
e2	2	7256000	7256600
i2	2	7256600	7256800
i3	2	7256800	7259000
i2	2	7259000	7261400
i3	2	7261400	7261800
i2	2	7261800	7262000
f2	2	7262000	7262200
f1	2	7262200	7262400
f2	2	7262400	7263400
i1	2	7263400	7265600
f2	2	7265600	7266200
i1	2	7266200	7266400
f2	2	7266400	7266600
i2	2	7266600	7267600
f2	2	7267600	7268200
i1	2	7268200	7268400
f2	2	7268400	7268800
i3	2	7268800	7269800
e2	2	7269800	7270200
i2	2	7270200	7270600
i3	2	7270600	7271200
i2	2	7271200	7271400
i3	2	7271400	7271800
i2	2	7271800	7272000
i3	2	7272000	7272400
f3	2	7272400	7273400
e5	2	7273400	7274000
f3	2	7274000	7274600
i3	2	7274600	7275000
i2	2	7275000	7275200
i3	2	7275200	7275600
f2	2	7275600	7276200
i2	2	7276200	7276600
f2	2	7276600	7277200
i2	2	7277200	7277600
i3	2	7277600	7278400
h4	2	7278400	7278800
i3	2	7278800	7279400
e1	2	7279400	7280200
e4	2	7280200	7280800
e5	2	7280800	7282200
e3	2	7282200	7282800
e4	2	7282800	7283000
e1	2	7283000	7283600
i3	2	7283600	7284200
i2	2	7284200	7284400
e2	2	7284400	7285200
i3	2	7285200	7285800
e1	2	7285800	7286400
e4	2	7286400	7286800
e5	2	7286800	7287200
i3	2	7287200	7287600
f3	2	7287600	7288400
f1	2	7288400	7289000
i3	2	7289000	7289200
h4	2	7289200	7290200
h2	2	7290200	7291000
h4	2	7291000	7291400
h3	2	7291400	7292800
h4	2	7292800	7293400
h3	2	7293400	7294000
h2	2	7294000	7294600
h4	2	7294600	7295600
i3	2	7295600	7295800
i1	2	7295800	7296000
f2	2	7296000	7296400
i1	2	7296400	7296800
f2	2	7296800	7297600
f1	2	7297600	7297800
i1	2	7297800	7298000
i3	2	7298000	7298800
h4	2	7298800	7300200
i3	2	7300200	7300800
i2	2	7300800	7301400
f2	2	7301400	7301600
f1	2	7301600	7302400
f2	2	7302400	7302600
i1	2	7302600	7302800
f2	2	7302800	7303200
i2	2	7303200	7303600
i3	2	7303600	7304400
e5	2	7304400	7304600
i3	2	7304600	7305000
e5	2	7305000	7305200
e4	2	7305200	7305600
e3	2	7305600	7306000
e1	2	7306000	7306600
i3	2	7306600	7308000
i2	2	7308000	7308600
e5	2	7308600	7311000
e1	2	7311000	7311800
i3	2	7311800	7312600
e5	2	7312600	7313000
e4	2	7313000	7313800
e1	2	7313800	7314600
i3	2	7314600	7315000
f2	2	7315000	7317200
f1	2	7317200	7317800
f2	2	7317800	7319200
i1	2	7319200	7319800
f2	2	7319800	7320200
f1	2	7320200	7320400
f2	2	7320400	7320800
i3	2	7320800	7321200
f2	2	7321200	7322000
i2	2	7322000	7322200
f2	2	7322200	7322400
i3	2	7322400	7324000
e5	2	7324000	7324800
e3	2	7324800	7325400
e1	2	7325400	7326200
i3	2	7326200	7327200
h4	2	7327200	7327800
h1	2	7327800	7328400
h4	2	7328400	7328600
i3	2	7328600	7329000
i1	2	7329000	7329200
i3	2	7329200	7329800
i1	2	7329800	7330200
f1	2	7330200	7330800
f2	2	7330800	7331400
i1	2	7331400	7332200
i3	2	7332200	7333000
e5	2	7333000	7334600
e4	2	7334600	7335200
e5	2	7335200	7335400
e4	2	7335400	7338400
e3	2	7338400	7338800
e1	2	7338800	7339200
i3	2	7339200	7341200
e1	2	7341200	7341800
e3	2	7341800	7342000
i3	2	7342000	7343000
e5	2	7343000	7343600
e3	2	7343600	7347000
e1	2	7347000	7347400
i3	2	7347400	7348000
h4	2	7348000	7348800
h2	2	7348800	7349400
h3	2	7349400	7349600
h4	2	7349600	7350800
i3	2	7350800	7351200
h4	2	7351200	7352600
h2	2	7352600	7353000
h4	2	7353000	7353400
i3	2	7353400	7353800
e1	2	7353800	7354600
e3	2	7354600	7355000
e4	2	7355000	7355800
e3	2	7355800	7357400
e4	2	7357400	7359000
e5	2	7359000	7360800
i3	2	7360800	7361400
f3	2	7361400	7361600
f1	2	7361600	7362000
i1	2	7362000	7363200
f2	2	7363200	7363400
i1	2	7363400	7365000
f2	2	7365000	7365200
f1	2	7365200	7365400
f2	2	7365400	7365800
i1	2	7365800	7368200
f1	2	7368200	7368400
i1	2	7368400	7369400
f2	2	7369400	7369800
i1	2	7369800	7372400
f2	2	7372400	7374200
i3	2	7374200	7375200
f2	2	7375200	7375600
i1	2	7375600	7375800
f2	2	7375800	7377200
i1	2	7377200	7383000
f2	2	7383000	7383200
f1	2	7383200	7383400
f2	2	7383400	7383600
i3	2	7383600	7384200
i2	2	7384200	7384400
f2	2	7384400	7385200
i3	2	7385200	7385600
i1	2	7385600	7385800
f2	2	7385800	7386800
i1	2	7386800	7387400
f2	2	7387400	7387800
i1	2	7387800	7388200
i3	2	7388200	7389200
f1	2	7389200	7389800
f3	2	7389800	7392600
e5	2	7392600	7393400
f3	2	7393400	7395000
i2	2	7395000	7395200
f2	2	7395200	7396000
i3	2	7396000	7396600
e4	2	7396600	7396800
e5	2	7396800	7397200
e4	2	7397200	7398000
e3	2	7398000	7398200
e1	2	7398200	7398800
i3	2	7398800	7399000
e1	2	7399000	7399800
e3	2	7399800	7400400
e5	2	7400400	7400600
i3	2	7400600	7401200
e1	2	7401200	7401800
e3	2	7401800	7402600
e4	2	7402600	7403200
e5	2	7403200	7404200
i3	2	7404200	7404800
e5	2	7404800	7405000
i3	2	7405000	7407000
i2	2	7407000	7407200
e2	2	7407200	7408000
i2	2	7408000	7408200
i3	2	7408200	7408400
f3	2	7408400	7408800
f1	2	7408800	7409600
i3	2	7409600	7410200
i1	2	7410200	7410600
f1	2	7410600	7413800
f3	2	7413800	7414800
f1	2	7414800	7415800
i3	2	7415800	7417200
i1	2	7417200	7417800
f2	2	7417800	7418000
f1	2	7418000	7418600
i1	2	7418600	7419000
i3	2	7419000	7419200
h4	2	7419200	7419400
i3	2	7419400	7420000
h4	2	7420000	7420200
i3	2	7420200	7420600
h4	2	7420600	7421800
i3	2	7421800	7422000
i1	2	7422000	7422400
f1	2	7422400	7422800
f2	2	7422800	7423000
i3	2	7423000	7423400
i1	2	7423400	7423600
f1	2	7423600	7427600
i1	2	7427600	7428200
f1	2	7428200	7428400
i1	2	7428400	7428600
f1	2	7428600	7429000
i1	2	7429000	7429400
f1	2	7429400	7430000
f3	2	7430000	7430400
i3	2	7430400	7430800
i1	2	7430800	7431000
f1	2	7431000	7431800
i1	2	7431800	7432600
f1	2	7432600	7432800
i1	2	7432800	7433400
f1	2	7433400	7434200
i1	2	7434200	7435200
f1	2	7435200	7436000
i1	2	7436000	7436400
f1	2	7436400	7437400
i1	2	7437400	7438600
i3	2	7438600	7439600
h4	2	7439600	7440400
i3	2	7440400	7440600
h4	2	7440600	7440800
h3	2	7440800	7441400
h4	2	7441400	7442600
i3	2	7442600	7443200
e5	2	7443200	7444400
e4	2	7444400	7444600
e3	2	7444600	7445200
e1	2	7445200	7446000
i3	2	7446000	7446800
h4	2	7446800	7448200
h2	2	7448200	7454000
h3	2	7454000	7454200
h4	2	7454200	7454800
i3	2	7454800	7456800
h4	2	7456800	7457000
h1	2	7457000	7457200
h4	2	7457200	7457400
i3	2	7457400	7459000
i2	2	7459000	7459200
e1	2	7459200	7459800
i3	2	7459800	7460400
e5	2	7460400	7460600
i3	2	7460600	7461200
e3	2	7461200	7461400
e4	2	7461400	7461800
e3	2	7461800	7462000
e1	2	7462000	7462600
i3	2	7462600	7462800
e1	2	7462800	7463400
e4	2	7463400	7465400
e5	2	7465400	7468800
e4	2	7468800	7469400
e3	2	7469400	7469600
e4	2	7469600	7470600
e1	2	7470600	7471400
i3	2	7471400	7471800
i2	2	7471800	7473400
f3	2	7473400	7473600
f1	2	7473600	7474000
f3	2	7474000	7474200
i3	2	7474200	7474600
f1	2	7474600	7475000
f3	2	7475000	7476600
i3	2	7476600	7476800
f1	2	7476800	7477400
i2	2	7477400	7477600
i3	2	7477600	7479000
e3	2	7479000	7481000
e1	2	7481000	7481400
e3	2	7481400	7481600
i3	2	7481600	7482000
e5	2	7482000	7482200
e3	2	7482200	7482400
i3	2	7482400	7482800
e3	2	7482800	7484600
e1	2	7484600	7485200
i3	2	7485200	7485400
i2	2	7485400	7485800
f3	2	7485800	7487000
e2	2	7487000	7487600
i3	2	7487600	7488000
e5	2	7488000	7488400
e4	2	7488400	7489200
e1	2	7489200	7490000
i3	2	7490000	7492000
i2	2	7492000	7493600
i3	2	7493600	7494800
i2	2	7494800	7495000
e2	2	7495000	7496000
i3	2	7496000	7498200
e1	2	7498200	7498800
e3	2	7498800	7499000
i3	2	7499000	7499600
e1	2	7499600	7500200
e3	2	7500200	7500800
e4	2	7500800	7502000
e5	2	7502000	7502200
i3	2	7502200	7502800
e5	2	7502800	7503000
i3	2	7503000	7503800
h4	2	7503800	7504200
i3	2	7504200	7504800
e1	2	7504800	7505400
e4	2	7505400	7506400
e5	2	7506400	7507400
f3	2	7507400	7507800
e2	2	7507800	7508200
i3	2	7508200	7508600
e1	2	7508600	7509400
e3	2	7509400	7509600
i3	2	7509600	7510200
e1	2	7510200	7511000
e4	2	7511000	7511200
e5	2	7511200	7512000
i3	2	7512000	7513200
i2	2	7513200	7514800
i3	2	7514800	7515800
i2	2	7515800	7516000
i3	2	7516000	7516600
e2	2	7516600	7517000
e1	2	7517000	7517200
e4	2	7517200	7517600
e5	2	7517600	7517800
e4	2	7517800	7518000
e5	2	7518000	7519400
i3	2	7519400	7520000
i2	2	7520000	7520400
f2	2	7520400	7521000
i3	2	7521000	7522000
i2	2	7522000	7522400
e2	2	7522400	7523000
i3	2	7523000	7523800
i2	2	7523800	7524200
i3	2	7524200	7524800
i2	2	7524800	7525200
i3	2	7525200	7527400
h4	2	7527400	7528200
i1	2	7528200	7528400
f1	2	7528400	7529000
i3	2	7529000	7529400
h4	2	7529400	7531000
f1	2	7531000	7532400
i1	2	7532400	7532800
f1	2	7532800	7533000
i3	2	7533000	7533600
e5	2	7533600	7534400
e4	2	7534400	7535400
e1	2	7535400	7536000
i3	2	7536000	7536200
h4	2	7536200	7536800
i3	2	7536800	7537200
h4	2	7537200	7537400
h1	2	7537400	7538200
h4	2	7538200	7538400
i3	2	7538400	7539000
f1	2	7539000	7539400
f2	2	7539400	7539600
i3	2	7539600	7540800
i2	2	7540800	7541200
i3	2	7541200	7541800
e5	2	7541800	7542200
e4	2	7542200	7543600
e1	2	7543600	7544200
i3	2	7544200	7544800
e3	2	7544800	7545600
e1	2	7545600	7546400
i3	2	7546400	7546600
e1	2	7546600	7547000
e3	2	7547000	7547600
e4	2	7547600	7547800
e5	2	7547800	7548400
i2	2	7548400	7548800
i3	2	7548800	7549800
e1	2	7549800	7550800
e3	2	7550800	7551000
e5	2	7551000	7552000
i3	2	7552000	7553000
e1	2	7553000	7553400
e3	2	7553400	7554000
e4	2	7554000	7554400
e5	2	7554400	7554800
i3	2	7554800	7555800
e1	2	7555800	7556200
e4	2	7556200	7557600
e5	2	7557600	7557800
i3	2	7557800	7559000
e1	2	7559000	7559400
e3	2	7559400	7559800
e4	2	7559800	7560800
e3	2	7560800	7561000
e4	2	7561000	7561400
e3	2	7561400	7562000
i3	2	7562000	7564400
e1	2	7564400	7565200
e3	2	7565200	7565800
e4	2	7565800	7566200
e5	2	7566200	7566400
i3	2	7566400	7567800
f3	2	7567800	7568400
e5	2	7568400	7569600
f3	2	7569600	7570800
i3	2	7570800	7571200
e1	2	7571200	7572000
e3	2	7572000	7572200
e4	2	7572200	7572600
e5	2	7572600	7573400
i3	2	7573400	7574200
e5	2	7574200	7575000
i3	2	7575000	7575200
e1	2	7575200	7575800
i3	2	7575800	7576600
e1	2	7576600	7577200
i2	2	7577200	7577400
i3	2	7577400	7578200
i2	2	7578200	7579200
i3	2	7579200	7580200
i2	2	7580200	7580400
i3	2	7580400	7580800
e2	2	7580800	7581200
i3	2	7581200	7581400
h4	2	7581400	7582000
h3	2	7582000	7582400
h2	2	7582400	7582800
h3	2	7582800	7583200
h4	2	7583200	7584200
i3	2	7584200	7584400
i1	2	7584400	7584600
f1	2	7584600	7585600
f2	2	7585600	7585800
i1	2	7585800	7586200
f2	2	7586200	7586400
f1	2	7586400	7586800
i3	2	7586800	7587400
i1	2	7587400	7587600
f2	2	7587600	7587800
f1	2	7587800	7588200
i2	2	7588200	7588600
f2	2	7588600	7588800
i1	2	7588800	7589000
f1	2	7589000	7589200
i1	2	7589200	7589800
f1	2	7589800	7590000
i1	2	7590000	7590200
i3	2	7590200	7590600
e5	2	7590600	7592600
e4	2	7592600	7593000
e3	2	7593000	7593200
e1	2	7593200	7594000
i3	2	7594000	7595200
h4	2	7595200	7595600
i3	2	7595600	7596200
i2	2	7596200	7596800
i3	2	7596800	7598200
f1	2	7598200	7598600
f3	2	7598600	7602200
e2	2	7602200	7603000
i3	2	7603000	7603400
i2	2	7603400	7605800
i3	2	7605800	7606000
i2	2	7606000	7606400
i3	2	7606400	7606600
i2	2	7606600	7606800
e2	2	7606800	7607600
i2	2	7607600	7608400
e5	2	7608400	7610200
e3	2	7610200	7610400
e4	2	7610400	7612000
e3	2	7612000	7612200
e4	2	7612200	7615400
e3	2	7615400	7615600
e1	2	7615600	7616000
i3	2	7616000	7617400
e1	2	7617400	7617800
e3	2	7617800	7618400
e4	2	7618400	7619200
e5	2	7619200	7620800
i3	2	7620800	7621200
i2	2	7621200	7622000
i3	2	7622000	7622800
f3	2	7622800	7623400
i3	2	7623400	7624000
e1	2	7624000	7624600
e3	2	7624600	7624800
e4	2	7624800	7625200
e5	2	7625200	7626200
i3	2	7626200	7626400
e1	2	7626400	7627000
e3	2	7627000	7627200
e4	2	7627200	7627800
e5	2	7627800	7628600
i3	2	7628600	7629600
i2	2	7629600	7630000
i3	2	7630000	7630600
i2	2	7630600	7630800
e1	2	7630800	7631800
i3	2	7631800	7632200
i2	2	7632200	7632600
i3	2	7632600	7632800
e1	2	7632800	7633400
i3	2	7633400	7634400
e5	2	7634400	7634800
i3	2	7634800	7636200
e3	2	7636200	7636400
e1	2	7636400	7636800
e2	2	7636800	7637600
i2	2	7637600	7638600
i3	2	7638600	7639000
i2	2	7639000	7641000
i3	2	7641000	7642400
e4	2	7642400	7642800
e3	2	7642800	7643200
e1	2	7643200	7643600
i3	2	7643600	7644000
e1	2	7644000	7644600
e3	2	7644600	7645200
e4	2	7645200	7645400
e5	2	7645400	7645800
i3	2	7645800	7646400
e1	2	7646400	7647000
e4	2	7647000	7647200
e3	2	7647200	7648000
e4	2	7648000	7648400
e3	2	7648400	7648600
e5	2	7648600	7650200
i3	2	7650200	7651200
f1	2	7651200	7653000
f2	2	7653000	7653200
i3	2	7653200	7654400
f3	2	7654400	7654800
f1	2	7654800	7656200
f2	2	7656200	7656400
i1	2	7656400	7656600
i3	2	7656600	7657400
h4	2	7657400	7657600
h2	2	7657600	7660000
h4	2	7660000	7660200
i3	2	7660200	7661200
h4	2	7661200	7663400
i3	2	7663400	7664000
i2	2	7664000	7664200
e2	2	7664200	7664800
f3	2	7664800	7666200
i3	2	7666200	7666600
e1	2	7666600	7667400
i3	2	7667400	7667600
e5	2	7667600	7668800
e4	2	7668800	7669800
e1	2	7669800	7670400
i3	2	7670400	7671000
e2	2	7671000	7671600
i3	2	7671600	7671800
e5	2	7671800	7672800
i3	2	7672800	7674400
e1	2	7674400	7675000
e3	2	7675000	7675200
e4	2	7675200	7675800
e5	2	7675800	7676600
f3	2	7676600	7677200
i3	2	7677200	7677800
i2	2	7677800	7678200
i3	2	7678200	7679000
f2	2	7679000	7679200
f1	2	7679200	7679600
f2	2	7679600	7680200
i3	2	7680200	7680800
h4	2	7680800	7682400
i3	2	7682400	7682800
i2	2	7682800	7683200
f3	2	7683200	7683600
i3	2	7683600	7684400
e1	2	7684400	7685200
i3	2	7685200	7686000
e5	2	7686000	7686800
e4	2	7686800	7688200
e3	2	7688200	7688800
e1	2	7688800	7689400
i3	2	7689400	7690400
h4	2	7690400	7691000
i3	2	7691000	7692400
e2	2	7692400	7693200
i3	2	7693200	7693800
i2	2	7693800	7694200
f3	2	7694200	7694600
e5	2	7694600	7694800
i3	2	7694800	7695400
h4	2	7695400	7695600
i3	2	7695600	7696000
e5	2	7696000	7696200
i3	2	7696200	7697400
e1	2	7697400	7698000
e3	2	7698000	7698200
e4	2	7698200	7698800
e5	2	7698800	7699400
i3	2	7699400	7699600
i2	2	7699600	7699800
i3	2	7699800	7700200
i2	2	7700200	7701600
i3	2	7701600	7702400
f3	2	7702400	7702800
i2	2	7702800	7703400
i3	2	7703400	7703800
e2	2	7703800	7704000
e1	2	7704000	7704800
e4	2	7704800	7705200
e5	2	7705200	7705400
i3	2	7705400	7707200
f1	2	7707200	7707800
i1	2	7707800	7708000
i3	2	7708000	7709400
i2	2	7709400	7710400
f2	2	7710400	7710600
i3	2	7710600	7711000
i2	2	7711000	7711200
i3	2	7711200	7712000
i2	2	7712000	7712200
i3	2	7712200	7712400
i2	2	7712400	7713000
i3	2	7713000	7713400
e1	2	7713400	7714000
e4	2	7714000	7714200
e3	2	7714200	7714600
e4	2	7714600	7715000
e5	2	7715000	7716000
i3	2	7716000	7717200
f2	2	7717200	7718000
i2	2	7718000	7718200
i3	2	7718200	7718800
i1	2	7718800	7720200
h4	2	7720200	7720600
i1	2	7720600	7720800
i3	2	7720800	7722600
f3	2	7722600	7723800
e5	2	7723800	7724600
i3	2	7724600	7726200
e3	2	7726200	7726600
e2	2	7726600	7727000
i2	2	7727000	7727200
i3	2	7727200	7727600
f2	2	7727600	7729000
i3	2	7729000	7729400
h4	2	7729400	7729600
h1	2	7729600	7730200
i3	2	7730200	7731200
e1	2	7731200	7731600
e3	2	7731600	7732000
e4	2	7732000	7732400
e5	2	7732400	7732800
i3	2	7732800	7733600
e1	2	7733600	7734200
e3	2	7734200	7734800
e4	2	7734800	7737800
e5	2	7737800	7739200
i3	2	7739200	7739800
e1	2	7739800	7740600
e4	2	7740600	7741600
e5	2	7741600	7741800
i3	2	7741800	7742400
i2	2	7742400	7742600
i3	2	7742600	7742800
i2	2	7742800	7743000
i3	2	7743000	7743200
f3	2	7743200	7743400
e5	2	7743400	7744800
e4	2	7744800	7745200
e5	2	7745200	7745600
e4	2	7745600	7745800
e5	2	7745800	7746000
e4	2	7746000	7747600
e1	2	7747600	7748200
i3	2	7748200	7749800
f3	2	7749800	7750000
e5	2	7750000	7750200
i3	2	7750200	7750800
i2	2	7750800	7751400
i3	2	7751400	7752200
i2	2	7752200	7753200
i3	2	7753200	7754200
e1	2	7754200	7755000
e3	2	7755000	7755200
i3	2	7755200	7756400
e3	2	7756400	7756600
i3	2	7756600	7757000
e1	2	7757000	7757800
i3	2	7757800	7758600
i2	2	7758600	7759000
f3	2	7759000	7760800
i3	2	7760800	7761800
i2	2	7761800	7763200
i3	2	7763200	7764000
e3	2	7764000	7764400
e1	2	7764400	7765200
i3	2	7765200	7766200
i2	2	7766200	7766800
i3	2	7766800	7767000
i2	2	7767000	7767200
e2	2	7767200	7767600
i2	2	7767600	7767800
i3	2	7767800	7769000
i2	2	7769000	7769200
i3	2	7769200	7770000
f3	2	7770000	7771400
i3	2	7771400	7772200
f3	2	7772200	7772400
f1	2	7772400	7772600
i2	2	7772600	7772800
i3	2	7772800	7773400
e5	2	7773400	7775000
e4	2	7775000	7775600
e5	2	7775600	7775800
e3	2	7775800	7776000
e1	2	7776000	7776800
i3	2	7776800	7777000
h4	2	7777000	7777200
h3	2	7777200	7778000
h2	2	7778000	7782600
h3	2	7782600	7783000
h4	2	7783000	7783400
h3	2	7783400	7783800
h4	2	7783800	7784000
i3	2	7784000	7784600
e5	2	7784600	7786200
e4	2	7786200	7794400
e3	2	7794400	7795400
e4	2	7795400	7799000
e3	2	7799000	7799800
e4	2	7799800	7800200
e3	2	7800200	7800400
e4	2	7800400	7801200
e3	2	7801200	7802200
e1	2	7802200	7802600
i3	2	7802600	7802800
i1	2	7802800	7803200
f2	2	7803200	7804200
i1	2	7804200	7804600
f2	2	7804600	7804800
f1	2	7804800	7805000
i1	2	7805000	7805200
i3	2	7805200	7806200
i2	2	7806200	7807200
i3	2	7807200	7807600
i1	2	7807600	7808800
f2	2	7808800	7809000
f1	2	7809000	7809400
i1	2	7809400	7810000
f2	2	7810000	7810200
f1	2	7810200	7810800
f2	2	7810800	7811000
i1	2	7811000	7811400
f2	2	7811400	7812800
f1	2	7812800	7813000
f2	2	7813000	7813400
i3	2	7813400	7814000
h4	2	7814000	7814600
i1	2	7814600	7815800
f2	2	7815800	7816200
f1	2	7816200	7816800
f2	2	7816800	7817200
i1	2	7817200	7817400
f2	2	7817400	7817600
f1	2	7817600	7818000
i1	2	7818000	7818600
i3	2	7818600	7819200
e5	2	7819200	7819600
e4	2	7819600	7820800
e1	2	7820800	7821400
i3	2	7821400	7821600
e1	2	7821600	7822200
e3	2	7822200	7822400
e4	2	7822400	7822800
e5	2	7822800	7823000
e4	2	7823000	7823400
e1	2	7823400	7825000
e3	2	7825000	7825200
e4	2	7825200	7825400
e5	2	7825400	7826000
i3	2	7826000	7827000
e1	2	7827000	7827800
e4	2	7827800	7828000
e5	2	7828000	7829000
f3	2	7829000	7830600
i2	2	7830600	7831200
i3	2	7831200	7831800
i2	2	7831800	7833400
i3	2	7833400	7833800
f2	2	7833800	7834000
f1	2	7834000	7834200
f2	2	7834200	7834600
i2	2	7834600	7836000
i3	2	7836000	7837000
e1	2	7837000	7837800
e3	2	7837800	7838200
i3	2	7838200	7839000
i2	2	7839000	7839600
i3	2	7839600	7840200
e1	2	7840200	7841000
i3	2	7841000	7842200
e1	2	7842200	7842800
e3	2	7842800	7843000
e4	2	7843000	7843400
e5	2	7843400	7844000
i3	2	7844000	7844400
h1	2	7844400	7844800
h4	2	7844800	7845000
i3	2	7845000	7845800
f2	2	7845800	7846800
i2	2	7846800	7847000
i3	2	7847000	7847200
f2	2	7847200	7847800
i1	2	7847800	7848400
f2	2	7848400	7849200
i1	2	7849200	7849600
f2	2	7849600	7851600
i1	2	7851600	7852400
f2	2	7852400	7852800
i1	2	7852800	7857200
f2	2	7857200	7857600
i1	2	7857600	7858000
f1	2	7858000	7859600
i1	2	7859600	7860000
i3	2	7860000	7860600
i2	2	7860600	7860800
f1	2	7860800	7861000
i1	2	7861000	7861200
i3	2	7861200	7861800
i2	2	7861800	7862800
i3	2	7862800	7864400
e1	2	7864400	7865000
e3	2	7865000	7865600
e4	2	7865600	7866400
e5	2	7866400	7867400
i3	2	7867400	7868000
f3	2	7868000	7868400
i3	2	7868400	7870800
f3	2	7870800	7871400
i2	2	7871400	7871800
i3	2	7871800	7872200
e1	2	7872200	7872800
e4	2	7872800	7873400
e5	2	7873400	7873600
i3	2	7873600	7874000
i2	2	7874000	7874200
f2	2	7874200	7874800
i1	2	7874800	7876800
f2	2	7876800	7878400
i1	2	7878400	7879600
h4	2	7879600	7879800
h1	2	7879800	7880400
h4	2	7880400	7880600
i3	2	7880600	7881400
h4	2	7881400	7881600
i3	2	7881600	7882600
i2	2	7882600	7882800
i3	2	7882800	7883600
h4	2	7883600	7883800
h1	2	7883800	7884000
h4	2	7884000	7884200
i3	2	7884200	7885400
f1	2	7885400	7886000
i1	2	7886000	7889800
i3	2	7889800	7890800
i1	2	7890800	7891200
f2	2	7891200	7891600
i1	2	7891600	7892400
f1	2	7892400	7893600
i1	2	7893600	7894800
f2	2	7894800	7895400
i1	2	7895400	7895600
i3	2	7895600	7896200
i2	2	7896200	7896800
i3	2	7896800	7897000
i2	2	7897000	7897200
i3	2	7897200	7898200
i2	2	7898200	7898400
e1	2	7898400	7899200
i3	2	7899200	7901200
i2	2	7901200	7901400
i3	2	7901400	7902000
i2	2	7902000	7902600
i3	2	7902600	7903000
i2	2	7903000	7903200
i3	2	7903200	7904200
h4	2	7904200	7905200
i3	2	7905200	7905800
h4	2	7905800	7906800
i3	2	7906800	7907200
h4	2	7907200	7907400
i3	2	7907400	7908200
e5	2	7908200	7908400
e4	2	7908400	7909200
e1	2	7909200	7910000
i3	2	7910000	7910600
i2	2	7910600	7911000
f3	2	7911000	7912200
f1	2	7912200	7912400
i1	2	7912400	7914400
f2	2	7914400	7914600
i1	2	7914600	7915400
f2	2	7915400	7915800
i1	2	7915800	7916000
i3	2	7916000	7917600
f3	2	7917600	7919000
i2	2	7919000	7919400
i3	2	7919400	7920200
i2	2	7920200	7920600
f2	2	7920600	7920800
f1	2	7920800	7921000
f2	2	7921000	7921200
i1	2	7921200	7922000
f2	2	7922000	7922600
i1	2	7922600	7923000
f2	2	7923000	7923400
f1	2	7923400	7923600
f2	2	7923600	7923800
i1	2	7923800	7924400
f1	2	7924400	7924600
f2	2	7924600	7924800
i2	2	7924800	7925000
i3	2	7925000	7925400
f1	2	7925400	7925800
i2	2	7925800	7926000
i3	2	7926000	7928000
e1	2	7928000	7928600
e4	2	7928600	7929200
e3	2	7929200	7929400
e4	2	7929400	7930400
e5	2	7930400	7931400
i3	2	7931400	7932600
e5	2	7932600	7933400
e4	2	7933400	7933600
e3	2	7933600	7933800
e1	2	7933800	7934400
i3	2	7934400	7935400
e1	2	7935400	7936000
e3	2	7936000	7936400
i3	2	7936400	7937400
e1	2	7937400	7938000
e3	2	7938000	7938800
e5	2	7938800	7939000
i3	2	7939000	7939800
e3	2	7939800	7940000
e1	2	7940000	7940400
e3	2	7940400	7941000
e5	2	7941000	7941400
i3	2	7941400	7941800
f3	2	7941800	7942200
e2	2	7942200	7942800
f3	2	7942800	7943200
e5	2	7943200	7943400
i3	2	7943400	7944200
i2	2	7944200	7945000
i3	2	7945000	7946000
e1	2	7946000	7947000
e3	2	7947000	7947200
i3	2	7947200	7947600
e5	2	7947600	7949000
e3	2	7949000	7949400
e1	2	7949400	7950200
i3	2	7950200	7951400
i2	2	7951400	7951800
i3	2	7951800	7952800
e1	2	7952800	7954600
i3	2	7954600	7954800
i2	2	7954800	7955200
i3	2	7955200	7956200
h4	2	7956200	7956400
i3	2	7956400	7957000
i2	2	7957000	7957200
e2	2	7957200	7957600
i3	2	7957600	7958400
i2	2	7958400	7958800
i3	2	7958800	7959200
i2	2	7959200	7959600
i3	2	7959600	7960200
h4	2	7960200	7960400
h1	2	7960400	7960600
h4	2	7960600	7960800
i3	2	7960800	7961600
f3	2	7961600	7962000
i3	2	7962000	7962800
f3	2	7962800	7963600
i3	2	7963600	7964400
f1	2	7964400	7964600
i3	2	7964600	7965600
e1	2	7965600	7966200
e3	2	7966200	7967800
i3	2	7967800	7969400
f3	2	7969400	7970200
f1	2	7970200	7970800
i1	2	7970800	7971000
i3	2	7971000	7971200
e2	2	7971200	7972000
i2	2	7972000	7972200
i3	2	7972200	7972600
i2	2	7972600	7972800
i3	2	7972800	7973600
i2	2	7973600	7973800
i3	2	7973800	7975400
i2	2	7975400	7975600
i3	2	7975600	7976000
i2	2	7976000	7976200
i3	2	7976200	7977800
i1	2	7977800	7978200
f2	2	7978200	7978400
i1	2	7978400	7978600
f2	2	7978600	7979400
i3	2	7979400	7980400
f2	2	7980400	7980600
f1	2	7980600	7981000
f2	2	7981000	7981200
i1	2	7981200	7981600
f2	2	7981600	7981800
i1	2	7981800	7982600
f2	2	7982600	7983200
i1	2	7983200	7983600
f2	2	7983600	7984600
i1	2	7984600	7985600
f2	2	7985600	7986600
i2	2	7986600	7986800
f2	2	7986800	7987600
i3	2	7987600	7988200
e1	2	7988200	7988800
i3	2	7988800	7989600
e3	2	7989600	7989800
i3	2	7989800	7990000
e1	2	7990000	7990600
i3	2	7990600	7990800
e1	2	7990800	7991200
e3	2	7991200	7991600
e4	2	7991600	7992200
e5	2	7992200	7992600
i3	2	7992600	7993600
i2	2	7993600	7994000
f2	2	7994000	7994400
i2	2	7994400	7994800
i3	2	7994800	7995000
i2	2	7995000	7995400
i3	2	7995400	7995800
e2	2	7995800	7996200
e1	2	7996200	7997200
i3	2	7997200	7997800
i2	2	7997800	7998400
f3	2	7998400	8000000
i2	2	8000000	8000800
i3	2	8000800	8001000
i2	2	8001000	8001200
f2	2	8001200	8001800
f1	2	8001800	8002600
e5	2	8002600	8003400
e4	2	8003400	8003800
e3	2	8003800	8004400
e1	2	8004400	8004800
i3	2	8004800	8005000
f3	2	8005000	8008600
i3	2	8008600	8009200
i1	2	8009200	8009600
f2	2	8009600	8011000
i1	2	8011000	8011200
f2	2	8011200	8012600
i1	2	8012600	8013200
f2	2	8013200	8013600
i1	2	8013600	8014600
f1	2	8014600	8015400
i1	2	8015400	8016600
h4	2	8016600	8018000
h1	2	8018000	8018600
h4	2	8018600	8018800
i1	2	8018800	8020600
f1	2	8020600	8021000
f2	2	8021000	8021400
i3	2	8021400	8021800
f1	2	8021800	8022400
f2	2	8022400	8022600
i1	2	8022600	8023600
f2	2	8023600	8023800
f1	2	8023800	8024200
f2	2	8024200	8024400
i1	2	8024400	8024600
i3	2	8024600	8025200
i1	2	8025200	8025600
f2	2	8025600	8025800
f1	2	8025800	8026000
i1	2	8026000	8026600
f2	2	8026600	8026800
i1	2	8026800	8027000
f2	2	8027000	8028200
i3	2	8028200	8031400
i2	2	8031400	8031800
e2	2	8031800	8032000
e5	2	8032000	8032600
e3	2	8032600	8033000
e1	2	8033000	8033600
i3	2	8033600	8034400
e3	2	8034400	8034800
e1	2	8034800	8035200
i3	2	8035200	8035400
h4	2	8035400	8036000
h3	2	8036000	8036800
h4	2	8036800	8037000
i3	2	8037000	8037600
h4	2	8037600	8038000
f3	2	8038000	8038400
i3	2	8038400	8038800
h4	2	8038800	8040000
h2	2	8040000	8040800
h4	2	8040800	8041000
i3	2	8041000	8042200
f2	2	8042200	8043600
i1	2	8043600	8044000
f2	2	8044000	8044400
i1	2	8044400	8044600
f2	2	8044600	8044800
f1	2	8044800	8045000
i2	2	8045000	8045200
i3	2	8045200	8046800
f2	2	8046800	8047200
i1	2	8047200	8048200
f2	2	8048200	8049000
i2	2	8049000	8049400
f2	2	8049400	8049800
i1	2	8049800	8050000
i3	2	8050000	8050400
f2	2	8050400	8051000
i2	2	8051000	8051400
i3	2	8051400	8051800
f2	2	8051800	8052600
i3	2	8052600	8053000
i2	2	8053000	8053600
f2	2	8053600	8053800
i2	2	8053800	8054600
f2	2	8054600	8056000
i2	2	8056000	8056200
f2	2	8056200	8056600
i3	2	8056600	8056800
i2	2	8056800	8057000
f2	2	8057000	8057400
i2	2	8057400	8058000
i3	2	8058000	8059200
i2	2	8059200	8059400
e2	2	8059400	8060400
f2	2	8060400	8060800
i3	2	8060800	8061400
h4	2	8061400	8061800
i3	2	8061800	8062200
i1	2	8062200	8063200
f2	2	8063200	8064800
i3	2	8064800	8065600
i1	2	8065600	8065800
h4	2	8065800	8066200
i3	2	8066200	8066600
i1	2	8066600	8066800
h4	2	8066800	8067200
i3	2	8067200	8067600
h4	2	8067600	8067800
i3	2	8067800	8068600
i2	2	8068600	8068800
f3	2	8068800	8069000
i3	2	8069000	8069200
e5	2	8069200	8069400
i3	2	8069400	8070200
f1	2	8070200	8070600
i1	2	8070600	8071400
f2	2	8071400	8071800
i1	2	8071800	8072400
f1	2	8072400	8072800
i1	2	8072800	8073200
f1	2	8073200	8073800
i1	2	8073800	8074400
f2	2	8074400	8074800
i2	2	8074800	8075000
i3	2	8075000	8076000
h4	2	8076000	8076400
h3	2	8076400	8077200
h1	2	8077200	8077400
h3	2	8077400	8077600
i3	2	8077600	8078200
f2	2	8078200	8079400
i3	2	8079400	8080400
i2	2	8080400	8080600
e1	2	8080600	8081400
e3	2	8081400	8081600
e4	2	8081600	8082000
e3	2	8082000	8082200
i3	2	8082200	8083600
f3	2	8083600	8084800
i2	2	8084800	8085800
i3	2	8085800	8087000
i2	2	8087000	8087200
e2	2	8087200	8088200
i3	2	8088200	8088800
i2	2	8088800	8089800
i3	2	8089800	8091200
f2	2	8091200	8091400
i3	2	8091400	8091600
i2	2	8091600	8092000
i3	2	8092000	8093400
e2	2	8093400	8093600
e1	2	8093600	8094000
i3	2	8094000	8095400
e5	2	8095400	8095600
i3	2	8095600	8096000
i2	2	8096000	8096200
i3	2	8096200	8097600
f2	2	8097600	8098000
i1	2	8098000	8099400
h4	2	8099400	8100000
h1	2	8100000	8100200
h4	2	8100200	8100400
i1	2	8100400	8101200
f2	2	8101200	8101400
i1	2	8101400	8101600
i2	2	8101600	8101800
f2	2	8101800	8102000
i2	2	8102000	8102200
i3	2	8102200	8102600
h4	2	8102600	8103400
i3	2	8103400	8104400
i2	2	8104400	8105800
i3	2	8105800	8109000
e1	2	8109000	8110000
e3	2	8110000	8110200
e4	2	8110200	8111000
e5	2	8111000	8112800
e4	2	8112800	8113800
e1	2	8113800	8114400
i3	2	8114400	8115000
f3	2	8115000	8116000
f1	2	8116000	8116800
i2	2	8116800	8117000
i3	2	8117000	8117600
i2	2	8117600	8117800
i3	2	8117800	8118800
e1	2	8118800	8119800
e3	2	8119800	8120000
e4	2	8120000	8120600
e5	2	8120600	8121400
i3	2	8121400	8122200
e2	2	8122200	8122800
i3	2	8122800	8123400
e1	2	8123400	8123800
e3	2	8123800	8124400
i3	2	8124400	8125600
e1	2	8125600	8126200
e3	2	8126200	8126600
e4	2	8126600	8127200
e3	2	8127200	8127400
e5	2	8127400	8128200
i3	2	8128200	8128800
e1	2	8128800	8129400
e4	2	8129400	8131400
e5	2	8131400	8131800
e4	2	8131800	8132000
e5	2	8132000	8133400
i3	2	8133400	8134600
e1	2	8134600	8135200
e3	2	8135200	8136000
i3	2	8136000	8137400
i2	2	8137400	8138200
i3	2	8138200	8139000
i2	2	8139000	8139600
i3	2	8139600	8140000
e1	2	8140000	8140600
e3	2	8140600	8141400
e4	2	8141400	8141800
e3	2	8141800	8142000
e4	2	8142000	8142400
e3	2	8142400	8142800
e4	2	8142800	8143000
e5	2	8143000	8143600
i3	2	8143600	8145000
i1	2	8145000	8146000
f1	2	8146000	8146200
i1	2	8146200	8146400
i3	2	8146400	8147000
i1	2	8147000	8147200
f2	2	8147200	8148800
i1	2	8148800	8149200
f1	2	8149200	8149600
i1	2	8149600	8149800
f2	2	8149800	8150400
i3	2	8150400	8150800
f2	2	8150800	8151000
f1	2	8151000	8151800
f3	2	8151800	8156600
i3	2	8156600	8158200
e1	2	8158200	8159000
e3	2	8159000	8159800
i3	2	8159800	8160600
e1	2	8160600	8161200
e4	2	8161200	8162400
e5	2	8162400	8163000
i3	2	8163000	8163200
i2	2	8163200	8164000
i3	2	8164000	8164200
e2	2	8164200	8164400
e1	2	8164400	8165200
e4	2	8165200	8165400
e5	2	8165400	8165800
i3	2	8165800	8167600
i1	2	8167600	8167800
f1	2	8167800	8168400
i1	2	8168400	8168800
i3	2	8168800	8169600
e1	2	8169600	8170200
e3	2	8170200	8170400
e4	2	8170400	8171000
e5	2	8171000	8172200
i3	2	8172200	8173800
i2	2	8173800	8174200
i3	2	8174200	8175000
h4	2	8175000	8175400
i3	2	8175400	8176000
f2	2	8176000	8176400
f1	2	8176400	8178800
i3	2	8178800	8179400
i2	2	8179400	8181200
i3	2	8181200	8181800
e5	2	8181800	8182000
f3	2	8182000	8182600
i2	2	8182600	8182800
i3	2	8182800	8183800
i2	2	8183800	8184000
e2	2	8184000	8184600
i2	2	8184600	8184800
i3	2	8184800	8185400
i2	2	8185400	8186200
i3	2	8186200	8187000
i2	2	8187000	8187800
i3	2	8187800	8188600
e5	2	8188600	8190200
e3	2	8190200	8190400
e4	2	8190400	8192000
e1	2	8192000	8192400
i3	2	8192400	8193200
e3	2	8193200	8193600
e1	2	8193600	8194200
i3	2	8194200	8194800
i2	2	8194800	8195000
e5	2	8195000	8195800
e3	2	8195800	8196800
e1	2	8196800	8197600
i3	2	8197600	8197800
i2	2	8197800	8198000
f3	2	8198000	8198200
i3	2	8198200	8198400
h4	2	8198400	8198600
h3	2	8198600	8199000
h4	2	8199000	8200200
i3	2	8200200	8200400
i2	2	8200400	8200800
i3	2	8200800	8201000
h4	2	8201000	8202000
i3	2	8202000	8202400
e1	2	8202400	8202800
i3	2	8202800	8204000
e5	2	8204000	8204800
e4	2	8204800	8205000
e5	2	8205000	8205200
e3	2	8205200	8205600
e1	2	8205600	8206400
i3	2	8206400	8207400
e1	2	8207400	8208200
e4	2	8208200	8209200
e5	2	8209200	8210000
i3	2	8210000	8210400
i2	2	8210400	8211400
i3	2	8211400	8211800
i2	2	8211800	8212600
i3	2	8212600	8213200
e5	2	8213200	8213400
i3	2	8213400	8213800
i2	2	8213800	8214800
i3	2	8214800	8216000
i2	2	8216000	8216800
i3	2	8216800	8217000
i2	2	8217000	8217600
i3	2	8217600	8218400
i2	2	8218400	8218800
i3	2	8218800	8221600
i2	2	8221600	8221800
e1	2	8221800	8222400
i3	2	8222400	8222600
i2	2	8222600	8223000
i3	2	8223000	8223200
e1	2	8223200	8223400
e3	2	8223400	8224000
e4	2	8224000	8224200
e3	2	8224200	8224400
e5	2	8224400	8225400
i3	2	8225400	8226600
e5	2	8226600	8227200
i3	2	8227200	8227800
i2	2	8227800	8228000
i3	2	8228000	8228400
i2	2	8228400	8228600
i3	2	8228600	8228800
i2	2	8228800	8229000
e2	2	8229000	8229600
i2	2	8229600	8229800
i3	2	8229800	8230400
i2	2	8230400	8231200
i3	2	8231200	8233200
h4	2	8233200	8233800
i3	2	8233800	8234000
i2	2	8234000	8234800
i3	2	8234800	8235000
f2	2	8235000	8235600
i2	2	8235600	8236000
i3	2	8236000	8236800
h4	2	8236800	8237000
i3	2	8237000	8237800
i2	2	8237800	8238200
i3	2	8238200	8239000
e3	2	8239000	8239400
e1	2	8239400	8240000
i3	2	8240000	8240800
i1	2	8240800	8241000
f2	2	8241000	8241200
f1	2	8241200	8241600
i1	2	8241600	8243000
f2	2	8243000	8243400
i1	2	8243400	8243800
f2	2	8243800	8244200
i1	2	8244200	8244400
f2	2	8244400	8244600
i1	2	8244600	8244800
f2	2	8244800	8245400
i1	2	8245400	8246200
f1	2	8246200	8246600
i1	2	8246600	8248800
f2	2	8248800	8249000
i1	2	8249000	8251600
f2	2	8251600	8252400
i1	2	8252400	8253200
f2	2	8253200	8253800
i1	2	8253800	8255000
f2	2	8255000	8255200
i1	2	8255200	8255400
f2	2	8255400	8255600
i1	2	8255600	8257000
f1	2	8257000	8257200
f2	2	8257200	8257400
i1	2	8257400	8259000
f1	2	8259000	8259200
i1	2	8259200	8259600
f2	2	8259600	8260600
i1	2	8260600	8261000
f2	2	8261000	8262000
i3	2	8262000	8262800
e1	2	8262800	8263200
e4	2	8263200	8264200
i3	2	8264200	8265200
e5	2	8265200	8267200
f3	2	8267200	8267600
e2	2	8267600	8268400
i3	2	8268400	8269800
h2	2	8269800	8270000
h3	2	8270000	8270200
h2	2	8270200	8270400
h3	2	8270400	8272000
h2	2	8272000	8272800
h3	2	8272800	8273200
h2	2	8273200	8274400
h4	2	8274400	8274600
f1	2	8274600	8275000
f3	2	8275000	8275200
i2	2	8275200	8275400
i3	2	8275400	8276000
i2	2	8276000	8276200
i3	2	8276200	8278800
i2	2	8278800	8279800
i3	2	8279800	8280000
i2	2	8280000	8280600
i3	2	8280600	8280800
f2	2	8280800	8281000
f1	2	8281000	8281200
i2	2	8281200	8282000
i3	2	8282000	8282600
f3	2	8282600	8283200
e5	2	8283200	8285600
f3	2	8285600	8286200
e5	2	8286200	8286400
i3	2	8286400	8287000
e5	2	8287000	8289600
e4	2	8289600	8290400
e5	2	8290400	8290600
e4	2	8290600	8291200
e3	2	8291200	8291400
e4	2	8291400	8291600
e1	2	8291600	8292200
i3	2	8292200	8293600
i2	2	8293600	8293800
e2	2	8293800	8294800
e5	2	8294800	8295400
f3	2	8295400	8296200
i3	2	8296200	8297000
i2	2	8297000	8297200
i3	2	8297200	8297400
i2	2	8297400	8298000
f1	2	8298000	8298200
i3	2	8298200	8300200
h4	2	8300200	8300400
h2	2	8300400	8301000
h3	2	8301000	8301400
h2	2	8301400	8302000
h3	2	8302000	8302200
h4	2	8302200	8302600
i3	2	8302600	8303800
h1	2	8303800	8304200
h4	2	8304200	8304400
i3	2	8304400	8305000
i1	2	8305000	8305200
f2	2	8305200	8305600
i1	2	8305600	8306000
i3	2	8306000	8306400
f2	2	8306400	8307600
i3	2	8307600	8309800
e1	2	8309800	8310400
e3	2	8310400	8310800
e4	2	8310800	8311200
e3	2	8311200	8312000
e4	2	8312000	8312800
e5	2	8312800	8314800
e4	2	8314800	8315200
e3	2	8315200	8316400
e4	2	8316400	8317800
e1	2	8317800	8318600
i3	2	8318600	8319000
i2	2	8319000	8319400
i3	2	8319400	8320000
i1	2	8320000	8320200
f2	2	8320200	8321800
i1	2	8321800	8322000
f2	2	8322000	8322600
i2	2	8322600	8324000
i3	2	8324000	8324800
e1	2	8324800	8325200
e3	2	8325200	8325600
e5	2	8325600	8325800
i3	2	8325800	8327000
f3	2	8327000	8330000
i3	2	8330000	8330200
i2	2	8330200	8330400
i3	2	8330400	8330800
i2	2	8330800	8331200
f2	2	8331200	8332000
i1	2	8332000	8333800
f2	2	8333800	8334200
f1	2	8334200	8334600
i1	2	8334600	8335600
f1	2	8335600	8336200
f3	2	8336200	8340000
i3	2	8340000	8340600
i1	2	8340600	8340800
f1	2	8340800	8341000
f2	2	8341000	8341400
f1	2	8341400	8342200
i1	2	8342200	8343000
f1	2	8343000	8343200
f3	2	8343200	8343400
f1	2	8343400	8344200
f3	2	8344200	8344800
f1	2	8344800	8345400
f3	2	8345400	8348600
i3	2	8348600	8349000
f3	2	8349000	8349200
e5	2	8349200	8352000
e4	2	8352000	8352200
e2	2	8352200	8352400
e1	2	8352400	8352800
i3	2	8352800	8353200
e1	2	8353200	8353800
e4	2	8353800	8355800
e3	2	8355800	8356200
e1	2	8356200	8356600
e4	2	8356600	8358800
e5	2	8358800	8360600
e4	2	8360600	8360800
e3	2	8360800	8361000
e4	2	8361000	8361400
e1	2	8361400	8362000
i3	2	8362000	8362600
e1	2	8362600	8363000
e3	2	8363000	8363200
e4	2	8363200	8364600
e5	2	8364600	8366600
i3	2	8366600	8368800
i2	2	8368800	8369000
i3	2	8369000	8369400
i2	2	8369400	8369600
i3	2	8369600	8369800
e2	2	8369800	8370400
i3	2	8370400	8370600
i2	2	8370600	8370800
f2	2	8370800	8371400
i1	2	8371400	8371800
i3	2	8371800	8373000
f3	2	8373000	8373200
i3	2	8373200	8373600
e5	2	8373600	8374000
e4	2	8374000	8374600
e3	2	8374600	8375000
i3	2	8375000	8375200
e1	2	8375200	8375800
i3	2	8375800	8376200
e1	2	8376200	8376800
e4	2	8376800	8377200
e5	2	8377200	8377800
f3	2	8377800	8378000
i3	2	8378000	8378800
h4	2	8378800	8380000
h2	2	8380000	8381000
h3	2	8381000	8381600
h2	2	8381600	8381800
h4	2	8381800	8382800
h3	2	8382800	8383400
i3	2	8383400	8383800
e1	2	8383800	8384400
e4	2	8384400	8385000
e3	2	8385000	8385800
e5	2	8385800	8386400
i3	2	8386400	8387000
e1	2	8387000	8387600
e3	2	8387600	8387800
e4	2	8387800	8388400
e5	2	8388400	8388600
i3	2	8388600	8390400
e3	2	8390400	8390600
e4	2	8390600	8390800
e3	2	8390800	8391200
e5	2	8391200	8391800
e4	2	8391800	8392200
e3	2	8392200	8393400
e4	2	8393400	8396800
e3	2	8396800	8397400
e1	2	8397400	8397800
i3	2	8397800	8399200
f3	2	8399200	8399800
e5	2	8399800	8400200
i3	2	8400200	8400800
e5	2	8400800	8401400
e3	2	8401400	8401800
e1	2	8401800	8402600
i3	2	8402600	8403600
h4	2	8403600	8403800
i2	2	8403800	8404000
i3	2	8404000	8404800
i2	2	8404800	8405200
e2	2	8405200	8405600
i2	2	8405600	8406200
f2	2	8406200	8406600
i1	2	8406600	8407800
i3	2	8407800	8408000
i2	2	8408000	8408200
i3	2	8408200	8408800
f2	2	8408800	8409000
i2	2	8409000	8409200
i3	2	8409200	8410000
i1	2	8410000	8410400
i3	2	8410400	8411000
i1	2	8411000	8411800
f2	2	8411800	8412400
f1	2	8412400	8412800
f2	2	8412800	8413000
i1	2	8413000	8413400
i3	2	8413400	8413600
h4	2	8413600	8414600
i3	2	8414600	8415200
e1	2	8415200	8415800
e3	2	8415800	8416800
e5	2	8416800	8417800
i3	2	8417800	8418200
h4	2	8418200	8418600
f3	2	8418600	8420200
i3	2	8420200	8420600
h4	2	8420600	8420800
i3	2	8420800	8421600
h4	2	8421600	8421800
i3	2	8421800	8422200
h4	2	8422200	8422800
i3	2	8422800	8423800
i2	2	8423800	8425000
i3	2	8425000	8426200
e1	2	8426200	8427000
e3	2	8427000	8427600
e4	2	8427600	8428400
e5	2	8428400	8429000
i2	2	8429000	8430600
i3	2	8430600	8431400
i2	2	8431400	8431600
e2	2	8431600	8432400
i2	2	8432400	8432600
e2	2	8432600	8432800
i2	2	8432800	8433400
i3	2	8433400	8433800
e5	2	8433800	8434600
e4	2	8434600	8435200
e3	2	8435200	8436000
e1	2	8436000	8436600
i3	2	8436600	8437200
h4	2	8437200	8437600
i3	2	8437600	8438600
e1	2	8438600	8439200
e3	2	8439200	8439400
e4	2	8439400	8440400
e5	2	8440400	8440800
i3	2	8440800	8441600
e1	2	8441600	8442200
e4	2	8442200	8442400
e5	2	8442400	8444000
i3	2	8444000	8444400
f3	2	8444400	8444600
f2	2	8444600	8445000
i2	2	8445000	8445400
i3	2	8445400	8445600
f2	2	8445600	8447400
i1	2	8447400	8447800
f2	2	8447800	8448200
i3	2	8448200	8448600
i1	2	8448600	8449000
h4	2	8449000	8449600
i3	2	8449600	8450200
i2	2	8450200	8450400
i3	2	8450400	8450800
e5	2	8450800	8451200
i3	2	8451200	8452000
h4	2	8452000	8453400
h1	2	8453400	8453600
h4	2	8453600	8453800
i3	2	8453800	8454600
h4	2	8454600	8455200
i3	2	8455200	8456000
e1	2	8456000	8456600
e3	2	8456600	8457200
e4	2	8457200	8457600
e3	2	8457600	8458000
i3	2	8458000	8460000
e1	2	8460000	8460600
e4	2	8460600	8461400
i3	2	8461400	8461800
e1	2	8461800	8462200
e3	2	8462200	8462400
e4	2	8462400	8463800
e5	2	8463800	8464200
i3	2	8464200	8464800
e5	2	8464800	8465000
f3	2	8465000	8465600
i3	2	8465600	8466600
e4	2	8466600	8467600
e5	2	8467600	8467800
e4	2	8467800	8468600
e1	2	8468600	8469000
e2	2	8469000	8469200
i3	2	8469200	8469400
i2	2	8469400	8469800
i3	2	8469800	8470600
e1	2	8470600	8471400
i3	2	8471400	8472200
i2	2	8472200	8472400
f3	2	8472400	8473000
i3	2	8473000	8474200
i2	2	8474200	8474400
e2	2	8474400	8475000
i2	2	8475000	8475200
i3	2	8475200	8475600
e1	2	8475600	8476200
f3	2	8476200	8476800
e5	2	8476800	8477200
i3	2	8477200	8479200
e1	2	8479200	8479800
e3	2	8479800	8480400
e4	2	8480400	8481200
e3	2	8481200	8481400
e4	2	8481400	8482400
e5	2	8482400	8483600
i3	2	8483600	8484400
f2	2	8484400	8485600
i2	2	8485600	8485800
i3	2	8485800	8486200
e5	2	8486200	8487200
e4	2	8487200	8487800
e3	2	8487800	8488200
e1	2	8488200	8488800
i3	2	8488800	8490000
f1	2	8490000	8490600
f2	2	8490600	8491200
i3	2	8491200	8491400
e1	2	8491400	8492200
e3	2	8492200	8492400
i3	2	8492400	8493600
i2	2	8493600	8493800
e2	2	8493800	8494800
e1	2	8494800	8495800
i3	2	8495800	8496800
f3	2	8496800	8497400
f1	2	8497400	8498400
f2	2	8498400	8498600
i2	2	8498600	8498800
f3	2	8498800	8500400
e3	2	8500400	8500600
e1	2	8500600	8501800
e4	2	8501800	8502600
i3	2	8502600	8503200
e1	2	8503200	8503600
e4	2	8503600	8504400
e3	2	8504400	8504600
e5	2	8504600	8504800
i3	2	8504800	8505000
i2	2	8505000	8505600
i3	2	8505600	8506200
e1	2	8506200	8506800
e3	2	8506800	8507400
e4	2	8507400	8507800
e5	2	8507800	8509200
i3	2	8509200	8510800
e1	2	8510800	8511400
i3	2	8511400	8511600
e1	2	8511600	8512000
e3	2	8512000	8512600
i3	2	8512600	8513600
e1	2	8513600	8514200
i3	2	8514200	8515000
e1	2	8515000	8515600
e3	2	8515600	8515800
i3	2	8515800	8517000
e3	2	8517000	8517400
e1	2	8517400	8518200
i3	2	8518200	8519200
i2	2	8519200	8519400
f2	2	8519400	8521400
i2	2	8521400	8522400
i3	2	8522400	8522800
e1	2	8522800	8524000
i3	2	8524000	8524800
i2	2	8524800	8525800
i3	2	8525800	8526000
i2	2	8526000	8526800
i3	2	8526800	8527200
e1	2	8527200	8527800
e3	2	8527800	8528200
i3	2	8528200	8529000
h4	2	8529000	8529600
i3	2	8529600	8530000
h4	2	8530000	8530200
i3	2	8530200	8531000
i2	2	8531000	8532800
e2	2	8532800	8533200
i2	2	8533200	8533600
i3	2	8533600	8535000
i2	2	8535000	8535200
i3	2	8535200	8535800
i2	2	8535800	8536000
i3	2	8536000	8536200
e5	2	8536200	8536400
i3	2	8536400	8537000
i2	2	8537000	8537400
i3	2	8537400	8538000
h4	2	8538000	8539200
i3	2	8539200	8540400
f1	2	8540400	8541000
f3	2	8541000	8541200
i2	2	8541200	8541400
i3	2	8541400	8542400
i2	2	8542400	8542600
i3	2	8542600	8544200
i2	2	8544200	8544400
f2	2	8544400	8545800
i1	2	8545800	8546400
f2	2	8546400	8546800
i1	2	8546800	8547000
f2	2	8547000	8547400
i1	2	8547400	8548000
i3	2	8548000	8550400
e2	2	8550400	8551400
i3	2	8551400	8552000
i2	2	8552000	8552600
i3	2	8552600	8553200
i2	2	8553200	8554200
i3	2	8554200	8554800
h4	2	8554800	8555600
h3	2	8555600	8555800
h4	2	8555800	8556000
i3	2	8556000	8556600
i2	2	8556600	8557600
i3	2	8557600	8558200
e5	2	8558200	8558400
e4	2	8558400	8558800
e3	2	8558800	8559000
e1	2	8559000	8559600
i3	2	8559600	8560400
h4	2	8560400	8561400
h3	2	8561400	8562000
h2	2	8562000	8566800
h4	2	8566800	8567000
i3	2	8567000	8567400
i2	2	8567400	8567600
i3	2	8567600	8568400
h4	2	8568400	8568600
h3	2	8568600	8569800
h4	2	8569800	8570000
i3	2	8570000	8570600
e1	2	8570600	8571600
e3	2	8571600	8572000
e4	2	8572000	8572400
e5	2	8572400	8573800
i3	2	8573800	8575800
e1	2	8575800	8576600
e4	2	8576600	8577000
e5	2	8577000	8578000
i3	2	8578000	8580000
i2	2	8580000	8580600
i3	2	8580600	8581400
e1	2	8581400	8582000
e4	2	8582000	8584000
e3	2	8584000	8584200
e5	2	8584200	8585000
i3	2	8585000	8586000
i2	2	8586000	8586600
f2	2	8586600	8586800
i1	2	8586800	8588400
f2	2	8588400	8588600
i1	2	8588600	8589200
f1	2	8589200	8589800
i1	2	8589800	8590000
f2	2	8590000	8590400
i1	2	8590400	8590800
h4	2	8590800	8591600
i3	2	8591600	8592000
f1	2	8592000	8592400
f3	2	8592400	8593600
e5	2	8593600	8595000
f3	2	8595000	8598000
e5	2	8598000	8599800
f3	2	8599800	8600400
f1	2	8600400	8600800
i2	2	8600800	8601000
i3	2	8601000	8601200
f2	2	8601200	8601400
i2	2	8601400	8602000
f3	2	8602000	8607000
i3	2	8607000	8607400
f3	2	8607400	8607800
e5	2	8607800	8611200
i3	2	8611200	8612000
e2	2	8612000	8612600
i3	2	8612600	8613000
e1	2	8613000	8613600
e3	2	8613600	8615000
i3	2	8615000	8617200
e3	2	8617200	8619200
e4	2	8619200	8620600
e3	2	8620600	8620800
e1	2	8620800	8621400
i3	2	8621400	8622400
h4	2	8622400	8622600
i3	2	8622600	8622800
f3	2	8622800	8623600
i3	2	8623600	8623800
f3	2	8623800	8624000
f1	2	8624000	8624400
f3	2	8624400	8624600
i3	2	8624600	8625800
h4	2	8625800	8626200
h1	2	8626200	8626600
h4	2	8626600	8627000
i1	2	8627000	8627600
f1	2	8627600	8628200
f2	2	8628200	8628400
i1	2	8628400	8629200
f2	2	8629200	8629400
i3	2	8629400	8629600
i1	2	8629600	8630000
f2	2	8630000	8630200
f1	2	8630200	8630600
f2	2	8630600	8631200
i2	2	8631200	8631600
i3	2	8631600	8632200
e5	2	8632200	8633400
e4	2	8633400	8635800
e3	2	8635800	8636600
e1	2	8636600	8637000
i3	2	8637000	8637200
i2	2	8637200	8637600
i3	2	8637600	8638200
e5	2	8638200	8639800
e3	2	8639800	8640600
e1	2	8640600	8641400
i3	2	8641400	8644400
e1	2	8644400	8645200
e3	2	8645200	8646000
e5	2	8646000	8647000
i3	2	8647000	8647800
f3	2	8647800	8649000
i3	2	8649000	8650000
e5	2	8650000	8651600
e4	2	8651600	8653600
e1	2	8653600	8654600
i3	2	8654600	8655800
i2	2	8655800	8658000
i3	2	8658000	8659000
e1	2	8659000	8659600
e3	2	8659600	8660200
e4	2	8660200	8660600
e5	2	8660600	8661400
i3	2	8661400	8661800
f3	2	8661800	8662000
i3	2	8662000	8662200
i1	2	8662200	8663400
f2	2	8663400	8663800
i1	2	8663800	8664200
f2	2	8664200	8665000
i1	2	8665000	8665800
f2	2	8665800	8666200
f1	2	8666200	8666600
i3	2	8666600	8667200
f1	2	8667200	8667600
i3	2	8667600	8668000
i1	2	8668000	8668200
i2	2	8668200	8669400
f2	2	8669400	8671200
f1	2	8671200	8671400
i1	2	8671400	8672000
f2	2	8672000	8672600
i1	2	8672600	8672800
i3	2	8672800	8673800
i2	2	8673800	8674000
f2	2	8674000	8674200
i1	2	8674200	8675000
f2	2	8675000	8676000
i1	2	8676000	8676200
f2	2	8676200	8677200
i1	2	8677200	8677600
f2	2	8677600	8679200
i2	2	8679200	8679400
i3	2	8679400	8679800
e5	2	8679800	8680200
i3	2	8680200	8681600
f2	2	8681600	8682000
i2	2	8682000	8682200
i3	2	8682200	8684200
e1	2	8684200	8684800
e3	2	8684800	8685600
i3	2	8685600	8688000
e3	2	8688000	8688800
e1	2	8688800	8689400
i3	2	8689400	8690800
e4	2	8690800	8691200
e3	2	8691200	8691800
e1	2	8691800	8692400
i3	2	8692400	8692800
e1	2	8692800	8693200
e3	2	8693200	8694400
i3	2	8694400	8695400
f3	2	8695400	8696400
e5	2	8696400	8696600
i3	2	8696600	8698000
f1	2	8698000	8699200
i1	2	8699200	8699600
f1	2	8699600	8700200
i1	2	8700200	8700600
i3	2	8700600	8701200
f2	2	8701200	8701400
i1	2	8701400	8702400
f1	2	8702400	8702600
f2	2	8702600	8702800
i3	2	8702800	8703000
i2	2	8703000	8703800
i3	2	8703800	8704400
i2	2	8704400	8705600
e2	2	8705600	8706400
i2	2	8706400	8706800
i3	2	8706800	8707400
i2	2	8707400	8707600
h4	2	8707600	8708200
i3	2	8708200	8709000
i2	2	8709000	8709200
i3	2	8709200	8709600
i2	2	8709600	8710200
i3	2	8710200	8712200
e5	2	8712200	8713200
e4	2	8713200	8715800
e3	2	8715800	8716000
e4	2	8716000	8716600
e3	2	8716600	8717000
e4	2	8717000	8717800
e3	2	8717800	8718200
e1	2	8718200	8719000
i3	2	8719000	8721600
e5	2	8721600	8722400
e4	2	8722400	8723000
e5	2	8723000	8723200
e4	2	8723200	8723400
e3	2	8723400	8723600
e4	2	8723600	8724000
e3	2	8724000	8724600
e1	2	8724600	8725200
i3	2	8725200	8725600
e3	2	8725600	8725800
e1	2	8725800	8726400
e3	2	8726400	8727400
i3	2	8727400	8728000
e5	2	8728000	8728800
e3	2	8728800	8729000
e4	2	8729000	8730000
e1	2	8730000	8730600
i3	2	8730600	8731400
i2	2	8731400	8731600
i3	2	8731600	8732200
e5	2	8732200	8733000
i3	2	8733000	8733800
e5	2	8733800	8735600
e4	2	8735600	8735800
e3	2	8735800	8736000
e1	2	8736000	8736600
i3	2	8736600	8736800
e1	2	8736800	8737200
e3	2	8737200	8737400
i3	2	8737400	8738600
e3	2	8738600	8739200
e1	2	8739200	8739600
i3	2	8739600	8740400
e5	2	8740400	8740600
e4	2	8740600	8741000
e3	2	8741000	8741200
e4	2	8741200	8741800
e3	2	8741800	8742200
e1	2	8742200	8742600
i3	2	8742600	8743200
f3	2	8743200	8743600
e5	2	8743600	8744000
i3	2	8744000	8745600
e3	2	8745600	8745800
e5	2	8745800	8746200
e4	2	8746200	8746800
e5	2	8746800	8747000
e4	2	8747000	8747400
e3	2	8747400	8747600
e4	2	8747600	8751200
e5	2	8751200	8751400
i3	2	8751400	8751600
e1	2	8751600	8752200
i3	2	8752200	8753200
e5	2	8753200	8753400
i3	2	8753400	8754400
h4	2	8754400	8754600
h1	2	8754600	8754800
h4	2	8754800	8755200
i3	2	8755200	8756400
e2	2	8756400	8756800
i2	2	8756800	8757000
i3	2	8757000	8757400
e5	2	8757400	8757600
e3	2	8757600	8758600
e4	2	8758600	8759200
e3	2	8759200	8759800
e1	2	8759800	8760200
i3	2	8760200	8761400
e5	2	8761400	8761600
e4	2	8761600	8762400
e3	2	8762400	8762600
e1	2	8762600	8763200
i3	2	8763200	8765000
h4	2	8765000	8766000
i2	2	8766000	8766200
i3	2	8766200	8766600
e1	2	8766600	8767200
e4	2	8767200	8767400
e3	2	8767400	8767800
e4	2	8767800	8768000
e3	2	8768000	8768200
e4	2	8768200	8769000
e3	2	8769000	8769200
e4	2	8769200	8769800
e3	2	8769800	8770800
i3	2	8770800	8771600
e5	2	8771600	8771800
i3	2	8771800	8773000
e5	2	8773000	8774200
e3	2	8774200	8774600
e1	2	8774600	8775600
i3	2	8775600	8775800
i2	2	8775800	8776000
f2	2	8776000	8776400
i1	2	8776400	8777400
f2	2	8777400	8778200
i2	2	8778200	8779000
i3	2	8779000	8779800
e1	2	8779800	8780400
e4	2	8780400	8780600
e5	2	8780600	8781400
i3	2	8781400	8782000
i2	2	8782000	8782200
f1	2	8782200	8782400
i3	2	8782400	8782800
i2	2	8782800	8784600
f2	2	8784600	8785600
i3	2	8785600	8786000
e1	2	8786000	8786600
e3	2	8786600	8787400
e4	2	8787400	8787800
e3	2	8787800	8788200
e4	2	8788200	8788600
e5	2	8788600	8789600
i3	2	8789600	8791200
i2	2	8791200	8791800
i3	2	8791800	8792000
e1	2	8792000	8792800
e3	2	8792800	8793200
e5	2	8793200	8794200
i3	2	8794200	8794600
f3	2	8794600	8795800
e5	2	8795800	8796000
i3	2	8796000	8796200
e5	2	8796200	8796600
e4	2	8796600	8797000
e5	2	8797000	8797200
e3	2	8797200	8797400
e4	2	8797400	8797600
e1	2	8797600	8798200
i3	2	8798200	8799200
e1	2	8799200	8799800
e4	2	8799800	8800600
e5	2	8800600	8801600
i3	2	8801600	8802400
e1	2	8802400	8802800
e3	2	8802800	8803600
e5	2	8803600	8804000
i3	2	8804000	8805400
e1	2	8805400	8806000
e4	2	8806000	8807400
e5	2	8807400	8807600
i3	2	8807600	8808400
i2	2	8808400	8808600
f2	2	8808600	8810200
i2	2	8810200	8810400
i3	2	8810400	8811200
e5	2	8811200	8811800
e4	2	8811800	8812200
e5	2	8812200	8812400
e4	2	8812400	8813000
e3	2	8813000	8813200
e1	2	8813200	8813600
i3	2	8813600	8813800
e1	2	8813800	8814400
e3	2	8814400	8814800
i3	2	8814800	8815800
h4	2	8815800	8816200
h3	2	8816200	8816800
h2	2	8816800	8819400
h3	2	8819400	8821000
h1	2	8821000	8821400
i3	2	8821400	8822200
h4	2	8822200	8822400
h2	2	8822400	8822800
h4	2	8822800	8823400
i3	2	8823400	8823800
h4	2	8823800	8824000
i3	2	8824000	8825000
i2	2	8825000	8825400
i3	2	8825400	8826000
i2	2	8826000	8826200
f2	2	8826200	8826400
f1	2	8826400	8826600
f3	2	8826600	8830000
i3	2	8830000	8830400
f3	2	8830400	8831000
e1	2	8831000	8831400
e2	2	8831400	8831600
i3	2	8831600	8831800
e1	2	8831800	8832200
e3	2	8832200	8832400
i3	2	8832400	8833200
e1	2	8833200	8833800
e3	2	8833800	8834400
e4	2	8834400	8835000
e5	2	8835000	8835600
i3	2	8835600	8836400
f3	2	8836400	8838600
i3	2	8838600	8838800
i2	2	8838800	8839800
i3	2	8839800	8840000
i2	2	8840000	8840400
f2	2	8840400	8841000
f1	2	8841000	8841400
i1	2	8841400	8841600
i3	2	8841600	8842000
e1	2	8842000	8842600
e3	2	8842600	8843200
e5	2	8843200	8843400
i3	2	8843400	8844200
e1	2	8844200	8844800
e4	2	8844800	8845200
e5	2	8845200	8846000
f3	2	8846000	8848000
i3	2	8848000	8848400
e5	2	8848400	8848800
i3	2	8848800	8849000
e2	2	8849000	8850000
i3	2	8850000	8850400
i2	2	8850400	8851000
i3	2	8851000	8851400
i2	2	8851400	8851600
i3	2	8851600	8852400
i2	2	8852400	8853000
i3	2	8853000	8853200
i2	2	8853200	8854200
i3	2	8854200	8854800
i1	2	8854800	8855400
e2	2	8855400	8856800
f2	2	8856800	8857600
i2	2	8857600	8858800
i3	2	8858800	8859000
e1	2	8859000	8859600
e3	2	8859600	8860200
e4	2	8860200	8862600
e3	2	8862600	8863200
e4	2	8863200	8863400
e5	2	8863400	8864800
i3	2	8864800	8865200
e1	2	8865200	8865600
e3	2	8865600	8866600
i3	2	8866600	8867200
f3	2	8867200	8869400
i3	2	8869400	8869600
i2	2	8869600	8870000
e2	2	8870000	8870400
i3	2	8870400	8871200
i2	2	8871200	8872200
i3	2	8872200	8872800
i2	2	8872800	8873600
i3	2	8873600	8874600
h4	2	8874600	8875000
h1	2	8875000	8875200
h4	2	8875200	8875400
i3	2	8875400	8876200
i2	2	8876200	8877400
i3	2	8877400	8878200
e2	2	8878200	8878600
i3	2	8878600	8878800
e3	2	8878800	8879200
i3	2	8879200	8879400
e1	2	8879400	8880400
i3	2	8880400	8881800
h4	2	8881800	8882600
i3	2	8882600	8883000
h4	2	8883000	8883600
h2	2	8883600	8883800
h4	2	8883800	8885200
i3	2	8885200	8886000
f1	2	8886000	8886400
i1	2	8886400	8886800
f1	2	8886800	8887000
f3	2	8887000	8888600
i3	2	8888600	8889000
f2	2	8889000	8889200
i3	2	8889200	8889600
f2	2	8889600	8890000
i2	2	8890000	8890200
i3	2	8890200	8891800
i1	2	8891800	8892000
f1	2	8892000	8893200
i1	2	8893200	8893400
i3	2	8893400	8893800
h4	2	8893800	8895200
i3	2	8895200	8896200
f3	2	8896200	8897600
i3	2	8897600	8897800
e5	2	8897800	8898800
i3	2	8898800	8899200
e1	2	8899200	8899600
i2	2	8899600	8899800
i3	2	8899800	8900400
e1	2	8900400	8901000
e3	2	8901000	8901600
e5	2	8901600	8901800
e4	2	8901800	8902200
f3	2	8902200	8903400
i3	2	8903400	8904000
e5	2	8904000	8905200
e4	2	8905200	8905800
e3	2	8905800	8906600
e1	2	8906600	8907200
i3	2	8907200	8909200
i2	2	8909200	8909400
e2	2	8909400	8909600
i2	2	8909600	8910000
i3	2	8910000	8910600
i2	2	8910600	8910800
i3	2	8910800	8911000
h4	2	8911000	8911600
i3	2	8911600	8912000
e2	2	8912000	8913400
i2	2	8913400	8913600
i3	2	8913600	8914400
h4	2	8914400	8917800
i3	2	8917800	8918400
i2	2	8918400	8919000
i3	2	8919000	8919600
i2	2	8919600	8919800
i3	2	8919800	8920400
e2	2	8920400	8920600
e1	2	8920600	8921400
e3	2	8921400	8922200
e4	2	8922200	8922400
e5	2	8922400	8922600
i3	2	8922600	8923400
e1	2	8923400	8924000
e3	2	8924000	8924600
i3	2	8924600	8925000
f3	2	8925000	8925800
i3	2	8925800	8926000
e1	2	8926000	8926800
f3	2	8926800	8927600
i3	2	8927600	8928000
e5	2	8928000	8928600
e4	2	8928600	8928800
e1	2	8928800	8929600
i3	2	8929600	8929800
i2	2	8929800	8930800
i3	2	8930800	8931400
e3	2	8931400	8931800
e1	2	8931800	8932200
i3	2	8932200	8932600
i2	2	8932600	8932800
e2	2	8932800	8933000
i2	2	8933000	8933200
i3	2	8933200	8933800
e5	2	8933800	8934400
e3	2	8934400	8934600
e1	2	8934600	8936400
e4	2	8936400	8936800
i3	2	8936800	8939400
h4	2	8939400	8939600
i3	2	8939600	8941000
i2	2	8941000	8942600
i3	2	8942600	8943200
e5	2	8943200	8943800
e3	2	8943800	8944400
e1	2	8944400	8945200
i3	2	8945200	8945400
e2	2	8945400	8945800
i3	2	8945800	8947600
e5	2	8947600	8948200
e3	2	8948200	8948800
e1	2	8948800	8949400
i3	2	8949400	8950200
e5	2	8950200	8950800
e4	2	8950800	8952000
e1	2	8952000	8952800
i3	2	8952800	8953200
f3	2	8953200	8955000
f1	2	8955000	8955200
f2	2	8955200	8955800
i3	2	8955800	8956200
i1	2	8956200	8957000
h4	2	8957000	8957600
i3	2	8957600	8957800
e1	2	8957800	8958400
e4	2	8958400	8959200
e5	2	8959200	8962400
i3	2	8962400	8962600
h4	2	8962600	8964000
i3	2	8964000	8964400
e1	2	8964400	8965000
e3	2	8965000	8965800
i1	2	8965800	8966000
f2	2	8966000	8967000
i2	2	8967000	8968200
i3	2	8968200	8968400
e5	2	8968400	8968800
e4	2	8968800	8969400
e3	2	8969400	8969600
e1	2	8969600	8970600
i3	2	8970600	8970800
i2	2	8970800	8971400
i3	2	8971400	8972600
e5	2	8972600	8972800
e3	2	8972800	8973600
e4	2	8973600	8973800
e3	2	8973800	8974000
e1	2	8974000	8974400
i3	2	8974400	8975600
e5	2	8975600	8976200
e4	2	8976200	8978000
e3	2	8978000	8978600
e1	2	8978600	8979400
i3	2	8979400	8979600
e1	2	8979600	8980200
e3	2	8980200	8981000
i3	2	8981000	8982200
f2	2	8982200	8982600
i2	2	8982600	8982800
i3	2	8982800	8983000
f2	2	8983000	8983800
i3	2	8983800	8984800
i2	2	8984800	8985200
i3	2	8985200	8985600
i2	2	8985600	8986400
f3	2	8986400	8987000
i3	2	8987000	8987600
e1	2	8987600	8988400
e4	2	8988400	8989000
i3	2	8989000	8990200
e5	2	8990200	8990400
e4	2	8990400	8990800
e3	2	8990800	8992200
e1	2	8992200	8992800
i2	2	8992800	8993000
i3	2	8993000	8993800
h4	2	8993800	8994000
h3	2	8994000	8994400
h2	2	8994400	8994600
h3	2	8994600	8998000
h4	2	8998000	8998200
i3	2	8998200	8998800
e1	2	8998800	8999600
e3	2	8999600	8999800
e5	2	8999800	9000600
e3	2	9000600	9001000
e1	2	9001000	9001800
i3	2	9001800	9002200
e1	2	9002200	9002600
i3	2	9002600	9003200
i2	2	9003200	9003800
e2	2	9003800	9004200
i3	2	9004200	9004400
e1	2	9004400	9004600
e2	2	9004600	9005200
i2	2	9005200	9005400
i3	2	9005400	9006800
e1	2	9006800	9007400
e3	2	9007400	9007600
e5	2	9007600	9009400
i3	2	9009400	9010000
f3	2	9010000	9014000
i3	2	9014000	9014600
e1	2	9014600	9015400
e4	2	9015400	9016400
e3	2	9016400	9016800
e5	2	9016800	9017600
i3	2	9017600	9018600
i1	2	9018600	9019400
f2	2	9019400	9019600
f1	2	9019600	9020200
i1	2	9020200	9021000
f1	2	9021000	9021800
i1	2	9021800	9022600
f2	2	9022600	9023600
i1	2	9023600	9024800
f1	2	9024800	9025400
i1	2	9025400	9026400
f2	2	9026400	9027200
i1	2	9027200	9028000
f2	2	9028000	9028800
i2	2	9028800	9029000
i3	2	9029000	9030800
i2	2	9030800	9031200
i3	2	9031200	9031600
i2	2	9031600	9031800
i3	2	9031800	9032200
i2	2	9032200	9032400
i3	2	9032400	9032800
i2	2	9032800	9033800
i3	2	9033800	9034000
f3	2	9034000	9034400
e2	2	9034400	9034800
i2	2	9034800	9035200
i3	2	9035200	9035600
i2	2	9035600	9036600
i3	2	9036600	9036800
i2	2	9036800	9037000
e2	2	9037000	9037600
i2	2	9037600	9037800
i3	2	9037800	9039600
i2	2	9039600	9040000
i3	2	9040000	9040800
e1	2	9040800	9041400
e3	2	9041400	9042000
e4	2	9042000	9042200
e5	2	9042200	9042400
e4	2	9042400	9042600
e5	2	9042600	9044600
f3	2	9044600	9045200
i3	2	9045200	9045800
e5	2	9045800	9046200
e4	2	9046200	9046400
e3	2	9046400	9047000
e1	2	9047000	9047600
i3	2	9047600	9047800
h4	2	9047800	9048400
i3	2	9048400	9048600
f2	2	9048600	9049600
i1	2	9049600	9050200
f2	2	9050200	9050400
f1	2	9050400	9050800
i1	2	9050800	9051000
i3	2	9051000	9052000
e5	2	9052000	9052600
e4	2	9052600	9052800
e3	2	9052800	9054000
e1	2	9054000	9054600
i3	2	9054600	9055600
e2	2	9055600	9056200
i3	2	9056200	9057200
h4	2	9057200	9057800
h3	2	9057800	9059200
h4	2	9059200	9059800
i3	2	9059800	9060200
i1	2	9060200	9060800
f1	2	9060800	9061600
f2	2	9061600	9062000
i1	2	9062000	9062400
i3	2	9062400	9062600
i2	2	9062600	9063000
f2	2	9063000	9063200
i1	2	9063200	9063400
i3	2	9063400	9063600
h4	2	9063600	9064400
i3	2	9064400	9065200
e1	2	9065200	9065800
e3	2	9065800	9067000
e5	2	9067000	9067600
i3	2	9067600	9068400
e1	2	9068400	9069000
e3	2	9069000	9069600
e5	2	9069600	9069800
i3	2	9069800	9071000
e5	2	9071000	9071400
e4	2	9071400	9072000
e3	2	9072000	9072600
e1	2	9072600	9073200
i3	2	9073200	9073400
i2	2	9073400	9073800
i3	2	9073800	9074400
i2	2	9074400	9075000
e2	2	9075000	9075400
i3	2	9075400	9076200
i2	2	9076200	9076400
e2	2	9076400	9077000
i3	2	9077000	9079000
e2	2	9079000	9079600
i2	2	9079600	9079800
i3	2	9079800	9080800
e2	2	9080800	9081000
e1	2	9081000	9081800
e3	2	9081800	9082200
i3	2	9082200	9083200
e1	2	9083200	9083800
i3	2	9083800	9084000
i2	2	9084000	9084200
e2	2	9084200	9086000
i3	2	9086000	9086400
e2	2	9086400	9087000
i2	2	9087000	9089000
f2	2	9089000	9089200
f1	2	9089200	9089600
f2	2	9089600	9091200
i3	2	9091200	9092400
i2	2	9092400	9093200
i3	2	9093200	9094000
e5	2	9094000	9094400
e3	2	9094400	9095400
e1	2	9095400	9096200
i3	2	9096200	9096600
i2	2	9096600	9097000
i3	2	9097000	9097200
i2	2	9097200	9097600
f2	2	9097600	9099000
i3	2	9099000	9100600
f3	2	9100600	9101200
i3	2	9101200	9101600
e5	2	9101600	9101800
e3	2	9101800	9102400
e1	2	9102400	9103000
i3	2	9103000	9103600
e5	2	9103600	9104000
e4	2	9104000	9104600
e1	2	9104600	9105200
i3	2	9105200	9105400
e2	2	9105400	9105800
f1	2	9105800	9107400
i3	2	9107400	9107600
e1	2	9107600	9108200
e3	2	9108200	9108600
e4	2	9108600	9109000
e3	2	9109000	9109400
e5	2	9109400	9109800
i3	2	9109800	9110600
e5	2	9110600	9111000
e4	2	9111000	9111600
e3	2	9111600	9112400
e1	2	9112400	9113400
e3	2	9113400	9113600
i3	2	9113600	9114400
e5	2	9114400	9116200
e3	2	9116200	9118000
e4	2	9118000	9118600
i3	2	9118600	9119200
e2	2	9119200	9120000
i3	2	9120000	9121600
i2	2	9121600	9121800
h4	2	9121800	9122000
h2	2	9122000	9122200
h3	2	9122200	9122600
h2	2	9122600	9125200
h3	2	9125200	9125800
h4	2	9125800	9126000
i3	2	9126000	9126200
i2	2	9126200	9126400
e2	2	9126400	9127600
i2	2	9127600	9127800
i3	2	9127800	9128400
i2	2	9128400	9128600
e2	2	9128600	9130200
i2	2	9130200	9130400
i3	2	9130400	9130600
i2	2	9130600	9131400
i3	2	9131400	9132000
i2	2	9132000	9132400
e2	2	9132400	9132600
e1	2	9132600	9133400
e3	2	9133400	9134000
e4	2	9134000	9134800
e3	2	9134800	9135600
e5	2	9135600	9136000
i3	2	9136000	9136800
e2	2	9136800	9137200
i3	2	9137200	9138000
e5	2	9138000	9138200
e3	2	9138200	9138600
e4	2	9138600	9139400
e1	2	9139400	9140000
i3	2	9140000	9140400
i2	2	9140400	9140800
i3	2	9140800	9141600
e1	2	9141600	9142400
e3	2	9142400	9142600
e4	2	9142600	9144400
e3	2	9144400	9145400
e4	2	9145400	9146800
e5	2	9146800	9147400
e4	2	9147400	9147800
e5	2	9147800	9148000
i3	2	9148000	9149600
e1	2	9149600	9150200
e4	2	9150200	9150800
e5	2	9150800	9151400
i3	2	9151400	9152000
e1	2	9152000	9152600
e4	2	9152600	9154800
e3	2	9154800	9155200
e4	2	9155200	9155400
e5	2	9155400	9156400
i3	2	9156400	9157200
f3	2	9157200	9157600
i3	2	9157600	9158200
f3	2	9158200	9159000
i3	2	9159000	9159200
f1	2	9159200	9159400
f3	2	9159400	9160000
i3	2	9160000	9161200
h4	2	9161200	9161400
h3	2	9161400	9161800
i3	2	9161800	9162600
e1	2	9162600	9163200
e4	2	9163200	9165200
e3	2	9165200	9165400
e4	2	9165400	9165800
e3	2	9165800	9166600
e4	2	9166600	9166800
e5	2	9166800	9168600
i3	2	9168600	9169000
h4	2	9169000	9170000
i3	2	9170000	9170600
f3	2	9170600	9170800
f1	2	9170800	9171200
f3	2	9171200	9172400
i3	2	9172400	9172600
f3	2	9172600	9173200
i3	2	9173200	9174600
e5	2	9174600	9174800
e4	2	9174800	9175400
e5	2	9175400	9175600
e4	2	9175600	9176400
e3	2	9176400	9176600
e4	2	9176600	9178600
e1	2	9178600	9179200
i3	2	9179200	9179600
f3	2	9179600	9183200
i3	2	9183200	9184200
f3	2	9184200	9184600
f1	2	9184600	9185000
i3	2	9185000	9186800
h4	2	9186800	9187200
h2	2	9187200	9190600
h3	2	9190600	9195000
h2	2	9195000	9195200
h3	2	9195200	9195400
i3	2	9195400	9195600
f3	2	9195600	9196000
i3	2	9196000	9197000
h4	2	9197000	9197400
i3	2	9197400	9197600
i2	2	9197600	9198000
i3	2	9198000	9198600
e1	2	9198600	9199000
e3	2	9199000	9199600
e4	2	9199600	9201000
e5	2	9201000	9202000
i3	2	9202000	9202800
f3	2	9202800	9204800
f1	2	9204800	9205200
f2	2	9205200	9205400
i1	2	9205400	9206000
f2	2	9206000	9207000
i2	2	9207000	9207400
i3	2	9207400	9207800
e5	2	9207800	9209200
e4	2	9209200	9209400
e3	2	9209400	9209600
e1	2	9209600	9210200
i3	2	9210200	9210800
i2	2	9210800	9211200
f2	2	9211200	9211400
i1	2	9211400	9211600
f3	2	9211600	9212600
i2	2	9212600	9214200
i3	2	9214200	9215800
e1	2	9215800	9216800
e3	2	9216800	9218000
e5	2	9218000	9218200
i3	2	9218200	9218400
i2	2	9218400	9218600
e2	2	9218600	9219000
i3	2	9219000	9219400
e1	2	9219400	9220000
e2	2	9220000	9220400
i3	2	9220400	9221200
f3	2	9221200	9221600
i3	2	9221600	9222200
f3	2	9222200	9224000
e2	2	9224000	9224400
i2	2	9224400	9224600
i3	2	9224600	9226200
i2	2	9226200	9226400
i3	2	9226400	9227000
f3	2	9227000	9228400
i3	2	9228400	9229400
f3	2	9229400	9230000
i3	2	9230000	9230400
f3	2	9230400	9231600
i3	2	9231600	9232200
e5	2	9232200	9232400
f3	2	9232400	9233000
i3	2	9233000	9233200
i2	2	9233200	9234200
i3	2	9234200	9235000
i2	2	9235000	9235600
f2	2	9235600	9235800
i2	2	9235800	9236000
i3	2	9236000	9236600
e1	2	9236600	9237200
e3	2	9237200	9237400
i3	2	9237400	9238400
i2	2	9238400	9239000
i3	2	9239000	9239400
f3	2	9239400	9240400
i3	2	9240400	9240800
f3	2	9240800	9242200
i3	2	9242200	9242800
e1	2	9242800	9243600
e3	2	9243600	9244400
i3	2	9244400	9245200
f2	2	9245200	9246400
i1	2	9246400	9246600
f2	2	9246600	9247400
i2	2	9247400	9248000
i3	2	9248000	9248600
e1	2	9248600	9249400
i3	2	9249400	9250200
e1	2	9250200	9251200
e3	2	9251200	9252200
e4	2	9252200	9252400
e5	2	9252400	9253800
i3	2	9253800	9254400
i2	2	9254400	9254800
e2	2	9254800	9255000
f1	2	9255000	9255200
f3	2	9255200	9255600
i3	2	9255600	9256400
e5	2	9256400	9257000
f3	2	9257000	9257800
i2	2	9257800	9258200
i3	2	9258200	9259400
f3	2	9259400	9261000
i3	2	9261000	9262400
e2	2	9262400	9262800
i3	2	9262800	9263800
i2	2	9263800	9264000
i3	2	9264000	9264200
f3	2	9264200	9264400
i3	2	9264400	9265000
e2	2	9265000	9266400
i3	2	9266400	9267000
i2	2	9267000	9267800
f2	2	9267800	9268600
i2	2	9268600	9269000
i3	2	9269000	9269400
e5	2	9269400	9269600
f3	2	9269600	9270400
i3	2	9270400	9270800
e1	2	9270800	9271600
e3	2	9271600	9272000
i3	2	9272000	9273000
i2	2	9273000	9273200
i3	2	9273200	9273600
i2	2	9273600	9273800
f2	2	9273800	9274600
i1	2	9274600	9276200
f2	2	9276200	9277000
i3	2	9277000	9278000
f2	2	9278000	9279000
i1	2	9279000	9280800
f1	2	9280800	9281000
i1	2	9281000	9281600
i3	2	9281600	9281800
f3	2	9281800	9282600
i3	2	9282600	9283400
f2	2	9283400	9283800
i1	2	9283800	9284600
f2	2	9284600	9285000
i1	2	9285000	9285200
f3	2	9285200	9286800
e5	2	9286800	9287800
f3	2	9287800	9289600
i3	2	9289600	9291000
f2	2	9291000	9291600
i1	2	9291600	9291800
f2	2	9291800	9292800
i3	2	9292800	9293000
i2	2	9293000	9293200
i3	2	9293200	9293400
e1	2	9293400	9294000
e3	2	9294000	9294400
e4	2	9294400	9296000
e5	2	9296000	9297200
i2	2	9297200	9298200
e2	2	9298200	9298800
e3	2	9298800	9299200
e5	2	9299200	9299400
e4	2	9299400	9300200
e5	2	9300200	9302200
f3	2	9302200	9303400
i3	2	9303400	9303600
f3	2	9303600	9307800
f1	2	9307800	9308800
i1	2	9308800	9309200
f1	2	9309200	9310000
f2	2	9310000	9310200
i3	2	9310200	9310800
h4	2	9310800	9311000
i3	2	9311000	9311400
h4	2	9311400	9311800
h3	2	9311800	9312600
h2	2	9312600	9313200
h4	2	9313200	9313400
i3	2	9313400	9314000
h4	2	9314000	9314800
i3	2	9314800	9315000
h4	2	9315000	9315200
f1	2	9315200	9316200
f3	2	9316200	9316400
i3	2	9316400	9316600
f3	2	9316600	9317200
f1	2	9317200	9317400
f2	2	9317400	9317600
i3	2	9317600	9318400
e5	2	9318400	9319000
e3	2	9319000	9319400
e1	2	9319400	9320000
i3	2	9320000	9321000
e3	2	9321000	9321200
e4	2	9321200	9321800
e3	2	9321800	9322200
e1	2	9322200	9322800
i3	2	9322800	9323200
i1	2	9323200	9325000
f1	2	9325000	9325600
f3	2	9325600	9326200
i2	2	9326200	9326400
i3	2	9326400	9327600
i1	2	9327600	9327800
f2	2	9327800	9328200
i3	2	9328200	9328600
h4	2	9328600	9328800
h1	2	9328800	9329800
h4	2	9329800	9330800
i1	2	9330800	9331800
f2	2	9331800	9332000
i1	2	9332000	9332400
f2	2	9332400	9332600
i2	2	9332600	9333000
f2	2	9333000	9333200
i2	2	9333200	9333400
i3	2	9333400	9333800
f2	2	9333800	9334000
f1	2	9334000	9334400
f2	2	9334400	9334800
i1	2	9334800	9335400
f1	2	9335400	9336200
i1	2	9336200	9337200
f2	2	9337200	9337800
i1	2	9337800	9338000
f2	2	9338000	9338800
i1	2	9338800	9339000
h4	2	9339000	9339400
i1	2	9339400	9341200
f2	2	9341200	9341400
i1	2	9341400	9341600
f1	2	9341600	9342800
i1	2	9342800	9343400
f2	2	9343400	9343800
i3	2	9343800	9344600
h4	2	9344600	9345000
i1	2	9345000	9345600
f1	2	9345600	9346200
i1	2	9346200	9346600
f1	2	9346600	9347400
i1	2	9347400	9348200
f1	2	9348200	9349200
i3	2	9349200	9350800
e1	2	9350800	9351400
e3	2	9351400	9351600
e4	2	9351600	9351800
e5	2	9351800	9352600
i3	2	9352600	9353400
e3	2	9353400	9353800
e1	2	9353800	9354600
i3	2	9354600	9355000
e1	2	9355000	9355600
e3	2	9355600	9356200
i3	2	9356200	9357200
e1	2	9357200	9358000
i3	2	9358000	9358400
f2	2	9358400	9358800
f1	2	9358800	9359000
f2	2	9359000	9359200
i1	2	9359200	9359600
f2	2	9359600	9360400
i1	2	9360400	9361200
i3	2	9361200	9361800
i2	2	9361800	9362000
i3	2	9362000	9362200
i2	2	9362200	9362400
f2	2	9362400	9362600
i2	2	9362600	9363000
i3	2	9363000	9364000
e5	2	9364000	9365600
e4	2	9365600	9368400
e3	2	9368400	9368800
e1	2	9368800	9369200
i3	2	9369200	9370400
i2	2	9370400	9370800
i3	2	9370800	9371400
i1	2	9371400	9375800
f1	2	9375800	9376200
i1	2	9376200	9376800
f1	2	9376800	9377600
i1	2	9377600	9379600
f1	2	9379600	9380000
i1	2	9380000	9381000
f1	2	9381000	9382000
i1	2	9382000	9382800
i3	2	9382800	9383400
i2	2	9383400	9383600
e2	2	9383600	9383800
e1	2	9383800	9384000
e3	2	9384000	9384600
e5	2	9384600	9385600
f3	2	9385600	9386000
i3	2	9386000	9386600
e2	2	9386600	9387200
i3	2	9387200	9387600
e5	2	9387600	9388400
i3	2	9388400	9388800
e3	2	9388800	9389200
e4	2	9389200	9389600
e1	2	9389600	9390400
i3	2	9390400	9392000
e3	2	9392000	9393000
e1	2	9393000	9393400
e3	2	9393400	9393600
i3	2	9393600	9393800
e1	2	9393800	9394600
e3	2	9394600	9396000
i3	2	9396000	9396400
e5	2	9396400	9396600
i3	2	9396600	9397800
i2	2	9397800	9398600
e5	2	9398600	9399200
i3	2	9399200	9399600
f3	2	9399600	9400000
i3	2	9400000	9400600
i2	2	9400600	9401400
i3	2	9401400	9403000
i2	2	9403000	9403800
i3	2	9403800	9404600
i2	2	9404600	9405400
i3	2	9405400	9406200
e1	2	9406200	9407000
e3	2	9407000	9407200
e4	2	9407200	9409000
e3	2	9409000	9409200
e4	2	9409200	9409800
e3	2	9409800	9411200
e4	2	9411200	9411800
e5	2	9411800	9414000
i3	2	9414000	9415200
e5	2	9415200	9416000
e4	2	9416000	9416600
e5	2	9416600	9416800
e4	2	9416800	9417400
e5	2	9417400	9417600
i3	2	9417600	9417800
e2	2	9417800	9418600
i2	2	9418600	9418800
i3	2	9418800	9420000
i1	2	9420000	9420200
f1	2	9420200	9420600
i1	2	9420600	9422200
f2	2	9422200	9422800
i1	2	9422800	9423600
f2	2	9423600	9424200
i3	2	9424200	9425000
i1	2	9425000	9425200
f1	2	9425200	9425600
f2	2	9425600	9426000
i3	2	9426000	9426800
i2	2	9426800	9427000
e2	2	9427000	9427600
i2	2	9427600	9427800
i3	2	9427800	9428200
i2	2	9428200	9428600
f2	2	9428600	9430000
i1	2	9430000	9430200
i3	2	9430200	9430400
i2	2	9430400	9430600
f2	2	9430600	9431000
i3	2	9431000	9431800
i2	2	9431800	9432000
i3	2	9432000	9433600
i2	2	9433600	9434400
i3	2	9434400	9434600
i2	2	9434600	9435000
i3	2	9435000	9435800
i2	2	9435800	9436000
e2	2	9436000	9436400
i2	2	9436400	9436600
i3	2	9436600	9436800
i2	2	9436800	9437200
i3	2	9437200	9437600
i2	2	9437600	9438200
i3	2	9438200	9438400
i2	2	9438400	9439000
f2	2	9439000	9439200
i1	2	9439200	9439800
i3	2	9439800	9440400
h4	2	9440400	9441200
i3	2	9441200	9442200
i2	2	9442200	9442600
i3	2	9442600	9443000
i2	2	9443000	9443400
e2	2	9443400	9444200
i2	2	9444200	9444400
i3	2	9444400	9446400
h4	2	9446400	9446800
h3	2	9446800	9449200
h4	2	9449200	9449400
i3	2	9449400	9450000
e1	2	9450000	9450600
e3	2	9450600	9451000
e4	2	9451000	9451400
e5	2	9451400	9453000
f3	2	9453000	9453200
e2	2	9453200	9454200
i3	2	9454200	9454800
i2	2	9454800	9455000
i3	2	9455000	9456400
i2	2	9456400	9457400
i3	2	9457400	9458600
e5	2	9458600	9459000
e4	2	9459000	9459200
e3	2	9459200	9459800
e1	2	9459800	9460400
i3	2	9460400	9461400
e1	2	9461400	9461800
e4	2	9461800	9462600
e5	2	9462600	9462800
f3	2	9462800	9463400
i3	2	9463400	9463800
e1	2	9463800	9464200
e3	2	9464200	9464800
e5	2	9464800	9465000
i3	2	9465000	9466400
i2	2	9466400	9467600
f1	2	9467600	9468200
i1	2	9468200	9468400
i3	2	9468400	9469200
i2	2	9469200	9469400
i3	2	9469400	9471400
e1	2	9471400	9472000
e3	2	9472000	9473000
e4	2	9473000	9474600
e5	2	9474600	9476200
i3	2	9476200	9476800
e5	2	9476800	9477800
e3	2	9477800	9478400
e1	2	9478400	9479000
i3	2	9479000	9479600
i2	2	9479600	9480000
f2	2	9480000	9480400
i3	2	9480400	9481400
h4	2	9481400	9482000
i1	2	9482000	9482600
i3	2	9482600	9483200
f2	2	9483200	9483400
i3	2	9483400	9484600
h4	2	9484600	9485000
h1	2	9485000	9485600
h4	2	9485600	9485800
i2	2	9485800	9486000
i3	2	9486000	9486600
h4	2	9486600	9486800
i3	2	9486800	9487200
i2	2	9487200	9487800
i3	2	9487800	9488400
f2	2	9488400	9489600
i1	2	9489600	9489800
i3	2	9489800	9490200
f2	2	9490200	9491200
i1	2	9491200	9492000
f2	2	9492000	9492400
i1	2	9492400	9493200
f2	2	9493200	9494000
i1	2	9494000	9494200
i3	2	9494200	9494800
e2	2	9494800	9495400
i3	2	9495400	9496200
h4	2	9496200	9497000
i3	2	9497000	9497600
e1	2	9497600	9498000
e3	2	9498000	9499400
i3	2	9499400	9501000
e3	2	9501000	9501600
e1	2	9501600	9502200
i3	2	9502200	9503400
e1	2	9503400	9504200
e3	2	9504200	9504400
i3	2	9504400	9505000
e5	2	9505000	9506200
e3	2	9506200	9506400
e4	2	9506400	9507200
e3	2	9507200	9507400
e4	2	9507400	9507800
e3	2	9507800	9508400
e1	2	9508400	9508800
i3	2	9508800	9509000
e1	2	9509000	9509800
i3	2	9509800	9510000
e4	2	9510000	9510400
e5	2	9510400	9510600
f3	2	9510600	9511000
e5	2	9511000	9511200
i3	2	9511200	9513200
e2	2	9513200	9514400
i3	2	9514400	9515000
e1	2	9515000	9515600
i3	2	9515600	9516600
i2	2	9516600	9516800
i3	2	9516800	9517200
i2	2	9517200	9517400
i3	2	9517400	9518600
i2	2	9518600	9520400
i3	2	9520400	9521200
i2	2	9521200	9522400
i3	2	9522400	9522600
i2	2	9522600	9523600
i3	2	9523600	9523800
i2	2	9523800	9524000
i3	2	9524000	9524200
i2	2	9524200	9524600
i3	2	9524600	9524800
i2	2	9524800	9525400
i3	2	9525400	9526400
e1	2	9526400	9527600
i3	2	9527600	9528800
h4	2	9528800	9529200
h3	2	9529200	9530000
h4	2	9530000	9530200
i3	2	9530200	9530600
e1	2	9530600	9531200
e4	2	9531200	9532200
e5	2	9532200	9532600
i3	2	9532600	9533400
i2	2	9533400	9534200
i3	2	9534200	9534800
i2	2	9534800	9535000
i3	2	9535000	9536200
i2	2	9536200	9536400
i3	2	9536400	9538200
i2	2	9538200	9538400
f2	2	9538400	9538800
i2	2	9538800	9539200
i3	2	9539200	9541400
e1	2	9541400	9542200
e3	2	9542200	9543000
e4	2	9543000	9543800
e5	2	9543800	9544800
i3	2	9544800	9545600
e1	2	9545600	9546200
e3	2	9546200	9547600
i3	2	9547600	9549600
e1	2	9549600	9550000
i3	2	9550000	9551200
i2	2	9551200	9552600
i3	2	9552600	9554200
e5	2	9554200	9554600
e4	2	9554600	9555400
e1	2	9555400	9556200
i3	2	9556200	9556400
h4	2	9556400	9558400
i3	2	9558400	9560200
e1	2	9560200	9560600
i3	2	9560600	9562200
i2	2	9562200	9562800
i3	2	9562800	9563400
i2	2	9563400	9564000
e2	2	9564000	9564400
i2	2	9564400	9564600
i3	2	9564600	9565400
i2	2	9565400	9566000
i3	2	9566000	9566200
i2	2	9566200	9567000
i3	2	9567000	9567400
i2	2	9567400	9567600
i3	2	9567600	9569200
f2	2	9569200	9569400
f1	2	9569400	9569800
i1	2	9569800	9570600
i3	2	9570600	9570800
f2	2	9570800	9571000
f1	2	9571000	9571400
i1	2	9571400	9572000
f1	2	9572000	9572200
f3	2	9572200	9572600
i3	2	9572600	9573000
e5	2	9573000	9574400
e4	2	9574400	9576200
e3	2	9576200	9577000
e1	2	9577000	9577400
i3	2	9577400	9579000
i2	2	9579000	9579200
i3	2	9579200	9580000
e2	2	9580000	9581000
i3	2	9581000	9581200
e2	2	9581200	9581400
e1	2	9581400	9581600
e2	2	9581600	9582200
i2	2	9582200	9583400
i3	2	9583400	9584000
i2	2	9584000	9584200
i3	2	9584200	9585600
i2	2	9585600	9585800
e2	2	9585800	9586400
f3	2	9586400	9586600
e5	2	9586600	9588200
e4	2	9588200	9588400
e5	2	9588400	9589600
e4	2	9589600	9590000
e3	2	9590000	9590200
e1	2	9590200	9590800
i3	2	9590800	9591600
h4	2	9591600	9592400
i3	2	9592400	9592800
i2	2	9592800	9593000
f2	2	9593000	9593600
i2	2	9593600	9593800
i3	2	9593800	9594000
e2	2	9594000	9594200
i3	2	9594200	9595000
h4	2	9595000	9595400
i3	2	9595400	9596600
e2	2	9596600	9597000
f3	2	9597000	9604600
i3	2	9604600	9606400
i2	2	9606400	9607200
f2	2	9607200	9607400
i2	2	9607400	9607800
i3	2	9607800	9608000
i2	2	9608000	9608200
f2	2	9608200	9608600
i3	2	9608600	9608800
i2	2	9608800	9609000
i3	2	9609000	9609800
f2	2	9609800	9610600
i3	2	9610600	9611200
i2	2	9611200	9611600
i3	2	9611600	9612400
h4	2	9612400	9612600
i3	2	9612600	9613800
i2	2	9613800	9614600
i3	2	9614600	9615600
i2	2	9615600	9616000
i3	2	9616000	9617000
i2	2	9617000	9617200
i1	2	9617200	9618000
f2	2	9618000	9618200
f1	2	9618200	9619000
f2	2	9619000	9619200
i1	2	9619200	9619600
f2	2	9619600	9619800
f1	2	9619800	9620200
i1	2	9620200	9620600
f1	2	9620600	9621800
i1	2	9621800	9622600
i3	2	9622600	9623000
e1	2	9623000	9624000
i3	2	9624000	9624600
e5	2	9624600	9625400
e3	2	9625400	9626400
e1	2	9626400	9627000
i3	2	9627000	9627400
e1	2	9627400	9627800
e4	2	9627800	9629600
e5	2	9629600	9629800
i3	2	9629800	9630400
e5	2	9630400	9630800
i3	2	9630800	9632200
i2	2	9632200	9633000
i3	2	9633000	9633400
h4	2	9633400	9633800
h3	2	9633800	9634800
h4	2	9634800	9635200
i3	2	9635200	9635400
i2	2	9635400	9635800
i3	2	9635800	9636400
e1	2	9636400	9637400
e4	2	9637400	9637600
e5	2	9637600	9638400
i3	2	9638400	9640200
i1	2	9640200	9641400
f2	2	9641400	9642600
i2	2	9642600	9643000
i3	2	9643000	9643400
h4	2	9643400	9644600
i3	2	9644600	9645200
i2	2	9645200	9645400
e2	2	9645400	9646600
i3	2	9646600	9647000
i2	2	9647000	9647800
i3	2	9647800	9648400
i2	2	9648400	9648800
i3	2	9648800	9649800
e5	2	9649800	9650400
e4	2	9650400	9650800
e3	2	9650800	9651000
e1	2	9651000	9651400
i3	2	9651400	9651600
h4	2	9651600	9652000
h3	2	9652000	9652200
h4	2	9652200	9653000
h3	2	9653000	9653800
h2	2	9653800	9654400
h3	2	9654400	9654800
h4	2	9654800	9655400
h2	2	9655400	9655600
h3	2	9655600	9655800
h4	2	9655800	9656000
h3	2	9656000	9656200
h4	2	9656200	9656800
i3	2	9656800	9657600
e1	2	9657600	9658400
e3	2	9658400	9659000
e5	2	9659000	9660200
i3	2	9660200	9661000
f3	2	9661000	9662800
i3	2	9662800	9663000
e5	2	9663000	9663200
i3	2	9663200	9664200
e5	2	9664200	9665600
e4	2	9665600	9665800
e3	2	9665800	9666000
e4	2	9666000	9666400
e1	2	9666400	9667000
i3	2	9667000	9667400
f3	2	9667400	9668000
i3	2	9668000	9668200
i2	2	9668200	9668400
i3	2	9668400	9668800
i2	2	9668800	9669000
f2	2	9669000	9670200
i1	2	9670200	9670400
f2	2	9670400	9670800
i1	2	9670800	9672200
f1	2	9672200	9672600
i1	2	9672600	9673000
f1	2	9673000	9674000
i1	2	9674000	9674200
f2	2	9674200	9674600
i2	2	9674600	9675400
i3	2	9675400	9676200
i2	2	9676200	9676600
i3	2	9676600	9677600
i2	2	9677600	9678000
f2	2	9678000	9679200
i3	2	9679200	9680400
i2	2	9680400	9680600
f2	2	9680600	9681000
i2	2	9681000	9681200
i3	2	9681200	9681400
e5	2	9681400	9681800
i3	2	9681800	9682000
f3	2	9682000	9682600
i3	2	9682600	9683600
i2	2	9683600	9684000
i3	2	9684000	9684600
i2	2	9684600	9684800
f2	2	9684800	9685400
i3	2	9685400	9685600
i2	2	9685600	9686000
i3	2	9686000	9688000
i2	2	9688000	9688200
i3	2	9688200	9688600
i2	2	9688600	9689200
i3	2	9689200	9690400
e3	2	9690400	9691400
e1	2	9691400	9692000
i3	2	9692000	9692200
h4	2	9692200	9693400
i3	2	9693400	9693800
i2	2	9693800	9694800
i3	2	9694800	9698000
e5	2	9698000	9699200
e3	2	9699200	9699400
e1	2	9699400	9699800
i3	2	9699800	9700400
f3	2	9700400	9701400
i2	2	9701400	9701600
i3	2	9701600	9701800
i2	2	9701800	9703000
i3	2	9703000	9703200
i2	2	9703200	9703800
i3	2	9703800	9704000
f2	2	9704000	9704400
i1	2	9704400	9704800
f2	2	9704800	9705400
e2	2	9705400	9706200
i3	2	9706200	9707000
i2	2	9707000	9707200
f2	2	9707200	9707400
f1	2	9707400	9707600
f2	2	9707600	9707800
i1	2	9707800	9708600
f2	2	9708600	9709000
i3	2	9709000	9711000
f2	2	9711000	9712000
i1	2	9712000	9713000
i3	2	9713000	9713400
f3	2	9713400	9713800
e2	2	9713800	9714600
i3	2	9714600	9716200
f2	2	9716200	9716600
i3	2	9716600	9717200
i1	2	9717200	9717800
f2	2	9717800	9719600
i2	2	9719600	9719800
i3	2	9719800	9720200
i2	2	9720200	9720800
i3	2	9720800	9721200
e2	2	9721200	9721800
i2	2	9721800	9722200
i3	2	9722200	9722600
i2	2	9722600	9723000
i3	2	9723000	9723600
e5	2	9723600	9724400
e4	2	9724400	9725200
e3	2	9725200	9725800
e1	2	9725800	9726200
i2	2	9726200	9726400
i3	2	9726400	9727400
i2	2	9727400	9727600
i3	2	9727600	9728000
i2	2	9728000	9728400
i3	2	9728400	9728600
i2	2	9728600	9728800
e1	2	9728800	9729600
e3	2	9729600	9730200
i3	2	9730200	9732000
i2	2	9732000	9732400
i3	2	9732400	9732600
e1	2	9732600	9733200
i3	2	9733200	9735800
i2	2	9735800	9736000
i3	2	9736000	9736200
h4	2	9736200	9736600
i3	2	9736600	9736800
i2	2	9736800	9737200
i3	2	9737200	9737600
f2	2	9737600	9738200
i3	2	9738200	9738600
h4	2	9738600	9739000
i3	2	9739000	9739400
e1	2	9739400	9740200
i3	2	9740200	9741200
e2	2	9741200	9741400
i2	2	9741400	9741600
i3	2	9741600	9742400
e2	2	9742400	9743400
i3	2	9743400	9744600
i2	2	9744600	9744800
i3	2	9744800	9745400
e2	2	9745400	9746200
i3	2	9746200	9746600
i2	2	9746600	9748200
i3	2	9748200	9748800
i2	2	9748800	9749400
i3	2	9749400	9749800
e1	2	9749800	9750600
e3	2	9750600	9751200
e4	2	9751200	9751400
e3	2	9751400	9751800
i3	2	9751800	9754000
i2	2	9754000	9754200
f2	2	9754200	9754600
i3	2	9754600	9755000
i2	2	9755000	9757200
i3	2	9757200	9758000
e5	2	9758000	9758200
i3	2	9758200	9759800
f1	2	9759800	9760600
f2	2	9760600	9760800
i1	2	9760800	9761000
i3	2	9761000	9762200
i1	2	9762200	9762400
i3	2	9762400	9762800
h4	2	9762800	9763600
i1	2	9763600	9764400
f2	2	9764400	9764600
i3	2	9764600	9765600
i1	2	9765600	9765800
f2	2	9765800	9766000
f1	2	9766000	9766400
f3	2	9766400	9766600
f1	2	9766600	9767800
i1	2	9767800	9769400
f2	2	9769400	9769800
i3	2	9769800	9770600
f2	2	9770600	9771600
i1	2	9771600	9772000
f2	2	9772000	9772600
f1	2	9772600	9772800
i1	2	9772800	9773800
f2	2	9773800	9774000
i2	2	9774000	9774200
i3	2	9774200	9774800
e2	2	9774800	9775600
i3	2	9775600	9777000
i2	2	9777000	9777400
i3	2	9777400	9778800
i2	2	9778800	9779000
e2	2	9779000	9780200
i3	2	9780200	9780800
e5	2	9780800	9781000
i2	2	9781000	9781200
f3	2	9781200	9781400
i3	2	9781400	9782600
e2	2	9782600	9782800
i3	2	9782800	9784800
i2	2	9784800	9786000
i3	2	9786000	9786400
e2	2	9786400	9788000
i2	2	9788000	9788200
i3	2	9788200	9788800
i2	2	9788800	9789000
i3	2	9789000	9789800
i2	2	9789800	9790000
i3	2	9790000	9792200
e2	2	9792200	9793400
i2	2	9793400	9794600
i3	2	9794600	9795200
i1	2	9795200	9795600
f1	2	9795600	9795800
i2	2	9795800	9796200
i3	2	9796200	9798400
i2	2	9798400	9799600
i3	2	9799600	9799800
i2	2	9799800	9800400
i3	2	9800400	9801200
f2	2	9801200	9802800
i2	2	9802800	9803000
i3	2	9803000	9803800
f2	2	9803800	9804000
i2	2	9804000	9804200
f2	2	9804200	9804600
i3	2	9804600	9804800
i2	2	9804800	9805000
i1	2	9805000	9805200
i3	2	9805200	9805600
i2	2	9805600	9806000
f2	2	9806000	9806600
i1	2	9806600	9807000
f2	2	9807000	9807400
i1	2	9807400	9807600
f2	2	9807600	9807800
i2	2	9807800	9808000
f3	2	9808000	9808600
i3	2	9808600	9809000
i2	2	9809000	9809200
e2	2	9809200	9809600
i3	2	9809600	9810200
i2	2	9810200	9810400
i3	2	9810400	9810800
f3	2	9810800	9812400
i3	2	9812400	9812800
e2	2	9812800	9813600
i2	2	9813600	9813800
i3	2	9813800	9814400
i2	2	9814400	9814600
f2	2	9814600	9814800
i2	2	9814800	9816200
f2	2	9816200	9816400
i1	2	9816400	9816600
f2	2	9816600	9817800
i1	2	9817800	9819400
f2	2	9819400	9820400
i1	2	9820400	9821000
i3	2	9821000	9821600
f2	2	9821600	9822000
f1	2	9822000	9822400
f2	2	9822400	9823000
i2	2	9823000	9823400
i3	2	9823400	9824800
e5	2	9824800	9825000
e4	2	9825000	9825600
e3	2	9825600	9826400
e1	2	9826400	9826800
i3	2	9826800	9827200
e1	2	9827200	9827800
e4	2	9827800	9828600
e3	2	9828600	9828800
i3	2	9828800	9829600
e3	2	9829600	9829800
e1	2	9829800	9830200
i3	2	9830200	9830800
h4	2	9830800	9831400
i3	2	9831400	9832200
e1	2	9832200	9833000
e4	2	9833000	9834000
e5	2	9834000	9835000
i3	2	9835000	9835200
f3	2	9835200	9836400
i3	2	9836400	9837400
f2	2	9837400	9837600
f1	2	9837600	9838400
f2	2	9838400	9839200
e2	2	9839200	9839800
i3	2	9839800	9840400
f2	2	9840400	9840800
i2	2	9840800	9841000
i3	2	9841000	9842000
e2	2	9842000	9842400
i2	2	9842400	9842600
i3	2	9842600	9843400
i2	2	9843400	9844000
i3	2	9844000	9844200
i2	2	9844200	9844400
e2	2	9844400	9845000
i3	2	9845000	9846400
e5	2	9846400	9846800
e4	2	9846800	9848400
e3	2	9848400	9848600
e1	2	9848600	9849200
i3	2	9849200	9850200
h4	2	9850200	9850800
i3	2	9850800	9851000
i1	2	9851000	9851200
f1	2	9851200	9851600
i3	2	9851600	9852200
h4	2	9852200	9854200
i3	2	9854200	9855000
h4	2	9855000	9855200
h2	2	9855200	9855400
h3	2	9855400	9855600
h4	2	9855600	9856000
i3	2	9856000	9856400
e5	2	9856400	9857400
e3	2	9857400	9857800
e1	2	9857800	9858600
i2	2	9858600	9858800
i3	2	9858800	9859000
i2	2	9859000	9859200
i3	2	9859200	9860800
i2	2	9860800	9861400
i3	2	9861400	9861600
i1	2	9861600	9862400
f1	2	9862400	9863800
i1	2	9863800	9864200
f2	2	9864200	9864800
f1	2	9864800	9865000
f2	2	9865000	9865600
i1	2	9865600	9866000
f2	2	9866000	9866800
i1	2	9866800	9867600
f2	2	9867600	9868200
i3	2	9868200	9869000
i2	2	9869000	9869600
i3	2	9869600	9870200
i2	2	9870200	9870400
i3	2	9870400	9870600
f2	2	9870600	9871000
i3	2	9871000	9871200
i2	2	9871200	9872600
i3	2	9872600	9873000
i2	2	9873000	9873600
i3	2	9873600	9874000
i2	2	9874000	9874200
i3	2	9874200	9875000
e2	2	9875000	9876200
f3	2	9876200	9876400
i3	2	9876400	9876800
i2	2	9876800	9877200
f2	2	9877200	9877800
i1	2	9877800	9878000
f2	2	9878000	9878200
i3	2	9878200	9878400
i2	2	9878400	9878600
f2	2	9878600	9878800
i2	2	9878800	9879000
i3	2	9879000	9879400
e1	2	9879400	9880200
e4	2	9880200	9881000
e1	2	9881000	9881800
i3	2	9881800	9882000
f2	2	9882000	9882600
i1	2	9882600	9882800
f1	2	9882800	9883200
i1	2	9883200	9883800
i3	2	9883800	9884200
f2	2	9884200	9885200
i1	2	9885200	9885800
f2	2	9885800	9886000
i1	2	9886000	9886200
f2	2	9886200	9886800
i1	2	9886800	9888200
f2	2	9888200	9888600
i1	2	9888600	9889000
f2	2	9889000	9890000
i1	2	9890000	9890400
f2	2	9890400	9891000
i1	2	9891000	9891400
h4	2	9891400	9891600
i3	2	9891600	9892200
i1	2	9892200	9892600
f1	2	9892600	9893800
i1	2	9893800	9894600
f2	2	9894600	9895400
i1	2	9895400	9896000
f2	2	9896000	9896400
i1	2	9896400	9896800
h4	2	9896800	9897600
i3	2	9897600	9897800
f2	2	9897800	9898200
i1	2	9898200	9898600
f2	2	9898600	9899000
i1	2	9899000	9900000
f1	2	9900000	9900600
i1	2	9900600	9900800
f1	2	9900800	9901400
i1	2	9901400	9901600
i3	2	9901600	9903400
e2	2	9903400	9903600
i3	2	9903600	9904800
e2	2	9904800	9905800
i3	2	9905800	9907800
i2	2	9907800	9909400
i3	2	9909400	9910000
i2	2	9910000	9910400
i3	2	9910400	9910600
i2	2	9910600	9911400
i3	2	9911400	9912200
i2	2	9912200	9913200
i3	2	9913200	9913400
i2	2	9913400	9913800
i3	2	9913800	9914200
i2	2	9914200	9914400
e2	2	9914400	9916000
i2	2	9916000	9916200
i3	2	9916200	9917600
e1	2	9917600	9918400
e3	2	9918400	9919000
i3	2	9919000	9920000
i2	2	9920000	9920600
i3	2	9920600	9921600
i2	2	9921600	9922000
i3	2	9922000	9922600
h4	2	9922600	9923600
i3	2	9923600	9925000
i2	2	9925000	9925200
e2	2	9925200	9926200
i3	2	9926200	9927800
f1	2	9927800	9928600
i1	2	9928600	9929000
f1	2	9929000	9929200
e2	2	9929200	9929400
e1	2	9929400	9930200
i3	2	9930200	9930600
f3	2	9930600	9931200
f1	2	9931200	9931400
i2	2	9931400	9932400
i3	2	9932400	9933400
i2	2	9933400	9933600
i3	2	9933600	9934200
i2	2	9934200	9934600
i3	2	9934600	9935600
i2	2	9935600	9936000
i3	2	9936000	9936200
i2	2	9936200	9936400
i3	2	9936400	9936600
i2	2	9936600	9937000
i3	2	9937000	9938000
i2	2	9938000	9938200
e2	2	9938200	9938600
i2	2	9938600	9938800
i3	2	9938800	9939000
i2	2	9939000	9939400
i3	2	9939400	9939600
i2	2	9939600	9939800
i3	2	9939800	9940600
e5	2	9940600	9941400
e4	2	9941400	9941800
e3	2	9941800	9942400
e1	2	9942400	9942800
i3	2	9942800	9943200
e1	2	9943200	9943600
e3	2	9943600	9945000
e4	2	9945000	9945200
e5	2	9945200	9946000
i3	2	9946000	9946400
i2	2	9946400	9946600
i3	2	9946600	9947400
i2	2	9947400	9947600
i3	2	9947600	9948800
e1	2	9948800	9949400
e3	2	9949400	9949600
e4	2	9949600	9950400
e5	2	9950400	9953600
i3	2	9953600	9954400
e1	2	9954400	9955000
i3	2	9955000	9955400
e1	2	9955400	9956000
i3	2	9956000	9956200
e3	2	9956200	9956800
e4	2	9956800	9957200
e3	2	9957200	9958400
e5	2	9958400	9959200
i3	2	9959200	9960800
e5	2	9960800	9961400
e4	2	9961400	9961800
e3	2	9961800	9962000
e4	2	9962000	9962600
e3	2	9962600	9963000
e1	2	9963000	9963600
i3	2	9963600	9964000
i1	2	9964000	9967000
f1	2	9967000	9967200
i1	2	9967200	9967600
f2	2	9967600	9968000
i1	2	9968000	9968200
f1	2	9968200	9968800
i1	2	9968800	9969200
i3	2	9969200	9969800
f1	2	9969800	9970600
i3	2	9970600	9971600
e1	2	9971600	9972400
e4	2	9972400	9973200
e3	2	9973200	9973400
e4	2	9973400	9974000
e5	2	9974000	9974800
i3	2	9974800	9977200
e2	2	9977200	9977600
i2	2	9977600	9978000
i3	2	9978000	9979400
f2	2	9979400	9980200
i2	2	9980200	9980400
i3	2	9980400	9981400
h4	2	9981400	9982000
h1	2	9982000	9982200
h4	2	9982200	9982600
i3	2	9982600	9983800
f2	2	9983800	9984600
i2	2	9984600	9985600
i3	2	9985600	9985800
i2	2	9985800	9986000
f2	2	9986000	9986800
i2	2	9986800	9987000
i3	2	9987000	9987600
i2	2	9987600	9988200
i3	2	9988200	9988800
e5	2	9988800	9990200
e3	2	9990200	9990400
e1	2	9990400	9991600
i3	2	9991600	9992400
i2	2	9992400	9992600
i3	2	9992600	9993000
i2	2	9993000	9993600
i3	2	9993600	9995600
e1	2	9995600	9996200
e3	2	9996200	9997000
e4	2	9997000	9997600
e5	2	9997600	9998800
i3	2	9998800	9999600
e5	2	9999600	10000000
e4	2	10000000	10000800
e1	2	10000800	10001400
i3	2	10001400	10001600
h4	2	10001600	10002200
h3	2	10002200	10006000
h4	2	10006000	10006400
h3	2	10006400	10009400
h4	2	10009400	10009800
i3	2	10009800	10010400
i1	2	10010400	10010800
f2	2	10010800	10012600
i1	2	10012600	10013000
f2	2	10013000	10013200
f1	2	10013200	10013400
f2	2	10013400	10013600
i3	2	10013600	10014200
e5	2	10014200	10015400
e4	2	10015400	10015600
e3	2	10015600	10015800
e4	2	10015800	10016200
e3	2	10016200	10016400
e1	2	10016400	10017400
i3	2	10017400	10018000
h4	2	10018000	10018200
i3	2	10018200	10019000
h4	2	10019000	10019200
i3	2	10019200	10019800
h4	2	10019800	10020200
i3	2	10020200	10020600
f3	2	10020600	10022400
e2	2	10022400	10023000
i3	2	10023000	10024000
i1	2	10024000	10024200
f2	2	10024200	10024600
i1	2	10024600	10025200
f2	2	10025200	10026000
i3	2	10026000	10026400
e1	2	10026400	10027000
e4	2	10027000	10027400
e3	2	10027400	10027600
e5	2	10027600	10028800
i3	2	10028800	10029400
e5	2	10029400	10029600
f3	2	10029600	10030400
i3	2	10030400	10031600
f2	2	10031600	10032400
f1	2	10032400	10032800
i1	2	10032800	10035400
f2	2	10035400	10036200
i3	2	10036200	10037200
h4	2	10037200	10038200
i3	2	10038200	10040000
h4	2	10040000	10040600
i3	2	10040600	10041000
f3	2	10041000	10041200
i2	2	10041200	10041600
i3	2	10041600	10042400
i2	2	10042400	10042800
e2	2	10042800	10043600
i2	2	10043600	10043800
i3	2	10043800	10044600
e2	2	10044600	10045000
i3	2	10045000	10045800
e2	2	10045800	10046600
i3	2	10046600	10047400
e2	2	10047400	10047800
i3	2	10047800	10048600
i2	2	10048600	10048800
f2	2	10048800	10049000
f1	2	10049000	10049200
f2	2	10049200	10049400
i3	2	10049400	10050000
i2	2	10050000	10050400
i3	2	10050400	10051400
i2	2	10051400	10051600
i3	2	10051600	10052000
i2	2	10052000	10052400
i3	2	10052400	10052600
i2	2	10052600	10052800
i3	2	10052800	10053000
i1	2	10053000	10053200
f2	2	10053200	10053400
f1	2	10053400	10054200
f2	2	10054200	10054600
i1	2	10054600	10054800
i2	2	10054800	10055200
f2	2	10055200	10055600
i2	2	10055600	10055800
i3	2	10055800	10057000
i2	2	10057000	10057800
f2	2	10057800	10058000
i2	2	10058000	10058200
f2	2	10058200	10058400
i3	2	10058400	10058600
i2	2	10058600	10059000
i3	2	10059000	10060200
f3	2	10060200	10061000
e5	2	10061000	10061200
i3	2	10061200	10063200
e2	2	10063200	10063800
i2	2	10063800	10064000
i3	2	10064000	10064200
e2	2	10064200	10064400
i2	2	10064400	10065000
i3	2	10065000	10065600
i2	2	10065600	10065800
i3	2	10065800	10066200
e2	2	10066200	10066600
i2	2	10066600	10067400
i3	2	10067400	10068200
i2	2	10068200	10069400
i3	2	10069400	10071000
i2	2	10071000	10071200
i3	2	10071200	10071400
i2	2	10071400	10071600
i3	2	10071600	10072000
i2	2	10072000	10072200
e2	2	10072200	10072800
i2	2	10072800	10073000
i3	2	10073000	10074000
i2	2	10074000	10074200
i3	2	10074200	10074400
i2	2	10074400	10074600
i3	2	10074600	10075000
i2	2	10075000	10075200
i3	2	10075200	10076600
f3	2	10076600	10077200
i3	2	10077200	10077400
e5	2	10077400	10078600
e4	2	10078600	10079400
e1	2	10079400	10080000
i2	2	10080000	10081200
i3	2	10081200	10081600
i2	2	10081600	10081800
i3	2	10081800	10082000
i2	2	10082000	10082200
i3	2	10082200	10083400
i2	2	10083400	10083600
i3	2	10083600	10084200
i2	2	10084200	10084600
i3	2	10084600	10085400
h4	2	10085400	10085800
h3	2	10085800	10089800
h4	2	10089800	10090400
h3	2	10090400	10093400
h4	2	10093400	10093600
i3	2	10093600	10094000
i2	2	10094000	10094400
i3	2	10094400	10094800
i2	2	10094800	10095000
i3	2	10095000	10095400
f3	2	10095400	10095800
i3	2	10095800	10097600
e2	2	10097600	10098200
e4	2	10098200	10098600
e5	2	10098600	10098800
e4	2	10098800	10100400
e3	2	10100400	10100800
e4	2	10100800	10101000
e5	2	10101000	10101400
e4	2	10101400	10101600
e5	2	10101600	10102000
i3	2	10102000	10103400
e1	2	10103400	10104000
i3	2	10104000	10104600
i2	2	10104600	10105000
i3	2	10105000	10105800
i2	2	10105800	10107600
i3	2	10107600	10107800
i2	2	10107800	10108000
f2	2	10108000	10108400
i2	2	10108400	10108600
i3	2	10108600	10109000
i2	2	10109000	10110200
i3	2	10110200	10110400
i2	2	10110400	10110600
f2	2	10110600	10111000
i2	2	10111000	10111200
i3	2	10111200	10111600
e2	2	10111600	10113200
i3	2	10113200	10115600
i2	2	10115600	10116000
i3	2	10116000	10116400
i2	2	10116400	10118800
i3	2	10118800	10119200
i2	2	10119200	10119400
i3	2	10119400	10120400
e2	2	10120400	10122200
i3	2	10122200	10123400
e3	2	10123400	10124200
e1	2	10124200	10124600
i3	2	10124600	10125600
e5	2	10125600	10125800
e4	2	10125800	10126200
e3	2	10126200	10126400
e1	2	10126400	10127400
i3	2	10127400	10129000
i2	2	10129000	10129400
i3	2	10129400	10130400
i2	2	10130400	10131000
i3	2	10131000	10131600
f2	2	10131600	10132800
i1	2	10132800	10134200
i3	2	10134200	10134600
f3	2	10134600	10135200
i3	2	10135200	10135800
e4	2	10135800	10136200
e3	2	10136200	10136600
e1	2	10136600	10137600
i3	2	10137600	10138400
i2	2	10138400	10138800
i3	2	10138800	10140600
e1	2	10140600	10141200
e3	2	10141200	10141400
e4	2	10141400	10141800
e5	2	10141800	10142400
i3	2	10142400	10143600
i2	2	10143600	10143800
i3	2	10143800	10144000
i1	2	10144000	10144200
f2	2	10144200	10144400
i1	2	10144400	10145600
f2	2	10145600	10145800
f1	2	10145800	10146200
i3	2	10146200	10147600
i1	2	10147600	10148600
f2	2	10148600	10148800
f1	2	10148800	10149200
i1	2	10149200	10150000
i3	2	10150000	10151600
h4	2	10151600	10152400
i3	2	10152400	10152800
f3	2	10152800	10153400
i3	2	10153400	10153800
e5	2	10153800	10154400
e3	2	10154400	10154800
e1	2	10154800	10155600
i3	2	10155600	10156200
f1	2	10156200	10156400
f2	2	10156400	10156600
f1	2	10156600	10157000
i1	2	10157000	10158000
f2	2	10158000	10158400
i1	2	10158400	10158800
i3	2	10158800	10159400
i1	2	10159400	10159800
f2	2	10159800	10160400
i1	2	10160400	10163400
f1	2	10163400	10164000
i1	2	10164000	10164400
f1	2	10164400	10165400
i3	2	10165400	10165800
i1	2	10165800	10166000
f1	2	10166000	10166600
f3	2	10166600	10167000
i3	2	10167000	10167200
i2	2	10167200	10167600
f3	2	10167600	10168600
f1	2	10168600	10169600
f3	2	10169600	10170400
i3	2	10170400	10170600
e1	2	10170600	10171200
e3	2	10171200	10172200
e5	2	10172200	10173800
i3	2	10173800	10174600
i1	2	10174600	10174800
f1	2	10174800	10175000
i1	2	10175000	10175400
f2	2	10175400	10176400
i1	2	10176400	10176800
i3	2	10176800	10177800
e2	2	10177800	10178600
i2	2	10178600	10178800
i3	2	10178800	10179000
i2	2	10179000	10179200
f1	2	10179200	10179400
f3	2	10179400	10179600
i3	2	10179600	10180600
i2	2	10180600	10180800
i3	2	10180800	10181000
e5	2	10181000	10181200
i3	2	10181200	10182200
e1	2	10182200	10182800
e3	2	10182800	10183200
i3	2	10183200	10184000
e1	2	10184000	10184800
e3	2	10184800	10185800
e5	2	10185800	10186600
i3	2	10186600	10187200
e5	2	10187200	10187400
f3	2	10187400	10187800
e5	2	10187800	10188600
f3	2	10188600	10188800
e5	2	10188800	10189000
i3	2	10189000	10189200
e2	2	10189200	10190200
i2	2	10190200	10190400
i3	2	10190400	10190800
i2	2	10190800	10191600
i3	2	10191600	10192000
i2	2	10192000	10192400
i3	2	10192400	10192600
i2	2	10192600	10193200
i3	2	10193200	10193400
i2	2	10193400	10193600
f2	2	10193600	10194000
i1	2	10194000	10195400
f2	2	10195400	10196000
f1	2	10196000	10196400
f2	2	10196400	10196600
i1	2	10196600	10197000
f1	2	10197000	10197600
f2	2	10197600	10197800
i1	2	10197800	10198000
i3	2	10198000	10199600
f1	2	10199600	10200000
i2	2	10200000	10200200
i3	2	10200200	10201400
e5	2	10201400	10202000
i3	2	10202000	10202600
e3	2	10202600	10203800
e1	2	10203800	10204400
i3	2	10204400	10204600
i2	2	10204600	10204800
i3	2	10204800	10205000
e1	2	10205000	10205600
i2	2	10205600	10205800
i3	2	10205800	10206800
f2	2	10206800	10207400
i2	2	10207400	10207600
f2	2	10207600	10208000
i3	2	10208000	10209200
i2	2	10209200	10209400
f2	2	10209400	10209800
i2	2	10209800	10211200
i3	2	10211200	10211600
i2	2	10211600	10212000
i3	2	10212000	10212600
i1	2	10212600	10212800
f2	2	10212800	10213000
f1	2	10213000	10214000
f3	2	10214000	10215000
i3	2	10215000	10215600
i2	2	10215600	10216200
i3	2	10216200	10216600
e5	2	10216600	10218000
e4	2	10218000	10218200
e3	2	10218200	10218400
e4	2	10218400	10218800
e1	2	10218800	10219400
i3	2	10219400	10219600
f3	2	10219600	10221400
e2	2	10221400	10222000
i3	2	10222000	10223400
i2	2	10223400	10223600
i3	2	10223600	10223800
i2	2	10223800	10224000
e2	2	10224000	10224800
i3	2	10224800	10225600
e5	2	10225600	10227000
e3	2	10227000	10228000
e1	2	10228000	10228600
i3	2	10228600	10229400
e1	2	10229400	10230000
e3	2	10230000	10230800
e4	2	10230800	10231000
e5	2	10231000	10231200
i3	2	10231200	10231800
e5	2	10231800	10232000
f3	2	10232000	10232600
h4	2	10232600	10233200
f3	2	10233200	10234200
i3	2	10234200	10236200
i1	2	10236200	10236400
f1	2	10236400	10237200
i1	2	10237200	10237400
f1	2	10237400	10238800
i1	2	10238800	10239200
h4	2	10239200	10239600
i3	2	10239600	10241000
i2	2	10241000	10241600
i3	2	10241600	10242000
e1	2	10242000	10242600
e4	2	10242600	10243400
i3	2	10243400	10245000
e1	2	10245000	10245600
e3	2	10245600	10245800
e4	2	10245800	10246000
e5	2	10246000	10247200
f3	2	10247200	10247600
i3	2	10247600	10248000
f3	2	10248000	10248400
e2	2	10248400	10248800
i3	2	10248800	10250000
e3	2	10250000	10251600
e4	2	10251600	10252200
e3	2	10252200	10252400
e4	2	10252400	10252800
e3	2	10252800	10253000
e4	2	10253000	10253400
e3	2	10253400	10253800
e1	2	10253800	10254600
i3	2	10254600	10255200
h4	2	10255200	10255800
i3	2	10255800	10256200
i2	2	10256200	10257000
i3	2	10257000	10258200
i2	2	10258200	10258400
f2	2	10258400	10258800
i3	2	10258800	10259000
f3	2	10259000	10261200
e5	2	10261200	10262800
f3	2	10262800	10264000
i3	2	10264000	10265600
f3	2	10265600	10265800
e2	2	10265800	10266000
i2	2	10266000	10266400
i3	2	10266400	10266800
i2	2	10266800	10267000
e2	2	10267000	10267400
i2	2	10267400	10267600
i3	2	10267600	10267800
i2	2	10267800	10268200
f1	2	10268200	10268600
f3	2	10268600	10269400
e2	2	10269400	10270600
i3	2	10270600	10272800
f3	2	10272800	10273800
i3	2	10273800	10274200
f3	2	10274200	10275000
e5	2	10275000	10276000
e4	2	10276000	10276200
e1	2	10276200	10277000
i3	2	10277000	10279600
i2	2	10279600	10279800
i3	2	10279800	10280000
i2	2	10280000	10280200
i3	2	10280200	10280600
i2	2	10280600	10280800
i3	2	10280800	10281800
i2	2	10281800	10282000
e1	2	10282000	10282800
i3	2	10282800	10283200
e3	2	10283200	10283400
i3	2	10283400	10284000
e5	2	10284000	10284400
f3	2	10284400	10285000
i3	2	10285000	10287000
e5	2	10287000	10287600
e4	2	10287600	10288000
e3	2	10288000	10288200
e4	2	10288200	10288600
e3	2	10288600	10288800
e1	2	10288800	10289600
i3	2	10289600	10291400
i1	2	10291400	10291600
f1	2	10291600	10291800
i1	2	10291800	10293000
f1	2	10293000	10293200
i1	2	10293200	10294000
f2	2	10294000	10294200
f1	2	10294200	10294600
f2	2	10294600	10296400
i1	2	10296400	10296600
f2	2	10296600	10297800
i2	2	10297800	10298000
f2	2	10298000	10298400
i2	2	10298400	10298800
f2	2	10298800	10299400
i2	2	10299400	10299800
i3	2	10299800	10300200
e1	2	10300200	10301000
f3	2	10301000	10301200
e2	2	10301200	10301400
f3	2	10301400	10301600
i3	2	10301600	10302600
e5	2	10302600	10303000
e4	2	10303000	10303200
e3	2	10303200	10303600
e4	2	10303600	10303800
e1	2	10303800	10304400
e2	2	10304400	10305000
i3	2	10305000	10305600
i2	2	10305600	10306000
i3	2	10306000	10306600
i2	2	10306600	10306800
i3	2	10306800	10307000
i2	2	10307000	10307600
i3	2	10307600	10308200
i2	2	10308200	10309600
i3	2	10309600	10310800
e1	2	10310800	10311800
i3	2	10311800	10313600
e3	2	10313600	10314200
e1	2	10314200	10314800
i3	2	10314800	10315200
i2	2	10315200	10315400
f2	2	10315400	10315600
f1	2	10315600	10315800
i1	2	10315800	10316000
f1	2	10316000	10317000
i1	2	10317000	10319400
f2	2	10319400	10320200
i1	2	10320200	10321400
f2	2	10321400	10321600
f1	2	10321600	10322200
i1	2	10322200	10323200
f2	2	10323200	10323400
f1	2	10323400	10323600
f2	2	10323600	10323800
i1	2	10323800	10324600
f2	2	10324600	10324800
f1	2	10324800	10325000
f2	2	10325000	10325400
i3	2	10325400	10328000
e3	2	10328000	10328600
e1	2	10328600	10329800
i2	2	10329800	10330000
i3	2	10330000	10330200
i2	2	10330200	10330600
i3	2	10330600	10332000
i2	2	10332000	10332600
e2	2	10332600	10333000
i3	2	10333000	10333200
e1	2	10333200	10333600
e2	2	10333600	10333800
i3	2	10333800	10334200
e1	2	10334200	10335000
e4	2	10335000	10335800
e5	2	10335800	10336800
i3	2	10336800	10337200
i2	2	10337200	10337800
i3	2	10337800	10338600
e1	2	10338600	10339400
e3	2	10339400	10339600
e4	2	10339600	10340000
i3	2	10340000	10341200
e5	2	10341200	10343000
f3	2	10343000	10343600
i3	2	10343600	10344400
e1	2	10344400	10345000
f3	2	10345000	10345200
i3	2	10345200	10345600
f3	2	10345600	10346800
i3	2	10346800	10347400
e5	2	10347400	10348000
e4	2	10348000	10348600
e3	2	10348600	10349200
e1	2	10349200	10349800
i3	2	10349800	10350400
i2	2	10350400	10351000
i3	2	10351000	10352000
h4	2	10352000	10353400
h3	2	10353400	10354000
h4	2	10354000	10355000
h3	2	10355000	10356000
h2	2	10356000	10357200
h3	2	10357200	10358000
h4	2	10358000	10358600
i3	2	10358600	10359200
f3	2	10359200	10359800
i3	2	10359800	10361000
e1	2	10361000	10362000
e3	2	10362000	10362200
e4	2	10362200	10362600
e5	2	10362600	10364200
i3	2	10364200	10364800
e5	2	10364800	10365400
e4	2	10365400	10366000
e3	2	10366000	10366200
e1	2	10366200	10366800
i3	2	10366800	10368000
h4	2	10368000	10369600
f3	2	10369600	10372600
i2	2	10372600	10373400
i3	2	10373400	10373800
e1	2	10373800	10374200
i3	2	10374200	10375600
e1	2	10375600	10376200
e3	2	10376200	10376600
e4	2	10376600	10377000
e5	2	10377000	10378400
f3	2	10378400	10378600
i3	2	10378600	10379000
i2	2	10379000	10379600
i3	2	10379600	10380000
e1	2	10380000	10380800
e3	2	10380800	10381400
e4	2	10381400	10382400
e5	2	10382400	10382800
i3	2	10382800	10383600
e5	2	10383600	10383800
i2	2	10383800	10384200
f2	2	10384200	10384600
i1	2	10384600	10384800
f2	2	10384800	10385400
i1	2	10385400	10385600
f2	2	10385600	10385800
f1	2	10385800	10386000
i1	2	10386000	10386200
f2	2	10386200	10387400
i1	2	10387400	10387800
f2	2	10387800	10388200
i1	2	10388200	10389000
f2	2	10389000	10389800
i1	2	10389800	10390800
i3	2	10390800	10391000
e1	2	10391000	10391600
e4	2	10391600	10392000
e5	2	10392000	10392600
i3	2	10392600	10393000
f3	2	10393000	10394000
i3	2	10394000	10394400
i1	2	10394400	10394600
f1	2	10394600	10395000
i1	2	10395000	10395400
f1	2	10395400	10396400
i1	2	10396400	10397800
f1	2	10397800	10398000
f3	2	10398000	10398200
i3	2	10398200	10398400
e5	2	10398400	10399600
e3	2	10399600	10400000
e1	2	10400000	10400400
i3	2	10400400	10401400
e3	2	10401400	10401800
e4	2	10401800	10402200
e1	2	10402200	10403000
f2	2	10403000	10403600
i1	2	10403600	10404400
f1	2	10404400	10405400
i1	2	10405400	10407200
h4	2	10407200	10407400
h1	2	10407400	10408200
h3	2	10408200	10409200
h2	2	10409200	10410400
h4	2	10410400	10413600
i3	2	10413600	10414200
i2	2	10414200	10416000
i3	2	10416000	10416200
e1	2	10416200	10417000
e3	2	10417000	10417400
e4	2	10417400	10417800
e3	2	10417800	10418000
e5	2	10418000	10418200
i3	2	10418200	10418800
e5	2	10418800	10419200
i3	2	10419200	10420800
i2	2	10420800	10421000
i3	2	10421000	10421800
e1	2	10421800	10422400
e3	2	10422400	10423000
e4	2	10423000	10424200
e5	2	10424200	10425200
i3	2	10425200	10426200
i2	2	10426200	10426800
e2	2	10426800	10427400
i2	2	10427400	10427600
i3	2	10427600	10428200
i2	2	10428200	10428400
e2	2	10428400	10428600
e1	2	10428600	10429200
i3	2	10429200	10431000
i2	2	10431000	10431200
i3	2	10431200	10431600
e2	2	10431600	10431800
i2	2	10431800	10432000
i3	2	10432000	10432400
i1	2	10432400	10433200
f2	2	10433200	10433600
i3	2	10433600	10434600
f2	2	10434600	10435000
i1	2	10435000	10435200
i3	2	10435200	10436200
h4	2	10436200	10437400
i3	2	10437400	10437800
i2	2	10437800	10438000
i3	2	10438000	10438400
i2	2	10438400	10438600
e2	2	10438600	10438800
f2	2	10438800	10439200
i2	2	10439200	10439400
i3	2	10439400	10441000
i2	2	10441000	10441400
i3	2	10441400	10441600
i2	2	10441600	10442000
i3	2	10442000	10443000
i2	2	10443000	10444000
i3	2	10444000	10445000
e2	2	10445000	10446200
i2	2	10446200	10446400
i3	2	10446400	10446600
i2	2	10446600	10447400
i3	2	10447400	10448400
i2	2	10448400	10448600
e2	2	10448600	10448800
i3	2	10448800	10449600
e3	2	10449600	10449800
e1	2	10449800	10450200
e3	2	10450200	10451400
i3	2	10451400	10452600
f3	2	10452600	10453200
i2	2	10453200	10453600
e2	2	10453600	10454400
i2	2	10454400	10454600
i3	2	10454600	10454800
i2	2	10454800	10455400
i3	2	10455400	10456800
i2	2	10456800	10457400
f3	2	10457400	10459600
f1	2	10459600	10460400
i3	2	10460400	10462600
i1	2	10462600	10462800
f1	2	10462800	10463800
f2	2	10463800	10464000
i3	2	10464000	10464800
f3	2	10464800	10465000
h4	2	10465000	10465200
i3	2	10465200	10465400
h4	2	10465400	10466400
i3	2	10466400	10467000
h4	2	10467000	10467600
h3	2	10467600	10467800
h4	2	10467800	10468400
i3	2	10468400	10469200
i2	2	10469200	10469400
i3	2	10469400	10470000
i2	2	10470000	10470400
i3	2	10470400	10471400
e5	2	10471400	10472800
e4	2	10472800	10473600
e1	2	10473600	10474600
i3	2	10474600	10475600
e5	2	10475600	10477000
e4	2	10477000	10477200
e3	2	10477200	10478600
e4	2	10478600	10478800
e3	2	10478800	10479000
e1	2	10479000	10479400
i3	2	10479400	10480600
f3	2	10480600	10482800
i3	2	10482800	10483600
e5	2	10483600	10485800
e4	2	10485800	10486400
e5	2	10486400	10486600
e4	2	10486600	10487200
e1	2	10487200	10487600
i3	2	10487600	10488000
f3	2	10488000	10488400
f1	2	10488400	10489800
f3	2	10489800	10490800
f1	2	10490800	10492200
i3	2	10492200	10492800
f1	2	10492800	10493600
i3	2	10493600	10494000
f3	2	10494000	10496400
e2	2	10496400	10497000
i3	2	10497000	10497200
f3	2	10497200	10499000
i3	2	10499000	10499800
e5	2	10499800	10501200
e4	2	10501200	10502600
e1	2	10502600	10503200
i3	2	10503200	10503600
e2	2	10503600	10504000
f3	2	10504000	10504200
e5	2	10504200	10504600
i3	2	10504600	10504800
i2	2	10504800	10505200
i3	2	10505200	10507200
h4	2	10507200	10507800
h1	2	10507800	10508000
h4	2	10508000	10508800
i3	2	10508800	10509200
i1	2	10509200	10509400
f1	2	10509400	10509800
i1	2	10509800	10510200
f1	2	10510200	10511000
i1	2	10511000	10512000
i3	2	10512000	10513000
i1	2	10513000	10513400
i3	2	10513400	10513800
f3	2	10513800	10514600
f1	2	10514600	10515200
f3	2	10515200	10515400
i3	2	10515400	10515600
i2	2	10515600	10516000
f3	2	10516000	10516400
e5	2	10516400	10516600
i3	2	10516600	10517000
f1	2	10517000	10519400
i1	2	10519400	10519600
i3	2	10519600	10520200
i1	2	10520200	10520400
f1	2	10520400	10520800
i1	2	10520800	10521600
i3	2	10521600	10522200
i1	2	10522200	10522800
f1	2	10522800	10523800
i1	2	10523800	10524200
f1	2	10524200	10526000
i1	2	10526000	10526600
f1	2	10526600	10527000
i3	2	10527000	10528000
f1	2	10528000	10528800
f2	2	10528800	10529000
i1	2	10529000	10529800
f1	2	10529800	10530400
i1	2	10530400	10530800
f1	2	10530800	10532000
i1	2	10532000	10532400
i3	2	10532400	10533200
h4	2	10533200	10533600
h1	2	10533600	10534200
h4	2	10534200	10534400
i3	2	10534400	10534800
h4	2	10534800	10535600
i3	2	10535600	10535800
h4	2	10535800	10536000
i1	2	10536000	10536800
f2	2	10536800	10537000
f1	2	10537000	10537800
i3	2	10537800	10539000
i2	2	10539000	10540000
i3	2	10540000	10540800
h4	2	10540800	10541000
i3	2	10541000	10541800
h4	2	10541800	10542200
i3	2	10542200	10543000
i2	2	10543000	10543400
e5	2	10543400	10543800
i3	2	10543800	10547000
e5	2	10547000	10547200
e4	2	10547200	10548200
e3	2	10548200	10548600
e1	2	10548600	10549400
i3	2	10549400	10549800
h4	2	10549800	10550200
i3	2	10550200	10550400
f3	2	10550400	10552200
i3	2	10552200	10552800
h4	2	10552800	10553600
i3	2	10553600	10554800
i2	2	10554800	10555000
i3	2	10555000	10556200
i2	2	10556200	10556400
f3	2	10556400	10557000
i3	2	10557000	10558600
f2	2	10558600	10558800
i2	2	10558800	10559400
f2	2	10559400	10559600
f1	2	10559600	10559800
f2	2	10559800	10560000
i2	2	10560000	10560200
i3	2	10560200	10562800
e1	2	10562800	10563400
e4	2	10563400	10563600
e5	2	10563600	10563800
e4	2	10563800	10564600
e5	2	10564600	10564800
i3	2	10564800	10565600
h4	2	10565600	10566400
i3	2	10566400	10567000
e1	2	10567000	10568000
i3	2	10568000	10568800
f3	2	10568800	10569600
i3	2	10569600	10570200
f3	2	10570200	10570600
i3	2	10570600	10571200
i2	2	10571200	10571400
f1	2	10571400	10571800
f2	2	10571800	10572200
f1	2	10572200	10572400
f2	2	10572400	10572800
i2	2	10572800	10573000
i3	2	10573000	10573800
i2	2	10573800	10574000
f2	2	10574000	10574600
i2	2	10574600	10574800
i3	2	10574800	10575000
e1	2	10575000	10575600
e3	2	10575600	10576200
e5	2	10576200	10576600
i3	2	10576600	10577200
e5	2	10577200	10577600
e4	2	10577600	10578200
e3	2	10578200	10578600
e1	2	10578600	10579200
i3	2	10579200	10581200
f2	2	10581200	10581400
f1	2	10581400	10581800
i3	2	10581800	10583600
i1	2	10583600	10583800
f2	2	10583800	10585200
i2	2	10585200	10585400
i3	2	10585400	10587200
e3	2	10587200	10587800
e1	2	10587800	10588200
i3	2	10588200	10589400
i1	2	10589400	10589800
i3	2	10589800	10590000
h4	2	10590000	10591000
i3	2	10591000	10591800
h4	2	10591800	10592400
h3	2	10592400	10608800
h4	2	10608800	10609000
i3	2	10609000	10609400
e1	2	10609400	10609800
e2	2	10609800	10610000
i3	2	10610000	10610600
i1	2	10610600	10610800
f2	2	10610800	10611000
e2	2	10611000	10611600
i1	2	10611600	10611800
h4	2	10611800	10612600
i3	2	10612600	10613200
i2	2	10613200	10613600
f2	2	10613600	10613800
i1	2	10613800	10614000
i3	2	10614000	10614400
e5	2	10614400	10615000
f3	2	10615000	10615600
i3	2	10615600	10615800
f1	2	10615800	10616200
f2	2	10616200	10616400
i3	2	10616400	10617200
e1	2	10617200	10617600
e3	2	10617600	10618000
e4	2	10618000	10619000
e5	2	10619000	10620000
i3	2	10620000	10620400
f3	2	10620400	10621400
i3	2	10621400	10621600
h4	2	10621600	10621800
i3	2	10621800	10622200
f3	2	10622200	10622600
h4	2	10622600	10623200
h1	2	10623200	10624200
i3	2	10624200	10624600
i2	2	10624600	10624800
i3	2	10624800	10625200
e1	2	10625200	10626000
e3	2	10626000	10627000
e4	2	10627000	10627200
e5	2	10627200	10627800
i2	2	10627800	10628200
i3	2	10628200	10629800
e2	2	10629800	10630400
f3	2	10630400	10631400
i3	2	10631400	10631600
e1	2	10631600	10632200
e3	2	10632200	10632600
i3	2	10632600	10633800
f3	2	10633800	10634800
h4	2	10634800	10636200
i3	2	10636200	10636600
h4	2	10636600	10637400
i3	2	10637400	10637800
h4	2	10637800	10638000
h1	2	10638000	10638200
h4	2	10638200	10638400
i3	2	10638400	10639000
h4	2	10639000	10639400
h1	2	10639400	10639800
h4	2	10639800	10640000
i3	2	10640000	10640600
h4	2	10640600	10640800
h2	2	10640800	10642200
h4	2	10642200	10644000
i3	2	10644000	10644600
h4	2	10644600	10646800
i3	2	10646800	10647600
h4	2	10647600	10647800
i3	2	10647800	10648400
h4	2	10648400	10648600
h2	2	10648600	10649200
h4	2	10649200	10649800
h1	2	10649800	10650200
h4	2	10650200	10650400
i3	2	10650400	10651200
f2	2	10651200	10651400
f1	2	10651400	10651800
f3	2	10651800	10652000
i3	2	10652000	10653800
e5	2	10653800	10654200
i3	2	10654200	10654400
h4	2	10654400	10654800
i3	2	10654800	10656000
e5	2	10656000	10656400
e3	2	10656400	10657400
e4	2	10657400	10658000
e3	2	10658000	10658200
e4	2	10658200	10659600
e3	2	10659600	10659800
e1	2	10659800	10660800
i3	2	10660800	10661400
i2	2	10661400	10661600
i3	2	10661600	10662000
i2	2	10662000	10662400
f3	2	10662400	10663000
i3	2	10663000	10663600
e5	2	10663600	10664200
e4	2	10664200	10665000
e1	2	10665000	10666000
i3	2	10666000	10666800
i2	2	10666800	10667200
i3	2	10667200	10668000
e1	2	10668000	10669000
e3	2	10669000	10669600
i3	2	10669600	10670600
f2	2	10670600	10671200
i2	2	10671200	10671400
i3	2	10671400	10671800
f2	2	10671800	10672600
i2	2	10672600	10672800
i3	2	10672800	10673800
i1	2	10673800	10674000
f1	2	10674000	10674400
i1	2	10674400	10675400
f2	2	10675400	10676000
e2	2	10676000	10676800
f2	2	10676800	10677200
i1	2	10677200	10678600
i3	2	10678600	10679000
i2	2	10679000	10679200
i3	2	10679200	10679600
i2	2	10679600	10679800
f3	2	10679800	10680200
e5	2	10680200	10680400
e4	2	10680400	10681200
e1	2	10681200	10682000
i3	2	10682000	10684200
e1	2	10684200	10684800
e3	2	10684800	10685600
e5	2	10685600	10685800
i3	2	10685800	10686800
h4	2	10686800	10687600
i3	2	10687600	10687800
i1	2	10687800	10688200
i3	2	10688200	10688800
f2	2	10688800	10689000
i1	2	10689000	10689800
f2	2	10689800	10690000
f1	2	10690000	10690200
i1	2	10690200	10690800
f2	2	10690800	10691000
f1	2	10691000	10691400
i1	2	10691400	10692800
f2	2	10692800	10693200
i2	2	10693200	10693400
f2	2	10693400	10693800
i2	2	10693800	10694000
f2	2	10694000	10694800
i3	2	10694800	10695200
i1	2	10695200	10695400
f2	2	10695400	10696000
i1	2	10696000	10696400
f2	2	10696400	10696600
i2	2	10696600	10697200
i3	2	10697200	10698400
e5	2	10698400	10699800
e4	2	10699800	10701000
e3	2	10701000	10701400
e1	2	10701400	10702200
i3	2	10702200	10702600
f2	2	10702600	10703200
i1	2	10703200	10703400
f1	2	10703400	10704200
f2	2	10704200	10704400
i1	2	10704400	10705000
i3	2	10705000	10705400
f2	2	10705400	10706400
i2	2	10706400	10707600
i3	2	10707600	10709200
h4	2	10709200	10709400
h1	2	10709400	10709600
h4	2	10709600	10710200
i1	2	10710200	10710400
f1	2	10710400	10711200
i2	2	10711200	10711400
i3	2	10711400	10711600
i2	2	10711600	10712000
i3	2	10712000	10712200
i2	2	10712200	10713400
i3	2	10713400	10713800
e1	2	10713800	10714400
e4	2	10714400	10717000
e3	2	10717000	10717200
e4	2	10717200	10717800
e3	2	10717800	10718000
e4	2	10718000	10718200
e3	2	10718200	10718400
e4	2	10718400	10719200
e3	2	10719200	10719800
e4	2	10719800	10720600
e3	2	10720600	10721000
e4	2	10721000	10721600
e5	2	10721600	10723200
i3	2	10723200	10724600
e5	2	10724600	10725800
e4	2	10725800	10726000
e3	2	10726000	10726400
e1	2	10726400	10727000
i2	2	10727000	10727200
i3	2	10727200	10728800
h4	2	10728800	10729600
i3	2	10729600	10730200
i2	2	10730200	10730600
i3	2	10730600	10731600
f3	2	10731600	10732000
i3	2	10732000	10732800
f3	2	10732800	10733200
i3	2	10733200	10734000
e1	2	10734000	10734800
e4	2	10734800	10735200
e5	2	10735200	10735400
i3	2	10735400	10736600
e2	2	10736600	10737600
i2	2	10737600	10737800
i3	2	10737800	10738200
i2	2	10738200	10738600
i3	2	10738600	10739800
e1	2	10739800	10740400
i3	2	10740400	10741600
i2	2	10741600	10741800
f3	2	10741800	10742000
i2	2	10742000	10742400
f3	2	10742400	10742600
i3	2	10742600	10742800
f3	2	10742800	10745200
i3	2	10745200	10745400
i2	2	10745400	10746000
i3	2	10746000	10747200
f1	2	10747200	10747600
i1	2	10747600	10747800
i3	2	10747800	10748600
h4	2	10748600	10749400
i3	2	10749400	10750400
f1	2	10750400	10751000
f3	2	10751000	10751600
f1	2	10751600	10752200
i1	2	10752200	10752800
f2	2	10752800	10753200
i2	2	10753200	10753600
i3	2	10753600	10754000
e3	2	10754000	10754200
e1	2	10754200	10754600
i3	2	10754600	10755400
i2	2	10755400	10755600
f2	2	10755600	10756600
i2	2	10756600	10757000
i3	2	10757000	10757200
i2	2	10757200	10757400
f2	2	10757400	10757800
i2	2	10757800	10758000
i3	2	10758000	10758200
i2	2	10758200	10758400
i3	2	10758400	10759600
e2	2	10759600	10759800
e1	2	10759800	10760600
e4	2	10760600	10761000
e5	2	10761000	10761200
e4	2	10761200	10762200
e5	2	10762200	10763000
e3	2	10763000	10763200
e4	2	10763200	10763600
e3	2	10763600	10763800
e4	2	10763800	10764200
e1	2	10764200	10764800
i3	2	10764800	10766000
e5	2	10766000	10766600
e4	2	10766600	10767800
e3	2	10767800	10768000
e1	2	10768000	10768600
i3	2	10768600	10769800
i2	2	10769800	10770200
e2	2	10770200	10770400
i2	2	10770400	10771000
i3	2	10771000	10771200
i2	2	10771200	10771600
i3	2	10771600	10772600
e5	2	10772600	10773000
e3	2	10773000	10773600
e1	2	10773600	10774400
i3	2	10774400	10774600
i2	2	10774600	10774800
i3	2	10774800	10775400
i2	2	10775400	10776000
i3	2	10776000	10777400
e3	2	10777400	10778600
e1	2	10778600	10779200
i3	2	10779200	10779800
i2	2	10779800	10780200
e2	2	10780200	10780400
i2	2	10780400	10780600
i3	2	10780600	10782000
e5	2	10782000	10783600
e4	2	10783600	10784000
e3	2	10784000	10784200
e4	2	10784200	10787200
e3	2	10787200	10787400
e1	2	10787400	10787600
e2	2	10787600	10788000
e1	2	10788000	10788200
i3	2	10788200	10789000
i1	2	10789000	10790800
f2	2	10790800	10791000
f1	2	10791000	10791400
i1	2	10791400	10792200
f2	2	10792200	10792400
i1	2	10792400	10792800
f2	2	10792800	10793000
i1	2	10793000	10793400
f2	2	10793400	10794400
i1	2	10794400	10794600
f2	2	10794600	10794800
i3	2	10794800	10795000
i2	2	10795000	10795600
i3	2	10795600	10795800
i2	2	10795800	10796400
i3	2	10796400	10797400
e1	2	10797400	10798200
e4	2	10798200	10799400
e5	2	10799400	10800600
i3	2	10800600	10801200
e1	2	10801200	10801800
e4	2	10801800	10803000
e5	2	10803000	10803600
i3	2	10803600	10803800
i1	2	10803800	10804000
f1	2	10804000	10805800
i1	2	10805800	10806000
i3	2	10806000	10806600
h4	2	10806600	10807400
h1	2	10807400	10807800
h4	2	10807800	10808000
i3	2	10808000	10808400
i1	2	10808400	10808600
f1	2	10808600	10809600
i1	2	10809600	10810400
f1	2	10810400	10810600
i1	2	10810600	10811400
f1	2	10811400	10812000
i1	2	10812000	10812600
f1	2	10812600	10813200
i1	2	10813200	10813400
i3	2	10813400	10814400
h4	2	10814400	10815200
f3	2	10815200	10815600
f1	2	10815600	10816000
i3	2	10816000	10816800
e1	2	10816800	10817600
e4	2	10817600	10819600
e5	2	10819600	10820600
f3	2	10820600	10821200
i3	2	10821200	10822400
e1	2	10822400	10823000
e3	2	10823000	10824000
e5	2	10824000	10824600
i3	2	10824600	10826800
f1	2	10826800	10829400
i1	2	10829400	10829600
i3	2	10829600	10830000
i2	2	10830000	10830200
e2	2	10830200	10831600
i3	2	10831600	10833000
i2	2	10833000	10833400
e2	2	10833400	10834600
i3	2	10834600	10835000
e2	2	10835000	10835400
i2	2	10835400	10835600
i3	2	10835600	10836400
i2	2	10836400	10836600
i3	2	10836600	10837400
e2	2	10837400	10838000
i3	2	10838000	10838200
i2	2	10838200	10838600
f3	2	10838600	10839200
i3	2	10839200	10839400
f3	2	10839400	10840400
f1	2	10840400	10840600
f3	2	10840600	10840800
f1	2	10840800	10841000
f3	2	10841000	10841200
f1	2	10841200	10841800
i2	2	10841800	10842000
i3	2	10842000	10843000
e1	2	10843000	10843600
i3	2	10843600	10843800
e3	2	10843800	10844200
e5	2	10844200	10845200
i3	2	10845200	10848400
e1	2	10848400	10849000
e4	2	10849000	10849400
e1	2	10849400	10850400
i3	2	10850400	10850800
i2	2	10850800	10851600
i3	2	10851600	10852400
i2	2	10852400	10852800
i3	2	10852800	10853600
f2	2	10853600	10854000
i2	2	10854000	10854400
f2	2	10854400	10854600
f1	2	10854600	10855000
i1	2	10855000	10855200
i2	2	10855200	10855800
i3	2	10855800	10856200
i2	2	10856200	10856400
f2	2	10856400	10856600
f1	2	10856600	10857000
f2	2	10857000	10857200
i2	2	10857200	10857400
i3	2	10857400	10857800
i2	2	10857800	10858000
i3	2	10858000	10858600
i2	2	10858600	10859800
i3	2	10859800	10860800
e1	2	10860800	10862000
i3	2	10862000	10863200
e2	2	10863200	10863400
e1	2	10863400	10864000
i3	2	10864000	10864400
e5	2	10864400	10866200
f3	2	10866200	10866600
i3	2	10866600	10867000
f3	2	10867000	10871800
i3	2	10871800	10872000
f2	2	10872000	10872200
i2	2	10872200	10872400
i3	2	10872400	10873000
h4	2	10873000	10874600
h3	2	10874600	10879200
h1	2	10879200	10880000
h4	2	10880000	10880200
i3	2	10880200	10880800
e1	2	10880800	10881200
e3	2	10881200	10881600
e4	2	10881600	10882400
e5	2	10882400	10883800
i3	2	10883800	10884600
f3	2	10884600	10885400
i3	2	10885400	10885800
e5	2	10885800	10886400
e4	2	10886400	10886800
e3	2	10886800	10887200
e1	2	10887200	10887800
i3	2	10887800	10888000
e1	2	10888000	10888600
e3	2	10888600	10888800
e4	2	10888800	10889800
e5	2	10889800	10890200
i3	2	10890200	10891000
e1	2	10891000	10891400
e4	2	10891400	10892600
e5	2	10892600	10893400
i3	2	10893400	10894400
i2	2	10894400	10894600
f3	2	10894600	10898600
i3	2	10898600	10899400
e1	2	10899400	10900000
e3	2	10900000	10900800
i3	2	10900800	10901600
e3	2	10901600	10902000
e1	2	10902000	10902600
i3	2	10902600	10903200
e5	2	10903200	10903600
e4	2	10903600	10903800
e3	2	10903800	10904600
e1	2	10904600	10905200
i3	2	10905200	10906400
i2	2	10906400	10906600
e2	2	10906600	10907000
i2	2	10907000	10907200
i3	2	10907200	10907600
i2	2	10907600	10907800
i3	2	10907800	10908400
f2	2	10908400	10908800
f1	2	10908800	10909600
i1	2	10909600	10910000
i3	2	10910000	10910400
e1	2	10910400	10911000
e4	2	10911000	10911600
e3	2	10911600	10911800
e4	2	10911800	10912800
e5	2	10912800	10913000
i3	2	10913000	10914800
e1	2	10914800	10915200
e3	2	10915200	10915800
e5	2	10915800	10916000
i3	2	10916000	10916600
e5	2	10916600	10917800
e4	2	10917800	10919400
e3	2	10919400	10919600
e4	2	10919600	10920400
e3	2	10920400	10921200
e4	2	10921200	10921600
e3	2	10921600	10921800
e4	2	10921800	10923800
e3	2	10923800	10924000
e4	2	10924000	10927200
e1	2	10927200	10927600
i3	2	10927600	10929000
e5	2	10929000	10929200
e4	2	10929200	10929400
e3	2	10929400	10930400
e1	2	10930400	10931000
i3	2	10931000	10931800
h4	2	10931800	10932200
i3	2	10932200	10933200
f3	2	10933200	10933600
e2	2	10933600	10934600
i3	2	10934600	10936000
i2	2	10936000	10936400
i3	2	10936400	10937000
i2	2	10937000	10937600
e2	2	10937600	10937800
i2	2	10937800	10938000
i3	2	10938000	10939000
f3	2	10939000	10939800
i3	2	10939800	10940600
e3	2	10940600	10941200
e1	2	10941200	10942200
i3	2	10942200	10943000
i2	2	10943000	10943600
i3	2	10943600	10945000
i2	2	10945000	10945600
i3	2	10945600	10946000
i1	2	10946000	10947000
f2	2	10947000	10947200
f1	2	10947200	10947600
i1	2	10947600	10949000
f2	2	10949000	10949200
f1	2	10949200	10949600
i1	2	10949600	10950400
f1	2	10950400	10951400
i1	2	10951400	10951800
i3	2	10951800	10952600
e1	2	10952600	10953200
e3	2	10953200	10953800
e4	2	10953800	10954400
e5	2	10954400	10954800
i3	2	10954800	10955600
e1	2	10955600	10956000
i3	2	10956000	10956800
e5	2	10956800	10957400
e4	2	10957400	10957600
e3	2	10957600	10958000
e4	2	10958000	10963800
e3	2	10963800	10964000
e4	2	10964000	10966200
e3	2	10966200	10966400
e4	2	10966400	10971200
e3	2	10971200	10972400
e1	2	10972400	10972800
i3	2	10972800	10974000
f3	2	10974000	10974200
i3	2	10974200	10975200
i2	2	10975200	10975400
e2	2	10975400	10975800
i2	2	10975800	10976000
i3	2	10976000	10977000
e1	2	10977000	10977600
i3	2	10977600	10977800
e3	2	10977800	10978200
i3	2	10978200	10979400
i2	2	10979400	10979600
i3	2	10979600	10980200
e1	2	10980200	10980600
e3	2	10980600	10981800
e4	2	10981800	10983200
e5	2	10983200	10983800
i3	2	10983800	10985000
e5	2	10985000	10985600
e3	2	10985600	10985800
e4	2	10985800	10986400
e3	2	10986400	10986600
e4	2	10986600	10987000
e3	2	10987000	10988200
e1	2	10988200	10988800
i3	2	10988800	10989400
f2	2	10989400	10989800
i1	2	10989800	10990000
f2	2	10990000	10990200
i1	2	10990200	10990600
f2	2	10990600	10992200
i1	2	10992200	10992600
f2	2	10992600	10992800
f1	2	10992800	10993400
f2	2	10993400	10993600
i1	2	10993600	10994400
f2	2	10994400	10995400
f1	2	10995400	10996000
i1	2	10996000	10998200
f2	2	10998200	10999000
i1	2	10999000	10999400
f2	2	10999400	10999800
i1	2	10999800	11000600
f1	2	11000600	11002000
i1	2	11002000	11002200
f1	2	11002200	11003000
f2	2	11003000	11003200
i1	2	11003200	11003600
f2	2	11003600	11004600
i1	2	11004600	11004800
i2	2	11004800	11005600
i3	2	11005600	11006400
e5	2	11006400	11007600
e4	2	11007600	11008000
e3	2	11008000	11009000
e1	2	11009000	11009600
e2	2	11009600	11009800
i3	2	11009800	11010800
i2	2	11010800	11011200
f2	2	11011200	11011400
i2	2	11011400	11011600
i3	2	11011600	11011800
i1	2	11011800	11012600
f2	2	11012600	11013200
i1	2	11013200	11013600
f2	2	11013600	11014000
i1	2	11014000	11014200
f2	2	11014200	11014400
i3	2	11014400	11014800
f2	2	11014800	11016600
i2	2	11016600	11017200
f2	2	11017200	11017400
i1	2	11017400	11017600
i3	2	11017600	11017800
i2	2	11017800	11018000
i3	2	11018000	11019200
e5	2	11019200	11020000
e4	2	11020000	11020800
e3	2	11020800	11021200
e1	2	11021200	11022400
e3	2	11022400	11023000
e4	2	11023000	11023600
e3	2	11023600	11024400
i3	2	11024400	11026600
e3	2	11026600	11026800
e4	2	11026800	11030000
e3	2	11030000	11030200
e1	2	11030200	11030600
i3	2	11030600	11031200
e1	2	11031200	11031600
e3	2	11031600	11032400
e4	2	11032400	11032800
e3	2	11032800	11033000
e4	2	11033000	11033400
e5	2	11033400	11034200
i3	2	11034200	11034800
f3	2	11034800	11037000
i3	2	11037000	11037200
f2	2	11037200	11039200
i1	2	11039200	11039600
i3	2	11039600	11040000
i2	2	11040000	11040600
i3	2	11040600	11041800
e2	2	11041800	11042800
i3	2	11042800	11043200
h4	2	11043200	11043800
i3	2	11043800	11045000
f3	2	11045000	11045400
i3	2	11045400	11046000
f3	2	11046000	11047600
i3	2	11047600	11049400
e5	2	11049400	11050000
e4	2	11050000	11050200
e3	2	11050200	11051400
e1	2	11051400	11052000
i3	2	11052000	11052600
e2	2	11052600	11053200
i3	2	11053200	11054400
e5	2	11054400	11054600
e4	2	11054600	11055200
e3	2	11055200	11055400
e1	2	11055400	11056000
i3	2	11056000	11057400
i2	2	11057400	11058000
i3	2	11058000	11058600
i2	2	11058600	11058800
i3	2	11058800	11059000
e1	2	11059000	11059600
e3	2	11059600	11059800
e4	2	11059800	11061600
e5	2	11061600	11063200
i3	2	11063200	11063600
f3	2	11063600	11064400
e5	2	11064400	11064800
i3	2	11064800	11065600
i2	2	11065600	11065800
f2	2	11065800	11066200
i3	2	11066200	11067200
i2	2	11067200	11067400
i3	2	11067400	11067600
i2	2	11067600	11068400
i3	2	11068400	11068600
e1	2	11068600	11069200
e4	2	11069200	11069800
e3	2	11069800	11070200
i3	2	11070200	11071000
e2	2	11071000	11071600
i3	2	11071600	11072000
e5	2	11072000	11073000
e3	2	11073000	11075000
e1	2	11075000	11075600
i3	2	11075600	11076800
h4	2	11076800	11077200
i3	2	11077200	11077600
f1	2	11077600	11078400
i1	2	11078400	11078800
f1	2	11078800	11079000
i1	2	11079000	11079400
f2	2	11079400	11079800
i2	2	11079800	11080000
i3	2	11080000	11080200
i2	2	11080200	11080600
f2	2	11080600	11080800
i3	2	11080800	11081400
e1	2	11081400	11081800
e3	2	11081800	11082400
e4	2	11082400	11083600
e5	2	11083600	11084600
i3	2	11084600	11086200
f2	2	11086200	11087200
i1	2	11087200	11087400
f1	2	11087400	11087800
f2	2	11087800	11088000
i1	2	11088000	11088200
i3	2	11088200	11088600
f2	2	11088600	11089200
f1	2	11089200	11089600
i2	2	11089600	11089800
i3	2	11089800	11090000
i2	2	11090000	11090600
i3	2	11090600	11091800
e5	2	11091800	11092000
i3	2	11092000	11092400
e3	2	11092400	11092600
e1	2	11092600	11093200
i3	2	11093200	11094200
i2	2	11094200	11094800
f2	2	11094800	11095600
i3	2	11095600	11096400
i2	2	11096400	11097400
i3	2	11097400	11097600
e5	2	11097600	11097800
i3	2	11097800	11098600
f1	2	11098600	11099400
i3	2	11099400	11100600
h4	2	11100600	11101200
i3	2	11101200	11102200
e1	2	11102200	11102800
e4	2	11102800	11103000
e3	2	11103000	11103200
e4	2	11103200	11104800
e3	2	11104800	11105000
e5	2	11105000	11105800
e4	2	11105800	11106200
e3	2	11106200	11106400
e1	2	11106400	11107200
i3	2	11107200	11107400
h4	2	11107400	11108000
i3	2	11108000	11109200
i2	2	11109200	11109400
e5	2	11109400	11111200
e3	2	11111200	11113000
e1	2	11113000	11113800
i2	2	11113800	11115000
i3	2	11115000	11116400
e5	2	11116400	11116600
e4	2	11116600	11116800
e3	2	11116800	11117400
e1	2	11117400	11118000
e2	2	11118000	11118200
i3	2	11118200	11119000
h4	2	11119000	11119800
i3	2	11119800	11121000
e1	2	11121000	11121800
i3	2	11121800	11123400
h4	2	11123400	11123800
i3	2	11123800	11124600
i2	2	11124600	11125400
i3	2	11125400	11126200
i2	2	11126200	11126400
i3	2	11126400	11126800
i2	2	11126800	11127000
f2	2	11127000	11127400
i1	2	11127400	11127600
f1	2	11127600	11128400
i1	2	11128400	11128800
h4	2	11128800	11129600
i3	2	11129600	11130000
f3	2	11130000	11131200
i3	2	11131200	11131800
e5	2	11131800	11133000
e3	2	11133000	11133200
e4	2	11133200	11134400
e3	2	11134400	11134600
e1	2	11134600	11135200
i3	2	11135200	11135600
f3	2	11135600	11137400
i3	2	11137400	11138000
f2	2	11138000	11139200
f1	2	11139200	11139400
f2	2	11139400	11139600
i2	2	11139600	11139800
i3	2	11139800	11140800
e2	2	11140800	11141200
i3	2	11141200	11141800
f3	2	11141800	11142600
e5	2	11142600	11143800
f3	2	11143800	11144800
e2	2	11144800	11145000
i2	2	11145000	11145200
i3	2	11145200	11145600
i2	2	11145600	11146000
i3	2	11146000	11146800
i2	2	11146800	11147200
i3	2	11147200	11148000
e2	2	11148000	11148400
i3	2	11148400	11149000
e5	2	11149000	11149400
e2	2	11149400	11150400
i2	2	11150400	11150600
i3	2	11150600	11151400
i2	2	11151400	11152400
i3	2	11152400	11152800
e1	2	11152800	11153200
e3	2	11153200	11153800
e4	2	11153800	11154400
e3	2	11154400	11154600
e4	2	11154600	11154800
e5	2	11154800	11156400
i3	2	11156400	11157200
e1	2	11157200	11157600
e4	2	11157600	11158600
e5	2	11158600	11159000
i3	2	11159000	11160000
e3	2	11160000	11160200
e4	2	11160200	11160400
h4	2	11160400	11162800
i3	2	11162800	11163200
e1	2	11163200	11163800
i3	2	11163800	11164600
e1	2	11164600	11165200
e3	2	11165200	11166000
e4	2	11166000	11166400
e5	2	11166400	11166600
i3	2	11166600	11167400
e5	2	11167400	11167600
e4	2	11167600	11168000
e1	2	11168000	11168400
i3	2	11168400	11169600
i2	2	11169600	11170000
i3	2	11170000	11170600
i1	2	11170600	11170800
f1	2	11170800	11172000
f2	2	11172000	11172200
i3	2	11172200	11172600
e2	2	11172600	11173200
i3	2	11173200	11174000
f2	2	11174000	11174400
i1	2	11174400	11174800
f2	2	11174800	11175200
i1	2	11175200	11175400
f1	2	11175400	11175600
i2	2	11175600	11177000
i3	2	11177000	11178200
e1	2	11178200	11179000
e3	2	11179000	11179400
e4	2	11179400	11180400
e3	2	11180400	11181000
e4	2	11181000	11182000
e5	2	11182000	11182800
i3	2	11182800	11183800
e1	2	11183800	11184400
e3	2	11184400	11184600
e4	2	11184600	11185400
e3	2	11185400	11185600
e4	2	11185600	11186000
e5	2	11186000	11186200
e3	2	11186200	11186600
e4	2	11186600	11186800
e5	2	11186800	11187000
i3	2	11187000	11188200
i2	2	11188200	11188400
e3	2	11188400	11189400
e4	2	11189400	11190600
e1	2	11190600	11191400
i3	2	11191400	11192200
f2	2	11192200	11193000
i1	2	11193000	11193200
i3	2	11193200	11193400
i2	2	11193400	11193600
i3	2	11193600	11193800
f1	2	11193800	11194400
i1	2	11194400	11195200
f2	2	11195200	11195800
i1	2	11195800	11196000
f2	2	11196000	11196200
i2	2	11196200	11196800
i3	2	11196800	11197400
e1	2	11197400	11198000
e4	2	11198000	11199800
e5	2	11199800	11200600
i3	2	11200600	11201400
e2	2	11201400	11201800
e1	2	11201800	11202000
e3	2	11202000	11202200
e4	2	11202200	11202400
e5	2	11202400	11203600
f3	2	11203600	11204000
i3	2	11204000	11204800
e5	2	11204800	11205400
f3	2	11205400	11205600
i2	2	11205600	11206200
e5	2	11206200	11206400
i3	2	11206400	11207000
h4	2	11207000	11207200
i3	2	11207200	11208200
f3	2	11208200	11208800
e5	2	11208800	11209600
e4	2	11209600	11209800
e5	2	11209800	11210000
e4	2	11210000	11212800
e5	2	11212800	11213000
e4	2	11213000	11213200
e1	2	11213200	11213400
e2	2	11213400	11214400
i2	2	11214400	11214600
i3	2	11214600	11215400
e1	2	11215400	11216000
e4	2	11216000	11216400
e5	2	11216400	11216600
i3	2	11216600	11217200
h4	2	11217200	11217400
i3	2	11217400	11217800
e5	2	11217800	11218000
e4	2	11218000	11218200
e3	2	11218200	11219800
e1	2	11219800	11220400
i3	2	11220400	11220800
e2	2	11220800	11221200
i2	2	11221200	11221400
i3	2	11221400	11221600
i2	2	11221600	11221800
f3	2	11221800	11222800
e1	2	11222800	11223200
i3	2	11223200	11224000
i2	2	11224000	11225200
i3	2	11225200	11225400
i2	2	11225400	11225800
i3	2	11225800	11226600
f2	2	11226600	11227400
i1	2	11227400	11227600
f2	2	11227600	11228000
i3	2	11228000	11229000
f2	2	11229000	11229200
f1	2	11229200	11229400
i1	2	11229400	11230200
f1	2	11230200	11230400
f2	2	11230400	11230600
i3	2	11230600	11231000
i2	2	11231000	11231200
i3	2	11231200	11232000
i2	2	11232000	11232200
f2	2	11232200	11232400
i2	2	11232400	11232600
i3	2	11232600	11232800
i2	2	11232800	11233000
f2	2	11233000	11233600
i3	2	11233600	11234200
i1	2	11234200	11234600
f1	2	11234600	11235000
i1	2	11235000	11236200
f2	2	11236200	11236400
i3	2	11236400	11238000
f2	2	11238000	11238400
i1	2	11238400	11238800
i3	2	11238800	11239200
i1	2	11239200	11241600
f2	2	11241600	11242200
i3	2	11242200	11243800
e5	2	11243800	11244200
e4	2	11244200	11244400
e3	2	11244400	11245600
e1	2	11245600	11246000
i3	2	11246000	11247200
i2	2	11247200	11247400
e2	2	11247400	11248200
i2	2	11248200	11248400
i3	2	11248400	11248600
i2	2	11248600	11249400
i3	2	11249400	11249800
i2	2	11249800	11250400
i3	2	11250400	11251200
e2	2	11251200	11251400
f3	2	11251400	11251800
f1	2	11251800	11252000
f2	2	11252000	11252200
i1	2	11252200	11252600
f2	2	11252600	11253400
i3	2	11253400	11253800
f3	2	11253800	11254600
i3	2	11254600	11255200
e5	2	11255200	11256600
e4	2	11256600	11257000
e5	2	11257000	11257200
e4	2	11257200	11257600
e3	2	11257600	11258400
e1	2	11258400	11259000
i3	2	11259000	11259800
e5	2	11259800	11260800
e4	2	11260800	11261000
e3	2	11261000	11261200
e4	2	11261200	11261600
e3	2	11261600	11262000
e1	2	11262000	11262400
i2	2	11262400	11262800
i3	2	11262800	11264000
f3	2	11264000	11264400
i3	2	11264400	11264600
f3	2	11264600	11265600
i3	2	11265600	11266000
h4	2	11266000	11266400
i3	2	11266400	11266800
h4	2	11266800	11267400
i3	2	11267400	11268000
f3	2	11268000	11268200
f1	2	11268200	11269200
f3	2	11269200	11269400
i3	2	11269400	11270200
e1	2	11270200	11271200
i3	2	11271200	11271800
i2	2	11271800	11272200
i3	2	11272200	11274000
e1	2	11274000	11274400
e3	2	11274400	11276400
e5	2	11276400	11276800
i3	2	11276800	11277200
i2	2	11277200	11277400
i3	2	11277400	11278000
e1	2	11278000	11278400
f3	2	11278400	11278800
i3	2	11278800	11280200
e2	2	11280200	11280800
i2	2	11280800	11281000
i3	2	11281000	11282000
i2	2	11282000	11282600
i3	2	11282600	11282800
i2	2	11282800	11283000
e2	2	11283000	11284000
i2	2	11284000	11284200
i3	2	11284200	11285800
h4	2	11285800	11286000
i3	2	11286000	11287600
e5	2	11287600	11288200
i3	2	11288200	11288600
e3	2	11288600	11289400
e1	2	11289400	11290400
i3	2	11290400	11291400
e4	2	11291400	11292200
e3	2	11292200	11292600
e4	2	11292600	11292800
e1	2	11292800	11293400
i3	2	11293400	11293800
i2	2	11293800	11294000
f2	2	11294000	11295800
i2	2	11295800	11296400
i3	2	11296400	11299400
e1	2	11299400	11299800
e3	2	11299800	11300000
e5	2	11300000	11302000
i3	2	11302000	11303000
i1	2	11303000	11304600
f2	2	11304600	11307000
i1	2	11307000	11307200
i3	2	11307200	11307400
i2	2	11307400	11308000
i3	2	11308000	11308200
i1	2	11308200	11308400
i3	2	11308400	11309000
i1	2	11309000	11310000
i3	2	11310000	11311200
e5	2	11311200	11312200
e4	2	11312200	11312400
e3	2	11312400	11313400
e4	2	11313400	11314600
e1	2	11314600	11315000
i3	2	11315000	11316600
e1	2	11316600	11317400
e4	2	11317400	11317800
e3	2	11317800	11318000
i3	2	11318000	11318800
f3	2	11318800	11324400
i3	2	11324400	11325000
h4	2	11325000	11325600
h3	2	11325600	11325800
h4	2	11325800	11328000
h3	2	11328000	11328400
h4	2	11328400	11329200
i3	2	11329200	11330000
e1	2	11330000	11330600
e4	2	11330600	11331400
e5	2	11331400	11333000
i3	2	11333000	11334400
e5	2	11334400	11334600
i3	2	11334600	11334800
i2	2	11334800	11335400
i3	2	11335400	11336000
i2	2	11336000	11336600
i3	2	11336600	11337200
i2	2	11337200	11337800
i3	2	11337800	11339000
e1	2	11339000	11339600
e3	2	11339600	11340400
i3	2	11340400	11341800
e1	2	11341800	11342600
e3	2	11342600	11342800
e5	2	11342800	11343200
i3	2	11343200	11344000
e4	2	11344000	11344600
e1	2	11344600	11345400
i3	2	11345400	11347400
f3	2	11347400	11347800
i3	2	11347800	11348000
i1	2	11348000	11348200
i3	2	11348200	11348400
i2	2	11348400	11348800
e2	2	11348800	11349600
i2	2	11349600	11350000
i3	2	11350000	11350200
i2	2	11350200	11350600
e2	2	11350600	11351000
i2	2	11351000	11351200
i3	2	11351200	11352000
i2	2	11352000	11352200
f2	2	11352200	11352600
i1	2	11352600	11353000
f2	2	11353000	11353400
i2	2	11353400	11353600
i3	2	11353600	11355600
f2	2	11355600	11355800
i2	2	11355800	11356000
i3	2	11356000	11356200
i2	2	11356200	11357400
i3	2	11357400	11357600
i2	2	11357600	11358400
i3	2	11358400	11359400
i2	2	11359400	11360000
i3	2	11360000	11360600
i2	2	11360600	11360800
i3	2	11360800	11364400
i2	2	11364400	11365000
f2	2	11365000	11365200
f1	2	11365200	11365600
f2	2	11365600	11365800
i2	2	11365800	11366400
i3	2	11366400	11367200
i1	2	11367200	11367400
i2	2	11367400	11367600
i3	2	11367600	11368200
i1	2	11368200	11368400
f2	2	11368400	11369400
i1	2	11369400	11369600
f2	2	11369600	11370600
f1	2	11370600	11370800
i1	2	11370800	11371200
i3	2	11371200	11371800
f2	2	11371800	11372200
i3	2	11372200	11372600
f2	2	11372600	11372800
i1	2	11372800	11373200
i3	2	11373200	11374200
i1	2	11374200	11374400
i3	2	11374400	11374600
i2	2	11374600	11375000
f2	2	11375000	11375400
i1	2	11375400	11375600
f1	2	11375600	11376200
i1	2	11376200	11376600
f2	2	11376600	11377800
i2	2	11377800	11378200
i3	2	11378200	11378600
h4	2	11378600	11379200
i3	2	11379200	11379800
i2	2	11379800	11380200
i3	2	11380200	11380400
i2	2	11380400	11380600
e2	2	11380600	11381000
i2	2	11381000	11381400
i3	2	11381400	11381600
i2	2	11381600	11382200
i3	2	11382200	11382400
i2	2	11382400	11382600
i3	2	11382600	11383000
i2	2	11383000	11383600
i3	2	11383600	11384000
f2	2	11384000	11384200
i3	2	11384200	11384600
f2	2	11384600	11384800
f1	2	11384800	11385400
i3	2	11385400	11387000
h4	2	11387000	11387600
i3	2	11387600	11388600
e1	2	11388600	11389800
i3	2	11389800	11390600
e2	2	11390600	11391400
i3	2	11391400	11392200
i2	2	11392200	11392600
i3	2	11392600	11393200
i2	2	11393200	11393400
e2	2	11393400	11394200
i2	2	11394200	11394400
i3	2	11394400	11396000
f3	2	11396000	11396800
f1	2	11396800	11397000
i2	2	11397000	11397200
i3	2	11397200	11398200
h4	2	11398200	11398800
i3	2	11398800	11399400
h4	2	11399400	11400800
i3	2	11400800	11401400
f3	2	11401400	11403200
i3	2	11403200	11404400
e5	2	11404400	11405400
e4	2	11405400	11406400
e3	2	11406400	11406800
e4	2	11406800	11407200
e3	2	11407200	11407800
e1	2	11407800	11408200
e3	2	11408200	11408400
i3	2	11408400	11410000
e1	2	11410000	11410600
e3	2	11410600	11411000
e4	2	11411000	11413800
e3	2	11413800	11414000
e4	2	11414000	11417400
e3	2	11417400	11417800
e4	2	11417800	11418400
e3	2	11418400	11420000
e4	2	11420000	11422200
e5	2	11422200	11422400
e4	2	11422400	11423000
e5	2	11423000	11423600
i3	2	11423600	11424200
e5	2	11424200	11426200
e4	2	11426200	11427200
e1	2	11427200	11427800
i3	2	11427800	11428000
f3	2	11428000	11428400
i3	2	11428400	11429200
e5	2	11429200	11430000
e3	2	11430000	11430200
e4	2	11430200	11430400
e3	2	11430400	11430600
e4	2	11430600	11431000
e3	2	11431000	11431800
e4	2	11431800	11432200
e1	2	11432200	11432600
i3	2	11432600	11433800
e5	2	11433800	11435000
e4	2	11435000	11435400
e3	2	11435400	11435600
e1	2	11435600	11436400
i3	2	11436400	11437600
i2	2	11437600	11437800
f1	2	11437800	11438000
i2	2	11438000	11438200
i3	2	11438200	11438600
i2	2	11438600	11438800
i3	2	11438800	11439400
i1	2	11439400	11439600
f1	2	11439600	11440200
f2	2	11440200	11440400
i1	2	11440400	11441000
f2	2	11441000	11441200
i1	2	11441200	11441600
f2	2	11441600	11442400
i2	2	11442400	11443000
i3	2	11443000	11443600
e1	2	11443600	11444200
e3	2	11444200	11444400
e4	2	11444400	11446000
i3	2	11446000	11447400
e5	2	11447400	11447800
e3	2	11447800	11448400
e1	2	11448400	11449000
i3	2	11449000	11449400
i1	2	11449400	11451400
i3	2	11451400	11451800
e5	2	11451800	11452800
e4	2	11452800	11453200
e1	2	11453200	11453800
i3	2	11453800	11454200
f3	2	11454200	11454400
i3	2	11454400	11455200
i2	2	11455200	11455400
f2	2	11455400	11455600
f1	2	11455600	11455800
f2	2	11455800	11456000
i1	2	11456000	11456200
f2	2	11456200	11456400
f1	2	11456400	11456600
i3	2	11456600	11457000
f2	2	11457000	11457400
f1	2	11457400	11457800
f2	2	11457800	11458600
i2	2	11458600	11458800
f2	2	11458800	11459400
i3	2	11459400	11459800
i1	2	11459800	11460200
f1	2	11460200	11460600
f2	2	11460600	11461000
i3	2	11461000	11461400
i2	2	11461400	11461800
i3	2	11461800	11462800
e5	2	11462800	11463000
e3	2	11463000	11464000
e4	2	11464000	11464800
e3	2	11464800	11465200
e4	2	11465200	11466800
e3	2	11466800	11467800
e4	2	11467800	11468200
e3	2	11468200	11468400
e4	2	11468400	11471800
e3	2	11471800	11472200
e4	2	11472200	11472800
e3	2	11472800	11473400
e1	2	11473400	11474200
i3	2	11474200	11475200
e5	2	11475200	11475400
i3	2	11475400	11476200
e3	2	11476200	11476600
e4	2	11476600	11477200
e1	2	11477200	11478000
i3	2	11478000	11479000
i2	2	11479000	11479800
i3	2	11479800	11481400
e1	2	11481400	11482200
e3	2	11482200	11483600
e5	2	11483600	11483800
e4	2	11483800	11485200
e3	2	11485200	11485400
e4	2	11485400	11485800
e3	2	11485800	11486000
e5	2	11486000	11487800
i3	2	11487800	11488400
f3	2	11488400	11488600
i3	2	11488600	11489000
e1	2	11489000	11489600
e4	2	11489600	11490400
e5	2	11490400	11492400
e4	2	11492400	11493400
e3	2	11493400	11493600
e1	2	11493600	11494200
i3	2	11494200	11494400
e5	2	11494400	11495000
i3	2	11495000	11495200
h4	2	11495200	11495600
i3	2	11495600	11496200
f1	2	11496200	11497600
i1	2	11497600	11498400
i3	2	11498400	11500200
f3	2	11500200	11500800
f1	2	11500800	11501600
i1	2	11501600	11501800
f1	2	11501800	11502000
i3	2	11502000	11503400
h4	2	11503400	11503600
i3	2	11503600	11504800
i1	2	11504800	11505000
f1	2	11505000	11505400
i1	2	11505400	11506200
f1	2	11506200	11507000
f2	2	11507000	11507200
i1	2	11507200	11507800
f2	2	11507800	11508200
i1	2	11508200	11509000
f2	2	11509000	11509200
i2	2	11509200	11509400
i3	2	11509400	11510000
e5	2	11510000	11510200
e4	2	11510200	11511000
e3	2	11511000	11511200
e1	2	11511200	11512000
i3	2	11512000	11513000
e2	2	11513000	11513600
i3	2	11513600	11514000
i2	2	11514000	11514400
i3	2	11514400	11516200
e3	2	11516200	11516600
e1	2	11516600	11516800
e3	2	11516800	11517000
e1	2	11517000	11518200
i3	2	11518200	11519600
e5	2	11519600	11520600
e4	2	11520600	11521800
e3	2	11521800	11522000
e1	2	11522000	11522600
i3	2	11522600	11523000
i2	2	11523000	11523600
f2	2	11523600	11524000
i2	2	11524000	11525000
i3	2	11525000	11525800
f3	2	11525800	11527600
i2	2	11527600	11528000
i3	2	11528000	11528800
e5	2	11528800	11529000
e4	2	11529000	11529400
e3	2	11529400	11529600
e4	2	11529600	11529800
e3	2	11529800	11530400
e1	2	11530400	11531000
i3	2	11531000	11532000
e1	2	11532000	11533000
i3	2	11533000	11534000
i2	2	11534000	11535000
i3	2	11535000	11535200
i2	2	11535200	11535400
i3	2	11535400	11535600
i2	2	11535600	11536200
i3	2	11536200	11536600
e5	2	11536600	11538600
e3	2	11538600	11539400
e4	2	11539400	11539800
e3	2	11539800	11540400
e4	2	11540400	11541600
e1	2	11541600	11542400
i3	2	11542400	11543000
e5	2	11543000	11543200
f3	2	11543200	11543600
i3	2	11543600	11543800
i2	2	11543800	11544400
i3	2	11544400	11546000
e1	2	11546000	11547600
e3	2	11547600	11548000
i3	2	11548000	11549800
h4	2	11549800	11550200
f3	2	11550200	11550400
e5	2	11550400	11550600
i3	2	11550600	11551000
e1	2	11551000	11551800
e4	2	11551800	11553000
e5	2	11553000	11553600
i3	2	11553600	11554200
e5	2	11554200	11555000
i3	2	11555000	11556400
i1	2	11556400	11557400
f2	2	11557400	11557800
i1	2	11557800	11558600
f2	2	11558600	11558800
i1	2	11558800	11559000
i3	2	11559000	11560000
i2	2	11560000	11560400
i3	2	11560400	11561600
i2	2	11561600	11561800
e2	2	11561800	11562200
i2	2	11562200	11562400
i3	2	11562400	11563800
i2	2	11563800	11564200
i3	2	11564200	11564600
i2	2	11564600	11565400
i3	2	11565400	11566200
i2	2	11566200	11566400
f2	2	11566400	11566800
e2	2	11566800	11567000
i3	2	11567000	11567600
e5	2	11567600	11568800
e4	2	11568800	11569000
e5	2	11569000	11569200
e4	2	11569200	11570600
e3	2	11570600	11571000
e1	2	11571000	11571800
i3	2	11571800	11572600
e1	2	11572600	11573200
e3	2	11573200	11574000
e4	2	11574000	11574400
e3	2	11574400	11574600
e4	2	11574600	11575000
e3	2	11575000	11575600
e5	2	11575600	11576400
i3	2	11576400	11577000
e5	2	11577000	11577800
e4	2	11577800	11580200
e1	2	11580200	11580800
i3	2	11580800	11581000
f2	2	11581000	11581200
f1	2	11581200	11583000
f3	2	11583000	11590600
f1	2	11590600	11591600
f3	2	11591600	11592400
f1	2	11592400	11593000
f3	2	11593000	11593600
f1	2	11593600	11594200
f3	2	11594200	11594400
i3	2	11594400	11595200
e2	2	11595200	11595800
i3	2	11595800	11596200
i2	2	11596200	11596600
i3	2	11596600	11598400
f2	2	11598400	11599200
i3	2	11599200	11600200
i2	2	11600200	11600400
i3	2	11600400	11601800
e1	2	11601800	11602200
e3	2	11602200	11602400
e4	2	11602400	11605200
e5	2	11605200	11607000
i3	2	11607000	11607600
f3	2	11607600	11608200
i3	2	11608200	11608600
f3	2	11608600	11608800
i3	2	11608800	11609200
e5	2	11609200	11610600
e4	2	11610600	11611600
e3	2	11611600	11611800
e4	2	11611800	11613400
e3	2	11613400	11613600
e4	2	11613600	11616600
e3	2	11616600	11616800
e1	2	11616800	11617400
i3	2	11617400	11618400
i2	2	11618400	11618800
i3	2	11618800	11620200
e2	2	11620200	11620800
i3	2	11620800	11621400
i2	2	11621400	11621600
i3	2	11621600	11622000
e3	2	11622000	11622200
i3	2	11622200	11622400
e1	2	11622400	11623400
e2	2	11623400	11623600
i3	2	11623600	11625200
e1	2	11625200	11626000
e4	2	11626000	11626200
e3	2	11626200	11626400
e4	2	11626400	11627400
e5	2	11627400	11628000
i3	2	11628000	11630000
e1	2	11630000	11630800
e3	2	11630800	11632000
e4	2	11632000	11632200
e3	2	11632200	11634800
e4	2	11634800	11635400
e5	2	11635400	11636400
i3	2	11636400	11637000
i1	2	11637000	11637200
f1	2	11637200	11637800
i1	2	11637800	11638400
f1	2	11638400	11639400
i1	2	11639400	11640000
f2	2	11640000	11640200
i3	2	11640200	11641200
f2	2	11641200	11641400
i1	2	11641400	11642000
f2	2	11642000	11642600
i1	2	11642600	11643200
i3	2	11643200	11643400
h4	2	11643400	11644000
i3	2	11644000	11645800
h4	2	11645800	11646200
i3	2	11646200	11647800
i2	2	11647800	11648200
i3	2	11648200	11649000
e2	2	11649000	11649800
i3	2	11649800	11650400
e1	2	11650400	11651000
i3	2	11651000	11651400
e4	2	11651400	11652000
e3	2	11652000	11652200
e4	2	11652200	11652400
e5	2	11652400	11653000
i3	2	11653000	11655200
i1	2	11655200	11655400
f1	2	11655400	11656200
f2	2	11656200	11656400
i1	2	11656400	11656800
f2	2	11656800	11657200
i1	2	11657200	11657400
f2	2	11657400	11658000
i1	2	11658000	11659200
f2	2	11659200	11659600
f1	2	11659600	11659800
f2	2	11659800	11660800
i1	2	11660800	11661800
f2	2	11661800	11662400
i1	2	11662400	11664600
f2	2	11664600	11665200
f1	2	11665200	11665800
f2	2	11665800	11666000
i1	2	11666000	11667200
f2	2	11667200	11667800
i1	2	11667800	11669400
i3	2	11669400	11669800
e1	2	11669800	11670200
e3	2	11670200	11671200
i3	2	11671200	11672200
i2	2	11672200	11673200
i3	2	11673200	11673800
f3	2	11673800	11675600
i3	2	11675600	11676200
e5	2	11676200	11676600
e4	2	11676600	11676800
e3	2	11676800	11677200
e4	2	11677200	11677400
e1	2	11677400	11678000
i3	2	11678000	11678800
e3	2	11678800	11679200
e1	2	11679200	11679800
i3	2	11679800	11680400
i2	2	11680400	11681000
i3	2	11681000	11681200
i2	2	11681200	11682200
i3	2	11682200	11684000
i2	2	11684000	11684200
e2	2	11684200	11685000
i3	2	11685000	11685800
i2	2	11685800	11686200
i3	2	11686200	11686600
i2	2	11686600	11686800
i3	2	11686800	11688400
i2	2	11688400	11689200
i3	2	11689200	11690800
i1	2	11690800	11692200
i3	2	11692200	11693400
i2	2	11693400	11693600
i3	2	11693600	11695000
e5	2	11695000	11695600
e3	2	11695600	11696000
e1	2	11696000	11697200
i3	2	11697200	11697400
e5	2	11697400	11699000
i3	2	11699000	11699800
e5	2	11699800	11701200
e4	2	11701200	11703200
e3	2	11703200	11703400
e4	2	11703400	11703600
e3	2	11703600	11703800
e1	2	11703800	11704200
i3	2	11704200	11706200
e1	2	11706200	11706800
e2	2	11706800	11707000
i3	2	11707000	11707400
f3	2	11707400	11707800
i3	2	11707800	11708600
f2	2	11708600	11709000
i1	2	11709000	11709400
f2	2	11709400	11710000
i1	2	11710000	11710200
i3	2	11710200	11710800
f1	2	11710800	11711200
i3	2	11711200	11712200
i2	2	11712200	11712800
i3	2	11712800	11713600
h4	2	11713600	11713800
h1	2	11713800	11715600
h4	2	11715600	11715800
i3	2	11715800	11716400
f2	2	11716400	11717400
i2	2	11717400	11717600
i3	2	11717600	11717800
i2	2	11717800	11718000
i3	2	11718000	11719000
f3	2	11719000	11719400
i2	2	11719400	11719600
i3	2	11719600	11720200
i2	2	11720200	11720400
e2	2	11720400	11720800
i2	2	11720800	11721200
i3	2	11721200	11722000
e1	2	11722000	11722400
i3	2	11722400	11722800
i2	2	11722800	11723000
e2	2	11723000	11723200
i2	2	11723200	11724200
i3	2	11724200	11724600
f3	2	11724600	11725800
i3	2	11725800	11726200
i2	2	11726200	11726400
e2	2	11726400	11727400
i2	2	11727400	11727600
i3	2	11727600	11729600
f3	2	11729600	11730800
i3	2	11730800	11732600
i2	2	11732600	11732800
e2	2	11732800	11733000
i2	2	11733000	11733200
i3	2	11733200	11733600
i2	2	11733600	11733800
i3	2	11733800	11735600
f3	2	11735600	11736000
i3	2	11736000	11737000
e5	2	11737000	11738000
e4	2	11738000	11738400
e3	2	11738400	11738800
e1	2	11738800	11739600
i3	2	11739600	11740600
e1	2	11740600	11741200
e3	2	11741200	11741600
e4	2	11741600	11743400
e3	2	11743400	11743600
e4	2	11743600	11744000
e5	2	11744000	11744800
i3	2	11744800	11745600
e3	2	11745600	11746000
e1	2	11746000	11746400
i3	2	11746400	11746800
e1	2	11746800	11747400
i3	2	11747400	11748600
e3	2	11748600	11749600
e1	2	11749600	11750200
i3	2	11750200	11750400
i2	2	11750400	11751600
i3	2	11751600	11752800
e2	2	11752800	11753800
i2	2	11753800	11754000
i3	2	11754000	11754400
i2	2	11754400	11755800
i3	2	11755800	11756000
i2	2	11756000	11756200
i3	2	11756200	11756400
i2	2	11756400	11757400
i3	2	11757400	11758400
i2	2	11758400	11758600
e2	2	11758600	11759200
i2	2	11759200	11759600
i3	2	11759600	11761400
i2	2	11761400	11761600
i3	2	11761600	11762000
f2	2	11762000	11762200
f1	2	11762200	11762600
f3	2	11762600	11763000
i3	2	11763000	11763400
e5	2	11763400	11763600
e4	2	11763600	11763800
e1	2	11763800	11764800
i3	2	11764800	11765400
f2	2	11765400	11766000
i2	2	11766000	11766200
i3	2	11766200	11766800
f2	2	11766800	11767200
i1	2	11767200	11767800
h4	2	11767800	11768200
h1	2	11768200	11769600
i3	2	11769600	11770800
f2	2	11770800	11771400
i2	2	11771400	11772200
f2	2	11772200	11772600
i2	2	11772600	11772800
i3	2	11772800	11773000
i1	2	11773000	11773200
f1	2	11773200	11773400
f2	2	11773400	11773800
i1	2	11773800	11774000
f2	2	11774000	11774800
i1	2	11774800	11775200
f2	2	11775200	11775800
i2	2	11775800	11776000
i3	2	11776000	11776600
e1	2	11776600	11777400
i3	2	11777400	11777800
f3	2	11777800	11778000
e5	2	11778000	11778400
e4	2	11778400	11778600
e3	2	11778600	11778800
e4	2	11778800	11779200
e1	2	11779200	11779800
i3	2	11779800	11781000
e1	2	11781000	11781600
e3	2	11781600	11783000
i3	2	11783000	11783200
e5	2	11783200	11783400
i3	2	11783400	11784400
e5	2	11784400	11785400
e4	2	11785400	11786200
e1	2	11786200	11786600
i3	2	11786600	11786800
h4	2	11786800	11787200
f3	2	11787200	11788800
e5	2	11788800	11789200
f3	2	11789200	11797600
i3	2	11797600	11798600
i2	2	11798600	11799400
i3	2	11799400	11799600
i2	2	11799600	11800000
i3	2	11800000	11800200
f2	2	11800200	11801000
i3	2	11801000	11801200
i2	2	11801200	11801400
f2	2	11801400	11802200
i1	2	11802200	11802400
f2	2	11802400	11803600
i3	2	11803600	11804000
e5	2	11804000	11804600
e4	2	11804600	11804800
e3	2	11804800	11805400
e1	2	11805400	11806000
i3	2	11806000	11806200
i2	2	11806200	11807800
i3	2	11807800	11809200
i2	2	11809200	11809400
e2	2	11809400	11810400
i2	2	11810400	11811000
i3	2	11811000	11812800
i2	2	11812800	11813200
i3	2	11813200	11814000
f2	2	11814000	11814200
f1	2	11814200	11814400
f2	2	11814400	11814600
f1	2	11814600	11816000
f2	2	11816000	11816200
i3	2	11816200	11816800
e1	2	11816800	11817400
e3	2	11817400	11817600
i3	2	11817600	11818600
e1	2	11818600	11819200
i3	2	11819200	11820200
e3	2	11820200	11821400
e1	2	11821400	11822000
i3	2	11822000	11822800
f1	2	11822800	11823000
f2	2	11823000	11823200
f1	2	11823200	11823800
i1	2	11823800	11824000
f2	2	11824000	11824600
i3	2	11824600	11824800
e1	2	11824800	11825400
e3	2	11825400	11825600
e4	2	11825600	11826200
e3	2	11826200	11826400
e4	2	11826400	11826600
e5	2	11826600	11827400
i3	2	11827400	11828200
i2	2	11828200	11828400
i3	2	11828400	11829000
i2	2	11829000	11829200
i3	2	11829200	11829600
i2	2	11829600	11829800
i3	2	11829800	11830000
i2	2	11830000	11832800
i3	2	11832800	11833200
e1	2	11833200	11834200
e2	2	11834200	11834400
i3	2	11834400	11835400
i2	2	11835400	11835800
i3	2	11835800	11836400
i2	2	11836400	11838600
i3	2	11838600	11838800
i2	2	11838800	11839000
i3	2	11839000	11839800
i2	2	11839800	11840400
i3	2	11840400	11841600
e5	2	11841600	11842400
e3	2	11842400	11842600
e1	2	11842600	11843400
i3	2	11843400	11843800
f3	2	11843800	11844400
i3	2	11844400	11845400
f1	2	11845400	11846400
f3	2	11846400	11846800
i3	2	11846800	11847400
e5	2	11847400	11847600
e4	2	11847600	11848000
e5	2	11848000	11848400
e3	2	11848400	11849000
e1	2	11849000	11849400
i3	2	11849400	11850000
e3	2	11850000	11850600
e1	2	11850600	11851400
i3	2	11851400	11852200
e1	2	11852200	11853000
e3	2	11853000	11853600
e4	2	11853600	11854200
e3	2	11854200	11854400
e4	2	11854400	11854800
e5	2	11854800	11855600
f3	2	11855600	11855800
i2	2	11855800	11856000
i3	2	11856000	11856800
e1	2	11856800	11857600
i2	2	11857600	11858200
i3	2	11858200	11858800
i2	2	11858800	11860000
i3	2	11860000	11860600
e2	2	11860600	11861200
i2	2	11861200	11861400
i3	2	11861400	11862000
e1	2	11862000	11862800
e3	2	11862800	11863000
i3	2	11863000	11865200
e4	2	11865200	11865600
e3	2	11865600	11866200
e1	2	11866200	11866800
i3	2	11866800	11867200
h4	2	11867200	11867400
h3	2	11867400	11867800
h4	2	11867800	11868400
i3	2	11868400	11869200
i2	2	11869200	11869400
i3	2	11869400	11869800
f2	2	11869800	11870600
i3	2	11870600	11871200
i2	2	11871200	11871400
f2	2	11871400	11872200
i1	2	11872200	11872600
f1	2	11872600	11873200
f3	2	11873200	11877000
i3	2	11877000	11877600
e1	2	11877600	11878200
e3	2	11878200	11879000
e4	2	11879000	11884000
e5	2	11884000	11885400
i3	2	11885400	11886000
i2	2	11886000	11886200
i3	2	11886200	11886600
i2	2	11886600	11886800
i3	2	11886800	11887200
i2	2	11887200	11887600
i3	2	11887600	11888000
i2	2	11888000	11889200
i3	2	11889200	11889400
i2	2	11889400	11890200
i3	2	11890200	11890600
i2	2	11890600	11891000
f2	2	11891000	11891400
i3	2	11891400	11892000
i1	2	11892000	11892200
f1	2	11892200	11892800
f2	2	11892800	11893400
i1	2	11893400	11894600
f1	2	11894600	11895200
i1	2	11895200	11896800
f2	2	11896800	11897200
i1	2	11897200	11897800
f2	2	11897800	11898800
i3	2	11898800	11899600
e5	2	11899600	11900600
e4	2	11900600	11901000
e3	2	11901000	11901200
e4	2	11901200	11901600
e3	2	11901600	11902400
e4	2	11902400	11903400
e3	2	11903400	11903600
e1	2	11903600	11904000
i3	2	11904000	11904800
i1	2	11904800	11905000
f1	2	11905000	11905200
f2	2	11905200	11905600
i2	2	11905600	11906400
f2	2	11906400	11906800
i2	2	11906800	11907000
i3	2	11907000	11907400
i2	2	11907400	11907600
i3	2	11907600	11908200
i2	2	11908200	11908600
i3	2	11908600	11910600
e3	2	11910600	11910800
e4	2	11910800	11911200
e1	2	11911200	11911600
i3	2	11911600	11912000
i2	2	11912000	11912400
f3	2	11912400	11913400
i3	2	11913400	11913800
e5	2	11913800	11914800
e4	2	11914800	11915000
e5	2	11915000	11915400
e4	2	11915400	11916200
e3	2	11916200	11916600
e4	2	11916600	11917600
e3	2	11917600	11917800
e4	2	11917800	11919400
e1	2	11919400	11920000
i3	2	11920000	11920200
i2	2	11920200	11920400
i3	2	11920400	11920800
i1	2	11920800	11921600
f1	2	11921600	11921800
i1	2	11921800	11923000
f1	2	11923000	11923800
i1	2	11923800	11924200
f2	2	11924200	11924800
i1	2	11924800	11925200
f2	2	11925200	11926000
i3	2	11926000	11926400
e1	2	11926400	11927000
e3	2	11927000	11927200
e4	2	11927200	11928200
e5	2	11928200	11929000
i3	2	11929000	11929800
i1	2	11929800	11930800
f1	2	11930800	11931800
i1	2	11931800	11932200
i3	2	11932200	11932800
i1	2	11932800	11933000
f1	2	11933000	11934000
i1	2	11934000	11934200
f1	2	11934200	11935200
i1	2	11935200	11935600
i3	2	11935600	11936200
f3	2	11936200	11937400
i3	2	11937400	11937800
e5	2	11937800	11938600
e3	2	11938600	11939000
e1	2	11939000	11939800
i2	2	11939800	11940200
i3	2	11940200	11940600
i2	2	11940600	11941600
i3	2	11941600	11941800
i2	2	11941800	11942000
i3	2	11942000	11942600
e2	2	11942600	11943600
i2	2	11943600	11943800
i1	2	11943800	11944000
i3	2	11944000	11944600
i2	2	11944600	11945000
i3	2	11945000	11945200
i2	2	11945200	11945400
i3	2	11945400	11945800
i2	2	11945800	11946400
i3	2	11946400	11948600
h4	2	11948600	11949400
i3	2	11949400	11950200
e5	2	11950200	11951000
e3	2	11951000	11951200
e4	2	11951200	11951400
e1	2	11951400	11952200
i3	2	11952200	11953800
f2	2	11953800	11955000
i3	2	11955000	11955800
e2	2	11955800	11956000
e1	2	11956000	11956400
e4	2	11956400	11957400
e3	2	11957400	11957600
e4	2	11957600	11958400
e3	2	11958400	11959000
e5	2	11959000	11959600
i3	2	11959600	11961000
e1	2	11961000	11961600
i3	2	11961600	11962400
i2	2	11962400	11962600
e2	2	11962600	11963200
i2	2	11963200	11963400
i3	2	11963400	11964200
h4	2	11964200	11964800
i3	2	11964800	11965400
i1	2	11965400	11966000
f1	2	11966000	11966600
i1	2	11966600	11968000
f2	2	11968000	11968200
f1	2	11968200	11968400
f2	2	11968400	11968800
i1	2	11968800	11969400
f2	2	11969400	11969800
i1	2	11969800	11970200
f2	2	11970200	11970600
i2	2	11970600	11970800
i3	2	11970800	11971000
f2	2	11971000	11972000
i2	2	11972000	11972200
f2	2	11972200	11972400
f1	2	11972400	11973000
f3	2	11973000	11973200
f1	2	11973200	11974200
i2	2	11974200	11974400
i3	2	11974400	11974800
e1	2	11974800	11975600
e3	2	11975600	11975800
i3	2	11975800	11976200
i2	2	11976200	11976400
i3	2	11976400	11976800
e2	2	11976800	11977400
i3	2	11977400	11978200
i2	2	11978200	11978800
e2	2	11978800	11979200
i2	2	11979200	11979800
i3	2	11979800	11980200
i2	2	11980200	11980400
i3	2	11980400	11981000
i2	2	11981000	11981200
i3	2	11981200	11982000
i2	2	11982000	11982200
i3	2	11982200	11982800
h4	2	11982800	11983400
h3	2	11983400	11983800
h4	2	11983800	11984000
i3	2	11984000	11985000
i2	2	11985000	11985200
i3	2	11985200	11985800
e2	2	11985800	11987600
i3	2	11987600	11988000
i2	2	11988000	11988400
i3	2	11988400	11988800
e1	2	11988800	11989400
e4	2	11989400	11990600
e5	2	11990600	11991400
i3	2	11991400	11992400
i2	2	11992400	11993400
i3	2	11993400	11993600
i2	2	11993600	11993800
i3	2	11993800	11994000
i2	2	11994000	11994800
i3	2	11994800	11995000
i2	2	11995000	11995200
e2	2	11995200	11996200
i2	2	11996200	11996400
i3	2	11996400	11997600
i2	2	11997600	11999400
i3	2	11999400	11999800
e1	2	11999800	12000800
e4	2	12000800	12001600
e5	2	12001600	12002400
i3	2	12002400	12004600
i2	2	12004600	12004800
f1	2	12004800	12005200
f3	2	12005200	12006400
f1	2	12006400	12006800
f3	2	12006800	12007000
f1	2	12007000	12007600
i3	2	12007600	12008200
i1	2	12008200	12008400
f2	2	12008400	12008600
i1	2	12008600	12009000
f2	2	12009000	12009400
i1	2	12009400	12010400
i3	2	12010400	12011000
f2	2	12011000	12011200
f1	2	12011200	12013400
i1	2	12013400	12013600
f2	2	12013600	12013800
i3	2	12013800	12014600
e1	2	12014600	12015400
e3	2	12015400	12015800
i3	2	12015800	12017600
i2	2	12017600	12018600
i3	2	12018600	12019000
i2	2	12019000	12022000
i3	2	12022000	12022800
i2	2	12022800	12023200
i3	2	12023200	12024200
e2	2	12024200	12025200
i2	2	12025200	12025400
i3	2	12025400	12025600
i2	2	12025600	12026200
i3	2	12026200	12027200
e2	2	12027200	12027800
i2	2	12027800	12028000
i3	2	12028000	12028600
i2	2	12028600	12028800
i3	2	12028800	12029000
i2	2	12029000	12029200
f2	2	12029200	12030400
i3	2	12030400	12031400
i1	2	12031400	12032200
f2	2	12032200	12032600
i1	2	12032600	12034000
f1	2	12034000	12035000
f2	2	12035000	12035200
i1	2	12035200	12036400
f1	2	12036400	12037200
f3	2	12037200	12037400
i3	2	12037400	12037800
e5	2	12037800	12038000
e4	2	12038000	12038200
e3	2	12038200	12038400
e1	2	12038400	12039000
i3	2	12039000	12039200
e1	2	12039200	12039800
e3	2	12039800	12040400
e5	2	12040400	12041800
i2	2	12041800	12042000
i3	2	12042000	12042400
i2	2	12042400	12042600
e2	2	12042600	12043000
i3	2	12043000	12043400
f3	2	12043400	12044200
e5	2	12044200	12046200
f3	2	12046200	12046400
i3	2	12046400	12048000
i2	2	12048000	12048600
i3	2	12048600	12049000
i2	2	12049000	12049200
i3	2	12049200	12049600
i2	2	12049600	12050200
f3	2	12050200	12052400
i3	2	12052400	12053600
f1	2	12053600	12054200
f2	2	12054200	12054400
i3	2	12054400	12054800
i1	2	12054800	12055000
f1	2	12055000	12055400
f3	2	12055400	12056000
i3	2	12056000	12056200
e1	2	12056200	12056800
e4	2	12056800	12058000
e3	2	12058000	12058400
e4	2	12058400	12061600
e3	2	12061600	12061800
e4	2	12061800	12063800
e3	2	12063800	12064000
e4	2	12064000	12064600
e3	2	12064600	12067600
e4	2	12067600	12070400
e3	2	12070400	12071000
e4	2	12071000	12071200
e5	2	12071200	12072400
i3	2	12072400	12075400
i2	2	12075400	12075600
i3	2	12075600	12076800
i2	2	12076800	12077600
i3	2	12077600	12077800
i2	2	12077800	12078600
i3	2	12078600	12079200
i2	2	12079200	12079800
f3	2	12079800	12080000
i3	2	12080000	12080600
i2	2	12080600	12080800
i3	2	12080800	12081000
i2	2	12081000	12081200
e2	2	12081200	12081600
i2	2	12081600	12081800
e2	2	12081800	12082000
i3	2	12082000	12083000
i2	2	12083000	12083600
i3	2	12083600	12085400
e1	2	12085400	12085800
e3	2	12085800	12087200
e5	2	12087200	12087800
i3	2	12087800	12088800
f3	2	12088800	12089400
i3	2	12089400	12089800
f2	2	12089800	12090400
i2	2	12090400	12091200
i3	2	12091200	12091400
i2	2	12091400	12092200
i3	2	12092200	12093000
h4	2	12093000	12093600
i3	2	12093600	12094800
e1	2	12094800	12095200
e3	2	12095200	12098200
i3	2	12098200	12099200
e5	2	12099200	12099400
i3	2	12099400	12100000
e1	2	12100000	12100800
i3	2	12100800	12101400
i1	2	12101400	12102600
f1	2	12102600	12102800
f2	2	12102800	12103000
i1	2	12103000	12103400
f1	2	12103400	12104200
f2	2	12104200	12104600
i1	2	12104600	12104800
f1	2	12104800	12105200
i1	2	12105200	12105400
f1	2	12105400	12106200
i1	2	12106200	12106400
i3	2	12106400	12109200
i2	2	12109200	12110200
i3	2	12110200	12110600
i2	2	12110600	12110800
i3	2	12110800	12111000
i2	2	12111000	12112000
i3	2	12112000	12112200
i2	2	12112200	12112400
i3	2	12112400	12114200
e1	2	12114200	12115600
e3	2	12115600	12116000
i3	2	12116000	12116400
e5	2	12116400	12116600
i3	2	12116600	12117400
i2	2	12117400	12117600
i3	2	12117600	12119400
i2	2	12119400	12120200
i3	2	12120200	12121200
e5	2	12121200	12122200
i3	2	12122200	12124800
e5	2	12124800	12125400
i3	2	12125400	12126000
e5	2	12126000	12126200
e4	2	12126200	12126600
e3	2	12126600	12127000
e4	2	12127000	12127800
e3	2	12127800	12129600
e1	2	12129600	12130000
i3	2	12130000	12131600
e1	2	12131600	12132200
e4	2	12132200	12132600
e3	2	12132600	12132800
e4	2	12132800	12133200
e5	2	12133200	12133400
i3	2	12133400	12134400
e4	2	12134400	12134800
e3	2	12134800	12135400
e1	2	12135400	12136200
i3	2	12136200	12137000
i2	2	12137000	12137400
i3	2	12137400	12137800
i2	2	12137800	12138600
i3	2	12138600	12140000
e5	2	12140000	12140600
e4	2	12140600	12142000
e3	2	12142000	12142800
e1	2	12142800	12143600
i3	2	12143600	12145000
i2	2	12145000	12145400
i3	2	12145400	12146600
i2	2	12146600	12146800
i3	2	12146800	12148600
e2	2	12148600	12149000
i3	2	12149000	12150000
h4	2	12150000	12152000
i3	2	12152000	12154400
i2	2	12154400	12155200
i3	2	12155200	12156000
i2	2	12156000	12156200
f1	2	12156200	12156600
i2	2	12156600	12156800
i3	2	12156800	12157600
f2	2	12157600	12158600
i3	2	12158600	12159200
e3	2	12159200	12159800
e1	2	12159800	12160400
i3	2	12160400	12161200
f3	2	12161200	12161600
e5	2	12161600	12163200
i3	2	12163200	12164000
e3	2	12164000	12165200
e1	2	12165200	12165800
i3	2	12165800	12166600
i2	2	12166600	12166800
e2	2	12166800	12167200
f3	2	12167200	12168600
e5	2	12168600	12171400
i3	2	12171400	12173000
e1	2	12173000	12173400
e2	2	12173400	12173600
i3	2	12173600	12174600
i2	2	12174600	12175000
i3	2	12175000	12176800
e5	2	12176800	12177000
e4	2	12177000	12177400
e3	2	12177400	12177600
e1	2	12177600	12178400
i3	2	12178400	12178600
i2	2	12178600	12178800
f2	2	12178800	12179200
i1	2	12179200	12180200
f1	2	12180200	12180600
f2	2	12180600	12181200
i1	2	12181200	12181600
f1	2	12181600	12181800
f2	2	12181800	12182000
i3	2	12182000	12182800
i2	2	12182800	12183000
i3	2	12183000	12183200
f2	2	12183200	12184000
i3	2	12184000	12185000
i2	2	12185000	12185400
i3	2	12185400	12185800
i2	2	12185800	12186000
i3	2	12186000	12186200
i2	2	12186200	12186600
f2	2	12186600	12187000
i2	2	12187000	12187200
i3	2	12187200	12187600
i2	2	12187600	12187800
f2	2	12187800	12188200
i2	2	12188200	12188400
i3	2	12188400	12188800
i1	2	12188800	12189200
f1	2	12189200	12189400
i1	2	12189400	12189600
i3	2	12189600	12190800
i2	2	12190800	12191000
i3	2	12191000	12191800
f2	2	12191800	12192200
i2	2	12192200	12192400
i3	2	12192400	12192600
i2	2	12192600	12192800
f2	2	12192800	12193400
i1	2	12193400	12193600
f1	2	12193600	12194400
f2	2	12194400	12194600
i1	2	12194600	12194800
f2	2	12194800	12195000
f1	2	12195000	12195200
i1	2	12195200	12195400
f1	2	12195400	12195600
f2	2	12195600	12196000
i1	2	12196000	12196200
f2	2	12196200	12197200
i3	2	12197200	12197400
i2	2	12197400	12197600
f2	2	12197600	12197800
i3	2	12197800	12198400
i1	2	12198400	12199400
f2	2	12199400	12200400
i1	2	12200400	12200800
i3	2	12200800	12201400
i2	2	12201400	12202400
i3	2	12202400	12202800
i2	2	12202800	12203000
i3	2	12203000	12203400
i2	2	12203400	12204000
i3	2	12204000	12204200
i2	2	12204200	12207200
i3	2	12207200	12207600
i2	2	12207600	12207800
f2	2	12207800	12208000
i2	2	12208000	12208400
i3	2	12208400	12209800
e1	2	12209800	12210400
e3	2	12210400	12210800
e4	2	12210800	12213600
e3	2	12213600	12213800
e5	2	12213800	12214000
i3	2	12214000	12214600
e5	2	12214600	12215000
i3	2	12215000	12216200
i2	2	12216200	12217200
i3	2	12217200	12218000
e1	2	12218000	12218400
e3	2	12218400	12218800
e4	2	12218800	12219000
e3	2	12219000	12219200
e4	2	12219200	12219600
e3	2	12219600	12220600
e4	2	12220600	12222600
e5	2	12222600	12223400
i3	2	12223400	12224600
i2	2	12224600	12225600
i3	2	12225600	12226200
i2	2	12226200	12226800
e1	2	12226800	12227000
e3	2	12227000	12227200
e1	2	12227200	12227400
e3	2	12227400	12227600
e1	2	12227600	12228400
i3	2	12228400	12228800
i2	2	12228800	12229000
f2	2	12229000	12229600
i2	2	12229600	12231400
i3	2	12231400	12231800
i2	2	12231800	12232200
i3	2	12232200	12233400
i2	2	12233400	12234200
i3	2	12234200	12234600
i2	2	12234600	12236000
e5	2	12236000	12236200
i3	2	12236200	12236800
e5	2	12236800	12238400
f3	2	12238400	12239200
i3	2	12239200	12240000
i2	2	12240000	12240400
i3	2	12240400	12240800
i2	2	12240800	12241600
i3	2	12241600	12241800
i2	2	12241800	12242600
i3	2	12242600	12244600
i2	2	12244600	12245000
i3	2	12245000	12246000
i2	2	12246000	12246200
i3	2	12246200	12246400
i2	2	12246400	12246600
f2	2	12246600	12247200
i1	2	12247200	12248000
f1	2	12248000	12248200
f2	2	12248200	12248400
i1	2	12248400	12249200
f1	2	12249200	12249400
i1	2	12249400	12249600
f1	2	12249600	12251200
f2	2	12251200	12251400
i2	2	12251400	12251600
i3	2	12251600	12251800
e1	2	12251800	12252400
e4	2	12252400	12252600
e3	2	12252600	12253200
e4	2	12253200	12253800
e5	2	12253800	12254800
e3	2	12254800	12255000
e1	2	12255000	12255600
i3	2	12255600	12256000
i1	2	12256000	12256400
f2	2	12256400	12257800
i1	2	12257800	12258000
f2	2	12258000	12258800
i1	2	12258800	12259200
f1	2	12259200	12259600
f2	2	12259600	12262000
f1	2	12262000	12262400
f2	2	12262400	12263600
i2	2	12263600	12264000
f2	2	12264000	12264200
f1	2	12264200	12264400
f3	2	12264400	12270800
i3	2	12270800	12272000
i2	2	12272000	12272200
f2	2	12272200	12272400
f1	2	12272400	12273400
i3	2	12273400	12274000
i1	2	12274000	12274400
f2	2	12274400	12274600
i2	2	12274600	12274800
i1	2	12274800	12275000
i2	2	12275000	12275200
f2	2	12275200	12275400
i1	2	12275400	12275600
f2	2	12275600	12275800
f1	2	12275800	12277200
i1	2	12277200	12278000
f2	2	12278000	12278800
i2	2	12278800	12280000
i3	2	12280000	12281600
i2	2	12281600	12282000
e2	2	12282000	12282600
i2	2	12282600	12282800
i3	2	12282800	12283400
i2	2	12283400	12283600
i3	2	12283600	12284600
i2	2	12284600	12284800
h4	2	12284800	12286600
i3	2	12286600	12287800
f3	2	12287800	12288400
i3	2	12288400	12289600
e1	2	12289600	12290200
f3	2	12290200	12291000
i3	2	12291000	12291400
i2	2	12291400	12292600
i3	2	12292600	12292800
i2	2	12292800	12293600
i3	2	12293600	12294600
i2	2	12294600	12295200
f2	2	12295200	12296200
i3	2	12296200	12296800
f2	2	12296800	12297200
i2	2	12297200	12297400
i3	2	12297400	12297600
i2	2	12297600	12297800
i3	2	12297800	12298600
i2	2	12298600	12299200
i3	2	12299200	12300400
i2	2	12300400	12301000
e2	2	12301000	12302000
e1	2	12302000	12302200
e2	2	12302200	12302400
i3	2	12302400	12303000
i1	2	12303000	12303200
f2	2	12303200	12303400
f1	2	12303400	12304000
i1	2	12304000	12304400
f2	2	12304400	12304600
f1	2	12304600	12304800
f2	2	12304800	12305000
i1	2	12305000	12305400
i3	2	12305400	12307000
f3	2	12307000	12307800
i3	2	12307800	12308200
i2	2	12308200	12308600
f2	2	12308600	12309000
i3	2	12309000	12309200
i2	2	12309200	12309600
i3	2	12309600	12309800
h4	2	12309800	12310000
i3	2	12310000	12310200
i2	2	12310200	12311800
i3	2	12311800	12312600
f2	2	12312600	12312800
i1	2	12312800	12313000
f2	2	12313000	12313200
i1	2	12313200	12313600
f2	2	12313600	12313800
i1	2	12313800	12314000
f1	2	12314000	12314200
i1	2	12314200	12314600
f1	2	12314600	12314800
i1	2	12314800	12315200
f1	2	12315200	12315400
i3	2	12315400	12316000
f2	2	12316000	12316200
i2	2	12316200	12316400
i3	2	12316400	12316600
i2	2	12316600	12316800
i1	2	12316800	12318000
f1	2	12318000	12318400
i1	2	12318400	12319400
f1	2	12319400	12319600
i2	2	12319600	12319800
i3	2	12319800	12321000
i2	2	12321000	12322000
i3	2	12322000	12322600
i1	2	12322600	12322800
f2	2	12322800	12323600
i1	2	12323600	12324800
f2	2	12324800	12325200
i3	2	12325200	12327000
e2	2	12327000	12327600
i3	2	12327600	12328400
i2	2	12328400	12328600
e2	2	12328600	12328800
i2	2	12328800	12329000
i3	2	12329000	12329400
e1	2	12329400	12330000
i3	2	12330000	12330600
f3	2	12330600	12331400
i3	2	12331400	12331600
h4	2	12331600	12331800
h1	2	12331800	12332600
h4	2	12332600	12333200
i3	2	12333200	12334000
i2	2	12334000	12334200
e2	2	12334200	12334400
i3	2	12334400	12336000
i1	2	12336000	12338600
i3	2	12338600	12340000
f2	2	12340000	12342000
i1	2	12342000	12342400
f2	2	12342400	12343600
i1	2	12343600	12344200
f2	2	12344200	12344800
i3	2	12344800	12345000
i2	2	12345000	12345200
f2	2	12345200	12346000
i1	2	12346000	12346200
i3	2	12346200	12346400
i2	2	12346400	12346600
f2	2	12346600	12347400
i1	2	12347400	12347600
f2	2	12347600	12348400
i1	2	12348400	12349200
f2	2	12349200	12349800
i1	2	12349800	12350800
f2	2	12350800	12351200
i2	2	12351200	12351600
i3	2	12351600	12352800
i2	2	12352800	12353000
f2	2	12353000	12353400
i2	2	12353400	12353600
i3	2	12353600	12354400
f2	2	12354400	12355600
i3	2	12355600	12355800
i2	2	12355800	12356000
i3	2	12356000	12356600
e5	2	12356600	12356800
i3	2	12356800	12357400
e5	2	12357400	12357600
e3	2	12357600	12358400
e1	2	12358400	12359200
i3	2	12359200	12359600
f2	2	12359600	12360400
i1	2	12360400	12360600
f2	2	12360600	12361200
i1	2	12361200	12361400
f2	2	12361400	12362600
i1	2	12362600	12364200
f2	2	12364200	12365200
i1	2	12365200	12366400
f1	2	12366400	12366600
i1	2	12366600	12368000
i3	2	12368000	12368600
e5	2	12368600	12369400
i3	2	12369400	12369800
e3	2	12369800	12370000
e1	2	12370000	12370600
i3	2	12370600	12374000
i2	2	12374000	12375200
i3	2	12375200	12375400
i2	2	12375400	12376800
i3	2	12376800	12378400
e1	2	12378400	12379600
i3	2	12379600	12380000
i2	2	12380000	12380400
i3	2	12380400	12382200
i2	2	12382200	12382400
f2	2	12382400	12382800
i1	2	12382800	12383000
f2	2	12383000	12383200
i1	2	12383200	12383400
f2	2	12383400	12385000
i3	2	12385000	12385400
i2	2	12385400	12385600
i3	2	12385600	12386000
f2	2	12386000	12386200
i3	2	12386200	12386400
i2	2	12386400	12386800
f2	2	12386800	12387000
f1	2	12387000	12387200
f2	2	12387200	12387400
i3	2	12387400	12387800
i1	2	12387800	12388400
f2	2	12388400	12389800
i1	2	12389800	12390800
f2	2	12390800	12391000
i1	2	12391000	12391800
f1	2	12391800	12392200
i1	2	12392200	12392800
f1	2	12392800	12393200
i1	2	12393200	12394200
f2	2	12394200	12395000
i1	2	12395000	12395200
i3	2	12395200	12395600
i2	2	12395600	12396800
i3	2	12396800	12397000
e5	2	12397000	12397200
i3	2	12397200	12399000
e5	2	12399000	12400800
e4	2	12400800	12401800
e3	2	12401800	12403000
e1	2	12403000	12403600
i3	2	12403600	12404000
f3	2	12404000	12404800
i3	2	12404800	12406400
e3	2	12406400	12406600
e1	2	12406600	12407000
e3	2	12407000	12407400
e1	2	12407400	12408200
i3	2	12408200	12410400
h4	2	12410400	12411000
i3	2	12411000	12411200
i2	2	12411200	12411600
i3	2	12411600	12412000
i2	2	12412000	12412400
i3	2	12412400	12412600
i2	2	12412600	12413400
i3	2	12413400	12414600
i2	2	12414600	12415000
e2	2	12415000	12415600
i3	2	12415600	12416600
e3	2	12416600	12417000
e1	2	12417000	12417200
i3	2	12417200	12418000
e2	2	12418000	12418200
i2	2	12418200	12418400
i3	2	12418400	12419800
i2	2	12419800	12421200
i3	2	12421200	12421600
i2	2	12421600	12422600
i3	2	12422600	12422800
i2	2	12422800	12423600
i3	2	12423600	12424400
e2	2	12424400	12425000
e1	2	12425000	12425600
i3	2	12425600	12425800
e5	2	12425800	12426400
i3	2	12426400	12427000
e5	2	12427000	12427600
e4	2	12427600	12427800
e3	2	12427800	12428000
e1	2	12428000	12428600
e2	2	12428600	12428800
i3	2	12428800	12429600
i2	2	12429600	12430200
i3	2	12430200	12430400
i2	2	12430400	12430600
i3	2	12430600	12431800
i2	2	12431800	12432000
e2	2	12432000	12432200
i3	2	12432200	12432800
e1	2	12432800	12433400
e2	2	12433400	12433600
i3	2	12433600	12434400
i2	2	12434400	12435600
i3	2	12435600	12435800
i2	2	12435800	12436200
i3	2	12436200	12436400
i2	2	12436400	12437200
i3	2	12437200	12437800
i1	2	12437800	12438200
f2	2	12438200	12438600
i1	2	12438600	12439000
f2	2	12439000	12440000
i1	2	12440000	12441200
f2	2	12441200	12441400
i1	2	12441400	12443800
f1	2	12443800	12444400
i1	2	12444400	12445000
f1	2	12445000	12445600
i1	2	12445600	12448000
f1	2	12448000	12448200
i1	2	12448200	12449000
i3	2	12449000	12449200
h4	2	12449200	12449400
h1	2	12449400	12451000
h3	2	12451000	12452800
h1	2	12452800	12454400
h4	2	12454400	12454600
i1	2	12454600	12455200
f1	2	12455200	12455800
i1	2	12455800	12456400
f1	2	12456400	12456800
i1	2	12456800	12458000
f1	2	12458000	12458400
i1	2	12458400	12458800
f1	2	12458800	12459400
i1	2	12459400	12461200
f1	2	12461200	12461600
i1	2	12461600	12461800
f1	2	12461800	12463200
i1	2	12463200	12464200
f1	2	12464200	12465000
i1	2	12465000	12465400
f1	2	12465400	12467000
i1	2	12467000	12467800
f1	2	12467800	12468000
i1	2	12468000	12468600
f2	2	12468600	12469400
i3	2	12469400	12469800
e1	2	12469800	12470400
e3	2	12470400	12471200
i3	2	12471200	12472600
h4	2	12472600	12473200
i3	2	12473200	12473600
i1	2	12473600	12473800
f1	2	12473800	12475200
i3	2	12475200	12475600
h4	2	12475600	12476000
i3	2	12476000	12476400
i2	2	12476400	12477200
i3	2	12477200	12478200
e1	2	12478200	12478800
e3	2	12478800	12479200
e4	2	12479200	12479600
e5	2	12479600	12480200
i3	2	12480200	12481800
f3	2	12481800	12482000
f1	2	12482000	12482400
f3	2	12482400	12482800
f1	2	12482800	12483800
f2	2	12483800	12484000
i3	2	12484000	12484800
e1	2	12484800	12485400
i3	2	12485400	12486200
e5	2	12486200	12486400
i3	2	12486400	12487200
e1	2	12487200	12487800
i3	2	12487800	12488000
e5	2	12488000	12489400
i3	2	12489400	12491200
e3	2	12491200	12492000
e4	2	12492000	12492200
e3	2	12492200	12492400
e1	2	12492400	12493200
i3	2	12493200	12493800
i2	2	12493800	12494800
i3	2	12494800	12495400
i2	2	12495400	12495800
f2	2	12495800	12496600
i2	2	12496600	12496800
f2	2	12496800	12497200
i2	2	12497200	12498000
f2	2	12498000	12498800
f1	2	12498800	12499200
i3	2	12499200	12500000
i2	2	12500000	12500800
i3	2	12500800	12501200
i2	2	12501200	12501400
f2	2	12501400	12501600
f1	2	12501600	12502000
f2	2	12502000	12502200
i1	2	12502200	12502400
f1	2	12502400	12502600
i1	2	12502600	12503200
f1	2	12503200	12503400
i1	2	12503400	12504000
i3	2	12504000	12504600
f3	2	12504600	12505000
i3	2	12505000	12506200
i1	2	12506200	12506400
f2	2	12506400	12507200
i1	2	12507200	12509000
f1	2	12509000	12509800
i1	2	12509800	12510600
i3	2	12510600	12511400
i1	2	12511400	12514000
f1	2	12514000	12514600
i1	2	12514600	12515400
e2	2	12515400	12515800
f2	2	12515800	12516000
i1	2	12516000	12516400
f2	2	12516400	12517000
i1	2	12517000	12517200
f2	2	12517200	12517600
i1	2	12517600	12517800
i3	2	12517800	12518400
i2	2	12518400	12519000
i3	2	12519000	12519200
i1	2	12519200	12519400
i3	2	12519400	12520000
f2	2	12520000	12520200
i1	2	12520200	12520800
i3	2	12520800	12521600
i1	2	12521600	12521800
f2	2	12521800	12522000
i2	2	12522000	12522200
f2	2	12522200	12522600
i1	2	12522600	12523200
f2	2	12523200	12523400
e2	2	12523400	12524000
i3	2	12524000	12524600
i2	2	12524600	12525200
i3	2	12525200	12525800
f2	2	12525800	12526400
i1	2	12526400	12527000
f2	2	12527000	12527800
i1	2	12527800	12528600
f1	2	12528600	12528800
f2	2	12528800	12529000
i3	2	12529000	12529400
i2	2	12529400	12529800
i3	2	12529800	12531200
e1	2	12531200	12532000
e3	2	12532000	12532200
e4	2	12532200	12533600
e5	2	12533600	12535200
i3	2	12535200	12536000
i2	2	12536000	12536200
f1	2	12536200	12537000
i1	2	12537000	12537600
f1	2	12537600	12537800
f2	2	12537800	12538200
i3	2	12538200	12538600
f3	2	12538600	12539400
h4	2	12539400	12540600
h1	2	12540600	12541000
h4	2	12541000	12541800
f2	2	12541800	12542400
i2	2	12542400	12542600
i3	2	12542600	12543000
e2	2	12543000	12543600
i3	2	12543600	12544200
e5	2	12544200	12545800
e4	2	12545800	12547800
e1	2	12547800	12548400
i3	2	12548400	12549200
e5	2	12549200	12550600
e4	2	12550600	12552400
e3	2	12552400	12552600
e4	2	12552600	12552800
e1	2	12552800	12553400
i3	2	12553400	12554200
h4	2	12554200	12555600
i3	2	12555600	12556200
h4	2	12556200	12557400
i2	2	12557400	12557600
i3	2	12557600	12558000
e1	2	12558000	12558800
e4	2	12558800	12559200
e3	2	12559200	12559800
i3	2	12559800	12560200
e5	2	12560200	12561400
i3	2	12561400	12562800
f1	2	12562800	12563600
f2	2	12563600	12564200
f1	2	12564200	12564600
i1	2	12564600	12564800
i3	2	12564800	12565800
h4	2	12565800	12566200
h3	2	12566200	12573400
h2	2	12573400	12574000
h3	2	12574000	12578200
h4	2	12578200	12578600
i3	2	12578600	12578800
f2	2	12578800	12579200
f1	2	12579200	12579400
f2	2	12579400	12579600
i1	2	12579600	12579800
f2	2	12579800	12580200
i1	2	12580200	12580800
i3	2	12580800	12582400
e1	2	12582400	12583200
i3	2	12583200	12583400
e5	2	12583400	12583600
i3	2	12583600	12584200
i2	2	12584200	12584400
e2	2	12584400	12584800
i2	2	12584800	12585000
i3	2	12585000	12585800
e2	2	12585800	12587600
i2	2	12587600	12587800
i3	2	12587800	12588000
i2	2	12588000	12588200
e2	2	12588200	12589000
i3	2	12589000	12590000
i2	2	12590000	12590200
e2	2	12590200	12590800
i2	2	12590800	12591400
i3	2	12591400	12592000
i2	2	12592000	12592200
e2	2	12592200	12592800
i2	2	12592800	12593000
i3	2	12593000	12593200
i2	2	12593200	12593600
i3	2	12593600	12594600
f2	2	12594600	12595000
i3	2	12595000	12595800
f2	2	12595800	12596400
i2	2	12596400	12596600
i3	2	12596600	12597000
i2	2	12597000	12597200
e2	2	12597200	12598200
i2	2	12598200	12598400
i3	2	12598400	12598800
f3	2	12598800	12599200
i3	2	12599200	12599400
i2	2	12599400	12599800
i3	2	12599800	12600400
f2	2	12600400	12600600
i3	2	12600600	12600800
f2	2	12600800	12602200
i2	2	12602200	12602800
i3	2	12602800	12603200
i2	2	12603200	12603600
i3	2	12603600	12603800
e2	2	12603800	12604800
i2	2	12604800	12605200
i3	2	12605200	12605400
i2	2	12605400	12605600
i3	2	12605600	12605800
i2	2	12605800	12606000
f2	2	12606000	12606600
f1	2	12606600	12607400
i1	2	12607400	12607600
i3	2	12607600	12608200
f2	2	12608200	12610000
i3	2	12610000	12611000
e5	2	12611000	12611400
e4	2	12611400	12611800
e3	2	12611800	12612200
e1	2	12612200	12612800
e2	2	12612800	12613000
i3	2	12613000	12613600
e4	2	12613600	12614400
e3	2	12614400	12614800
e1	2	12614800	12615400
i3	2	12615400	12616400
f3	2	12616400	12617800
i2	2	12617800	12618200
e2	2	12618200	12619000
i3	2	12619000	12619600
i2	2	12619600	12620800
f2	2	12620800	12621200
i2	2	12621200	12621800
i3	2	12621800	12623200
i2	2	12623200	12623800
i3	2	12623800	12624600
i2	2	12624600	12624800
e2	2	12624800	12625600
i2	2	12625600	12626200
i3	2	12626200	12626800
f3	2	12626800	12627800
i3	2	12627800	12628600
f3	2	12628600	12629800
i3	2	12629800	12630400
f2	2	12630400	12630800
i1	2	12630800	12631000
f2	2	12631000	12631200
i3	2	12631200	12631600
i2	2	12631600	12632000
e2	2	12632000	12632400
i2	2	12632400	12632600
i3	2	12632600	12633200
i2	2	12633200	12633400
f2	2	12633400	12633600
i2	2	12633600	12634000
i3	2	12634000	12634600
e1	2	12634600	12635000
e3	2	12635000	12635200
e1	2	12635200	12635400
e3	2	12635400	12635600
e4	2	12635600	12636400
e5	2	12636400	12637400
i3	2	12637400	12638400
e1	2	12638400	12638800
e3	2	12638800	12639200
e4	2	12639200	12639400
e5	2	12639400	12641400
e3	2	12641400	12641800
e1	2	12641800	12642400
i3	2	12642400	12642600
e1	2	12642600	12643000
e4	2	12643000	12643600
e5	2	12643600	12644400
e4	2	12644400	12645200
e1	2	12645200	12646000
i3	2	12646000	12646600
e1	2	12646600	12647200
e3	2	12647200	12647800
e4	2	12647800	12648200
e3	2	12648200	12648600
e4	2	12648600	12649200
e5	2	12649200	12650200
f3	2	12650200	12650800
i3	2	12650800	12651000
e1	2	12651000	12652600
e4	2	12652600	12654200
e3	2	12654200	12655000
e1	2	12655000	12655400
i3	2	12655400	12655600
f1	2	12655600	12656400
i1	2	12656400	12656800
h4	2	12656800	12657600
h3	2	12657600	12660000
h1	2	12660000	12660200
h4	2	12660200	12660400
i3	2	12660400	12661200
f2	2	12661200	12661800
f1	2	12661800	12662400
i3	2	12662400	12663000
f3	2	12663000	12666000
i2	2	12666000	12666200
i3	2	12666200	12667000
e1	2	12667000	12667800
e4	2	12667800	12669400
e5	2	12669400	12670000
i3	2	12670000	12671200
e1	2	12671200	12671800
e4	2	12671800	12672400
e5	2	12672400	12673200
i3	2	12673200	12673800
e5	2	12673800	12674200
e4	2	12674200	12674400
e3	2	12674400	12674600
e4	2	12674600	12675200
e1	2	12675200	12676000
i3	2	12676000	12676400
i2	2	12676400	12679200
e2	2	12679200	12680200
i3	2	12680200	12681200
i2	2	12681200	12682800
i3	2	12682800	12683400
e2	2	12683400	12683800
e1	2	12683800	12685000
i3	2	12685000	12685800
i2	2	12685800	12686600
i3	2	12686600	12686800
i2	2	12686800	12687200
i3	2	12687200	12687400
i2	2	12687400	12689200
i3	2	12689200	12689400
i2	2	12689400	12689600
e2	2	12689600	12689800
e1	2	12689800	12690200
e3	2	12690200	12690600
e4	2	12690600	12691400
e5	2	12691400	12692200
f3	2	12692200	12692400
e5	2	12692400	12692600
i3	2	12692600	12693800
e1	2	12693800	12694600
e3	2	12694600	12695000
e4	2	12695000	12695400
e5	2	12695400	12696400
i3	2	12696400	12697600
e1	2	12697600	12698200
i3	2	12698200	12698800
e5	2	12698800	12700000
i3	2	12700000	12700600
e5	2	12700600	12701200
i3	2	12701200	12701800
e2	2	12701800	12702200
i3	2	12702200	12703400
e2	2	12703400	12704200
f3	2	12704200	12705000
i3	2	12705000	12705200
i2	2	12705200	12705400
f3	2	12705400	12705800
i3	2	12705800	12706600
i2	2	12706600	12707400
e2	2	12707400	12707800
i3	2	12707800	12709200
i2	2	12709200	12710000
f2	2	12710000	12711200
i2	2	12711200	12711400
i3	2	12711400	12713000
e1	2	12713000	12713400
e4	2	12713400	12714400
e5	2	12714400	12715200
i3	2	12715200	12715800
i1	2	12715800	12716200
f1	2	12716200	12716400
f2	2	12716400	12716800
i2	2	12716800	12717000
i3	2	12717000	12718000
f1	2	12718000	12719200
f2	2	12719200	12719400
i1	2	12719400	12720800
f2	2	12720800	12721000
i1	2	12721000	12722200
f2	2	12722200	12722400
i1	2	12722400	12723400
f2	2	12723400	12724800
i1	2	12724800	12726200
f2	2	12726200	12727200
i1	2	12727200	12728400
f1	2	12728400	12729200
f2	2	12729200	12729600
i1	2	12729600	12730400
f1	2	12730400	12731400
i1	2	12731400	12732400
f1	2	12732400	12733200
i1	2	12733200	12734200
h4	2	12734200	12734800
h1	2	12734800	12735000
h3	2	12735000	12735800
h1	2	12735800	12736600
h4	2	12736600	12737000
i1	2	12737000	12737600
f1	2	12737600	12738400
i1	2	12738400	12738800
h4	2	12738800	12740000
h1	2	12740000	12740200
h4	2	12740200	12740400
i3	2	12740400	12741000
f1	2	12741000	12742000
i1	2	12742000	12742200
i3	2	12742200	12742800
h4	2	12742800	12743800
i3	2	12743800	12744200
f3	2	12744200	12745200
e4	2	12745200	12746200
e3	2	12746200	12746400
e5	2	12746400	12749000
i2	2	12749000	12749200
e2	2	12749200	12749400
i3	2	12749400	12749800
e1	2	12749800	12750400
e3	2	12750400	12751000
i3	2	12751000	12751800
e3	2	12751800	12752400
e1	2	12752400	12753000
i3	2	12753000	12753800
h4	2	12753800	12755000
h2	2	12755000	12755200
h4	2	12755200	12755400
i3	2	12755400	12756200
i1	2	12756200	12757600
f1	2	12757600	12758400
f2	2	12758400	12758600
i1	2	12758600	12759400
i3	2	12759400	12760000
i2	2	12760000	12760200
f2	2	12760200	12760600
i1	2	12760600	12761000
f3	2	12761000	12762400
i3	2	12762400	12762800
i1	2	12762800	12763400
f1	2	12763400	12764400
e5	2	12764400	12765200
f3	2	12765200	12765600
f1	2	12765600	12766400
i1	2	12766400	12766600
i3	2	12766600	12767400
i1	2	12767400	12767600
i2	2	12767600	12767800
f3	2	12767800	12768600
i3	2	12768600	12769200
e5	2	12769200	12769400
e4	2	12769400	12770000
e1	2	12770000	12770600
i3	2	12770600	12771200
i2	2	12771200	12771400
f2	2	12771400	12771600
i2	2	12771600	12772000
f2	2	12772000	12772800
f1	2	12772800	12773000
i2	2	12773000	12773200
i3	2	12773200	12773800
f1	2	12773800	12774400
i3	2	12774400	12775200
i2	2	12775200	12775400
i3	2	12775400	12776400
i2	2	12776400	12776600
e1	2	12776600	12777400
e3	2	12777400	12777600
i3	2	12777600	12778200
e5	2	12778200	12779000
i3	2	12779000	12781800
i2	2	12781800	12784600
e2	2	12784600	12785000
i2	2	12785000	12785200
i3	2	12785200	12786400
f3	2	12786400	12786600
i3	2	12786600	12786800
e5	2	12786800	12787000
i3	2	12787000	12787400
i2	2	12787400	12787800
i3	2	12787800	12788600
i2	2	12788600	12789400
f2	2	12789400	12790000
f1	2	12790000	12790200
f2	2	12790200	12790800
i2	2	12790800	12791000
f2	2	12791000	12791800
i2	2	12791800	12793200
i3	2	12793200	12793600
e5	2	12793600	12794800
e3	2	12794800	12795200
e1	2	12795200	12796000
i3	2	12796000	12796600
i2	2	12796600	12797000
f2	2	12797000	12797200
i2	2	12797200	12799400
i3	2	12799400	12799600
i2	2	12799600	12800200
i3	2	12800200	12801600
h4	2	12801600	12802600
i3	2	12802600	12804200
e1	2	12804200	12805000
i3	2	12805000	12805400
i2	2	12805400	12805800
e2	2	12805800	12806200
i2	2	12806200	12807200
i3	2	12807200	12807400
i2	2	12807400	12808600
i3	2	12808600	12808800
i2	2	12808800	12809200
i3	2	12809200	12810000
h4	2	12810000	12811000
i3	2	12811000	12811800
h4	2	12811800	12813000
i3	2	12813000	12814400
e1	2	12814400	12815600
i3	2	12815600	12816600
i2	2	12816600	12817000
i3	2	12817000	12818000
i2	2	12818000	12818400
i3	2	12818400	12818800
i2	2	12818800	12819400
i3	2	12819400	12820000
i2	2	12820000	12820800
i3	2	12820800	12821600
i2	2	12821600	12821800
e2	2	12821800	12822800
i2	2	12822800	12824000
i3	2	12824000	12824600
e1	2	12824600	12825000
e3	2	12825000	12825800
e5	2	12825800	12826400
i3	2	12826400	12827000
e1	2	12827000	12828000
e4	2	12828000	12828400
e5	2	12828400	12828600
i3	2	12828600	12829400
i2	2	12829400	12831000
i3	2	12831000	12831200
i2	2	12831200	12832800
i3	2	12832800	12834000
e5	2	12834000	12834400
i3	2	12834400	12834800
i2	2	12834800	12835000
e2	2	12835000	12835600
e1	2	12835600	12835800
e3	2	12835800	12836000
e4	2	12836000	12836600
e3	2	12836600	12836800
e5	2	12836800	12838400
i3	2	12838400	12839600
i2	2	12839600	12839800
e2	2	12839800	12840200
i2	2	12840200	12840400
i3	2	12840400	12841200
i2	2	12841200	12841400
i3	2	12841400	12841600
f2	2	12841600	12841800
i1	2	12841800	12842000
i3	2	12842000	12843200
i1	2	12843200	12843800
f2	2	12843800	12844000
i1	2	12844000	12844400
f2	2	12844400	12844800
i1	2	12844800	12845000
i3	2	12845000	12845400
i2	2	12845400	12845800
i3	2	12845800	12846000
i2	2	12846000	12846800
i3	2	12846800	12847600
e1	2	12847600	12848400
e3	2	12848400	12848600
e5	2	12848600	12848800
f3	2	12848800	12849400
i3	2	12849400	12849800
e1	2	12849800	12850200
e3	2	12850200	12850400
e4	2	12850400	12850600
e3	2	12850600	12850800
e4	2	12850800	12851200
e5	2	12851200	12851600
i3	2	12851600	12852600
e5	2	12852600	12853200
i3	2	12853200	12854000
e5	2	12854000	12854200
e4	2	12854200	12855000
e3	2	12855000	12855200
e4	2	12855200	12856600
e3	2	12856600	12856800
e1	2	12856800	12857600
i3	2	12857600	12858400
f3	2	12858400	12859400
e5	2	12859400	12860000
i3	2	12860000	12860400
e3	2	12860400	12860800
e4	2	12860800	12861200
e3	2	12861200	12861400
e1	2	12861400	12861800
i3	2	12861800	12862800
i2	2	12862800	12863600
i3	2	12863600	12864200
f2	2	12864200	12864800
i1	2	12864800	12865600
f2	2	12865600	12866200
i1	2	12866200	12866800
f2	2	12866800	12867200
i1	2	12867200	12867600
f2	2	12867600	12868400
i1	2	12868400	12868600
f2	2	12868600	12869200
f1	2	12869200	12869600
f2	2	12869600	12870000
i1	2	12870000	12870400
f2	2	12870400	12870800
i2	2	12870800	12871600
i3	2	12871600	12872000
i2	2	12872000	12872200
e2	2	12872200	12873400
i3	2	12873400	12874400
i2	2	12874400	12874600
e2	2	12874600	12875800
i2	2	12875800	12876000
i3	2	12876000	12877800
e1	2	12877800	12878600
e4	2	12878600	12878800
e3	2	12878800	12879400
i3	2	12879400	12879800
e5	2	12879800	12880000
e4	2	12880000	12880800
e3	2	12880800	12881000
e1	2	12881000	12881600
i3	2	12881600	12883400
e5	2	12883400	12883600
e4	2	12883600	12884200
e3	2	12884200	12884800
e1	2	12884800	12885600
i3	2	12885600	12886600
i1	2	12886600	12887800
f2	2	12887800	12890000
i3	2	12890000	12890600
f2	2	12890600	12890800
i1	2	12890800	12891600
f2	2	12891600	12892600
i3	2	12892600	12893400
i2	2	12893400	12896600
i3	2	12896600	12897000
i2	2	12897000	12897200
e2	2	12897200	12897600
i2	2	12897600	12897800
i3	2	12897800	12898000
i2	2	12898000	12898200
i3	2	12898200	12898600
i2	2	12898600	12899800
f2	2	12899800	12901200
i1	2	12901200	12901400
f2	2	12901400	12901800
f1	2	12901800	12902200
f3	2	12902200	12902800
i3	2	12902800	12904000
e2	2	12904000	12905000
i2	2	12905000	12905200
i3	2	12905200	12906800
e1	2	12906800	12907600
i3	2	12907600	12908400
e1	2	12908400	12909200
i3	2	12909200	12910200
e5	2	12910200	12911000
e4	2	12911000	12911200
e3	2	12911200	12911400
e4	2	12911400	12911800
e1	2	12911800	12912400
i3	2	12912400	12913000
i1	2	12913000	12913200
f1	2	12913200	12913400
i1	2	12913400	12915600
f1	2	12915600	12915800
i1	2	12915800	12916600
f2	2	12916600	12917000
i2	2	12917000	12917200
i3	2	12917200	12917400
f2	2	12917400	12918200
i1	2	12918200	12918400
f2	2	12918400	12918600
i3	2	12918600	12919400
f2	2	12919400	12920400
i1	2	12920400	12920800
f2	2	12920800	12921400
i3	2	12921400	12921800
i2	2	12921800	12922400
i1	2	12922400	12922600
i3	2	12922600	12923000
f2	2	12923000	12923800
i1	2	12923800	12924600
i3	2	12924600	12924800
i2	2	12924800	12925200
i3	2	12925200	12925800
e5	2	12925800	12926800
e4	2	12926800	12927200
e1	2	12927200	12927400
e2	2	12927400	12928000
i2	2	12928000	12928600
i3	2	12928600	12929200
e1	2	12929200	12929800
i3	2	12929800	12930600
i1	2	12930600	12931000
f2	2	12931000	12932600
i1	2	12932600	12932800
i2	2	12932800	12934000
i3	2	12934000	12934400
e5	2	12934400	12935000
e4	2	12935000	12935200
e1	2	12935200	12935800
i3	2	12935800	12937400
e2	2	12937400	12938600
i3	2	12938600	12939200
i2	2	12939200	12939600
i3	2	12939600	12939800
i2	2	12939800	12940400
f2	2	12940400	12942600
i1	2	12942600	12943800
i3	2	12943800	12944000
i2	2	12944000	12945600
i3	2	12945600	12945800
i2	2	12945800	12946000
i3	2	12946000	12946200
i2	2	12946200	12946800
i3	2	12946800	12947800
f3	2	12947800	12949600
i3	2	12949600	12950200
f3	2	12950200	12950600
i3	2	12950600	12951600
e5	2	12951600	12952400
e4	2	12952400	12952600
e3	2	12952600	12953000
e4	2	12953000	12953200
e1	2	12953200	12954000
i3	2	12954000	12954400
i2	2	12954400	12955200
i3	2	12955200	12956400
i2	2	12956400	12956600
f3	2	12956600	12957600
i3	2	12957600	12958000
f3	2	12958000	12958400
i3	2	12958400	12959400
e1	2	12959400	12960000
e4	2	12960000	12960200
e3	2	12960200	12960400
e5	2	12960400	12960600
i3	2	12960600	12961600
i2	2	12961600	12961800
f2	2	12961800	12962000
i2	2	12962000	12963000
f2	2	12963000	12964000
i2	2	12964000	12964600
i3	2	12964600	12964800
i2	2	12964800	12965800
i3	2	12965800	12966400
i2	2	12966400	12967200
i3	2	12967200	12967400
i2	2	12967400	12967800
e2	2	12967800	12968000
i2	2	12968000	12968800
i3	2	12968800	12969600
i2	2	12969600	12970200
i3	2	12970200	12970800
i2	2	12970800	12971200
i3	2	12971200	12973000
e1	2	12973000	12973800
e3	2	12973800	12974800
i3	2	12974800	12976600
e5	2	12976600	12976800
e4	2	12976800	12977800
e3	2	12977800	12978000
e1	2	12978000	12978800
i3	2	12978800	12980800
i2	2	12980800	12981200
e2	2	12981200	12981400
i3	2	12981400	12982400
e3	2	12982400	12983200
e4	2	12983200	12984000
e3	2	12984000	12984200
e1	2	12984200	12985000
i2	2	12985000	12986000
i3	2	12986000	12986200
e2	2	12986200	12986600
i2	2	12986600	12988600
f3	2	12988600	12988800
e5	2	12988800	12990400
e4	2	12990400	12990600
e5	2	12990600	12990800
e4	2	12990800	12991200
e5	2	12991200	12991600
e4	2	12991600	12992000
e5	2	12992000	12992200
e4	2	12992200	12992600
e1	2	12992600	12993400
i3	2	12993400	12994000
e4	2	12994000	12994600
e3	2	12994600	12994800
e1	2	12994800	12995800
i3	2	12995800	12998000
i2	2	12998000	12998600
e2	2	12998600	12998800
f3	2	12998800	12999600
e2	2	12999600	13000200
i3	2	13000200	13000800
i2	2	13000800	13001000
i3	2	13001000	13001200
e2	2	13001200	13001400
i2	2	13001400	13001600
e2	2	13001600	13002600
i3	2	13002600	13003000
i2	2	13003000	13003200
e2	2	13003200	13004600
e1	2	13004600	13005400
e2	2	13005400	13005600
i3	2	13005600	13005800
i2	2	13005800	13006600
i3	2	13006600	13009000
e1	2	13009000	13009800
e3	2	13009800	13010000
e4	2	13010000	13010600
e5	2	13010600	13010800
i3	2	13010800	13011400
f3	2	13011400	13011800
i3	2	13011800	13012800
i2	2	13012800	13013400
i3	2	13013400	13014800
i2	2	13014800	13015000
e2	2	13015000	13016000
i2	2	13016000	13016200
i3	2	13016200	13016600
i2	2	13016600	13017400
i3	2	13017400	13017600
i2	2	13017600	13019000
i3	2	13019000	13019200
i2	2	13019200	13019400
e1	2	13019400	13020200
i3	2	13020200	13020600
e2	2	13020600	13020800
e5	2	13020800	13021200
e4	2	13021200	13021600
e5	2	13021600	13021800
e4	2	13021800	13023000
e3	2	13023000	13023600
e1	2	13023600	13024200
i3	2	13024200	13024600
h4	2	13024600	13025200
i3	2	13025200	13026000
e1	2	13026000	13027000
e3	2	13027000	13027400
e4	2	13027400	13028400
e3	2	13028400	13029200
e4	2	13029200	13029600
e5	2	13029600	13030600
i3	2	13030600	13031400
h4	2	13031400	13032600
i3	2	13032600	13033600
e1	2	13033600	13034600
e4	2	13034600	13035400
e5	2	13035400	13035600
i3	2	13035600	13037000
e2	2	13037000	13037200
e1	2	13037200	13038200
e3	2	13038200	13038400
e4	2	13038400	13039800
e3	2	13039800	13040000
e5	2	13040000	13041000
i3	2	13041000	13042000
h4	2	13042000	13042400
i3	2	13042400	13043200
i2	2	13043200	13043600
i3	2	13043600	13045200
e1	2	13045200	13046400
e3	2	13046400	13046600
e5	2	13046600	13051000
e4	2	13051000	13051800
e1	2	13051800	13052400
i3	2	13052400	13052600
f2	2	13052600	13053000
i1	2	13053000	13053400
f2	2	13053400	13053600
i1	2	13053600	13053800
f2	2	13053800	13054200
f1	2	13054200	13054600
i1	2	13054600	13055600
f2	2	13055600	13056200
i1	2	13056200	13057600
f1	2	13057600	13057800
i1	2	13057800	13058400
f1	2	13058400	13059600
i1	2	13059600	13060600
f2	2	13060600	13061000
i1	2	13061000	13063000
f2	2	13063000	13063600
i1	2	13063600	13064000
f2	2	13064000	13064200
i2	2	13064200	13064400
i3	2	13064400	13065400
h4	2	13065400	13065600
h1	2	13065600	13066000
h4	2	13066000	13066200
i3	2	13066200	13068400
i1	2	13068400	13068600
f1	2	13068600	13069400
i1	2	13069400	13070200
f1	2	13070200	13071000
i1	2	13071000	13072200
f1	2	13072200	13072600
i1	2	13072600	13072800
f1	2	13072800	13073000
i1	2	13073000	13073200
f1	2	13073200	13073800
f2	2	13073800	13074000
i1	2	13074000	13074400
f2	2	13074400	13075200
i1	2	13075200	13075600
i3	2	13075600	13076000
i2	2	13076000	13076400
f3	2	13076400	13076800
e5	2	13076800	13079400
e4	2	13079400	13080800
e1	2	13080800	13081400
i3	2	13081400	13082000
e5	2	13082000	13082800
e4	2	13082800	13084600
e1	2	13084600	13085200
i3	2	13085200	13086200
e5	2	13086200	13087000
e4	2	13087000	13088400
e3	2	13088400	13088600
e1	2	13088600	13089200
i3	2	13089200	13090200
e4	2	13090200	13090600
e3	2	13090600	13090800
e1	2	13090800	13091600
i3	2	13091600	13092400
e5	2	13092400	13092600
f3	2	13092600	13092800
i3	2	13092800	13093200
h4	2	13093200	13093600
h3	2	13093600	13093800
h2	2	13093800	13094200
h3	2	13094200	13094600
h4	2	13094600	13094800
i3	2	13094800	13095400
e1	2	13095400	13096200
e4	2	13096200	13096400
e5	2	13096400	13097200
e4	2	13097200	13097400
e5	2	13097400	13098200
i3	2	13098200	13098800
i2	2	13098800	13099200
i3	2	13099200	13099400
i2	2	13099400	13099600
f2	2	13099600	13101600
i3	2	13101600	13103200
i2	2	13103200	13103400
i3	2	13103400	13103600
i2	2	13103600	13105600
f2	2	13105600	13107000
i1	2	13107000	13107400
f2	2	13107400	13109400
i2	2	13109400	13109600
i3	2	13109600	13109800
i1	2	13109800	13110000
f1	2	13110000	13110200
i1	2	13110200	13110600
f2	2	13110600	13112200
i1	2	13112200	13112600
f2	2	13112600	13113200
i3	2	13113200	13114000
i2	2	13114000	13114800
i3	2	13114800	13116400
e1	2	13116400	13117000
e4	2	13117000	13118000
e5	2	13118000	13118800
i3	2	13118800	13119400
e2	2	13119400	13120200
i3	2	13120200	13120600
e5	2	13120600	13123000
e4	2	13123000	13123400
e3	2	13123400	13123800
e4	2	13123800	13125600
e3	2	13125600	13125800
e4	2	13125800	13126000
e1	2	13126000	13126800
i3	2	13126800	13127800
i2	2	13127800	13128200
i3	2	13128200	13129600
e2	2	13129600	13130200
f3	2	13130200	13133000
i3	2	13133000	13133800
f2	2	13133800	13134400
i3	2	13134400	13135000
i1	2	13135000	13136200
i3	2	13136200	13136400
i2	2	13136400	13137000
i3	2	13137000	13138200
i2	2	13138200	13138400
i3	2	13138400	13139000
i2	2	13139000	13139200
e2	2	13139200	13140000
i2	2	13140000	13140200
i3	2	13140200	13141400
i2	2	13141400	13141600
e2	2	13141600	13142400
i3	2	13142400	13143000
e5	2	13143000	13143800
e4	2	13143800	13144600
e5	2	13144600	13145000
e3	2	13145000	13145400
e1	2	13145400	13145800
i3	2	13145800	13146200
i2	2	13146200	13147200
i3	2	13147200	13147400
i2	2	13147400	13147800
f2	2	13147800	13148000
i2	2	13148000	13148200
f3	2	13148200	13148400
i3	2	13148400	13148600
i1	2	13148600	13149400
f1	2	13149400	13149800
i1	2	13149800	13151200
f2	2	13151200	13152400
i3	2	13152400	13153200
e1	2	13153200	13154000
e3	2	13154000	13154200
e4	2	13154200	13155000
e3	2	13155000	13155200
e4	2	13155200	13155800
e5	2	13155800	13156000
i3	2	13156000	13156600
e5	2	13156600	13156800
i3	2	13156800	13157400
e5	2	13157400	13158200
e3	2	13158200	13159200
e1	2	13159200	13159800
i2	2	13159800	13160000
i3	2	13160000	13160200
h4	2	13160200	13160800
i3	2	13160800	13162400
e2	2	13162400	13163000
i2	2	13163000	13163200
i3	2	13163200	13164000
i2	2	13164000	13164200
f1	2	13164200	13164400
i3	2	13164400	13165200
f1	2	13165200	13165600
f2	2	13165600	13165800
i3	2	13165800	13166400
i1	2	13166400	13166600
f2	2	13166600	13166800
i3	2	13166800	13167000
i1	2	13167000	13167400
f2	2	13167400	13167800
i3	2	13167800	13168600
f3	2	13168600	13168800
f1	2	13168800	13169400
f3	2	13169400	13170000
e5	2	13170000	13170400
i3	2	13170400	13170800
e2	2	13170800	13171200
f3	2	13171200	13172200
i3	2	13172200	13172400
e1	2	13172400	13173000
e4	2	13173000	13173200
e5	2	13173200	13173800
i3	2	13173800	13174400
e1	2	13174400	13174800
e3	2	13174800	13176600
i3	2	13176600	13177600
e1	2	13177600	13178400
i3	2	13178400	13179000
e1	2	13179000	13179600
e3	2	13179600	13179800
e4	2	13179800	13180800
e5	2	13180800	13181600
i3	2	13181600	13183000
e5	2	13183000	13183200
e4	2	13183200	13184600
e3	2	13184600	13185000
e1	2	13185000	13185800
i3	2	13185800	13186600
i2	2	13186600	13187400
i3	2	13187400	13188000
e5	2	13188000	13189000
e4	2	13189000	13189400
e1	2	13189400	13190000
e2	2	13190000	13190400
i3	2	13190400	13190600
i2	2	13190600	13192400
i3	2	13192400	13192800
i2	2	13192800	13193200
f2	2	13193200	13193400
i2	2	13193400	13193800
i3	2	13193800	13194200
e1	2	13194200	13195000
e3	2	13195000	13195400
e4	2	13195400	13195800
e3	2	13195800	13196000
e4	2	13196000	13196400
e3	2	13196400	13196600
e4	2	13196600	13197000
e3	2	13197000	13198200
i3	2	13198200	13198800
e5	2	13198800	13199200
i3	2	13199200	13201400
i2	2	13201400	13201600
f2	2	13201600	13202200
i2	2	13202200	13202600
f2	2	13202600	13202800
i3	2	13202800	13203400
e5	2	13203400	13204000
f3	2	13204000	13204600
i3	2	13204600	13205200
e5	2	13205200	13205400
i3	2	13205400	13205800
f1	2	13205800	13206400
f3	2	13206400	13206800
i3	2	13206800	13207200
f3	2	13207200	13207800
e5	2	13207800	13208000
i3	2	13208000	13209600
e3	2	13209600	13210600
e1	2	13210600	13211000
i3	2	13211000	13212000
f2	2	13212000	13212400
f1	2	13212400	13212600
f2	2	13212600	13212800
i2	2	13212800	13213000
i3	2	13213000	13213800
e5	2	13213800	13214800
i3	2	13214800	13215200
e3	2	13215200	13215600
e4	2	13215600	13216600
e3	2	13216600	13217000
e4	2	13217000	13217200
e3	2	13217200	13217600
e4	2	13217600	13218000
e1	2	13218000	13218600
i3	2	13218600	13219600
e5	2	13219600	13220600
e2	2	13220600	13222400
i3	2	13222400	13223000
h4	2	13223000	13223200
h3	2	13223200	13227000
h4	2	13227000	13227200
i3	2	13227200	13228400
i2	2	13228400	13228800
f2	2	13228800	13229200
i3	2	13229200	13230000
f2	2	13230000	13230400
i2	2	13230400	13231000
i3	2	13231000	13231400
i2	2	13231400	13231600
i3	2	13231600	13231800
i2	2	13231800	13232200
i3	2	13232200	13232400
f2	2	13232400	13232600
i1	2	13232600	13233600
i3	2	13233600	13234200
i1	2	13234200	13234400
i3	2	13234400	13235000
i1	2	13235000	13235200
f1	2	13235200	13235600
f2	2	13235600	13235800
i1	2	13235800	13236400
f2	2	13236400	13236600
f1	2	13236600	13237000
f2	2	13237000	13237400
i1	2	13237400	13238200
f1	2	13238200	13238400
f2	2	13238400	13238600
i1	2	13238600	13239400
f2	2	13239400	13239800
i1	2	13239800	13240000
f1	2	13240000	13240200
f2	2	13240200	13240600
i1	2	13240600	13241200
f1	2	13241200	13241800
i1	2	13241800	13242800
f2	2	13242800	13243000
i1	2	13243000	13243400
f2	2	13243400	13245000
i1	2	13245000	13245800
f2	2	13245800	13246200
i2	2	13246200	13246400
i3	2	13246400	13246600
i2	2	13246600	13246800
f2	2	13246800	13247200
i2	2	13247200	13247600
i1	2	13247600	13248000
f2	2	13248000	13249000
i1	2	13249000	13249200
f2	2	13249200	13249600
i1	2	13249600	13249800
f1	2	13249800	13250200
i1	2	13250200	13252000
f1	2	13252000	13252800
f2	2	13252800	13253000
i1	2	13253000	13253600
f2	2	13253600	13254200
f1	2	13254200	13254600
f2	2	13254600	13255200
i3	2	13255200	13256200
e1	2	13256200	13256600
e3	2	13256600	13257200
e5	2	13257200	13258000
f3	2	13258000	13258600
f1	2	13258600	13258800
f2	2	13258800	13259200
i2	2	13259200	13259400
i3	2	13259400	13261000
i2	2	13261000	13261200
e2	2	13261200	13261400
i2	2	13261400	13261800
f1	2	13261800	13262000
i2	2	13262000	13262200
i3	2	13262200	13263800
i2	2	13263800	13264000
e5	2	13264000	13265000
e4	2	13265000	13265400
e3	2	13265400	13266000
e1	2	13266000	13266600
i3	2	13266600	13267600
h4	2	13267600	13268200
i3	2	13268200	13269800
e2	2	13269800	13270000
e1	2	13270000	13270400
e3	2	13270400	13271200
i3	2	13271200	13272400
e1	2	13272400	13272800
e3	2	13272800	13273000
i3	2	13273000	13273400
e3	2	13273400	13273600
i3	2	13273600	13273800
e5	2	13273800	13274200
i3	2	13274200	13275000
i2	2	13275000	13275400
i3	2	13275400	13275600
i2	2	13275600	13275800
f2	2	13275800	13276400
i2	2	13276400	13276600
i3	2	13276600	13277000
i2	2	13277000	13277400
i3	2	13277400	13277800
f2	2	13277800	13278000
f1	2	13278000	13278400
f2	2	13278400	13280200
i3	2	13280200	13280600
f2	2	13280600	13281000
i3	2	13281000	13281200
i2	2	13281200	13281800
i3	2	13281800	13282600
e5	2	13282600	13283800
e4	2	13283800	13284200
e3	2	13284200	13284800
e4	2	13284800	13285000
e1	2	13285000	13285600
i3	2	13285600	13286600
i2	2	13286600	13287200
i3	2	13287200	13287600
i2	2	13287600	13288200
i3	2	13288200	13288600
i2	2	13288600	13289000
i3	2	13289000	13290000
i2	2	13290000	13290600
i3	2	13290600	13291600
e5	2	13291600	13292200
e4	2	13292200	13292400
e3	2	13292400	13293200
e1	2	13293200	13293800
i3	2	13293800	13294000
e1	2	13294000	13295000
i3	2	13295000	13296600
f3	2	13296600	13297800
e5	2	13297800	13298000
i3	2	13298000	13299400
i1	2	13299400	13299800
h4	2	13299800	13300600
i1	2	13300600	13300800
f2	2	13300800	13301000
i3	2	13301000	13302600
f3	2	13302600	13304800
i3	2	13304800	13305600
i2	2	13305600	13305800
i3	2	13305800	13306600
e2	2	13306600	13307400
i3	2	13307400	13308000
i2	2	13308000	13308600
i3	2	13308600	13309800
i2	2	13309800	13310400
i3	2	13310400	13311200
i2	2	13311200	13312200
i3	2	13312200	13312400
i2	2	13312400	13312800
i3	2	13312800	13313400
i2	2	13313400	13314200
i3	2	13314200	13314800
i2	2	13314800	13315000
f2	2	13315000	13315600
i2	2	13315600	13315800
i3	2	13315800	13316200
i2	2	13316200	13316600
i3	2	13316600	13317600
e5	2	13317600	13318400
e3	2	13318400	13318800
e1	2	13318800	13319600
f3	2	13319600	13322000
i3	2	13322000	13322600
e5	2	13322600	13324000
e4	2	13324000	13325000
e3	2	13325000	13325200
e4	2	13325200	13326800
e1	2	13326800	13327400
i3	2	13327400	13329000
e1	2	13329000	13329600
i3	2	13329600	13330200
f3	2	13330200	13331200
i3	2	13331200	13332400
i2	2	13332400	13333000
i3	2	13333000	13334000
e5	2	13334000	13334400
i3	2	13334400	13336400
h4	2	13336400	13337400
i3	2	13337400	13338400
f3	2	13338400	13339000
e1	2	13339000	13339800
e4	2	13339800	13342200
e5	2	13342200	13343400
i3	2	13343400	13343800
e1	2	13343800	13344400
e4	2	13344400	13344800
e5	2	13344800	13345400
i3	2	13345400	13346400
e5	2	13346400	13347000
e3	2	13347000	13347400
e4	2	13347400	13347800
e3	2	13347800	13348600
e4	2	13348600	13349200
e1	2	13349200	13350000
i3	2	13350000	13350400
e1	2	13350400	13351000
e4	2	13351000	13351400
e5	2	13351400	13352000
i3	2	13352000	13352800
f3	2	13352800	13353600
e5	2	13353600	13355000
e4	2	13355000	13355400
e5	2	13355400	13356400
e4	2	13356400	13357200
e3	2	13357200	13357400
e4	2	13357400	13359000
e1	2	13359000	13359800
i3	2	13359800	13360800
i2	2	13360800	13361200
i3	2	13361200	13361600
e1	2	13361600	13362400
e4	2	13362400	13363000
e5	2	13363000	13363800
e4	2	13363800	13364200
e5	2	13364200	13364800
i2	2	13364800	13365800
i3	2	13365800	13366000
i2	2	13366000	13367800
i3	2	13367800	13368400
e1	2	13368400	13369200
e3	2	13369200	13369400
e4	2	13369400	13370200
e5	2	13370200	13370800
i3	2	13370800	13371400
i2	2	13371400	13371600
i3	2	13371600	13372000
i2	2	13372000	13373200
e2	2	13373200	13373600
i2	2	13373600	13374000
i3	2	13374000	13374600
h4	2	13374600	13375400
i3	2	13375400	13375600
i2	2	13375600	13377400
i3	2	13377400	13377600
i2	2	13377600	13378200
i3	2	13378200	13379000
e1	2	13379000	13380000
e3	2	13380000	13380200
e4	2	13380200	13380800
e5	2	13380800	13381200
i3	2	13381200	13381800
i2	2	13381800	13382000
e1	2	13382000	13383000
i2	2	13383000	13383200
i3	2	13383200	13384600
e2	2	13384600	13384800
i2	2	13384800	13385000
i3	2	13385000	13385600
e1	2	13385600	13386200
i3	2	13386200	13387200
e5	2	13387200	13387800
e4	2	13387800	13389800
e1	2	13389800	13390600
i3	2	13390600	13391600
e3	2	13391600	13392200
e1	2	13392200	13392800
i3	2	13392800	13393400
i2	2	13393400	13393600
f2	2	13393600	13394000
i3	2	13394000	13394600
i1	2	13394600	13394800
f1	2	13394800	13395600
i1	2	13395600	13396200
f2	2	13396200	13396400
f1	2	13396400	13397000
f2	2	13397000	13397800
i3	2	13397800	13398400
i2	2	13398400	13398800
i3	2	13398800	13399800
e3	2	13399800	13400600
e1	2	13400600	13401200
i3	2	13401200	13402200
e4	2	13402200	13402800
e3	2	13402800	13403600
e1	2	13403600	13404200
i3	2	13404200	13404600
i2	2	13404600	13404800
f2	2	13404800	13405000
f1	2	13405000	13405600
i1	2	13405600	13406000
f1	2	13406000	13406600
i1	2	13406600	13409600
f1	2	13409600	13409800
f3	2	13409800	13411000
i3	2	13411000	13412000
e1	2	13412000	13412400
e3	2	13412400	13413000
i3	2	13413000	13413600
f3	2	13413600	13416400
i3	2	13416400	13416800
e5	2	13416800	13417800
i3	2	13417800	13418200
e3	2	13418200	13418600
e4	2	13418600	13419000
e3	2	13419000	13419800
e4	2	13419800	13420600
e3	2	13420600	13420800
e1	2	13420800	13421400
i3	2	13421400	13421800
h4	2	13421800	13422000
h1	2	13422000	13422600
h3	2	13422600	13426600
h4	2	13426600	13426800
i3	2	13426800	13427000
e1	2	13427000	13427600
e3	2	13427600	13428400
e4	2	13428400	13428800
e3	2	13428800	13429000
e4	2	13429000	13429600
e5	2	13429600	13430400
i3	2	13430400	13431400
i2	2	13431400	13431600
f2	2	13431600	13432000
i3	2	13432000	13433200
h4	2	13433200	13433400
i3	2	13433400	13433800
f3	2	13433800	13435000
f2	2	13435000	13435200
i3	2	13435200	13436200
i2	2	13436200	13436600
e2	2	13436600	13437400
i2	2	13437400	13437800
i3	2	13437800	13438200
i2	2	13438200	13439000
i3	2	13439000	13439200
e2	2	13439200	13439800
i2	2	13439800	13440000
i3	2	13440000	13441000
i2	2	13441000	13441200
i3	2	13441200	13441400
e5	2	13441400	13442200
e4	2	13442200	13444000
e3	2	13444000	13444200
e4	2	13444200	13445000
e3	2	13445000	13445200
e1	2	13445200	13445800
i3	2	13445800	13446000
e2	2	13446000	13446400
i2	2	13446400	13446600
i3	2	13446600	13448400
e5	2	13448400	13449000
e3	2	13449000	13449400
e1	2	13449400	13450000
i3	2	13450000	13450400
e1	2	13450400	13451000
e3	2	13451000	13451200
e4	2	13451200	13451600
e5	2	13451600	13452000
f3	2	13452000	13454800
e5	2	13454800	13457200
e4	2	13457200	13457400
e5	2	13457400	13457800
e4	2	13457800	13458200
e3	2	13458200	13459000
e4	2	13459000	13459800
e3	2	13459800	13460000
e4	2	13460000	13460400
e3	2	13460400	13460600
e4	2	13460600	13461400
e3	2	13461400	13461600
e1	2	13461600	13462400
i3	2	13462400	13463200
f3	2	13463200	13463800
i3	2	13463800	13464200
e1	2	13464200	13464800
e3	2	13464800	13465600
e4	2	13465600	13467000
e3	2	13467000	13467200
e4	2	13467200	13471000
e5	2	13471000	13471600
i3	2	13471600	13472200
e3	2	13472200	13472800
e1	2	13472800	13473400
i3	2	13473400	13474200
e3	2	13474200	13474400
e1	2	13474400	13475000
i3	2	13475000	13475400
i1	2	13475400	13476000
f2	2	13476000	13476200
f1	2	13476200	13477600
i1	2	13477600	13477800
f2	2	13477800	13478800
i2	2	13478800	13479200
i3	2	13479200	13479800
i2	2	13479800	13480000
i3	2	13480000	13480200
i1	2	13480200	13480400
f1	2	13480400	13480800
i1	2	13480800	13481000
i3	2	13481000	13481800
e5	2	13481800	13482000
e4	2	13482000	13482600
e1	2	13482600	13483000
i3	2	13483000	13483400
i2	2	13483400	13483600
f2	2	13483600	13484000
f1	2	13484000	13484400
i1	2	13484400	13485000
f1	2	13485000	13485800
f3	2	13485800	13486000
i3	2	13486000	13486800
e1	2	13486800	13487400
i3	2	13487400	13487800
e2	2	13487800	13488600
i2	2	13488600	13488800
e2	2	13488800	13489600
i2	2	13489600	13489800
i3	2	13489800	13490200
i2	2	13490200	13490600
i3	2	13490600	13491400
e5	2	13491400	13492200
e3	2	13492200	13494400
e1	2	13494400	13495000
i3	2	13495000	13495800
i2	2	13495800	13496600
i3	2	13496600	13497000
i2	2	13497000	13497200
e2	2	13497200	13498000
i2	2	13498000	13498200
i3	2	13498200	13499200
e5	2	13499200	13500600
i3	2	13500600	13500800
i2	2	13500800	13501000
i3	2	13501000	13501400
e5	2	13501400	13506200
e4	2	13506200	13506800
e3	2	13506800	13507000
e1	2	13507000	13507400
i3	2	13507400	13508400
i1	2	13508400	13508600
f2	2	13508600	13508800
f1	2	13508800	13509600
i1	2	13509600	13511400
f1	2	13511400	13512800
i1	2	13512800	13514000
i3	2	13514000	13514800
i1	2	13514800	13515000
f1	2	13515000	13516600
i1	2	13516600	13517000
f2	2	13517000	13517200
i1	2	13517200	13517400
i3	2	13517400	13518200
e2	2	13518200	13519400
i2	2	13519400	13519600
f3	2	13519600	13520000
i3	2	13520000	13520800
e5	2	13520800	13521400
e4	2	13521400	13521600
e5	2	13521600	13521800
e3	2	13521800	13522000
e4	2	13522000	13522400
e3	2	13522400	13522800
e1	2	13522800	13523600
i3	2	13523600	13524200
e1	2	13524200	13525000
e3	2	13525000	13525800
e4	2	13525800	13526600
e3	2	13526600	13526800
e4	2	13526800	13527200
e5	2	13527200	13528000
i3	2	13528000	13529800
e1	2	13529800	13530400
e3	2	13530400	13530600
e4	2	13530600	13532000
e5	2	13532000	13534800
i3	2	13534800	13535600
e5	2	13535600	13535800
e4	2	13535800	13536200
e5	2	13536200	13538000
e3	2	13538000	13538400
e4	2	13538400	13539200
e1	2	13539200	13539800
i3	2	13539800	13540200
f1	2	13540200	13540600
i3	2	13540600	13542600
f3	2	13542600	13545200
i3	2	13545200	13545600
f3	2	13545600	13546400
i3	2	13546400	13547200
e5	2	13547200	13551600
e4	2	13551600	13552400
e3	2	13552400	13552600
e4	2	13552600	13552800
e3	2	13552800	13553200
e1	2	13553200	13553800
i3	2	13553800	13555000
e1	2	13555000	13556000
e3	2	13556000	13556200
e5	2	13556200	13556400
i3	2	13556400	13557600
e5	2	13557600	13558400
e4	2	13558400	13558600
e3	2	13558600	13559200
e1	2	13559200	13559600
i2	2	13559600	13559800
i3	2	13559800	13560000
h4	2	13560000	13560200
i3	2	13560200	13560800
e1	2	13560800	13561400
e3	2	13561400	13561600
e4	2	13561600	13562800
e3	2	13562800	13563200
e5	2	13563200	13563400
e3	2	13563400	13563600
e4	2	13563600	13564800
e5	2	13564800	13565000
e4	2	13565000	13566800
e5	2	13566800	13567600
e4	2	13567600	13567800
e5	2	13567800	13569200
i3	2	13569200	13569600
i2	2	13569600	13570400
i3	2	13570400	13571000
i2	2	13571000	13571200
i3	2	13571200	13571800
f1	2	13571800	13572000
i1	2	13572000	13573400
f1	2	13573400	13573600
f3	2	13573600	13575200
e5	2	13575200	13575400
i3	2	13575400	13575800
i2	2	13575800	13576000
f1	2	13576000	13576200
f2	2	13576200	13576600
i3	2	13576600	13577000
i1	2	13577000	13577400
f2	2	13577400	13578000
f1	2	13578000	13578200
f2	2	13578200	13578400
i1	2	13578400	13578800
i3	2	13578800	13579200
i2	2	13579200	13580000
i3	2	13580000	13580400
i2	2	13580400	13580600
f2	2	13580600	13581000
i2	2	13581000	13581200
i3	2	13581200	13581400
i2	2	13581400	13581600
e2	2	13581600	13582000
i2	2	13582000	13582200
i3	2	13582200	13582400
i2	2	13582400	13582800
i3	2	13582800	13583400
i2	2	13583400	13583600
i3	2	13583600	13583800
e5	2	13583800	13585000
e4	2	13585000	13585800
e3	2	13585800	13586000
e1	2	13586000	13586600
i3	2	13586600	13587200
i2	2	13587200	13587800
i3	2	13587800	13588000
i2	2	13588000	13588200
i3	2	13588200	13588600
e1	2	13588600	13589400
e3	2	13589400	13590800
e4	2	13590800	13592200
e3	2	13592200	13592400
e4	2	13592400	13594800
e3	2	13594800	13595400
e4	2	13595400	13595800
e3	2	13595800	13596200
e4	2	13596200	13598200
e5	2	13598200	13598600
e4	2	13598600	13598800
e5	2	13598800	13600000
i3	2	13600000	13600600
e1	2	13600600	13601200
e3	2	13601200	13601600
e4	2	13601600	13606200
e5	2	13606200	13606400
e3	2	13606400	13606600
e4	2	13606600	13607200
e5	2	13607200	13608600
i3	2	13608600	13609400
i2	2	13609400	13609600
e2	2	13609600	13609800
i3	2	13609800	13610400
i2	2	13610400	13611000
f2	2	13611000	13611400
i1	2	13611400	13611600
f2	2	13611600	13612400
i3	2	13612400	13613000
e2	2	13613000	13613400
i2	2	13613400	13613600
i3	2	13613600	13614000
i2	2	13614000	13615200
i3	2	13615200	13615400
i2	2	13615400	13615800
i3	2	13615800	13616000
e5	2	13616000	13617800
e4	2	13617800	13618200
e3	2	13618200	13618800
e4	2	13618800	13619400
e3	2	13619400	13619600
e4	2	13619600	13620600
e3	2	13620600	13621000
e1	2	13621000	13621600
i3	2	13621600	13622000
i2	2	13622000	13623600
i3	2	13623600	13623800
i2	2	13623800	13624000
i3	2	13624000	13624800
e2	2	13624800	13625000
e1	2	13625000	13625600
e3	2	13625600	13626000
e1	2	13626000	13626600
e2	2	13626600	13626800
e5	2	13626800	13628400
i3	2	13628400	13631000
i2	2	13631000	13631400
e2	2	13631400	13631800
i3	2	13631800	13632600
i2	2	13632600	13632800
f2	2	13632800	13633200
i2	2	13633200	13633400
i3	2	13633400	13634000
h4	2	13634000	13634600
i3	2	13634600	13635200
e1	2	13635200	13635800
e3	2	13635800	13636200
e4	2	13636200	13637000
e5	2	13637000	13637600
i3	2	13637600	13638000
f3	2	13638000	13638600
i3	2	13638600	13639200
e3	2	13639200	13639400
e4	2	13639400	13639800
e1	2	13639800	13640400
i3	2	13640400	13641000
e1	2	13641000	13642000
i3	2	13642000	13642800
e3	2	13642800	13643400
e1	2	13643400	13644200
i3	2	13644200	13644400
i2	2	13644400	13644600
e1	2	13644600	13645200
e2	2	13645200	13645400
i3	2	13645400	13646600
i2	2	13646600	13647600
i3	2	13647600	13647800
e2	2	13647800	13648600
i2	2	13648600	13649600
i3	2	13649600	13649800
e5	2	13649800	13650000
i3	2	13650000	13650200
i2	2	13650200	13650600
i3	2	13650600	13651000
i2	2	13651000	13651200
i3	2	13651200	13651800
e5	2	13651800	13652400
e4	2	13652400	13653200
e1	2	13653200	13653800
e3	2	13653800	13654000
i3	2	13654000	13655000
f2	2	13655000	13655800
f1	2	13655800	13656000
f2	2	13656000	13657200
i3	2	13657200	13658000
i2	2	13658000	13658800
i3	2	13658800	13659000
i2	2	13659000	13659200
e2	2	13659200	13659400
i2	2	13659400	13660000
i3	2	13660000	13662200
e2	2	13662200	13662600
f2	2	13662600	13662800
i1	2	13662800	13664400
f1	2	13664400	13664600
i1	2	13664600	13665000
f1	2	13665000	13665200
f3	2	13665200	13665600
i3	2	13665600	13665800
i2	2	13665800	13666200
i3	2	13666200	13666400
e1	2	13666400	13667000
e3	2	13667000	13667600
e4	2	13667600	13669400
e5	2	13669400	13670600
i3	2	13670600	13671400
f3	2	13671400	13672200
i3	2	13672200	13672400
e1	2	13672400	13673200
i3	2	13673200	13673400
i2	2	13673400	13674600
f2	2	13674600	13675200
i2	2	13675200	13675600
i3	2	13675600	13676400
i2	2	13676400	13676600
f2	2	13676600	13677000
i2	2	13677000	13677400
i3	2	13677400	13678000
i2	2	13678000	13678200
f2	2	13678200	13678400
i2	2	13678400	13678600
i3	2	13678600	13678800
i2	2	13678800	13679000
e1	2	13679000	13679400
i3	2	13679400	13680000
e5	2	13680000	13680200
e4	2	13680200	13680600
e3	2	13680600	13680800
e4	2	13680800	13681400
e1	2	13681400	13682200
i3	2	13682200	13683400
e2	2	13683400	13684200
i3	2	13684200	13684600
e5	2	13684600	13684800
i3	2	13684800	13685400
e5	2	13685400	13687600
e4	2	13687600	13688200
e5	2	13688200	13688400
e4	2	13688400	13689000
e1	2	13689000	13689400
i3	2	13689400	13690600
e2	2	13690600	13691200
i3	2	13691200	13693200
e1	2	13693200	13693600
e4	2	13693600	13695600
e5	2	13695600	13696400
i3	2	13696400	13697600
e1	2	13697600	13698200
e3	2	13698200	13699200
e4	2	13699200	13699800
i3	2	13699800	13701400
i2	2	13701400	13701600
i3	2	13701600	13702600
i2	2	13702600	13703400
f2	2	13703400	13704000
i1	2	13704000	13704200
f2	2	13704200	13704600
f1	2	13704600	13704800
f2	2	13704800	13705000
i1	2	13705000	13705800
f1	2	13705800	13706000
f2	2	13706000	13706200
i2	2	13706200	13706400
i3	2	13706400	13706800
i1	2	13706800	13707600
f2	2	13707600	13708200
i1	2	13708200	13708400
f2	2	13708400	13708600
i1	2	13708600	13709600
f1	2	13709600	13710200
i1	2	13710200	13712400
i3	2	13712400	13713000
i2	2	13713000	13713400
f2	2	13713400	13713800
i2	2	13713800	13714000
i3	2	13714000	13715600
f3	2	13715600	13716400
e2	2	13716400	13716800
i2	2	13716800	13717000
i3	2	13717000	13717400
h4	2	13717400	13717800
f3	2	13717800	13718000
i2	2	13718000	13718400
i3	2	13718400	13719000
e1	2	13719000	13719800
e4	2	13719800	13720400
e5	2	13720400	13721600
i3	2	13721600	13723000
e2	2	13723000	13724000
i3	2	13724000	13724400
f3	2	13724400	13725800
i2	2	13725800	13726200
i3	2	13726200	13726400
e2	2	13726400	13726800
e1	2	13726800	13727200
e3	2	13727200	13727400
e4	2	13727400	13731200
i3	2	13731200	13732200
f3	2	13732200	13732600
i3	2	13732600	13732800
e5	2	13732800	13734200
i3	2	13734200	13734800
i2	2	13734800	13735000
f1	2	13735000	13735600
f2	2	13735600	13735800
i2	2	13735800	13736000
i3	2	13736000	13736400
i1	2	13736400	13736600
f2	2	13736600	13736800
i1	2	13736800	13737000
f2	2	13737000	13737600
i1	2	13737600	13738600
f2	2	13738600	13739400
i3	2	13739400	13740000
i1	2	13740000	13740800
f1	2	13740800	13741400
i1	2	13741400	13742400
f2	2	13742400	13743000
i1	2	13743000	13743400
f2	2	13743400	13743800
f1	2	13743800	13744000
i1	2	13744000	13744800
f1	2	13744800	13745400
f3	2	13745400	13746200
i3	2	13746200	13746800
e3	2	13746800	13747000
i3	2	13747000	13747200
e1	2	13747200	13747800
i3	2	13747800	13748400
f3	2	13748400	13749400
e5	2	13749400	13750400
f3	2	13750400	13751600
e2	2	13751600	13752000
i3	2	13752000	13752600
e2	2	13752600	13753600
i3	2	13753600	13754000
e4	2	13754000	13754400
e5	2	13754400	13754800
e4	2	13754800	13756000
e1	2	13756000	13756800
i3	2	13756800	13757600
e1	2	13757600	13758200
e3	2	13758200	13758400
e4	2	13758400	13759800
e5	2	13759800	13760800
i3	2	13760800	13761600
e5	2	13761600	13762400
e4	2	13762400	13763400
e3	2	13763400	13763600
e4	2	13763600	13764400
e3	2	13764400	13764800
e1	2	13764800	13765400
i3	2	13765400	13766200
i2	2	13766200	13766600
f2	2	13766600	13767800
i3	2	13767800	13768000
f2	2	13768000	13768200
i2	2	13768200	13769000
f2	2	13769000	13769200
i2	2	13769200	13770600
i3	2	13770600	13771200
e2	2	13771200	13772200
f3	2	13772200	13772600
e5	2	13772600	13773400
f3	2	13773400	13774400
i3	2	13774400	13774600
e1	2	13774600	13775000
i3	2	13775000	13775800
e4	2	13775800	13776400
e5	2	13776400	13777400
f3	2	13777400	13777800
i3	2	13777800	13778400
e1	2	13778400	13779200
e3	2	13779200	13779400
e4	2	13779400	13779800
e5	2	13779800	13781000
i3	2	13781000	13782200
i1	2	13782200	13782400
f1	2	13782400	13782600
i1	2	13782600	13783000
f1	2	13783000	13783400
i1	2	13783400	13784000
f2	2	13784000	13784600
i2	2	13784600	13785200
i3	2	13785200	13785400
i2	2	13785400	13785800
i3	2	13785800	13787000
i2	2	13787000	13787400
f1	2	13787400	13787800
f3	2	13787800	13788200
i3	2	13788200	13788600
e5	2	13788600	13788800
e4	2	13788800	13789400
e1	2	13789400	13790000
i3	2	13790000	13791200
i2	2	13791200	13791800
f2	2	13791800	13792800
i2	2	13792800	13793000
i3	2	13793000	13793600
h4	2	13793600	13794600
i3	2	13794600	13795800
e5	2	13795800	13796000
e4	2	13796000	13796800
e1	2	13796800	13797200
i3	2	13797200	13799000
i2	2	13799000	13799400
e2	2	13799400	13799800
i2	2	13799800	13800200
i3	2	13800200	13801400
i2	2	13801400	13802600
i3	2	13802600	13803400
i2	2	13803400	13804400
i3	2	13804400	13805600
e5	2	13805600	13805800
e4	2	13805800	13806600
e3	2	13806600	13806800
e1	2	13806800	13807600
i3	2	13807600	13808000
i2	2	13808000	13809000
f2	2	13809000	13810200
i3	2	13810200	13810400
f2	2	13810400	13810800
i2	2	13810800	13811000
f2	2	13811000	13811800
i3	2	13811800	13812200
i1	2	13812200	13812400
f2	2	13812400	13812800
i1	2	13812800	13813200
f2	2	13813200	13813400
i3	2	13813400	13814200
i2	2	13814200	13814400
i3	2	13814400	13814600
e2	2	13814600	13816400
f2	2	13816400	13816800
i1	2	13816800	13817200
f2	2	13817200	13817400
i1	2	13817400	13818000
f2	2	13818000	13818400
i1	2	13818400	13819000
i3	2	13819000	13819200
f2	2	13819200	13819400
f1	2	13819400	13819600
f2	2	13819600	13820000
i2	2	13820000	13820200
i3	2	13820200	13821200
f2	2	13821200	13822000
f1	2	13822000	13822400
f3	2	13822400	13822600
i3	2	13822600	13823400
e2	2	13823400	13824000
i2	2	13824000	13824200
i3	2	13824200	13824800
e1	2	13824800	13826200
i3	2	13826200	13826400
f3	2	13826400	13826800
i3	2	13826800	13827600
e1	2	13827600	13828600
e4	2	13828600	13828800
e5	2	13828800	13829600
f3	2	13829600	13831800
e3	2	13831800	13832600
i3	2	13832600	13832800
e1	2	13832800	13833200
i3	2	13833200	13834400
e3	2	13834400	13835000
e1	2	13835000	13835600
i3	2	13835600	13836000
f2	2	13836000	13837000
i1	2	13837000	13839200
f1	2	13839200	13839400
i1	2	13839400	13840200
f2	2	13840200	13840400
f1	2	13840400	13841000
i1	2	13841000	13843200
f1	2	13843200	13843600
i1	2	13843600	13843800
f2	2	13843800	13844000
f1	2	13844000	13844200
i1	2	13844200	13844600
i3	2	13844600	13844800
e1	2	13844800	13845600
e3	2	13845600	13846000
e4	2	13846000	13846400
e5	2	13846400	13846800
i3	2	13846800	13847800
e5	2	13847800	13848000
i3	2	13848000	13848400
e3	2	13848400	13848800
e4	2	13848800	13849200
e3	2	13849200	13850400
e1	2	13850400	13850800
i3	2	13850800	13851000
e1	2	13851000	13851800
e3	2	13851800	13852000
i3	2	13852000	13852200
f3	2	13852200	13856200
i2	2	13856200	13856800
i3	2	13856800	13857000
i2	2	13857000	13857600
i3	2	13857600	13858000
f1	2	13858000	13858800
f3	2	13858800	13860000
e2	2	13860000	13861600
f3	2	13861600	13863000
i2	2	13863000	13863800
f2	2	13863800	13864800
i3	2	13864800	13865000
i2	2	13865000	13865200
i3	2	13865200	13866800
e1	2	13866800	13867400
e3	2	13867400	13867600
e4	2	13867600	13868600
e3	2	13868600	13870000
e4	2	13870000	13870400
e3	2	13870400	13870600
i3	2	13870600	13871400
e5	2	13871400	13871600
i3	2	13871600	13872200
i2	2	13872200	13872400
i3	2	13872400	13873400
e1	2	13873400	13874200
i3	2	13874200	13874600
e1	2	13874600	13875200
e2	2	13875200	13875600
i3	2	13875600	13877000
e2	2	13877000	13877800
e1	2	13877800	13878600
i3	2	13878600	13880000
e1	2	13880000	13880800
e4	2	13880800	13884000
e5	2	13884000	13884200
i3	2	13884200	13884800
e5	2	13884800	13885400
i3	2	13885400	13886800
i2	2	13886800	13887200
f1	2	13887200	13887400
f3	2	13887400	13888200
i3	2	13888200	13889800
f3	2	13889800	13891200
i3	2	13891200	13891800
e1	2	13891800	13892400
e3	2	13892400	13893200
e4	2	13893200	13893600
e5	2	13893600	13894400
i3	2	13894400	13894800
i2	2	13894800	13895000
e2	2	13895000	13895400
i2	2	13895400	13895600
i3	2	13895600	13895800
e2	2	13895800	13896200
i3	2	13896200	13896400
f3	2	13896400	13897000
e5	2	13897000	13897600
f3	2	13897600	13897800
i2	2	13897800	13898800
f3	2	13898800	13902600
i3	2	13902600	13902800
i1	2	13902800	13903000
f2	2	13903000	13903600
i1	2	13903600	13903800
f2	2	13903800	13904000
i1	2	13904000	13904600
i2	2	13904600	13905200
i3	2	13905200	13905400
i2	2	13905400	13905600
f2	2	13905600	13906400
i3	2	13906400	13907200
h4	2	13907200	13907600
i3	2	13907600	13909200
i2	2	13909200	13909400
e1	2	13909400	13910200
i3	2	13910200	13911400
e2	2	13911400	13911600
i3	2	13911600	13912800
i2	2	13912800	13913200
i3	2	13913200	13914200
i2	2	13914200	13914400
i3	2	13914400	13916400
i2	2	13916400	13916600
e2	2	13916600	13917800
i2	2	13917800	13918800
i3	2	13918800	13919400
e5	2	13919400	13921000
e4	2	13921000	13922400
e3	2	13922400	13922600
e4	2	13922600	13923000
e3	2	13923000	13924800
e1	2	13924800	13925400
i3	2	13925400	13925800
f1	2	13925800	13927000
i3	2	13927000	13927600
i1	2	13927600	13927800
f2	2	13927800	13928600
i1	2	13928600	13928800
f2	2	13928800	13929800
i2	2	13929800	13930400
f2	2	13930400	13930800
i1	2	13930800	13931200
f2	2	13931200	13931400
i1	2	13931400	13932200
f2	2	13932200	13932400
i3	2	13932400	13933600
e3	2	13933600	13934200
e1	2	13934200	13934800
i3	2	13934800	13935400
e5	2	13935400	13936400
i3	2	13936400	13937200
e4	2	13937200	13938200
e1	2	13938200	13938800
i3	2	13938800	13939000
i2	2	13939000	13939200
f2	2	13939200	13939600
i1	2	13939600	13940200
f1	2	13940200	13940600
i1	2	13940600	13943200
f1	2	13943200	13943800
i1	2	13943800	13944000
f2	2	13944000	13944400
i1	2	13944400	13944800
f2	2	13944800	13945800
i1	2	13945800	13946000
f2	2	13946000	13946200
f1	2	13946200	13946600
i1	2	13946600	13947200
f1	2	13947200	13947800
i1	2	13947800	13948800
f2	2	13948800	13949400
i1	2	13949400	13949600
f2	2	13949600	13949800
i1	2	13949800	13950200
f2	2	13950200	13950400
i1	2	13950400	13950800
f2	2	13950800	13951800
i1	2	13951800	13952000
f2	2	13952000	13952600
i1	2	13952600	13952800
f2	2	13952800	13953600
i3	2	13953600	13953800
e1	2	13953800	13954600
e3	2	13954600	13954800
e4	2	13954800	13956200
e5	2	13956200	13957400
i3	2	13957400	13958200
i2	2	13958200	13958400
f3	2	13958400	13959000
e1	2	13959000	13959400
e3	2	13959400	13959600
e4	2	13959600	13960600
e5	2	13960600	13962000
i3	2	13962000	13962600
e5	2	13962600	13963000
e4	2	13963000	13963200
e5	2	13963200	13963400
e4	2	13963400	13963600
e5	2	13963600	13963800
e4	2	13963800	13964400
e3	2	13964400	13964600
e4	2	13964600	13964800
e1	2	13964800	13965400
i3	2	13965400	13966000
f3	2	13966000	13966200
e5	2	13966200	13967800
i3	2	13967800	13968400
e2	2	13968400	13968800
i3	2	13968800	13970400
i2	2	13970400	13970600
i3	2	13970600	13972000
i2	2	13972000	13972600
i3	2	13972600	13973400
f3	2	13973400	13974000
e5	2	13974000	13976000
f3	2	13976000	13977200
e2	2	13977200	13977400
i3	2	13977400	13978000
e1	2	13978000	13978400
e3	2	13978400	13979200
e4	2	13979200	13981800
e5	2	13981800	13983400
i3	2	13983400	13983800
i2	2	13983800	13984000
i3	2	13984000	13984800
i2	2	13984800	13985200
f2	2	13985200	13985800
i1	2	13985800	13986000
f2	2	13986000	13986400
i3	2	13986400	13986800
i2	2	13986800	13987000
i3	2	13987000	13987600
i2	2	13987600	13987800
e2	2	13987800	13988800
i2	2	13988800	13989000
i3	2	13989000	13989200
i2	2	13989200	13989400
i3	2	13989400	13990200
f3	2	13990200	13990400
f1	2	13990400	13990600
i2	2	13990600	13990800
i3	2	13990800	13991800
e5	2	13991800	13993000
e4	2	13993000	13993400
e3	2	13993400	13993600
e4	2	13993600	13994400
e3	2	13994400	13995000
e1	2	13995000	13995600
e3	2	13995600	13995800
i3	2	13995800	13996800
i2	2	13996800	13997000
i3	2	13997000	13997800
e5	2	13997800	13998000
e3	2	13998000	13999400
e1	2	13999400	13999800
i3	2	13999800	14000200
i2	2	14000200	14000800
f2	2	14000800	14001000
i2	2	14001000	14001800
i3	2	14001800	14003000
i2	2	14003000	14003200
f2	2	14003200	14003600
i3	2	14003600	14003800
i2	2	14003800	14004800
i3	2	14004800	14005200
f2	2	14005200	14005800
i3	2	14005800	14006200
e2	2	14006200	14006800
f3	2	14006800	14008800
i3	2	14008800	14009400
h4	2	14009400	14010000
i3	2	14010000	14010800
i2	2	14010800	14011000
e2	2	14011000	14011400
i2	2	14011400	14011600
f3	2	14011600	14015800
f1	2	14015800	14016000
f2	2	14016000	14016400
i2	2	14016400	14017600
f3	2	14017600	14018400
i3	2	14018400	14019000
e5	2	14019000	14019400
e4	2	14019400	14019800
e3	2	14019800	14020600
e1	2	14020600	14021200
i3	2	14021200	14021800
e2	2	14021800	14022200
e1	2	14022200	14022600
e3	2	14022600	14023000
e4	2	14023000	14023400
e5	2	14023400	14023800
e4	2	14023800	14024000
e3	2	14024000	14024200
i3	2	14024200	14024800
e2	2	14024800	14025000
i3	2	14025000	14025600
e2	2	14025600	14026400
e5	2	14026400	14027400
e4	2	14027400	14028000
e5	2	14028000	14028400
f3	2	14028400	14028600
e2	2	14028600	14028800
i2	2	14028800	14029000
i3	2	14029000	14029200
f2	2	14029200	14030200
i1	2	14030200	14030400
f2	2	14030400	14031200
i1	2	14031200	14032000
f1	2	14032000	14033000
f3	2	14033000	14036000
i3	2	14036000	14036200
i2	2	14036200	14037000
f3	2	14037000	14040000
i3	2	14040000	14040400
f3	2	14040400	14040800
i3	2	14040800	14041600
e5	2	14041600	14042200
i3	2	14042200	14042600
e1	2	14042600	14043400
i3	2	14043400	14044200
e3	2	14044200	14044400
e4	2	14044400	14044600
e1	2	14044600	14045400
i3	2	14045400	14046400
i2	2	14046400	14046600
f2	2	14046600	14046800
i2	2	14046800	14047200
i3	2	14047200	14048200
e5	2	14048200	14048800
e3	2	14048800	14049400
e4	2	14049400	14050000
e3	2	14050000	14050200
e1	2	14050200	14051000
i3	2	14051000	14051800
i2	2	14051800	14052200
i3	2	14052200	14053000
i1	2	14053000	14053200
f2	2	14053200	14053400
f1	2	14053400	14054200
i1	2	14054200	14054400
f1	2	14054400	14055000
i1	2	14055000	14055200
i3	2	14055200	14055400
i2	2	14055400	14055600
f2	2	14055600	14056000
i3	2	14056000	14057000
e5	2	14057000	14058800
e4	2	14058800	14059600
e3	2	14059600	14059800
e1	2	14059800	14060600
i3	2	14060600	14061200
i2	2	14061200	14061400
i3	2	14061400	14062800
h4	2	14062800	14063000
h3	2	14063000	14063200
h4	2	14063200	14063600
i3	2	14063600	14064400
i2	2	14064400	14064600
i3	2	14064600	14064800
i2	2	14064800	14066200
i3	2	14066200	14066400
e2	2	14066400	14066800
i2	2	14066800	14067200
i3	2	14067200	14068000
f1	2	14068000	14068600
f3	2	14068600	14069000
i3	2	14069000	14069400
f3	2	14069400	14073800
i3	2	14073800	14076000
e3	2	14076000	14076600
i3	2	14076600	14077000
e3	2	14077000	14077200
e4	2	14077200	14077600
e3	2	14077600	14077800
e4	2	14077800	14078000
e3	2	14078000	14078200
e1	2	14078200	14079400
e3	2	14079400	14080000
i3	2	14080000	14080800
f3	2	14080800	14082000
i3	2	14082000	14082600
i1	2	14082600	14082800
i3	2	14082800	14083000
i2	2	14083000	14083200
f2	2	14083200	14083400
i1	2	14083400	14083600
i3	2	14083600	14084000
i2	2	14084000	14084200
f2	2	14084200	14085200
i2	2	14085200	14085400
f2	2	14085400	14085800
i1	2	14085800	14086000
f1	2	14086000	14086200
f2	2	14086200	14086400
i3	2	14086400	14086600
f3	2	14086600	14088400
e5	2	14088400	14091200
f3	2	14091200	14091400
e5	2	14091400	14094400
f3	2	14094400	14095400
e5	2	14095400	14096400
f3	2	14096400	14097200
i3	2	14097200	14097400
e1	2	14097400	14098400
i3	2	14098400	14098800
e1	2	14098800	14099400
e3	2	14099400	14099800
e4	2	14099800	14100400
e5	2	14100400	14101600
f3	2	14101600	14102600
i3	2	14102600	14102800
f3	2	14102800	14103400
i3	2	14103400	14103600
i2	2	14103600	14103800
f2	2	14103800	14104200
i1	2	14104200	14104400
f2	2	14104400	14104600
i2	2	14104600	14105400
i3	2	14105400	14106000
e2	2	14106000	14106200
f3	2	14106200	14108000
e5	2	14108000	14108400
f3	2	14108400	14108600
i3	2	14108600	14110000
e1	2	14110000	14110800
e3	2	14110800	14111000
i3	2	14111000	14113000
f3	2	14113000	14114000
i3	2	14114000	14114400
e5	2	14114400	14114800
e4	2	14114800	14115000
e1	2	14115000	14116000
i3	2	14116000	14116400
i2	2	14116400	14116600
i3	2	14116600	14116800
i2	2	14116800	14117800
i3	2	14117800	14119600
e1	2	14119600	14120800
e3	2	14120800	14121200
i3	2	14121200	14122200
i2	2	14122200	14124000
e2	2	14124000	14125200
i3	2	14125200	14126400
e5	2	14126400	14127000
i3	2	14127000	14127800
e5	2	14127800	14128000
e3	2	14128000	14129400
e4	2	14129400	14130000
e3	2	14130000	14130600
e1	2	14130600	14131200
i3	2	14131200	14131400
i2	2	14131400	14131600
f2	2	14131600	14132000
i2	2	14132000	14133400
i3	2	14133400	14133600
i2	2	14133600	14134000
f2	2	14134000	14134200
i2	2	14134200	14134800
i3	2	14134800	14135400
f3	2	14135400	14136800
i3	2	14136800	14137600
i2	2	14137600	14138800
i3	2	14138800	14139800
e2	2	14139800	14140000
e1	2	14140000	14140800
e4	2	14140800	14141800
e5	2	14141800	14142200
i3	2	14142200	14143800
e3	2	14143800	14144200
e1	2	14144200	14144600
i3	2	14144600	14145600
i2	2	14145600	14146200
f2	2	14146200	14146600
i2	2	14146600	14147600
f2	2	14147600	14148000
i2	2	14148000	14148200
f2	2	14148200	14148600
i1	2	14148600	14148800
f2	2	14148800	14149000
i1	2	14149000	14149600
f2	2	14149600	14150200
i1	2	14150200	14150400
i3	2	14150400	14151200
e1	2	14151200	14151800
e4	2	14151800	14152000
e3	2	14152000	14152200
e4	2	14152200	14152800
e5	2	14152800	14153400
f3	2	14153400	14153600
e2	2	14153600	14154600
i3	2	14154600	14156000
e1	2	14156000	14156600
e3	2	14156600	14157000
e4	2	14157000	14157200
e5	2	14157200	14157400
i3	2	14157400	14158600
i2	2	14158600	14158800
f2	2	14158800	14159200
i2	2	14159200	14159400
i3	2	14159400	14159600
f3	2	14159600	14162400
i3	2	14162400	14162600
e3	2	14162600	14162800
e1	2	14162800	14163400
e3	2	14163400	14163800
e4	2	14163800	14164200
i3	2	14164200	14165200
e1	2	14165200	14165600
e3	2	14165600	14166000
e4	2	14166000	14167800
e3	2	14167800	14168000
e4	2	14168000	14169600
e3	2	14169600	14170000
e4	2	14170000	14171800
e5	2	14171800	14173200
i3	2	14173200	14173600
e1	2	14173600	14174200
e3	2	14174200	14174400
e5	2	14174400	14175000
i3	2	14175000	14175200
i2	2	14175200	14175800
i3	2	14175800	14176800
e5	2	14176800	14177000
e4	2	14177000	14178000
e1	2	14178000	14178600
i3	2	14178600	14179600
i2	2	14179600	14180200
i3	2	14180200	14180400
i2	2	14180400	14180800
i3	2	14180800	14181200
e2	2	14181200	14182200
i2	2	14182200	14182400
i3	2	14182400	14183400
e1	2	14183400	14184000
e4	2	14184000	14184400
e3	2	14184400	14185000
e4	2	14185000	14186000
e5	2	14186000	14187400
i3	2	14187400	14188400
e5	2	14188400	14188600
i3	2	14188600	14189000
e3	2	14189000	14189400
e1	2	14189400	14190200
i3	2	14190200	14191800
i2	2	14191800	14192800
f2	2	14192800	14193200
i3	2	14193200	14194000
i2	2	14194000	14194200
e2	2	14194200	14194600
i2	2	14194600	14195200
f2	2	14195200	14195600
i3	2	14195600	14196600
f2	2	14196600	14197200
i3	2	14197200	14197800
f3	2	14197800	14199200
i3	2	14199200	14199800
i2	2	14199800	14200000
e2	2	14200000	14200600
i3	2	14200600	14201200
i2	2	14201200	14201800
i3	2	14201800	14202600
i2	2	14202600	14202800
i3	2	14202800	14204400
e5	2	14204400	14204600
i3	2	14204600	14205600
e4	2	14205600	14207600
e3	2	14207600	14208400
e1	2	14208400	14209000
i3	2	14209000	14210800
e2	2	14210800	14211600
i3	2	14211600	14212400
i2	2	14212400	14213000
i3	2	14213000	14213600
f3	2	14213600	14215400
e1	2	14215400	14216000
i3	2	14216000	14217200
i2	2	14217200	14217400
e2	2	14217400	14217600
e1	2	14217600	14218400
e3	2	14218400	14218600
i3	2	14218600	14218800
e5	2	14218800	14219000
i3	2	14219000	14220800
e2	2	14220800	14221000
e1	2	14221000	14221400
e2	2	14221400	14221800
i2	2	14221800	14222000
i3	2	14222000	14223000
e3	2	14223000	14223400
e1	2	14223400	14224000
i3	2	14224000	14224600
e1	2	14224600	14225200
e4	2	14225200	14225400
e5	2	14225400	14225800
i3	2	14225800	14226800
e1	2	14226800	14227600
e4	2	14227600	14227800
e5	2	14227800	14228000
i3	2	14228000	14229000
e1	2	14229000	14229600
e3	2	14229600	14230600
e4	2	14230600	14230800
e5	2	14230800	14231000
i3	2	14231000	14232400
f3	2	14232400	14232800
i3	2	14232800	14234200
e2	2	14234200	14235200
i3	2	14235200	14236400
e5	2	14236400	14237200
e4	2	14237200	14238200
e1	2	14238200	14238800
i3	2	14238800	14239200
e2	2	14239200	14239600
i3	2	14239600	14239800
f3	2	14239800	14240400
e5	2	14240400	14241200
f3	2	14241200	14242000
i3	2	14242000	14242800
i2	2	14242800	14243200
f2	2	14243200	14243600
i1	2	14243600	14243800
f2	2	14243800	14244600
i3	2	14244600	14245000
f2	2	14245000	14245800
i2	2	14245800	14246000
f3	2	14246000	14248000
i3	2	14248000	14248200
e1	2	14248200	14248400
e3	2	14248400	14249600
e5	2	14249600	14251600
i3	2	14251600	14252000
i2	2	14252000	14252600
i3	2	14252600	14253600
e1	2	14253600	14254000
e3	2	14254000	14255200
e5	2	14255200	14255800
i3	2	14255800	14256200
f3	2	14256200	14257200
e5	2	14257200	14257400
i3	2	14257400	14257800
i1	2	14257800	14258000
i3	2	14258000	14258600
i1	2	14258600	14258800
f2	2	14258800	14259200
f1	2	14259200	14259600
f2	2	14259600	14259800
i1	2	14259800	14260200
f2	2	14260200	14260600
i2	2	14260600	14260800
i3	2	14260800	14262400
f2	2	14262400	14262800
i2	2	14262800	14263200
i3	2	14263200	14263600
i2	2	14263600	14264000
i3	2	14264000	14264400
f3	2	14264400	14264800
i3	2	14264800	14266200
e3	2	14266200	14267400
e1	2	14267400	14268000
i3	2	14268000	14268800
e1	2	14268800	14270200
e3	2	14270200	14271000
i3	2	14271000	14272400
f3	2	14272400	14272600
f1	2	14272600	14273000
i2	2	14273000	14274000
i3	2	14274000	14274200
i2	2	14274200	14274400
i3	2	14274400	14275400
i2	2	14275400	14275800
e2	2	14275800	14276200
e1	2	14276200	14276400
e3	2	14276400	14276800
e5	2	14276800	14277400
i3	2	14277400	14278000
e5	2	14278000	14279600
e4	2	14279600	14282400
e1	2	14282400	14283000
i3	2	14283000	14283400
i2	2	14283400	14283800
f3	2	14283800	14284600
i2	2	14284600	14285000
i1	2	14285000	14287000
f2	2	14287000	14287400
i1	2	14287400	14288600
f1	2	14288600	14288800
f2	2	14288800	14289000
i1	2	14289000	14291000
f2	2	14291000	14291800
i1	2	14291800	14292600
f1	2	14292600	14293000
i1	2	14293000	14293800
f1	2	14293800	14294200
i1	2	14294200	14294600
f1	2	14294600	14295000
f2	2	14295000	14295600
i1	2	14295600	14295800
f2	2	14295800	14296400
i2	2	14296400	14296600
i3	2	14296600	14297000
e2	2	14297000	14297600
f3	2	14297600	14300600
e5	2	14300600	14301000
e4	2	14301000	14301400
e3	2	14301400	14301800
e1	2	14301800	14302400
i3	2	14302400	14303200
i2	2	14303200	14304400
i3	2	14304400	14304800
i2	2	14304800	14305200
e2	2	14305200	14306000
i3	2	14306000	14306200
e5	2	14306200	14306800
e4	2	14306800	14307200
e3	2	14307200	14307400
e4	2	14307400	14307800
e1	2	14307800	14308400
i3	2	14308400	14308600
i2	2	14308600	14308800
i3	2	14308800	14309600
i2	2	14309600	14309800
e2	2	14309800	14310200
i2	2	14310200	14310400
i3	2	14310400	14312000
e5	2	14312000	14312600
e4	2	14312600	14313400
e3	2	14313400	14314000
e1	2	14314000	14314600
i3	2	14314600	14315000
e1	2	14315000	14315600
e3	2	14315600	14315800
e4	2	14315800	14316400
e3	2	14316400	14316600
i3	2	14316600	14317600
e3	2	14317600	14317800
e1	2	14317800	14318400
e4	2	14318400	14318600
e3	2	14318600	14318800
i3	2	14318800	14319200
e5	2	14319200	14319600
i3	2	14319600	14319800
e4	2	14319800	14320000
e1	2	14320000	14320400
i3	2	14320400	14320800
i1	2	14320800	14321200
f2	2	14321200	14321400
f1	2	14321400	14322000
f2	2	14322000	14322200
i1	2	14322200	14322800
f2	2	14322800	14323200
i1	2	14323200	14323600
f1	2	14323600	14323800
f2	2	14323800	14324000
i3	2	14324000	14324600
e2	2	14324600	14325200
i3	2	14325200	14325600
e5	2	14325600	14326200
i3	2	14326200	14326400
e5	2	14326400	14326600
i3	2	14326600	14326800
e3	2	14326800	14328000
e1	2	14328000	14328600
e2	2	14328600	14328800
i2	2	14328800	14329000
i3	2	14329000	14330200
i2	2	14330200	14331200
i3	2	14331200	14331600
i2	2	14331600	14332200
i3	2	14332200	14333000
i2	2	14333000	14333600
f3	2	14333600	14333800
i3	2	14333800	14334600
h4	2	14334600	14335000
i3	2	14335000	14335600
i2	2	14335600	14336000
i3	2	14336000	14337200
f2	2	14337200	14337400
f1	2	14337400	14338400
i1	2	14338400	14339400
f1	2	14339400	14340200
f2	2	14340200	14340400
i1	2	14340400	14341200
f1	2	14341200	14341800
i1	2	14341800	14342800
f2	2	14342800	14343400
i1	2	14343400	14345200
f2	2	14345200	14345600
i1	2	14345600	14348600
f1	2	14348600	14349000
f2	2	14349000	14349200
i1	2	14349200	14349400
i3	2	14349400	14351200
e3	2	14351200	14351400
i3	2	14351400	14352000
e3	2	14352000	14357200
e4	2	14357200	14357600
e3	2	14357600	14358000
e4	2	14358000	14358800
e3	2	14358800	14359400
e1	2	14359400	14360000
i3	2	14360000	14360600
e5	2	14360600	14361200
e4	2	14361200	14361400
e3	2	14361400	14361600
e1	2	14361600	14362200
e2	2	14362200	14362400
i3	2	14362400	14363400
i2	2	14363400	14363600
i3	2	14363600	14365000
i2	2	14365000	14365200
f2	2	14365200	14365600
i3	2	14365600	14365800
f2	2	14365800	14366000
i2	2	14366000	14366600
i3	2	14366600	14367000
i2	2	14367000	14368000
i3	2	14368000	14368600
e2	2	14368600	14369400
i2	2	14369400	14369600
i3	2	14369600	14370600
f3	2	14370600	14370800
e5	2	14370800	14372200
f3	2	14372200	14373800
i3	2	14373800	14375000
f3	2	14375000	14377400
i3	2	14377400	14379200
e3	2	14379200	14379600
e4	2	14379600	14381800
e1	2	14381800	14382400
i3	2	14382400	14382800
e5	2	14382800	14383200
i3	2	14383200	14383400
e1	2	14383400	14384200
i3	2	14384200	14384800
i2	2	14384800	14385000
e2	2	14385000	14385200
i2	2	14385200	14385600
i3	2	14385600	14386000
i2	2	14386000	14386200
e2	2	14386200	14386400
i2	2	14386400	14386600
i3	2	14386600	14387600
f1	2	14387600	14387800
f2	2	14387800	14388400
i3	2	14388400	14389400
i2	2	14389400	14389600
e2	2	14389600	14390200
i2	2	14390200	14390400
i3	2	14390400	14391200
i2	2	14391200	14391400
i3	2	14391400	14393400
f2	2	14393400	14394200
i2	2	14394200	14394400
f2	2	14394400	14394800
i3	2	14394800	14396600
e5	2	14396600	14397400
e3	2	14397400	14397600
e4	2	14397600	14398000
e5	2	14398000	14398200
e4	2	14398200	14398600
e1	2	14398600	14399200
i3	2	14399200	14399600
f2	2	14399600	14400600
i1	2	14400600	14400800
f1	2	14400800	14401200
i1	2	14401200	14401400
f1	2	14401400	14401800
i1	2	14401800	14402400
h4	2	14402400	14403200
h3	2	14403200	14405600
h4	2	14405600	14405800
i3	2	14405800	14407800
h4	2	14407800	14408400
h3	2	14408400	14412000
h2	2	14412000	14412400
h4	2	14412400	14412600
i3	2	14412600	14414000
f2	2	14414000	14415000
i3	2	14415000	14416200
i2	2	14416200	14416400
i3	2	14416400	14417000
h4	2	14417000	14418400
i3	2	14418400	14419400
i2	2	14419400	14419600
i3	2	14419600	14420200
f3	2	14420200	14422200
i3	2	14422200	14422600
e2	2	14422600	14423400
i2	2	14423400	14423600
i3	2	14423600	14423800
i2	2	14423800	14425000
i3	2	14425000	14426200
e1	2	14426200	14427000
e3	2	14427000	14427200
i3	2	14427200	14427800
e2	2	14427800	14428600
e1	2	14428600	14428800
e4	2	14428800	14429400
e5	2	14429400	14430200
i3	2	14430200	14431600
f2	2	14431600	14431800
i2	2	14431800	14433600
f2	2	14433600	14434400
e2	2	14434400	14434800
f3	2	14434800	14435800
i3	2	14435800	14436200
i2	2	14436200	14436800
f3	2	14436800	14439000
e2	2	14439000	14439400
i3	2	14439400	14440600
e1	2	14440600	14441400
e4	2	14441400	14441600
e5	2	14441600	14441800
i3	2	14441800	14442200
i2	2	14442200	14442800
f2	2	14442800	14443600
i1	2	14443600	14445800
f1	2	14445800	14446800
f3	2	14446800	14448600
f1	2	14448600	14449400
f3	2	14449400	14457200
i3	2	14457200	14457600
h4	2	14457600	14458200
i3	2	14458200	14458600
f3	2	14458600	14461800
i3	2	14461800	14462200
e1	2	14462200	14462600
e3	2	14462600	14462800
e4	2	14462800	14463800
e5	2	14463800	14464600
i3	2	14464600	14465200
i2	2	14465200	14465600
i3	2	14465600	14465800
e1	2	14465800	14466400
e4	2	14466400	14467800
e5	2	14467800	14468200
i3	2	14468200	14468800
f3	2	14468800	14471600
i3	2	14471600	14472600
h4	2	14472600	14473400
i3	2	14473400	14474200
e5	2	14474200	14476000
e4	2	14476000	14476800
i3	2	14476800	14478800
e3	2	14478800	14479200
e1	2	14479200	14480000
i3	2	14480000	14480200
i2	2	14480200	14480600
f2	2	14480600	14480800
i1	2	14480800	14481000
f2	2	14481000	14481400
i3	2	14481400	14481600
i2	2	14481600	14481800
f2	2	14481800	14482600
f1	2	14482600	14483000
f2	2	14483000	14483400
i3	2	14483400	14483600
i2	2	14483600	14483800
f2	2	14483800	14484200
i1	2	14484200	14484400
i3	2	14484400	14485000
f1	2	14485000	14485600
i2	2	14485600	14485800
i3	2	14485800	14486400
f3	2	14486400	14488200
i3	2	14488200	14489000
e2	2	14489000	14489600
i2	2	14489600	14489800
i3	2	14489800	14490400
i2	2	14490400	14491000
i3	2	14491000	14491600
i2	2	14491600	14492600
i3	2	14492600	14493400
i2	2	14493400	14493600
f2	2	14493600	14494200
i1	2	14494200	14494400
f2	2	14494400	14494800
i1	2	14494800	14495000
f2	2	14495000	14495600
i1	2	14495600	14495800
i3	2	14495800	14496200
e2	2	14496200	14497000
i3	2	14497000	14497200
f3	2	14497200	14498200
i3	2	14498200	14498600
e1	2	14498600	14499000
e3	2	14499000	14499200
e4	2	14499200	14503400
e5	2	14503400	14503800
i3	2	14503800	14504800
e5	2	14504800	14505600
i3	2	14505600	14506200
i2	2	14506200	14507000
f2	2	14507000	14507200
f1	2	14507200	14507600
i1	2	14507600	14508000
f2	2	14508000	14508800
i1	2	14508800	14510400
f1	2	14510400	14511800
i2	2	14511800	14512200
i3	2	14512200	14512800
e1	2	14512800	14513400
e3	2	14513400	14514000
e5	2	14514000	14514400
i3	2	14514400	14515200
f3	2	14515200	14515800
i3	2	14515800	14516200
e2	2	14516200	14516600
e1	2	14516600	14516800
f3	2	14516800	14518200
i3	2	14518200	14518400
e1	2	14518400	14519000
e3	2	14519000	14519400
e4	2	14519400	14521000
e5	2	14521000	14521800
i2	2	14521800	14522000
e2	2	14522000	14522200
i3	2	14522200	14522600
e2	2	14522600	14523400
i2	2	14523400	14523600
i3	2	14523600	14524800
e2	2	14524800	14525400
i2	2	14525400	14525800
i3	2	14525800	14526800
e5	2	14526800	14527600
i3	2	14527600	14529000
e1	2	14529000	14530400
e3	2	14530400	14532000
e1	2	14532000	14532400
i3	2	14532400	14532800
e3	2	14532800	14533400
e1	2	14533400	14534200
i3	2	14534200	14535800
i2	2	14535800	14536000
f2	2	14536000	14537400
i2	2	14537400	14538800
i3	2	14538800	14539200
i2	2	14539200	14539400
i3	2	14539400	14539800
i2	2	14539800	14540400
e2	2	14540400	14540600
i2	2	14540600	14541600
i3	2	14541600	14542000
i2	2	14542000	14542600
i3	2	14542600	14543200
e5	2	14543200	14543800
i2	2	14543800	14544000
i3	2	14544000	14544200
i2	2	14544200	14544800
e2	2	14544800	14545400
i3	2	14545400	14546200
e2	2	14546200	14546800
i3	2	14546800	14548000
e1	2	14548000	14548800
i3	2	14548800	14549600
i1	2	14549600	14549800
f1	2	14549800	14550200
i1	2	14550200	14550800
f1	2	14550800	14551200
f2	2	14551200	14553600
i1	2	14553600	14553800
h4	2	14553800	14554200
i3	2	14554200	14554800
h4	2	14554800	14555000
h2	2	14555000	14555200
h4	2	14555200	14555400
i3	2	14555400	14557000
f3	2	14557000	14558200
i3	2	14558200	14558400
i2	2	14558400	14559200
i3	2	14559200	14560200
e1	2	14560200	14561000
e3	2	14561000	14562000
i3	2	14562000	14563400
e5	2	14563400	14563600
i3	2	14563600	14563800
e3	2	14563800	14564200
e1	2	14564200	14564800
i3	2	14564800	14565000
f3	2	14565000	14566200
i3	2	14566200	14566600
f3	2	14566600	14567600
i3	2	14567600	14568000
e1	2	14568000	14568600
i3	2	14568600	14569200
e5	2	14569200	14569600
e3	2	14569600	14570400
e1	2	14570400	14571000
i3	2	14571000	14573000
i2	2	14573000	14573200
e2	2	14573200	14573800
i3	2	14573800	14575400
i2	2	14575400	14575600
f1	2	14575600	14576200
i2	2	14576200	14576400
i3	2	14576400	14576600
e2	2	14576600	14577200
e1	2	14577200	14578200
i3	2	14578200	14578600
e1	2	14578600	14579200
e3	2	14579200	14580000
e4	2	14580000	14580400
e3	2	14580400	14580600
e5	2	14580600	14581200
i3	2	14581200	14582400
e5	2	14582400	14583400
e3	2	14583400	14584000
e1	2	14584000	14584600
i3	2	14584600	14585000
i2	2	14585000	14585400
i3	2	14585400	14585800
i2	2	14585800	14586600
i3	2	14586600	14586800
i2	2	14586800	14587600
i3	2	14587600	14588400
i2	2	14588400	14588800
i3	2	14588800	14589800
i2	2	14589800	14591000
e2	2	14591000	14591800
i3	2	14591800	14592400
i2	2	14592400	14594000
i3	2	14594000	14594400
i2	2	14594400	14594800
i3	2	14594800	14595200
i2	2	14595200	14596000
i3	2	14596000	14596600
h4	2	14596600	14597000
h1	2	14597000	14597400
h4	2	14597400	14597800
i3	2	14597800	14598800
i2	2	14598800	14599200
i3	2	14599200	14600200
i2	2	14600200	14600800
i3	2	14600800	14601000
i2	2	14601000	14601200
i3	2	14601200	14601600
i2	2	14601600	14602000
i3	2	14602000	14602400
i2	2	14602400	14602600
e2	2	14602600	14603400
e4	2	14603400	14603600
e3	2	14603600	14603800
e4	2	14603800	14604200
e3	2	14604200	14604400
e4	2	14604400	14605000
e3	2	14605000	14605200
e4	2	14605200	14606600
e5	2	14606600	14606800
e4	2	14606800	14609800
e5	2	14609800	14610000
e4	2	14610000	14610400
e5	2	14610400	14610600
e4	2	14610600	14610800
e5	2	14610800	14612400
i3	2	14612400	14613000
e5	2	14613000	14614400
e4	2	14614400	14615000
e1	2	14615000	14615400
e2	2	14615400	14615600
i3	2	14615600	14617000
e5	2	14617000	14618200
e4	2	14618200	14621400
e3	2	14621400	14621600
e4	2	14621600	14622000
e3	2	14622000	14622400
e4	2	14622400	14622800
e3	2	14622800	14623200
e4	2	14623200	14626200
e3	2	14626200	14626400
e4	2	14626400	14627000
e3	2	14627000	14627200
e4	2	14627200	14627800
e3	2	14627800	14628000
e4	2	14628000	14628200
e3	2	14628200	14628400
e1	2	14628400	14629000
e2	2	14629000	14629200
i3	2	14629200	14630400
e1	2	14630400	14631000
e3	2	14631000	14631200
e4	2	14631200	14631600
e5	2	14631600	14632000
i3	2	14632000	14632200
h4	2	14632200	14632400
i3	2	14632400	14633000
f1	2	14633000	14633400
i1	2	14633400	14633800
f1	2	14633800	14634600
f2	2	14634600	14635400
f1	2	14635400	14635600
i3	2	14635600	14636200
h4	2	14636200	14636600
i3	2	14636600	14637200
i2	2	14637200	14637400
f2	2	14637400	14637600
i2	2	14637600	14637800
i3	2	14637800	14638000
i2	2	14638000	14638800
i3	2	14638800	14639200
i2	2	14639200	14640000
e5	2	14640000	14641000
e3	2	14641000	14642800
e1	2	14642800	14644200
i2	2	14644200	14644400
i3	2	14644400	14645000
i2	2	14645000	14645600
i3	2	14645600	14645800
i2	2	14645800	14646800
i3	2	14646800	14647000
i2	2	14647000	14647200
f2	2	14647200	14648200
i2	2	14648200	14648800
i3	2	14648800	14649000
i2	2	14649000	14649400
i3	2	14649400	14650000
e5	2	14650000	14650200
e4	2	14650200	14650800
e3	2	14650800	14651000
e1	2	14651000	14651600
i3	2	14651600	14652200
i2	2	14652200	14652400
f2	2	14652400	14653200
i3	2	14653200	14654200
e1	2	14654200	14654800
e4	2	14654800	14655600
e5	2	14655600	14657400
i3	2	14657400	14658400
i2	2	14658400	14659800
i3	2	14659800	14660800
e5	2	14660800	14661600
e4	2	14661600	14663800
e1	2	14663800	14664200
i3	2	14664200	14664600
i2	2	14664600	14665200
i3	2	14665200	14665800
e1	2	14665800	14666200
e3	2	14666200	14666400
i3	2	14666400	14667000
e5	2	14667000	14667600
i3	2	14667600	14668400
e3	2	14668400	14668600
e1	2	14668600	14669000
e3	2	14669000	14669800
e4	2	14669800	14671400
e3	2	14671400	14671800
i3	2	14671800	14672400
e5	2	14672400	14673600
i3	2	14673600	14674000
f3	2	14674000	14674800
f1	2	14674800	14675200
i1	2	14675200	14676600
f2	2	14676600	14676800
f1	2	14676800	14677200
f2	2	14677200	14678200
i3	2	14678200	14678800
i1	2	14678800	14679400
f2	2	14679400	14679600
i3	2	14679600	14681200
i2	2	14681200	14682600
i3	2	14682600	14683200
h4	2	14683200	14683600
i1	2	14683600	14683800
f2	2	14683800	14684800
i3	2	14684800	14685200
f2	2	14685200	14686800
i3	2	14686800	14687800
i2	2	14687800	14688400
f2	2	14688400	14688600
i1	2	14688600	14689400
f2	2	14689400	14690000
f1	2	14690000	14690600
i1	2	14690600	14692600
i3	2	14692600	14692800
i2	2	14692800	14693000
i3	2	14693000	14693200
i1	2	14693200	14693400
i3	2	14693400	14693800
f2	2	14693800	14694600
i1	2	14694600	14695000
f2	2	14695000	14695400
i1	2	14695400	14695800
f2	2	14695800	14696800
i3	2	14696800	14697200
i1	2	14697200	14697400
f2	2	14697400	14698600
i1	2	14698600	14699000
f2	2	14699000	14699600
i1	2	14699600	14699800
f2	2	14699800	14700600
i1	2	14700600	14701400
h4	2	14701400	14702000
i3	2	14702000	14702600
e2	2	14702600	14702800
e1	2	14702800	14703200
e3	2	14703200	14703400
e4	2	14703400	14703800
e5	2	14703800	14704000
i3	2	14704000	14704800
f3	2	14704800	14706600
i3	2	14706600	14706800
i2	2	14706800	14707200
f2	2	14707200	14707400
i2	2	14707400	14707600
i3	2	14707600	14708400
e1	2	14708400	14709200
e3	2	14709200	14709600
e4	2	14709600	14709800
e5	2	14709800	14710000
i3	2	14710000	14710600
i2	2	14710600	14710800
f2	2	14710800	14711400
i1	2	14711400	14712000
f1	2	14712000	14714000
f3	2	14714000	14714600
i3	2	14714600	14715000
f3	2	14715000	14716200
i3	2	14716200	14717000
f3	2	14717000	14717400
i3	2	14717400	14718000
f3	2	14718000	14721600
i3	2	14721600	14722400
e5	2	14722400	14722600
i3	2	14722600	14723800
e5	2	14723800	14724400
e4	2	14724400	14724600
e3	2	14724600	14725000
e4	2	14725000	14725200
e1	2	14725200	14725600
i3	2	14725600	14726600
i2	2	14726600	14727000
f3	2	14727000	14728000
i3	2	14728000	14728200
f3	2	14728200	14729000
i3	2	14729000	14729400
i2	2	14729400	14730000
e2	2	14730000	14730600
i2	2	14730600	14731200
i3	2	14731200	14731400
i2	2	14731400	14731600
i3	2	14731600	14731800
i2	2	14731800	14732000
i3	2	14732000	14732200
i2	2	14732200	14733200
i3	2	14733200	14733800
i2	2	14733800	14734200
f2	2	14734200	14734600
i2	2	14734600	14735600
i3	2	14735600	14736200
e1	2	14736200	14736600
e3	2	14736600	14736800
e4	2	14736800	14738200
e5	2	14738200	14739400
e2	2	14739400	14739800
i3	2	14739800	14740400
f3	2	14740400	14743200
i3	2	14743200	14743600
f3	2	14743600	14745600
e2	2	14745600	14745800
f3	2	14745800	14746000
i2	2	14746000	14746200
e1	2	14746200	14747000
e4	2	14747000	14748000
e5	2	14748000	14748400
f3	2	14748400	14748600
i3	2	14748600	14748800
e1	2	14748800	14749600
e2	2	14749600	14749800
i3	2	14749800	14750200
i2	2	14750200	14750600
f2	2	14750600	14751200
i3	2	14751200	14751800
f2	2	14751800	14753000
i2	2	14753000	14753200
i3	2	14753200	14754400
e1	2	14754400	14755000
e4	2	14755000	14755200
e3	2	14755200	14755600
i3	2	14755600	14756600
i2	2	14756600	14756800
e1	2	14756800	14757400
e3	2	14757400	14757600
i3	2	14757600	14758000
e3	2	14758000	14758400
e4	2	14758400	14758600
e5	2	14758600	14760400
i3	2	14760400	14761000
e5	2	14761000	14761800
e4	2	14761800	14762000
e3	2	14762000	14762600
e1	2	14762600	14763200
i3	2	14763200	14764000
e5	2	14764000	14764400
i3	2	14764400	14765800
e3	2	14765800	14767600
e1	2	14767600	14768200
i3	2	14768200	14768800
e1	2	14768800	14769400
e4	2	14769400	14773400
e5	2	14773400	14774600
i3	2	14774600	14775400
e5	2	14775400	14776400
e3	2	14776400	14777400
e1	2	14777400	14778200
e2	2	14778200	14779000
i3	2	14779000	14779800
i2	2	14779800	14781400
f2	2	14781400	14782600
i1	2	14782600	14782800
f2	2	14782800	14783400
f1	2	14783400	14783800
f2	2	14783800	14784600
f1	2	14784600	14785400
i1	2	14785400	14785600
i3	2	14785600	14786000
e2	2	14786000	14786800
f3	2	14786800	14789800
e2	2	14789800	14790000
i2	2	14790000	14790400
i3	2	14790400	14790600
f2	2	14790600	14790800
f1	2	14790800	14791400
f2	2	14791400	14791600
i3	2	14791600	14792000
i1	2	14792000	14792200
f2	2	14792200	14792600
i3	2	14792600	14793000
i2	2	14793000	14793200
i3	2	14793200	14793800
e5	2	14793800	14794000
i3	2	14794000	14794800
e1	2	14794800	14795600
i3	2	14795600	14796200
e5	2	14796200	14798200
e3	2	14798200	14798400
e5	2	14798400	14798800
e3	2	14798800	14799600
e4	2	14799600	14803400
e1	2	14803400	14804000
i3	2	14804000	14805200
f3	2	14805200	14805800
i3	2	14805800	14806000
e5	2	14806000	14806400
f3	2	14806400	14807000
e2	2	14807000	14807400
i3	2	14807400	14807600
f3	2	14807600	14809600
e1	2	14809600	14810000
e2	2	14810000	14810200
i3	2	14810200	14810600
h4	2	14810600	14811000
i3	2	14811000	14811600
h4	2	14811600	14812800
i3	2	14812800	14813400
e2	2	14813400	14813800
f3	2	14813800	14814400
e5	2	14814400	14816800
f3	2	14816800	14818200
i3	2	14818200	14819200
e5	2	14819200	14820400
e4	2	14820400	14821200
e1	2	14821200	14822000
i3	2	14822000	14823000
e1	2	14823000	14823400
f3	2	14823400	14823800
e5	2	14823800	14824400
i3	2	14824400	14825000
e5	2	14825000	14825400
f3	2	14825400	14826400
i3	2	14826400	14827400
e1	2	14827400	14828600
e4	2	14828600	14829200
e5	2	14829200	14829800
i3	2	14829800	14830800
e1	2	14830800	14831600
e4	2	14831600	14831800
e3	2	14831800	14832000
e4	2	14832000	14832600
i3	2	14832600	14832800
i2	2	14832800	14833400
i3	2	14833400	14833600
i2	2	14833600	14834000
e2	2	14834000	14834400
i2	2	14834400	14835400
i3	2	14835400	14836000
f3	2	14836000	14837800
i3	2	14837800	14839000
f3	2	14839000	14839200
f1	2	14839200	14839600
f2	2	14839600	14840200
i2	2	14840200	14840600
i3	2	14840600	14842200
e3	2	14842200	14842400
e1	2	14842400	14842800
e3	2	14842800	14843600
e5	2	14843600	14844200
i3	2	14844200	14845200
e3	2	14845200	14845600
e1	2	14845600	14846400
i3	2	14846400	14847400
i2	2	14847400	14848600
i3	2	14848600	14849600
e1	2	14849600	14850800
e3	2	14850800	14851200
i3	2	14851200	14853200
f2	2	14853200	14854200
i1	2	14854200	14855800
f2	2	14855800	14856200
i1	2	14856200	14857000
f2	2	14857000	14858000
i1	2	14858000	14859000
h4	2	14859000	14859200
h1	2	14859200	14859400
h4	2	14859400	14859600
h1	2	14859600	14860200
h4	2	14860200	14860800
i3	2	14860800	14861600
f2	2	14861600	14862200
i2	2	14862200	14862600
i3	2	14862600	14862800
i2	2	14862800	14863000
f2	2	14863000	14864000
i2	2	14864000	14864200
i3	2	14864200	14864800
f3	2	14864800	14866400
i3	2	14866400	14867000
e5	2	14867000	14867600
e4	2	14867600	14867800
e3	2	14867800	14868400
e1	2	14868400	14868800
i3	2	14868800	14869000
e1	2	14869000	14869600
e3	2	14869600	14869800
e4	2	14869800	14870800
e5	2	14870800	14871600
i3	2	14871600	14872200
i2	2	14872200	14872400
e2	2	14872400	14873200
i3	2	14873200	14873400
e5	2	14873400	14878600
f3	2	14878600	14878800
i3	2	14878800	14879000
f3	2	14879000	14879600
i3	2	14879600	14880000
e2	2	14880000	14880600
i3	2	14880600	14881400
f3	2	14881400	14882600
i3	2	14882600	14882800
f3	2	14882800	14883200
e2	2	14883200	14884000
i2	2	14884000	14884200
i3	2	14884200	14885400
i2	2	14885400	14885800
i3	2	14885800	14886000
i2	2	14886000	14886400
i3	2	14886400	14886800
i2	2	14886800	14887400
i3	2	14887400	14889600
e3	2	14889600	14890200
e1	2	14890200	14890800
i3	2	14890800	14891200
e1	2	14891200	14892000
i3	2	14892000	14892600
f3	2	14892600	14893800
i3	2	14893800	14894400
e1	2	14894400	14895000
i3	2	14895000	14895400
i2	2	14895400	14896000
i3	2	14896000	14896200
e4	2	14896200	14897000
e1	2	14897000	14897800
i3	2	14897800	14898400
e1	2	14898400	14899200
e3	2	14899200	14899800
e4	2	14899800	14900000
e5	2	14900000	14900600
i3	2	14900600	14901000
e3	2	14901000	14901600
e1	2	14901600	14902200
e2	2	14902200	14902400
i3	2	14902400	14903200
e5	2	14903200	14903600
e3	2	14903600	14903800
e4	2	14903800	14904200
e3	2	14904200	14904800
e1	2	14904800	14905400
i3	2	14905400	14905600
f2	2	14905600	14906400
i3	2	14906400	14908800
e1	2	14908800	14909600
e2	2	14909600	14909800
i3	2	14909800	14910400
e1	2	14910400	14911000
e3	2	14911000	14911800
i3	2	14911800	14912400
e3	2	14912400	14913000
e1	2	14913000	14913800
i3	2	14913800	14914000
e1	2	14914000	14914600
e3	2	14914600	14915600
e5	2	14915600	14915800
i3	2	14915800	14917200
e3	2	14917200	14917600
e4	2	14917600	14919400
e3	2	14919400	14920000
e1	2	14920000	14920400
i3	2	14920400	14921400
e3	2	14921400	14921600
e1	2	14921600	14922000
e3	2	14922000	14922200
i3	2	14922200	14923600
e5	2	14923600	14924000
e3	2	14924000	14924800
e4	2	14924800	14926000
e1	2	14926000	14926600
i3	2	14926600	14927000
e1	2	14927000	14927800
e3	2	14927800	14928000
e5	2	14928000	14928800
i3	2	14928800	14929200
e2	2	14929200	14930000
f3	2	14930000	14932000
f1	2	14932000	14933000
i1	2	14933000	14933800
f1	2	14933800	14934400
i1	2	14934400	14935000
f2	2	14935000	14935600
i1	2	14935600	14935800
f2	2	14935800	14936200
i3	2	14936200	14936600
f3	2	14936600	14937200
f1	2	14937200	14937600
i1	2	14937600	14938600
f1	2	14938600	14940000
i3	2	14940000	14941000
f3	2	14941000	14942200
i3	2	14942200	14942800
e5	2	14942800	14943200
f3	2	14943200	14943400
i3	2	14943400	14944200
i2	2	14944200	14945600
i3	2	14945600	14946200
e1	2	14946200	14946800
i3	2	14946800	14947600
e5	2	14947600	14948400
e4	2	14948400	14948800
e3	2	14948800	14950600
e1	2	14950600	14951200
i3	2	14951200	14951800
h4	2	14951800	14953000
i3	2	14953000	14953200
f3	2	14953200	14954000
i3	2	14954000	14954800
i1	2	14954800	14955000
f2	2	14955000	14955200
f1	2	14955200	14955600
f2	2	14955600	14956000
i1	2	14956000	14956200
f2	2	14956200	14956400
f1	2	14956400	14957000
i3	2	14957000	14957800
e5	2	14957800	14958000
f3	2	14958000	14960600
i3	2	14960600	14961600
e5	2	14961600	14962400
e3	2	14962400	14962600
e4	2	14962600	14963000
e3	2	14963000	14964000
e4	2	14964000	14964200
e3	2	14964200	14964800
e1	2	14964800	14965400
i3	2	14965400	14966800
e1	2	14966800	14967200
e4	2	14967200	14968000
e3	2	14968000	14968200
e4	2	14968200	14969200
e3	2	14969200	14969400
e4	2	14969400	14969800
e3	2	14969800	14973000
e4	2	14973000	14975200
e3	2	14975200	14975400
e4	2	14975400	14977600
e3	2	14977600	14977800
e4	2	14977800	14978800
e5	2	14978800	14979000
e4	2	14979000	14979200
e5	2	14979200	14980400
i3	2	14980400	14981000
e1	2	14981000	14981600
e3	2	14981600	14982000
i3	2	14982000	14982600
i2	2	14982600	14982800
e2	2	14982800	14983200
f2	2	14983200	14984200
i2	2	14984200	14985200
i3	2	14985200	14985600
e1	2	14985600	14986400
e3	2	14986400	14987400
e5	2	14987400	14988000
i3	2	14988000	14988600
e1	2	14988600	14989000
e3	2	14989000	14989200
e4	2	14989200	14989400
e3	2	14989400	14989600
i3	2	14989600	14990600
e1	2	14990600	14990800
i3	2	14990800	14992400
f3	2	14992400	14992600
f1	2	14992600	14992800
f2	2	14992800	14993000
i3	2	14993000	14993800
i1	2	14993800	14995000
f1	2	14995000	14995400
f2	2	14995400	14995600
i1	2	14995600	14995800
i3	2	14995800	14997000
e3	2	14997000	14998400
e1	2	14998400	14999000
i3	2	14999000	14999800
e1	2	14999800	15000400
e4	2	15000400	15000600
e3	2	15000600	15001200
e4	2	15001200	15001600
e5	2	15001600	15002800
i3	2	15002800	15003400
i2	2	15003400	15003600
f1	2	15003600	15004000
f2	2	15004000	15004400
i1	2	15004400	15004600
i3	2	15004600	15005000
i2	2	15005000	15005200
f2	2	15005200	15005800
i2	2	15005800	15006200
i3	2	15006200	15007000
f2	2	15007000	15007400
i2	2	15007400	15007600
i3	2	15007600	15008800
i2	2	15008800	15009800
i3	2	15009800	15010800
f3	2	15010800	15012200
i2	2	15012200	15012600
i3	2	15012600	15013400
i2	2	15013400	15013800
e2	2	15013800	15014200
i2	2	15014200	15014400
i3	2	15014400	15015000
i2	2	15015000	15015800
i3	2	15015800	15016800
e1	2	15016800	15017400
e3	2	15017400	15018000
e4	2	15018000	15018600
e5	2	15018600	15019600
f3	2	15019600	15019800
i3	2	15019800	15020600
i2	2	15020600	15021600
i3	2	15021600	15022600
e1	2	15022600	15024200
i3	2	15024200	15024600
e3	2	15024600	15025200
e5	2	15025200	15026400
i3	2	15026400	15027400
e2	2	15027400	15028200
i3	2	15028200	15028600
i2	2	15028600	15028800
i3	2	15028800	15029600
e1	2	15029600	15030200
i3	2	15030200	15030600
i2	2	15030600	15031200
i3	2	15031200	15031600
i2	2	15031600	15032000
e2	2	15032000	15032400
i2	2	15032400	15032600
i3	2	15032600	15032800
f2	2	15032800	15033000
i3	2	15033000	15033600
f2	2	15033600	15033800
i1	2	15033800	15034200
f2	2	15034200	15035200
i2	2	15035200	15035600
f2	2	15035600	15036400
i2	2	15036400	15037000
i3	2	15037000	15037800
e5	2	15037800	15038200
e4	2	15038200	15039200
e3	2	15039200	15039400
e1	2	15039400	15040200
i3	2	15040200	15040600
e1	2	15040600	15041400
e3	2	15041400	15041800
i3	2	15041800	15042200
e1	2	15042200	15043000
e2	2	15043000	15043400
i3	2	15043400	15044000
e1	2	15044000	15045000
e4	2	15045000	15047000
e3	2	15047000	15047600
e4	2	15047600	15047800
e5	2	15047800	15048200
i3	2	15048200	15049200
e2	2	15049200	15050000
i2	2	15050000	15050800
e2	2	15050800	15051200
i2	2	15051200	15051400
f2	2	15051400	15052000
i3	2	15052000	15052200
e2	2	15052200	15053200
i3	2	15053200	15053600
e1	2	15053600	15054200
e4	2	15054200	15055200
e5	2	15055200	15055600
i3	2	15055600	15056600
i2	2	15056600	15056800
e2	2	15056800	15057000
i2	2	15057000	15057200
i3	2	15057200	15057400
i2	2	15057400	15057800
i3	2	15057800	15058200
i2	2	15058200	15059400
i3	2	15059400	15059800
e2	2	15059800	15060200
e1	2	15060200	15061000
i2	2	15061000	15061200
i3	2	15061200	15064400
e5	2	15064400	15064600
e3	2	15064600	15065000
e1	2	15065000	15065800
i3	2	15065800	15066600
i2	2	15066600	15067400
f3	2	15067400	15069600
i3	2	15069600	15070200
e5	2	15070200	15070400
e4	2	15070400	15070600
e3	2	15070600	15071000
e1	2	15071000	15071600
i3	2	15071600	15073000
i2	2	15073000	15073200
e2	2	15073200	15073800
i2	2	15073800	15074000
i3	2	15074000	15074600
i2	2	15074600	15074800
i3	2	15074800	15075400
i2	2	15075400	15075600
e1	2	15075600	15076200
e3	2	15076200	15076800
e4	2	15076800	15078000
e3	2	15078000	15078200
e4	2	15078200	15079600
e5	2	15079600	15079800
i3	2	15079800	15080000
e2	2	15080000	15080200
i2	2	15080200	15080800
i3	2	15080800	15081000
i2	2	15081000	15082400
i3	2	15082400	15083000
i2	2	15083000	15083200
e2	2	15083200	15084400
i3	2	15084400	15085000
i2	2	15085000	15085800
i3	2	15085800	15086000
i2	2	15086000	15086200
f2	2	15086200	15086800
i2	2	15086800	15087000
f2	2	15087000	15088000
i3	2	15088000	15089000
i2	2	15089000	15090800
e2	2	15090800	15091000
e1	2	15091000	15091800
i2	2	15091800	15092400
i3	2	15092400	15092600
i2	2	15092600	15094000
i3	2	15094000	15094800
i2	2	15094800	15095400
i3	2	15095400	15095600
i2	2	15095600	15096000
i3	2	15096000	15096600
i2	2	15096600	15096800
i3	2	15096800	15097600
h4	2	15097600	15098200
i3	2	15098200	15098800
i2	2	15098800	15099000
i3	2	15099000	15100200
i2	2	15100200	15100600
i3	2	15100600	15101000
i2	2	15101000	15103200
i3	2	15103200	15103600
i2	2	15103600	15103800
i3	2	15103800	15104600
i2	2	15104600	15104800
e2	2	15104800	15105400
i2	2	15105400	15106000
i3	2	15106000	15106200
i2	2	15106200	15106600
i3	2	15106600	15106800
i2	2	15106800	15107200
e2	2	15107200	15107800
i2	2	15107800	15108000
i3	2	15108000	15108800
f2	2	15108800	15109800
i3	2	15109800	15110200
i1	2	15110200	15110600
f2	2	15110600	15111400
i3	2	15111400	15111800
f1	2	15111800	15112400
f3	2	15112400	15112600
i3	2	15112600	15113200
i2	2	15113200	15113400
i3	2	15113400	15114000
i2	2	15114000	15114800
i3	2	15114800	15115200
i2	2	15115200	15115600
i3	2	15115600	15116200
i2	2	15116200	15116400
i3	2	15116400	15117200
e1	2	15117200	15118200
e3	2	15118200	15118600
i3	2	15118600	15119600
e1	2	15119600	15120400
e3	2	15120400	15121000
e4	2	15121000	15121400
e3	2	15121400	15121600
i3	2	15121600	15122000
e5	2	15122000	15122400
i3	2	15122400	15123400
i2	2	15123400	15124200
i3	2	15124200	15124800
f2	2	15124800	15125400
i2	2	15125400	15125600
i3	2	15125600	15127000
i2	2	15127000	15127200
e2	2	15127200	15127800
i2	2	15127800	15128200
i3	2	15128200	15128600
i2	2	15128600	15130000
i3	2	15130000	15130600
f2	2	15130600	15130800
i2	2	15130800	15131000
i3	2	15131000	15131200
i2	2	15131200	15132400
i3	2	15132400	15133400
i2	2	15133400	15133800
i3	2	15133800	15135600
i2	2	15135600	15135800
e2	2	15135800	15136600
i2	2	15136600	15136800
i3	2	15136800	15137000
i2	2	15137000	15137200
i3	2	15137200	15137400
i2	2	15137400	15138200
i3	2	15138200	15138400
i2	2	15138400	15139400
i3	2	15139400	15139800
i2	2	15139800	15140200
i3	2	15140200	15140400
h4	2	15140400	15140800
i3	2	15140800	15143000
e3	2	15143000	15143200
e4	2	15143200	15143400
e1	2	15143400	15144200
i3	2	15144200	15145600
e5	2	15145600	15146200
e4	2	15146200	15146400
e3	2	15146400	15147400
e1	2	15147400	15148000
i3	2	15148000	15148600
i2	2	15148600	15150800
e2	2	15150800	15151400
i2	2	15151400	15153600
i3	2	15153600	15153800
i2	2	15153800	15156200
i3	2	15156200	15156800
i2	2	15156800	15157800
i3	2	15157800	15158600
i2	2	15158600	15158800
e2	2	15158800	15159200
i2	2	15159200	15159400
i3	2	15159400	15159600
f2	2	15159600	15160800
i1	2	15160800	15161000
i3	2	15161000	15161600
i1	2	15161600	15161800
f2	2	15161800	15162000
f1	2	15162000	15162400
f2	2	15162400	15162600
i1	2	15162600	15162800
i3	2	15162800	15163600
i1	2	15163600	15165200
f2	2	15165200	15166200
i2	2	15166200	15166600
i3	2	15166600	15166800
e1	2	15166800	15167600
i3	2	15167600	15168400
e2	2	15168400	15169200
i2	2	15169200	15169400
i3	2	15169400	15169800
e1	2	15169800	15170400
e3	2	15170400	15170800
e4	2	15170800	15171000
e5	2	15171000	15171200
i3	2	15171200	15172000
i2	2	15172000	15172200
e1	2	15172200	15172800
e3	2	15172800	15173000
i3	2	15173000	15173800
h4	2	15173800	15174200
i3	2	15174200	15174800
f1	2	15174800	15175800
f2	2	15175800	15176000
f1	2	15176000	15176600
i1	2	15176600	15177400
f2	2	15177400	15177600
f1	2	15177600	15177800
i1	2	15177800	15178600
f1	2	15178600	15179200
f3	2	15179200	15179400
e5	2	15179400	15180000
f3	2	15180000	15180600
e5	2	15180600	15181800
e4	2	15181800	15182400
e5	2	15182400	15182600
e4	2	15182600	15183000
e3	2	15183000	15183200
e4	2	15183200	15183600
e3	2	15183600	15184000
e4	2	15184000	15184400
e3	2	15184400	15184800
e1	2	15184800	15185200
i3	2	15185200	15186200
f2	2	15186200	15186800
i2	2	15186800	15187800
i3	2	15187800	15188000
i2	2	15188000	15188200
i3	2	15188200	15188400
i2	2	15188400	15188800
i3	2	15188800	15189800
i2	2	15189800	15190000
i3	2	15190000	15190800
i2	2	15190800	15191200
i3	2	15191200	15191800
i2	2	15191800	15192000
i3	2	15192000	15192400
i2	2	15192400	15192800
e2	2	15192800	15193200
i2	2	15193200	15193400
i3	2	15193400	15194800
e3	2	15194800	15195000
e1	2	15195000	15196400
e3	2	15196400	15197000
i3	2	15197000	15197600
e5	2	15197600	15198200
e3	2	15198200	15198400
e4	2	15198400	15200000
e1	2	15200000	15200600
i3	2	15200600	15201200
i1	2	15201200	15201400
f1	2	15201400	15201600
i3	2	15201600	15202400
i1	2	15202400	15202800
f2	2	15202800	15203000
i1	2	15203000	15203200
f1	2	15203200	15203400
f3	2	15203400	15204800
i3	2	15204800	15205400
f3	2	15205400	15206600
i3	2	15206600	15207200
i2	2	15207200	15207600
i3	2	15207600	15208600
e5	2	15208600	15209400
e4	2	15209400	15210200
e1	2	15210200	15210800
i3	2	15210800	15211800
f3	2	15211800	15212000
i3	2	15212000	15212800
e3	2	15212800	15213400
e1	2	15213400	15214200
i3	2	15214200	15214600
e1	2	15214600	15215200
e3	2	15215200	15215800
e5	2	15215800	15216200
i3	2	15216200	15218200
i2	2	15218200	15219600
i3	2	15219600	15219800
i2	2	15219800	15220000
i3	2	15220000	15220200
i2	2	15220200	15222000
f2	2	15222000	15223800
i3	2	15223800	15224600
e5	2	15224600	15225000
e4	2	15225000	15225800
e3	2	15225800	15226000
e4	2	15226000	15226200
e1	2	15226200	15226800
i3	2	15226800	15227400
i2	2	15227400	15228200
i3	2	15228200	15229000
i2	2	15229000	15229200
e2	2	15229200	15229400
e1	2	15229400	15229800
i3	2	15229800	15231400
i2	2	15231400	15231600
f2	2	15231600	15232800
i2	2	15232800	15233000
i3	2	15233000	15233600
e1	2	15233600	15234200
e3	2	15234200	15234400
e4	2	15234400	15234800
e5	2	15234800	15235600
e2	2	15235600	15235800
e1	2	15235800	15236600
f3	2	15236600	15237200
i3	2	15237200	15238000
e2	2	15238000	15238600
e1	2	15238600	15239000
e3	2	15239000	15239600
e4	2	15239600	15240600
e5	2	15240600	15241800
i3	2	15241800	15243400
e5	2	15243400	15243600
e4	2	15243600	15244000
e3	2	15244000	15247000
e1	2	15247000	15248400
e4	2	15248400	15250800
e5	2	15250800	15252800
i3	2	15252800	15253400
i2	2	15253400	15256000
i3	2	15256000	15256400
i2	2	15256400	15256600
i3	2	15256600	15257400
e2	2	15257400	15258000
i2	2	15258000	15258200
i3	2	15258200	15258600
e2	2	15258600	15258800
e4	2	15258800	15260200
e5	2	15260200	15263000
i3	2	15263000	15264200
e1	2	15264200	15265000
e3	2	15265000	15267200
e4	2	15267200	15268600
e5	2	15268600	15269400
i3	2	15269400	15271400
i2	2	15271400	15271600
e1	2	15271600	15272600
e2	2	15272600	15272800
i2	2	15272800	15273000
i3	2	15273000	15273600
h4	2	15273600	15274200
i3	2	15274200	15274400
i2	2	15274400	15274600
i3	2	15274600	15275600
i2	2	15275600	15276200
i3	2	15276200	15276600
i2	2	15276600	15277200
i3	2	15277200	15277800
i2	2	15277800	15278200
i3	2	15278200	15278800
e1	2	15278800	15279800
e3	2	15279800	15280000
i3	2	15280000	15280800
i2	2	15280800	15282600
i3	2	15282600	15282800
i2	2	15282800	15286400
e1	2	15286400	15287200
i3	2	15287200	15288000
i2	2	15288000	15289200
i3	2	15289200	15290200
e2	2	15290200	15291400
i2	2	15291400	15291600
i3	2	15291600	15292200
i1	2	15292200	15292400
f2	2	15292400	15293200
i1	2	15293200	15294200
f2	2	15294200	15294400
f1	2	15294400	15294800
f2	2	15294800	15295200
i1	2	15295200	15296000
i3	2	15296000	15297000
f3	2	15297000	15297200
e5	2	15297200	15297400
e4	2	15297400	15297600
e1	2	15297600	15298400
i3	2	15298400	15299400
i2	2	15299400	15299600
e2	2	15299600	15300600
i2	2	15300600	15300800
i3	2	15300800	15302400
e5	2	15302400	15304400
e3	2	15304400	15305800
e4	2	15305800	15306200
e3	2	15306200	15307400
e1	2	15307400	15307800
i3	2	15307800	15308200
f3	2	15308200	15312000
e4	2	15312000	15312600
e5	2	15312600	15312800
f3	2	15312800	15314200
e2	2	15314200	15314600
i2	2	15314600	15314800
i3	2	15314800	15315200
f2	2	15315200	15315400
f1	2	15315400	15315600
i1	2	15315600	15316200
f2	2	15316200	15316600
i2	2	15316600	15316800
f2	2	15316800	15317600
i2	2	15317600	15317800
i3	2	15317800	15318000
e2	2	15318000	15318400
f3	2	15318400	15320000
i3	2	15320000	15321000
e5	2	15321000	15322400
e4	2	15322400	15323000
e3	2	15323000	15323200
e1	2	15323200	15323800
i3	2	15323800	15325000
i2	2	15325000	15326400
i3	2	15326400	15327400
f3	2	15327400	15328000
i3	2	15328000	15328200
f3	2	15328200	15328800
i3	2	15328800	15329000
f3	2	15329000	15329200
f1	2	15329200	15330400
i1	2	15330400	15332000
f2	2	15332000	15332200
f1	2	15332200	15332400
f2	2	15332400	15332600
i1	2	15332600	15332800
i3	2	15332800	15334000
i2	2	15334000	15334600
i3	2	15334600	15335200
i2	2	15335200	15335600
e2	2	15335600	15336200
i2	2	15336200	15337800
i3	2	15337800	15339200
e1	2	15339200	15339800
e4	2	15339800	15342000
e5	2	15342000	15342200
i3	2	15342200	15343200
e5	2	15343200	15343600
f3	2	15343600	15345600
i3	2	15345600	15346200
f3	2	15346200	15347800
i3	2	15347800	15348200
i2	2	15348200	15348400
f2	2	15348400	15348600
i3	2	15348600	15349000
i2	2	15349000	15349400
e2	2	15349400	15349800
i3	2	15349800	15350800
e3	2	15350800	15351400
e1	2	15351400	15351800
i3	2	15351800	15352800
e5	2	15352800	15353000
f3	2	15353000	15353800
e2	2	15353800	15355200
i3	2	15355200	15355600
i2	2	15355600	15355800
i3	2	15355800	15356200
i2	2	15356200	15356600
i3	2	15356600	15357000
i2	2	15357000	15357400
f2	2	15357400	15358800
i2	2	15358800	15359000
i3	2	15359000	15359400
i2	2	15359400	15359800
f3	2	15359800	15364000
e2	2	15364000	15364400
i2	2	15364400	15364600
i3	2	15364600	15365600
e5	2	15365600	15366200
e4	2	15366200	15367000
e3	2	15367000	15367400
e1	2	15367400	15368200
i3	2	15368200	15369600
e3	2	15369600	15370400
e1	2	15370400	15370800
i3	2	15370800	15372400
i2	2	15372400	15376400
i3	2	15376400	15377000
i2	2	15377000	15378000
i3	2	15378000	15378200
i2	2	15378200	15378400
f2	2	15378400	15378800
i2	2	15378800	15379400
i3	2	15379400	15379600
i2	2	15379600	15379800
f2	2	15379800	15380800
i1	2	15380800	15381000
f2	2	15381000	15381600
i1	2	15381600	15381800
f2	2	15381800	15382000
i1	2	15382000	15382200
i3	2	15382200	15382600
i2	2	15382600	15382800
f2	2	15382800	15383400
i3	2	15383400	15384000
f1	2	15384000	15384400
f3	2	15384400	15385400
i3	2	15385400	15386200
e5	2	15386200	15386600
i3	2	15386600	15387400
f3	2	15387400	15387600
f1	2	15387600	15387800
f3	2	15387800	15388400
i3	2	15388400	15389200
i2	2	15389200	15389400
i3	2	15389400	15389800
h4	2	15389800	15390200
h2	2	15390200	15390600
h4	2	15390600	15391400
i3	2	15391400	15392200
i2	2	15392200	15392600
i3	2	15392600	15393000
e1	2	15393000	15393800
e3	2	15393800	15394600
e4	2	15394600	15395000
e3	2	15395000	15395800
e4	2	15395800	15397000
e3	2	15397000	15397200
e5	2	15397200	15397400
e4	2	15397400	15397800
e5	2	15397800	15399200
i3	2	15399200	15399800
e5	2	15399800	15400000
f3	2	15400000	15400400
e5	2	15400400	15400800
i3	2	15400800	15401400
f3	2	15401400	15401600
i3	2	15401600	15402600
i2	2	15402600	15402800
i3	2	15402800	15403000
i2	2	15403000	15404200
i3	2	15404200	15405200
f3	2	15405200	15405400
e5	2	15405400	15405600
e4	2	15405600	15405800
e3	2	15405800	15406000
e1	2	15406000	15406600
i3	2	15406600	15407200
e5	2	15407200	15407600
i3	2	15407600	15408000
e3	2	15408000	15409200
e1	2	15409200	15409800
i3	2	15409800	15410000
i2	2	15410000	15410400
i3	2	15410400	15410800
h1	2	15410800	15411200
h4	2	15411200	15411400
f3	2	15411400	15412200
i3	2	15412200	15413200
f1	2	15413200	15413800
i1	2	15413800	15414000
f2	2	15414000	15414600
i3	2	15414600	15415200
e2	2	15415200	15416800
i3	2	15416800	15417600
i1	2	15417600	15417800
f1	2	15417800	15419200
i3	2	15419200	15419400
i2	2	15419400	15419600
i3	2	15419600	15420200
e2	2	15420200	15421800
i2	2	15421800	15422400
i3	2	15422400	15423200
e5	2	15423200	15423400
f3	2	15423400	15423600
e2	2	15423600	15425000
i3	2	15425000	15425600
e5	2	15425600	15427000
e4	2	15427000	15427800
e3	2	15427800	15428200
e4	2	15428200	15429000
e3	2	15429000	15429400
e4	2	15429400	15431000
e5	2	15431000	15431200
e4	2	15431200	15438600
e3	2	15438600	15439000
e1	2	15439000	15439600
i3	2	15439600	15440600
i2	2	15440600	15440800
f1	2	15440800	15441400
f2	2	15441400	15441600
i2	2	15441600	15441800
i3	2	15441800	15443200
i2	2	15443200	15443600
f2	2	15443600	15444000
i2	2	15444000	15444200
i3	2	15444200	15444800
i2	2	15444800	15445000
i3	2	15445000	15445400
e2	2	15445400	15446400
i3	2	15446400	15447000
i2	2	15447000	15447600
i3	2	15447600	15447800
i2	2	15447800	15448200
i3	2	15448200	15449800
e5	2	15449800	15450000
e4	2	15450000	15450600
e3	2	15450600	15450800
e1	2	15450800	15451400
i3	2	15451400	15451800
e5	2	15451800	15452200
e4	2	15452200	15452800
e1	2	15452800	15453800
i3	2	15453800	15455200
e5	2	15455200	15456200
e4	2	15456200	15459800
e3	2	15459800	15460000
e4	2	15460000	15461200
e3	2	15461200	15462200
e4	2	15462200	15462600
e3	2	15462600	15466000
e4	2	15466000	15468600
e3	2	15468600	15469200
e1	2	15469200	15469800
i3	2	15469800	15470800
i2	2	15470800	15471400
i3	2	15471400	15472000
i2	2	15472000	15472200
i3	2	15472200	15472800
h4	2	15472800	15473200
i3	2	15473200	15473800
e2	2	15473800	15474600
i2	2	15474600	15475800
i3	2	15475800	15477400
i2	2	15477400	15478200
i3	2	15478200	15478600
i2	2	15478600	15478800
i3	2	15478800	15479800
e5	2	15479800	15480000
e3	2	15480000	15481000
e1	2	15481000	15481400
i3	2	15481400	15482200
e2	2	15482200	15482600
i3	2	15482600	15482800
e3	2	15482800	15483200
e1	2	15483200	15483800
i3	2	15483800	15484000
i2	2	15484000	15484800
i3	2	15484800	15485200
i2	2	15485200	15485800
f2	2	15485800	15486200
i1	2	15486200	15486600
f1	2	15486600	15487200
f2	2	15487200	15487600
i3	2	15487600	15488200
i2	2	15488200	15488600
i3	2	15488600	15489400
i2	2	15489400	15489600
e2	2	15489600	15489800
e1	2	15489800	15490400
i3	2	15490400	15491200
e5	2	15491200	15491400
e3	2	15491400	15491600
e4	2	15491600	15491800
e3	2	15491800	15492200
e1	2	15492200	15492800
i3	2	15492800	15493200
i2	2	15493200	15493800
i3	2	15493800	15494000
i2	2	15494000	15495000
i3	2	15495000	15495200
i2	2	15495200	15496000
i3	2	15496000	15496600
i2	2	15496600	15496800
f2	2	15496800	15497000
i2	2	15497000	15497400
i3	2	15497400	15497800
i2	2	15497800	15498600
f2	2	15498600	15499200
f1	2	15499200	15499400
f2	2	15499400	15499600
i2	2	15499600	15499800
i3	2	15499800	15500800
i2	2	15500800	15501000
i3	2	15501000	15502000
e1	2	15502000	15503400
e3	2	15503400	15504000
e4	2	15504000	15504200
e5	2	15504200	15504600
e4	2	15504600	15504800
e5	2	15504800	15507000
i3	2	15507000	15508200
i2	2	15508200	15508600
i3	2	15508600	15508800
i2	2	15508800	15509000
f3	2	15509000	15509600
i3	2	15509600	15510200
e3	2	15510200	15511000
e1	2	15511000	15511400
i3	2	15511400	15511800
i2	2	15511800	15513400
i3	2	15513400	15515000
i2	2	15515000	15515200
e2	2	15515200	15516400
i2	2	15516400	15516600
i3	2	15516600	15517200
i2	2	15517200	15520000
i3	2	15520000	15520400
i2	2	15520400	15521400
i3	2	15521400	15521600
i2	2	15521600	15522200
i3	2	15522200	15523000
e1	2	15523000	15523800
e3	2	15523800	15524600
e4	2	15524600	15525200
e5	2	15525200	15527000
i3	2	15527000	15527800
i2	2	15527800	15528000
i3	2	15528000	15528400
i2	2	15528400	15528600
i3	2	15528600	15528800
i2	2	15528800	15529000
e2	2	15529000	15529400
f2	2	15529400	15529600
i2	2	15529600	15530000
i3	2	15530000	15531000
e1	2	15531000	15531600
e4	2	15531600	15532000
e5	2	15532000	15532600
f3	2	15532600	15533000
i3	2	15533000	15533800
i2	2	15533800	15534000
i3	2	15534000	15534200
f2	2	15534200	15535200
i2	2	15535200	15535400
i3	2	15535400	15536600
i2	2	15536600	15536800
e5	2	15536800	15537000
i3	2	15537000	15537600
e5	2	15537600	15538400
e3	2	15538400	15539400
e1	2	15539400	15540000
e3	2	15540000	15540200
i3	2	15540200	15540400
e2	2	15540400	15541000
i3	2	15541000	15541600
i2	2	15541600	15542000
i3	2	15542000	15542200
i1	2	15542200	15543200
f2	2	15543200	15543600
f1	2	15543600	15544000
i1	2	15544000	15544600
f1	2	15544600	15544800
i1	2	15544800	15545200
f1	2	15545200	15545600
f2	2	15545600	15546000
i2	2	15546000	15546200
i3	2	15546200	15546600
e1	2	15546600	15547200
e3	2	15547200	15548000
i3	2	15548000	15548400
i2	2	15548400	15548600
i3	2	15548600	15549000
i2	2	15549000	15549400
i3	2	15549400	15550200
e2	2	15550200	15550600
f3	2	15550600	15550800
e5	2	15550800	15551400
f3	2	15551400	15552000
e5	2	15552000	15552200
i3	2	15552200	15552600
f3	2	15552600	15554200
e5	2	15554200	15555200
e4	2	15555200	15555400
e3	2	15555400	15555800
e1	2	15555800	15556800
i3	2	15556800	15557800
f3	2	15557800	15558400
e2	2	15558400	15559400
i2	2	15559400	15559800
f2	2	15559800	15560000
e2	2	15560000	15560400
i2	2	15560400	15563000
f2	2	15563000	15563600
i2	2	15563600	15565400
i3	2	15565400	15565600
i2	2	15565600	15566600
i3	2	15566600	15566800
h4	2	15566800	15568000
i3	2	15568000	15569000
e1	2	15569000	15569600
e3	2	15569600	15569800
e4	2	15569800	15570200
e3	2	15570200	15570600
e4	2	15570600	15571000
e3	2	15571000	15571400
e4	2	15571400	15571800
e5	2	15571800	15573400
i3	2	15573400	15574200
i2	2	15574200	15574400
f1	2	15574400	15575000
f2	2	15575000	15575200
i3	2	15575200	15576200
e2	2	15576200	15576800
f3	2	15576800	15577400
e5	2	15577400	15577800
i3	2	15577800	15578400
e1	2	15578400	15579000
f3	2	15579000	15579200
i3	2	15579200	15579600
e5	2	15579600	15580000
f3	2	15580000	15580400
e5	2	15580400	15581000
i3	2	15581000	15581800
e5	2	15581800	15582800
e4	2	15582800	15583800
e5	2	15583800	15584000
e4	2	15584000	15584200
e3	2	15584200	15584800
e1	2	15584800	15585200
i3	2	15585200	15585400
i2	2	15585400	15586200
i3	2	15586200	15586400
i2	2	15586400	15587400
i3	2	15587400	15588600
i2	2	15588600	15589200
i3	2	15589200	15591000
i2	2	15591000	15591200
e2	2	15591200	15592000
i2	2	15592000	15592200
i3	2	15592200	15592600
e1	2	15592600	15593200
e3	2	15593200	15593400
e1	2	15593400	15593600
i3	2	15593600	15594200
e1	2	15594200	15594800
i3	2	15594800	15595200
h4	2	15595200	15597400
i3	2	15597400	15598200
i2	2	15598200	15598600
i3	2	15598600	15599000
i2	2	15599000	15600000
i3	2	15600000	15601600
i2	2	15601600	15602200
i3	2	15602200	15602800
i2	2	15602800	15603000
f3	2	15603000	15603400
i3	2	15603400	15604000
e5	2	15604000	15606600
e4	2	15606600	15607600
e3	2	15607600	15607800
e1	2	15607800	15608400
i3	2	15608400	15608800
e1	2	15608800	15609600
e3	2	15609600	15610200
e4	2	15610200	15611200
e3	2	15611200	15611600
i3	2	15611600	15613600
i2	2	15613600	15614000
e2	2	15614000	15614800
i2	2	15614800	15615000
i3	2	15615000	15615800
i2	2	15615800	15616000
i3	2	15616000	15616600
i2	2	15616600	15617000
i3	2	15617000	15617600
i2	2	15617600	15617800
e2	2	15617800	15618600
i2	2	15618600	15618800
i3	2	15618800	15619200
e1	2	15619200	15620200
i3	2	15620200	15620400
e1	2	15620400	15620800
e3	2	15620800	15621400
e5	2	15621400	15621600
i3	2	15621600	15622200
e3	2	15622200	15622600
e1	2	15622600	15623000
e2	2	15623000	15623200
i3	2	15623200	15624200
i2	2	15624200	15625000
i3	2	15625000	15626200
i2	2	15626200	15626400
f3	2	15626400	15626600
f1	2	15626600	15626800
i2	2	15626800	15627000
i3	2	15627000	15627600
f2	2	15627600	15629400
i1	2	15629400	15630200
f2	2	15630200	15630400
i2	2	15630400	15630600
i3	2	15630600	15631000
i2	2	15631000	15631200
i3	2	15631200	15632200
i2	2	15632200	15633600
f2	2	15633600	15633800
i2	2	15633800	15634000
i3	2	15634000	15634800
e5	2	15634800	15635200
e3	2	15635200	15635400
e1	2	15635400	15636400
i3	2	15636400	15637400
e2	2	15637400	15637800
e3	2	15637800	15638000
e4	2	15638000	15638400
e3	2	15638400	15638800
e1	2	15638800	15639600
i3	2	15639600	15641200
e2	2	15641200	15641800
i2	2	15641800	15642000
e1	2	15642000	15642800
e3	2	15642800	15643400
e5	2	15643400	15644000
i3	2	15644000	15644800
f3	2	15644800	15647400
e5	2	15647400	15648200
e4	2	15648200	15648600
e1	2	15648600	15649200
i3	2	15649200	15649400
i2	2	15649400	15649800
i3	2	15649800	15650200
f3	2	15650200	15656200
e5	2	15656200	15657400
f3	2	15657400	15658200
e5	2	15658200	15659400
f3	2	15659400	15661200
i2	2	15661200	15662000
i3	2	15662000	15662400
i2	2	15662400	15663800
i3	2	15663800	15665000
e2	2	15665000	15665800
i3	2	15665800	15666000
e5	2	15666000	15666200
e3	2	15666200	15666400
e1	2	15666400	15667000
i3	2	15667000	15667400
e1	2	15667400	15667600
e3	2	15667600	15668200
i3	2	15668200	15669200
e2	2	15669200	15669800
i3	2	15669800	15670600
e5	2	15670600	15671200
e3	2	15671200	15672200
e1	2	15672200	15672800
i3	2	15672800	15673600
e1	2	15673600	15674400
e3	2	15674400	15675000
e4	2	15675000	15675200
e5	2	15675200	15675600
f3	2	15675600	15675800
i3	2	15675800	15676000
i2	2	15676000	15676400
i3	2	15676400	15676600
i2	2	15676600	15677400
f2	2	15677400	15678200
i3	2	15678200	15678400
f2	2	15678400	15678600
i2	2	15678600	15678800
i3	2	15678800	15679000
i2	2	15679000	15679200
f1	2	15679200	15679600
i2	2	15679600	15679800
i3	2	15679800	15680000
h4	2	15680000	15680600
h3	2	15680600	15681600
h4	2	15681600	15682400
f3	2	15682400	15682800
e2	2	15682800	15683000
i2	2	15683000	15683200
i3	2	15683200	15683800
i2	2	15683800	15684200
i3	2	15684200	15684800
i2	2	15684800	15686000
i3	2	15686000	15686600
i2	2	15686600	15686800
e2	2	15686800	15687800
i2	2	15687800	15688000
i3	2	15688000	15688200
i2	2	15688200	15688600
i3	2	15688600	15688800
i2	2	15688800	15689000
i3	2	15689000	15689200
i2	2	15689200	15691200
i3	2	15691200	15691400
i2	2	15691400	15691800
f3	2	15691800	15692600
i3	2	15692600	15694000
i2	2	15694000	15694400
f2	2	15694400	15695000
i3	2	15695000	15696400
e1	2	15696400	15697400
i3	2	15697400	15698000
e3	2	15698000	15698200
e4	2	15698200	15698600
e1	2	15698600	15699200
i3	2	15699200	15700400
e2	2	15700400	15700800
f3	2	15700800	15702000
i3	2	15702000	15702800
f3	2	15702800	15703600
e5	2	15703600	15704200
f3	2	15704200	15705200
i3	2	15705200	15706400
i2	2	15706400	15706600
f2	2	15706600	15707000
i3	2	15707000	15707800
h4	2	15707800	15708800
i3	2	15708800	15709600
f2	2	15709600	15710600
i1	2	15710600	15710800
f2	2	15710800	15712400
i1	2	15712400	15714000
f2	2	15714000	15714200
i2	2	15714200	15714400
f2	2	15714400	15715000
i1	2	15715000	15715600
f2	2	15715600	15716400
i3	2	15716400	15718000
i2	2	15718000	15718800
i3	2	15718800	15719000
i2	2	15719000	15719600
i3	2	15719600	15720000
i1	2	15720000	15720200
f2	2	15720200	15721600
i2	2	15721600	15721800
i3	2	15721800	15722800
i2	2	15722800	15723200
e2	2	15723200	15725000
i3	2	15725000	15725200
i2	2	15725200	15725600
i3	2	15725600	15726000
i2	2	15726000	15726600
f3	2	15726600	15727000
f1	2	15727000	15727800
i2	2	15727800	15728000
i3	2	15728000	15728600
i2	2	15728600	15728800
f1	2	15728800	15729000
f2	2	15729000	15729400
i3	2	15729400	15730000
i1	2	15730000	15730200
f2	2	15730200	15730400
i2	2	15730400	15730600
i3	2	15730600	15730800
f2	2	15730800	15731400
i3	2	15731400	15732000
i2	2	15732000	15733000
i3	2	15733000	15733800
f2	2	15733800	15734400
i3	2	15734400	15734800
f2	2	15734800	15735000
f1	2	15735000	15735200
f2	2	15735200	15735800
i3	2	15735800	15736800
e1	2	15736800	15737200
e2	2	15737200	15737400
i3	2	15737400	15738000
e1	2	15738000	15738600
e4	2	15738600	15738800
e3	2	15738800	15739600
i3	2	15739600	15740600
e3	2	15740600	15742200
e1	2	15742200	15742800
i3	2	15742800	15744000
f3	2	15744000	15744600
i3	2	15744600	15745400
e5	2	15745400	15745600
e4	2	15745600	15746400
e3	2	15746400	15746600
e4	2	15746600	15747800
e3	2	15747800	15748000
e4	2	15748000	15749000
e3	2	15749000	15749200
e1	2	15749200	15750000
i3	2	15750000	15750800
i2	2	15750800	15751000
e2	2	15751000	15751400
i2	2	15751400	15751600
f2	2	15751600	15752200
i2	2	15752200	15752400
f2	2	15752400	15753200
i3	2	15753200	15753400
i2	2	15753400	15753600
e2	2	15753600	15754000
i2	2	15754000	15754200
i3	2	15754200	15754400
i2	2	15754400	15755000
i3	2	15755000	15755600
e5	2	15755600	15755800
e3	2	15755800	15756600
e1	2	15756600	15757400
i3	2	15757400	15757800
i2	2	15757800	15758000
e2	2	15758000	15758200
i3	2	15758200	15758800
f3	2	15758800	15761000
i3	2	15761000	15761600
e5	2	15761600	15762000
e4	2	15762000	15762200
e3	2	15762200	15762600
e1	2	15762600	15763400
i3	2	15763400	15764600
i2	2	15764600	15764800
e2	2	15764800	15765400
i2	2	15765400	15765600
i3	2	15765600	15765800
e1	2	15765800	15766600
e3	2	15766600	15766800
e5	2	15766800	15767600
i3	2	15767600	15768000
i2	2	15768000	15768800
i3	2	15768800	15769000
i1	2	15769000	15769600
f1	2	15769600	15770000
f2	2	15770000	15770600
i1	2	15770600	15771200
i3	2	15771200	15771400
i2	2	15771400	15771600
i3	2	15771600	15772200
i2	2	15772200	15772400
f2	2	15772400	15773200
i2	2	15773200	15774200
i3	2	15774200	15774400
e3	2	15774400	15774600
e1	2	15774600	15775400
i3	2	15775400	15775600
i2	2	15775600	15776200
f2	2	15776200	15777400
i2	2	15777400	15777600
i3	2	15777600	15778800
i2	2	15778800	15779200
e2	2	15779200	15779400
e1	2	15779400	15780000
e4	2	15780000	15781000
e5	2	15781000	15781200
i3	2	15781200	15782000
e1	2	15782000	15782200
e3	2	15782200	15782600
e1	2	15782600	15783000
e2	2	15783000	15783200
i2	2	15783200	15783400
i3	2	15783400	15785400
i2	2	15785400	15785800
i3	2	15785800	15786800
i2	2	15786800	15787600
i3	2	15787600	15787800
i2	2	15787800	15788000
e2	2	15788000	15788400
i2	2	15788400	15788600
i3	2	15788600	15789000
i2	2	15789000	15789200
e2	2	15789200	15789800
i2	2	15789800	15790000
i3	2	15790000	15790200
i2	2	15790200	15790800
i3	2	15790800	15791600
i2	2	15791600	15792000
i3	2	15792000	15792600
e1	2	15792600	15793600
e3	2	15793600	15793800
e5	2	15793800	15794600
e3	2	15794600	15794800
i3	2	15794800	15795400
e3	2	15795400	15796400
e1	2	15796400	15797000
i3	2	15797000	15797400
f3	2	15797400	15798000
i3	2	15798000	15798600
f3	2	15798600	15798800
e5	2	15798800	15799600
f3	2	15799600	15800000
e2	2	15800000	15800600
i2	2	15800600	15800800
i3	2	15800800	15801800
e4	2	15801800	15802000
e1	2	15802000	15802800
i3	2	15802800	15803400
i2	2	15803400	15804000
i3	2	15804000	15804200
e4	2	15804200	15804600
e3	2	15804600	15805000
e1	2	15805000	15806400
e3	2	15806400	15806600
e4	2	15806600	15808000
e3	2	15808000	15808200
e4	2	15808200	15808600
e3	2	15808600	15809000
e5	2	15809000	15810000
i3	2	15810000	15811600
i1	2	15811600	15811800
f2	2	15811800	15812600
i1	2	15812600	15813400
f2	2	15813400	15814200
i2	2	15814200	15814400
i3	2	15814400	15815200
f3	2	15815200	15815600
e1	2	15815600	15817000
i3	2	15817000	15818000
i2	2	15818000	15818400
f2	2	15818400	15818600
i2	2	15818600	15819000
i3	2	15819000	15819800
i1	2	15819800	15820000
f1	2	15820000	15821200
i1	2	15821200	15822400
f2	2	15822400	15823200
i1	2	15823200	15823800
f2	2	15823800	15824600
i1	2	15824600	15825400
f2	2	15825400	15827400
i1	2	15827400	15827600
f2	2	15827600	15827800
f1	2	15827800	15828400
f2	2	15828400	15828800
i1	2	15828800	15829600
i3	2	15829600	15830800
i2	2	15830800	15831000
f2	2	15831000	15831200
i2	2	15831200	15831400
i3	2	15831400	15831800
i2	2	15831800	15832000
e2	2	15832000	15832200
i2	2	15832200	15832600
f3	2	15832600	15833400
i3	2	15833400	15834600
f3	2	15834600	15836600
i3	2	15836600	15837400
f2	2	15837400	15838200
i2	2	15838200	15838400
i3	2	15838400	15838800
e1	2	15838800	15839200
e3	2	15839200	15839600
e4	2	15839600	15840200
e5	2	15840200	15840400
i3	2	15840400	15841000
i1	2	15841000	15841200
f2	2	15841200	15842000
i1	2	15842000	15842200
f2	2	15842200	15843800
i1	2	15843800	15845400
f2	2	15845400	15845600
f1	2	15845600	15845800
f2	2	15845800	15846400
i1	2	15846400	15847000
i3	2	15847000	15847400
f2	2	15847400	15848800
i2	2	15848800	15849000
i3	2	15849000	15849200
i1	2	15849200	15849400
f2	2	15849400	15849800
i2	2	15849800	15850400
i3	2	15850400	15851800
e1	2	15851800	15852600
e3	2	15852600	15853000
e4	2	15853000	15854400
e5	2	15854400	15854600
e4	2	15854600	15855200
e5	2	15855200	15856000
i3	2	15856000	15856600
e1	2	15856600	15857200
e3	2	15857200	15857800
e4	2	15857800	15858000
e5	2	15858000	15858200
i3	2	15858200	15859200
f3	2	15859200	15859800
i3	2	15859800	15860600
f3	2	15860600	15861400
i3	2	15861400	15862000
e5	2	15862000	15862600
e4	2	15862600	15863200
e3	2	15863200	15863400
e1	2	15863400	15864000
i3	2	15864000	15864400
f2	2	15864400	15864600
f1	2	15864600	15865000
f3	2	15865000	15866600
i3	2	15866600	15867200
f3	2	15867200	15868000
i3	2	15868000	15869400
e1	2	15869400	15870000
i3	2	15870000	15870200
i2	2	15870200	15871000
i3	2	15871000	15871400
i2	2	15871400	15871600
i3	2	15871600	15872400
e1	2	15872400	15873000
e4	2	15873000	15873600
e5	2	15873600	15873800
e3	2	15873800	15874200
e1	2	15874200	15874800
i3	2	15874800	15876800
e1	2	15876800	15877800
e3	2	15877800	15878800
i3	2	15878800	15880400
h4	2	15880400	15881800
i3	2	15881800	15882200
i2	2	15882200	15883000
i3	2	15883000	15883200
i2	2	15883200	15883400
e2	2	15883400	15883800
i3	2	15883800	15884400
h4	2	15884400	15885200
i3	2	15885200	15886400
i2	2	15886400	15886800
f3	2	15886800	15889400
i3	2	15889400	15891000
e2	2	15891000	15891600
i2	2	15891600	15891800
i3	2	15891800	15892000
e3	2	15892000	15892200
e5	2	15892200	15892400
e4	2	15892400	15893000
e1	2	15893000	15893600
i3	2	15893600	15894600
f3	2	15894600	15895200
i3	2	15895200	15896600
i2	2	15896600	15897000
e2	2	15897000	15897400
i2	2	15897400	15897600
i3	2	15897600	15898400
i2	2	15898400	15899000
i3	2	15899000	15900000
f1	2	15900000	15900200
i3	2	15900200	15900600
e1	2	15900600	15901200
e4	2	15901200	15902200
e5	2	15902200	15903800
e4	2	15903800	15904600
e3	2	15904600	15904800
e1	2	15904800	15905400
i3	2	15905400	15905600
i2	2	15905600	15906200
i3	2	15906200	15906600
e2	2	15906600	15906800
e1	2	15906800	15907400
e3	2	15907400	15908000
e5	2	15908000	15908600
i3	2	15908600	15909200
e5	2	15909200	15911400
e4	2	15911400	15912000
e3	2	15912000	15912200
e4	2	15912200	15914000
e1	2	15914000	15914600
i3	2	15914600	15915400
e3	2	15915400	15916200
e1	2	15916200	15916800
i3	2	15916800	15917200
e1	2	15917200	15917800
e3	2	15917800	15919400
e5	2	15919400	15920400
i3	2	15920400	15921800
e2	2	15921800	15922200
i3	2	15922200	15922600
i2	2	15922600	15923600
f3	2	15923600	15924400
i3	2	15924400	15925000
i2	2	15925000	15925200
f2	2	15925200	15925600
i2	2	15925600	15926800
i3	2	15926800	15927000
i2	2	15927000	15928000
i3	2	15928000	15928600
e2	2	15928600	15928800
e1	2	15928800	15929400
e2	2	15929400	15929800
f3	2	15929800	15930400
i3	2	15930400	15932600
i2	2	15932600	15933200
i1	2	15933200	15933400
f2	2	15933400	15934000
i3	2	15934000	15934200
i2	2	15934200	15934400
f2	2	15934400	15935600
i3	2	15935600	15936000
f2	2	15936000	15937000
i1	2	15937000	15937200
f2	2	15937200	15937400
i3	2	15937400	15938000
f2	2	15938000	15938400
i1	2	15938400	15939200
f2	2	15939200	15939800
i3	2	15939800	15940600
i2	2	15940600	15941200
i3	2	15941200	15941400
i2	2	15941400	15942000
i3	2	15942000	15942400
i2	2	15942400	15943600
i3	2	15943600	15944600
i2	2	15944600	15944800
e2	2	15944800	15945600
i2	2	15945600	15946800
i3	2	15946800	15948400
f3	2	15948400	15948600
f1	2	15948600	15949000
f3	2	15949000	15950600
i3	2	15950600	15950800
e2	2	15950800	15951200
i3	2	15951200	15951400
i1	2	15951400	15952600
f2	2	15952600	15952800
f1	2	15952800	15953400
f2	2	15953400	15954200
i1	2	15954200	15954400
f2	2	15954400	15955600
i1	2	15955600	15957800
f2	2	15957800	15958000
i1	2	15958000	15958400
f2	2	15958400	15958600
i1	2	15958600	15959000
f2	2	15959000	15959200
i3	2	15959200	15959800
i2	2	15959800	15960400
i3	2	15960400	15962000
i2	2	15962000	15962200
i3	2	15962200	15963200
i2	2	15963200	15963600
f3	2	15963600	15964400
i2	2	15964400	15965600
i3	2	15965600	15966400
i2	2	15966400	15966600
i3	2	15966600	15967200
i2	2	15967200	15967600
f1	2	15967600	15967800
f2	2	15967800	15968200
i3	2	15968200	15968800
i2	2	15968800	15969200
i3	2	15969200	15970800
i2	2	15970800	15971600
i3	2	15971600	15971800
i2	2	15971800	15972200
i3	2	15972200	15972800
i2	2	15972800	15973000
e2	2	15973000	15974400
i2	2	15974400	15974600
i3	2	15974600	15975000
i2	2	15975000	15975200
f2	2	15975200	15975800
i2	2	15975800	15976000
i3	2	15976000	15976200
i2	2	15976200	15977000
i3	2	15977000	15978400
e5	2	15978400	15979200
e4	2	15979200	15980000
e3	2	15980000	15980200
e1	2	15980200	15980600
i3	2	15980600	15981000
e1	2	15981000	15981400
e3	2	15981400	15981600
e1	2	15981600	15981800
e3	2	15981800	15982000
e4	2	15982000	15982600
e5	2	15982600	15982800
i3	2	15982800	15983600
f3	2	15983600	15984200
f1	2	15984200	15985200
f3	2	15985200	15985400
i2	2	15985400	15986000
i3	2	15986000	15986200
f3	2	15986200	15988000
e2	2	15988000	15988600
i3	2	15988600	15990400
f2	2	15990400	15990800
f1	2	15990800	15991400
e2	2	15991400	15991800
i2	2	15991800	15992000
e2	2	15992000	15993200
i2	2	15993200	15993400
i3	2	15993400	15994000
i2	2	15994000	15994600
i3	2	15994600	15995200
i2	2	15995200	15996400
i3	2	15996400	15997200
e2	2	15997200	15997600
i2	2	15997600	15999000
i3	2	15999000	16000000
e1	2	16000000	16000800
e3	2	16000800	16001000
e4	2	16001000	16002000
e5	2	16002000	16002600
i3	2	16002600	16003600
h4	2	16003600	16005000
h3	2	16005000	16005400
h2	2	16005400	16006000
h4	2	16006000	16006400
i3	2	16006400	16007000
i2	2	16007000	16007200
e2	2	16007200	16007400
i2	2	16007400	16007600
i3	2	16007600	16007800
h4	2	16007800	16009400
h3	2	16009400	16010000
h2	2	16010000	16010400
h4	2	16010400	16010600
i3	2	16010600	16011400
e2	2	16011400	16012400
i3	2	16012400	16012800
i1	2	16012800	16013200
f2	2	16013200	16014400
f1	2	16014400	16014600
f2	2	16014600	16015200
i1	2	16015200	16015400
i3	2	16015400	16018200
i2	2	16018200	16018400
f2	2	16018400	16019600
i3	2	16019600	16020800
h4	2	16020800	16022200
i3	2	16022200	16022400
e5	2	16022400	16023200
i3	2	16023200	16025800
i2	2	16025800	16026000
e3	2	16026000	16027800
e1	2	16027800	16028600
i3	2	16028600	16029000
e1	2	16029000	16029200
i3	2	16029200	16030000
h4	2	16030000	16030600
i3	2	16030600	16031400
e5	2	16031400	16032000
i3	2	16032000	16032200
e3	2	16032200	16032400
e1	2	16032400	16033000
i3	2	16033000	16034200
e5	2	16034200	16034600
e4	2	16034600	16036600
e3	2	16036600	16036800
e4	2	16036800	16037400
e3	2	16037400	16038200
e1	2	16038200	16038800
e2	2	16038800	16039000
i3	2	16039000	16039800
f3	2	16039800	16040000
i3	2	16040000	16040400
i2	2	16040400	16040800
i3	2	16040800	16041600
e2	2	16041600	16042200
i2	2	16042200	16042400
i3	2	16042400	16042800
i2	2	16042800	16043400
i3	2	16043400	16044000
i1	2	16044000	16044200
f1	2	16044200	16044400
i1	2	16044400	16045200
f2	2	16045200	16045400
f1	2	16045400	16045600
f2	2	16045600	16046000
i1	2	16046000	16046800
i3	2	16046800	16047200
i2	2	16047200	16048000
f2	2	16048000	16048200
i2	2	16048200	16048600
i3	2	16048600	16048800
i2	2	16048800	16049200
i3	2	16049200	16050000
i2	2	16050000	16050200
e2	2	16050200	16051000
i2	2	16051000	16051200
i3	2	16051200	16052000
i2	2	16052000	16052400
i3	2	16052400	16052600
i2	2	16052600	16053800
i3	2	16053800	16054400
i2	2	16054400	16055000
i3	2	16055000	16055400
i2	2	16055400	16056000
i3	2	16056000	16056200
i2	2	16056200	16056400
f2	2	16056400	16057800
i2	2	16057800	16058000
i3	2	16058000	16058400
i2	2	16058400	16058800
i3	2	16058800	16059000
i2	2	16059000	16060000
i3	2	16060000	16061400
i2	2	16061400	16063400
i3	2	16063400	16063600
i2	2	16063600	16064000
i3	2	16064000	16064600
e1	2	16064600	16065000
e3	2	16065000	16066800
e5	2	16066800	16067000
i3	2	16067000	16068000
i2	2	16068000	16068200
i3	2	16068200	16069200
i2	2	16069200	16069800
e1	2	16069800	16070400
e2	2	16070400	16070600
i3	2	16070600	16071000
e2	2	16071000	16071200
i2	2	16071200	16071400
i3	2	16071400	16072400
e5	2	16072400	16073200
e3	2	16073200	16073800
e1	2	16073800	16074200
i3	2	16074200	16075200
i2	2	16075200	16075400
i3	2	16075400	16075600
f2	2	16075600	16075800
i1	2	16075800	16076400
f2	2	16076400	16077200
i1	2	16077200	16077800
f1	2	16077800	16078400
f2	2	16078400	16078600
i1	2	16078600	16079600
f2	2	16079600	16080600
i1	2	16080600	16080800
f2	2	16080800	16081000
f1	2	16081000	16081400
i1	2	16081400	16081600
i3	2	16081600	16082400
i2	2	16082400	16082800
i3	2	16082800	16083600
e2	2	16083600	16084200
i3	2	16084200	16084400
e4	2	16084400	16085200
e5	2	16085200	16085800
i3	2	16085800	16087000
e5	2	16087000	16088200
e3	2	16088200	16088600
e4	2	16088600	16089000
e3	2	16089000	16089400
e1	2	16089400	16090000
e3	2	16090000	16090200
i3	2	16090200	16091200
e1	2	16091200	16091600
e4	2	16091600	16092600
e5	2	16092600	16094000
f3	2	16094000	16094800
e2	2	16094800	16095200
i3	2	16095200	16095400
e1	2	16095400	16096000
e4	2	16096000	16096200
e3	2	16096200	16096600
e4	2	16096600	16097200
e3	2	16097200	16097400
e4	2	16097400	16100200
e5	2	16100200	16100600
i3	2	16100600	16101200
e5	2	16101200	16101600
i3	2	16101600	16102000
e1	2	16102000	16102600
i3	2	16102600	16103200
e2	2	16103200	16104400
f3	2	16104400	16104600
e5	2	16104600	16105200
f3	2	16105200	16105400
i3	2	16105400	16106400
i2	2	16106400	16106600
e2	2	16106600	16106800
i2	2	16106800	16107600
i3	2	16107600	16108400
e2	2	16108400	16109400
e5	2	16109400	16110200
i3	2	16110200	16111000
e2	2	16111000	16111800
i3	2	16111800	16114000
e2	2	16114000	16115000
i2	2	16115000	16115400
i3	2	16115400	16115800
i2	2	16115800	16116200
i3	2	16116200	16117600
i1	2	16117600	16118600
f2	2	16118600	16119000
i2	2	16119000	16119200
i3	2	16119200	16120000
i2	2	16120000	16120600
f2	2	16120600	16121200
i1	2	16121200	16122000
f2	2	16122000	16123400
i3	2	16123400	16123800
f2	2	16123800	16125400
i1	2	16125400	16125800
f2	2	16125800	16126600
i3	2	16126600	16126800
i2	2	16126800	16127200
i3	2	16127200	16127800
i2	2	16127800	16128200
f2	2	16128200	16129200
i2	2	16129200	16130000
f2	2	16130000	16131000
i2	2	16131000	16131400
i3	2	16131400	16132000
e1	2	16132000	16132800
e3	2	16132800	16133000
e4	2	16133000	16133200
e3	2	16133200	16133600
i3	2	16133600	16134600
e1	2	16134600	16135000
e3	2	16135000	16135600
e4	2	16135600	16136200
e5	2	16136200	16136400
i3	2	16136400	16137000
e3	2	16137000	16137800
e1	2	16137800	16139200
e3	2	16139200	16139600
e4	2	16139600	16141200
e5	2	16141200	16141400
e4	2	16141400	16141600
e5	2	16141600	16142200
i3	2	16142200	16143200
i1	2	16143200	16143400
f1	2	16143400	16144000
f2	2	16144000	16144200
i3	2	16144200	16144800
f3	2	16144800	16145800
f1	2	16145800	16146200
i2	2	16146200	16146600
i3	2	16146600	16147400
i2	2	16147400	16147800
i3	2	16147800	16148000
e5	2	16148000	16148200
e3	2	16148200	16149000
e1	2	16149000	16149800
i3	2	16149800	16150600
h4	2	16150600	16151200
i3	2	16151200	16152400
f3	2	16152400	16153800
i3	2	16153800	16154400
e5	2	16154400	16155000
e4	2	16155000	16155600
e3	2	16155600	16155800
e1	2	16155800	16156400
i3	2	16156400	16157600
i2	2	16157600	16157800
e2	2	16157800	16158400
i2	2	16158400	16158600
i3	2	16158600	16159000
i2	2	16159000	16159600
i3	2	16159600	16160000
i2	2	16160000	16161400
i3	2	16161400	16161800
e5	2	16161800	16162800
e4	2	16162800	16164600
e3	2	16164600	16164800
e1	2	16164800	16165800
i3	2	16165800	16166000
e1	2	16166000	16166400
e3	2	16166400	16167200
e5	2	16167200	16167400
e4	2	16167400	16167800
i3	2	16167800	16168800
e3	2	16168800	16169000
e1	2	16169000	16169600
e3	2	16169600	16170200
e4	2	16170200	16170600
e3	2	16170600	16171000
e4	2	16171000	16171200
e5	2	16171200	16171600
i3	2	16171600	16172600
h4	2	16172600	16173200
i3	2	16173200	16174200
e5	2	16174200	16174800
e4	2	16174800	16175000
e3	2	16175000	16175400
e1	2	16175400	16176000
i3	2	16176000	16176800
i2	2	16176800	16177800
e2	2	16177800	16178000
e1	2	16178000	16178400
e3	2	16178400	16179000
e4	2	16179000	16180000
i3	2	16180000	16181200
e5	2	16181200	16181400
e4	2	16181400	16181600
e5	2	16181600	16181800
e4	2	16181800	16182800
e3	2	16182800	16183000
e4	2	16183000	16183400
e1	2	16183400	16183800
i2	2	16183800	16184000
i3	2	16184000	16184400
e5	2	16184400	16185000
e4	2	16185000	16185200
e3	2	16185200	16185800
e4	2	16185800	16186600
e1	2	16186600	16187200
i3	2	16187200	16187800
i2	2	16187800	16188000
e2	2	16188000	16188400
f3	2	16188400	16189400
e5	2	16189400	16189800
f3	2	16189800	16190000
e5	2	16190000	16190400
f3	2	16190400	16190600
e5	2	16190600	16191000
f3	2	16191000	16192000
e5	2	16192000	16192800
e4	2	16192800	16193400
e3	2	16193400	16193600
e1	2	16193600	16194000
i3	2	16194000	16194600
e5	2	16194600	16195000
e4	2	16195000	16195600
e1	2	16195600	16196000
i3	2	16196000	16196600
f3	2	16196600	16197600
i2	2	16197600	16197800
i3	2	16197800	16198200
f3	2	16198200	16198600
i3	2	16198600	16199600
i2	2	16199600	16200200
i3	2	16200200	16201000
e2	2	16201000	16201800
f3	2	16201800	16202400
i3	2	16202400	16203200
e5	2	16203200	16204400
e3	2	16204400	16204800
e4	2	16204800	16205600
e3	2	16205600	16206000
e4	2	16206000	16209400
e3	2	16209400	16209600
e1	2	16209600	16210400
i3	2	16210400	16210800
e3	2	16210800	16211000
e1	2	16211000	16211600
e3	2	16211600	16212600
e4	2	16212600	16213000
e5	2	16213000	16214000
i3	2	16214000	16214600
e2	2	16214600	16215200
i2	2	16215200	16216000
f3	2	16216000	16216400
i3	2	16216400	16216800
i2	2	16216800	16217000
e2	2	16217000	16217800
e4	2	16217800	16218000
e5	2	16218000	16219400
f3	2	16219400	16219600
e5	2	16219600	16220000
f3	2	16220000	16220400
e2	2	16220400	16220800
i2	2	16220800	16221000
i3	2	16221000	16222000
e1	2	16222000	16223000
e2	2	16223000	16223400
i2	2	16223400	16223800
i3	2	16223800	16224200
e5	2	16224200	16224400
e4	2	16224400	16224600
e3	2	16224600	16226000
e1	2	16226000	16226800
i3	2	16226800	16227200
e1	2	16227200	16227600
e4	2	16227600	16231200
e5	2	16231200	16232200
i3	2	16232200	16234200
e2	2	16234200	16235000
i2	2	16235000	16236000
i3	2	16236000	16236200
i2	2	16236200	16236600
e2	2	16236600	16237000
i2	2	16237000	16237800
i3	2	16237800	16238400
e1	2	16238400	16239000
e3	2	16239000	16239400
e4	2	16239400	16239800
e5	2	16239800	16240000
e4	2	16240000	16240200
e5	2	16240200	16240600
i3	2	16240600	16241200
f3	2	16241200	16242400
f1	2	16242400	16242800
i1	2	16242800	16243000
f2	2	16243000	16243600
f1	2	16243600	16244200
f2	2	16244200	16244600
i3	2	16244600	16245200
i1	2	16245200	16245400
f1	2	16245400	16245600
i1	2	16245600	16246200
i3	2	16246200	16246400
e5	2	16246400	16246600
f3	2	16246600	16246800
f1	2	16246800	16247400
f2	2	16247400	16247800
i1	2	16247800	16248800
f2	2	16248800	16249000
f1	2	16249000	16249800
i1	2	16249800	16250200
f1	2	16250200	16250600
i1	2	16250600	16250800
f1	2	16250800	16251000
i1	2	16251000	16252000
f2	2	16252000	16252800
f1	2	16252800	16253000
f2	2	16253000	16253400
i1	2	16253400	16253600
i3	2	16253600	16255000
i1	2	16255000	16255800
i3	2	16255800	16256000
i2	2	16256000	16256600
i3	2	16256600	16256800
i2	2	16256800	16257800
i3	2	16257800	16258400
i2	2	16258400	16258600
e2	2	16258600	16258800
i2	2	16258800	16259400
f2	2	16259400	16260000
i2	2	16260000	16260200
i3	2	16260200	16260800
e1	2	16260800	16261400
e4	2	16261400	16263800
e5	2	16263800	16264400
i3	2	16264400	16264800
i2	2	16264800	16265000
i3	2	16265000	16265400
e1	2	16265400	16266000
e3	2	16266000	16266600
e4	2	16266600	16267000
e5	2	16267000	16267800
i3	2	16267800	16268600
i2	2	16268600	16270600
i3	2	16270600	16271200
e2	2	16271200	16271600
i2	2	16271600	16271800
i3	2	16271800	16272800
h4	2	16272800	16273200
i3	2	16273200	16274000
e1	2	16274000	16274600
e4	2	16274600	16276000
e5	2	16276000	16277400
e4	2	16277400	16277600
e3	2	16277600	16277800
i3	2	16277800	16278000
e2	2	16278000	16278200
i3	2	16278200	16278800
e2	2	16278800	16279200
i3	2	16279200	16279800
h4	2	16279800	16280200
i1	2	16280200	16280600
i3	2	16280600	16281200
i2	2	16281200	16281800
i3	2	16281800	16282000
f2	2	16282000	16282400
i1	2	16282400	16282600
f2	2	16282600	16282800
f1	2	16282800	16283000
f2	2	16283000	16283200
i3	2	16283200	16284000
i2	2	16284000	16284800
i3	2	16284800	16286600
e5	2	16286600	16286800
e3	2	16286800	16287400
e1	2	16287400	16288000
i3	2	16288000	16290200
i2	2	16290200	16290600
i3	2	16290600	16291400
e2	2	16291400	16292800
i3	2	16292800	16293400
e2	2	16293400	16293800
i3	2	16293800	16294400
i2	2	16294400	16294600
i3	2	16294600	16295400
e1	2	16295400	16296200
i3	2	16296200	16297200
i2	2	16297200	16297400
f2	2	16297400	16297600
i1	2	16297600	16298200
f2	2	16298200	16299000
i1	2	16299000	16299400
f2	2	16299400	16301200
i1	2	16301200	16301800
i3	2	16301800	16303400
e2	2	16303400	16304200
i3	2	16304200	16304600
e5	2	16304600	16304800
f3	2	16304800	16305200
e5	2	16305200	16305400
i3	2	16305400	16306000
f1	2	16306000	16306200
i3	2	16306200	16306600
f2	2	16306600	16307200
f1	2	16307200	16307400
f2	2	16307400	16307800
i1	2	16307800	16309000
i3	2	16309000	16310000
e5	2	16310000	16311000
e4	2	16311000	16311800
e1	2	16311800	16312600
i3	2	16312600	16313600
e5	2	16313600	16314200
e4	2	16314200	16314400
e3	2	16314400	16314800
e4	2	16314800	16316400
e3	2	16316400	16316800
e1	2	16316800	16317200
e3	2	16317200	16317400
e1	2	16317400	16318000
e3	2	16318000	16318600
i3	2	16318600	16320000
f3	2	16320000	16321600
i3	2	16321600	16321800
e1	2	16321800	16322200
e3	2	16322200	16322600
e5	2	16322600	16322800
i3	2	16322800	16323400
e5	2	16323400	16323800
e4	2	16323800	16324600
e5	2	16324600	16324800
i3	2	16324800	16325400
e5	2	16325400	16325800
e4	2	16325800	16326400
e1	2	16326400	16327200
i3	2	16327200	16328400
i2	2	16328400	16328600
i3	2	16328600	16328800
i2	2	16328800	16329400
i3	2	16329400	16330200
e1	2	16330200	16330800
e3	2	16330800	16331600
e4	2	16331600	16332200
e5	2	16332200	16332800
i3	2	16332800	16334800
e5	2	16334800	16335000
e4	2	16335000	16335600
e1	2	16335600	16336200
i3	2	16336200	16336600
i2	2	16336600	16336800
i3	2	16336800	16337600
i1	2	16337600	16338000
f2	2	16338000	16339600
i1	2	16339600	16339800
f2	2	16339800	16340000
f1	2	16340000	16340400
f2	2	16340400	16341800
i1	2	16341800	16342000
i3	2	16342000	16342200
i2	2	16342200	16342400
i3	2	16342400	16343000
i2	2	16343000	16343400
i3	2	16343400	16344200
e5	2	16344200	16344400
f3	2	16344400	16345800
e1	2	16345800	16346600
e2	2	16346600	16346800
i3	2	16346800	16348000
h4	2	16348000	16348200
i3	2	16348200	16348800
i2	2	16348800	16349200
i3	2	16349200	16350000
e1	2	16350000	16350800
e3	2	16350800	16351600
e4	2	16351600	16352800
e3	2	16352800	16353000
e4	2	16353000	16353600
e3	2	16353600	16353800
e4	2	16353800	16354600
e5	2	16354600	16355800
i3	2	16355800	16356400
f3	2	16356400	16356800
i3	2	16356800	16357800
i1	2	16357800	16358800
f1	2	16358800	16359600
f2	2	16359600	16359800
i2	2	16359800	16360000
i3	2	16360000	16360400
i2	2	16360400	16360600
i3	2	16360600	16365000
i2	2	16365000	16365200
i3	2	16365200	16365600
i2	2	16365600	16365800
i3	2	16365800	16366200
i2	2	16366200	16367000
e2	2	16367000	16368200
i2	2	16368200	16368400
i3	2	16368400	16369200
i2	2	16369200	16370000
i3	2	16370000	16371600
i2	2	16371600	16372600
i3	2	16372600	16373800
i2	2	16373800	16374400
i3	2	16374400	16375200
i2	2	16375200	16375600
e2	2	16375600	16376800
i2	2	16376800	16377000
i3	2	16377000	16377600
i2	2	16377600	16378000
i3	2	16378000	16378400
i2	2	16378400	16379600
i3	2	16379600	16380000
h4	2	16380000	16380400
i3	2	16380400	16381600
e2	2	16381600	16382200
f3	2	16382200	16382600
e5	2	16382600	16384000
f3	2	16384000	16386800
f1	2	16386800	16387000
f2	2	16387000	16388000
i2	2	16388000	16388200
i3	2	16388200	16388800
i2	2	16388800	16389000
f2	2	16389000	16391000
i2	2	16391000	16391400
i3	2	16391400	16393000
e5	2	16393000	16394000
e4	2	16394000	16394200
e5	2	16394200	16394400
e4	2	16394400	16398800
e3	2	16398800	16399200
e1	2	16399200	16399600
i3	2	16399600	16400000
e1	2	16400000	16400600
e3	2	16400600	16401000
i3	2	16401000	16402000
e3	2	16402000	16402400
e4	2	16402400	16403000
e3	2	16403000	16403400
e4	2	16403400	16404000
e3	2	16404000	16404600
e4	2	16404600	16406000
e3	2	16406000	16406200
e1	2	16406200	16406800
i3	2	16406800	16407200
e1	2	16407200	16408000
e3	2	16408000	16408800
i3	2	16408800	16409400
i2	2	16409400	16410000
i3	2	16410000	16410800
e5	2	16410800	16412800
e2	2	16412800	16413600
i3	2	16413600	16414200
f1	2	16414200	16415800
i1	2	16415800	16416000
f1	2	16416000	16416400
i1	2	16416400	16417200
f2	2	16417200	16417400
f1	2	16417400	16418000
f2	2	16418000	16418200
i1	2	16418200	16419000
i3	2	16419000	16419600
i1	2	16419600	16419800
f2	2	16419800	16420000
i1	2	16420000	16420200
f1	2	16420200	16420600
i1	2	16420600	16420800
f2	2	16420800	16421200
i1	2	16421200	16421600
f2	2	16421600	16421800
i3	2	16421800	16422000
i2	2	16422000	16422600
i3	2	16422600	16423600
e1	2	16423600	16424200
e3	2	16424200	16424800
e4	2	16424800	16425800
e3	2	16425800	16426000
e4	2	16426000	16426600
e3	2	16426600	16427200
e4	2	16427200	16428400
e5	2	16428400	16429600
i3	2	16429600	16430600
e2	2	16430600	16431600
i2	2	16431600	16432000
f2	2	16432000	16432600
i2	2	16432600	16432800
i3	2	16432800	16433000
i2	2	16433000	16433600
f2	2	16433600	16434000
i1	2	16434000	16434200
i3	2	16434200	16434600
i2	2	16434600	16435200
i3	2	16435200	16435400
i1	2	16435400	16435600
i3	2	16435600	16436000
f2	2	16436000	16436600
i1	2	16436600	16437200
i3	2	16437200	16437600
e5	2	16437600	16438800
e4	2	16438800	16439000
e1	2	16439000	16439800
e2	2	16439800	16440200
i3	2	16440200	16441200
i2	2	16441200	16441800
i3	2	16441800	16442800
i2	2	16442800	16443200
f2	2	16443200	16443400
i1	2	16443400	16443600
i3	2	16443600	16444200
f3	2	16444200	16445400
i3	2	16445400	16447000
e2	2	16447000	16447600
e4	2	16447600	16447800
e5	2	16447800	16448400
f3	2	16448400	16449000
i3	2	16449000	16449600
i2	2	16449600	16450000
i3	2	16450000	16450400
e3	2	16450400	16451000
e4	2	16451000	16451200
e1	2	16451200	16451800
i3	2	16451800	16452200
i2	2	16452200	16452800
e2	2	16452800	16453000
i2	2	16453000	16453400
i3	2	16453400	16454400
i2	2	16454400	16454600
i3	2	16454600	16455600
i2	2	16455600	16455800
f1	2	16455800	16456000
i1	2	16456000	16456200
f2	2	16456200	16456400
i1	2	16456400	16457800
f2	2	16457800	16458200
i1	2	16458200	16458400
f2	2	16458400	16459000
i3	2	16459000	16459400
i2	2	16459400	16460000
i3	2	16460000	16460200
i2	2	16460200	16460400
e2	2	16460400	16461000
i2	2	16461000	16461600
i3	2	16461600	16462200
f3	2	16462200	16462400
f1	2	16462400	16462600
f2	2	16462600	16462800
i3	2	16462800	16463400
e2	2	16463400	16464200
i3	2	16464200	16465000
e5	2	16465000	16465600
e4	2	16465600	16466200
e1	2	16466200	16466600
e2	2	16466600	16466800
i2	2	16466800	16467000
i3	2	16467000	16467200
i2	2	16467200	16467400
i3	2	16467400	16468000
e5	2	16468000	16468200
e4	2	16468200	16469000
e1	2	16469000	16469600
i3	2	16469600	16470200
e5	2	16470200	16470400
e3	2	16470400	16470600
e1	2	16470600	16471200
i3	2	16471200	16471800
f3	2	16471800	16472000
e5	2	16472000	16472400
e4	2	16472400	16473000
e3	2	16473000	16473200
e1	2	16473200	16473800
i3	2	16473800	16474000
i2	2	16474000	16474400
i3	2	16474400	16474800
e1	2	16474800	16475600
e3	2	16475600	16475800
i3	2	16475800	16476400
e1	2	16476400	16477000
i3	2	16477000	16478000
e5	2	16478000	16479200
e4	2	16479200	16479600
e5	2	16479600	16479800
e4	2	16479800	16483200
e3	2	16483200	16483400
e4	2	16483400	16483800
e3	2	16483800	16484200
e1	2	16484200	16485000
i3	2	16485000	16485400
i2	2	16485400	16487000
f2	2	16487000	16488000
f1	2	16488000	16488400
f2	2	16488400	16488600
i2	2	16488600	16488800
i3	2	16488800	16489000
e1	2	16489000	16489600
e4	2	16489600	16490000
i3	2	16490000	16490600
i2	2	16490600	16491000
f2	2	16491000	16493400
i1	2	16493400	16494000
f2	2	16494000	16494400
i1	2	16494400	16496000
f2	2	16496000	16496200
i1	2	16496200	16497400
f2	2	16497400	16497600
i1	2	16497600	16498200
f2	2	16498200	16499600
i1	2	16499600	16500800
f2	2	16500800	16501400
i3	2	16501400	16501600
e1	2	16501600	16502200
e4	2	16502200	16503600
e5	2	16503600	16504200
i3	2	16504200	16505000
e2	2	16505000	16506000
i2	2	16506000	16506200
i3	2	16506200	16508000
e1	2	16508000	16509400
i3	2	16509400	16509600
i2	2	16509600	16509800
i3	2	16509800	16510400
e1	2	16510400	16511000
e3	2	16511000	16511400
e4	2	16511400	16512200
e3	2	16512200	16512400
e4	2	16512400	16513200
e3	2	16513200	16513400
e4	2	16513400	16515000
e5	2	16515000	16515200
e4	2	16515200	16516000
e5	2	16516000	16516600
i3	2	16516600	16517200
i1	2	16517200	16518000
f2	2	16518000	16518400
i3	2	16518400	16519000
f3	2	16519000	16521400
i3	2	16521400	16522000
e5	2	16522000	16522600
e4	2	16522600	16524000
e3	2	16524000	16524200
e1	2	16524200	16524600
e3	2	16524600	16524800
i3	2	16524800	16525200
f2	2	16525200	16526200
i3	2	16526200	16526600
f2	2	16526600	16526800
i2	2	16526800	16527000
i3	2	16527000	16528000
e5	2	16528000	16528600
e3	2	16528600	16528800
e1	2	16528800	16529200
e3	2	16529200	16529400
i3	2	16529400	16531200
i2	2	16531200	16531400
i3	2	16531400	16531800
e1	2	16531800	16533000
i3	2	16533000	16534200
e1	2	16534200	16534800
e3	2	16534800	16536200
e5	2	16536200	16537000
i3	2	16537000	16537800
e1	2	16537800	16538200
e2	2	16538200	16538400
i3	2	16538400	16539800
e1	2	16539800	16540400
i3	2	16540400	16540600
i2	2	16540600	16541200
f3	2	16541200	16542200
i3	2	16542200	16542600
f3	2	16542600	16543400
i3	2	16543400	16544200
e2	2	16544200	16544400
i2	2	16544400	16544600
i3	2	16544600	16544800
i2	2	16544800	16545000
e2	2	16545000	16545400
i2	2	16545400	16545800
i3	2	16545800	16546000
i2	2	16546000	16547000
i3	2	16547000	16547200
i2	2	16547200	16549200
i3	2	16549200	16549400
i2	2	16549400	16550200
i3	2	16550200	16550400
i2	2	16550400	16552400
i3	2	16552400	16552600
i2	2	16552600	16553600
f2	2	16553600	16553800
i2	2	16553800	16554000
i3	2	16554000	16554600
i2	2	16554600	16554800
i3	2	16554800	16555200
i2	2	16555200	16555600
i3	2	16555600	16556800
i2	2	16556800	16557000
e2	2	16557000	16557400
i2	2	16557400	16557800
i3	2	16557800	16558200
i2	2	16558200	16558400
i3	2	16558400	16558800
i2	2	16558800	16559200
i3	2	16559200	16559800
i2	2	16559800	16560000
i3	2	16560000	16561800
i2	2	16561800	16562200
e2	2	16562200	16563400
i3	2	16563400	16564400
i2	2	16564400	16565400
i3	2	16565400	16565600
i2	2	16565600	16566000
i3	2	16566000	16567400
e1	2	16567400	16568800
i3	2	16568800	16569600
e2	2	16569600	16570200
i2	2	16570200	16570400
i3	2	16570400	16571000
i2	2	16571000	16571800
e2	2	16571800	16572400
e1	2	16572400	16573400
e2	2	16573400	16573600
i3	2	16573600	16574000
i2	2	16574000	16574800
i3	2	16574800	16575800
e1	2	16575800	16576400
e4	2	16576400	16577000
e3	2	16577000	16577200
e4	2	16577200	16577600
e5	2	16577600	16578600
i3	2	16578600	16579800
e4	2	16579800	16580200
e3	2	16580200	16581600
e1	2	16581600	16582400
i3	2	16582400	16583000
e1	2	16583000	16583600
e3	2	16583600	16584000
e4	2	16584000	16585000
e3	2	16585000	16585200
i3	2	16585200	16585600
i2	2	16585600	16586400
i3	2	16586400	16586600
i2	2	16586600	16587000
i3	2	16587000	16587200
i2	2	16587200	16587400
i3	2	16587400	16588600
e1	2	16588600	16589600
e3	2	16589600	16589800
e4	2	16589800	16590200
e5	2	16590200	16590400
i3	2	16590400	16591200
e1	2	16591200	16592000
e4	2	16592000	16593200
e5	2	16593200	16593400
i3	2	16593400	16594000
f2	2	16594000	16594400
i3	2	16594400	16594800
f1	2	16594800	16595000
f2	2	16595000	16595600
i1	2	16595600	16595800
i3	2	16595800	16596200
h4	2	16596200	16596600
i3	2	16596600	16597000
e1	2	16597000	16597600
e3	2	16597600	16597800
e5	2	16597800	16598000
i3	2	16598000	16599000
e5	2	16599000	16600200
e4	2	16600200	16600400
e5	2	16600400	16600600
e4	2	16600600	16601000
e2	2	16601000	16601800
i2	2	16601800	16602800
e2	2	16602800	16603000
i2	2	16603000	16603200
i3	2	16603200	16603600
h4	2	16603600	16603800
i3	2	16603800	16604400
f2	2	16604400	16605200
i2	2	16605200	16607600
i3	2	16607600	16608000
i2	2	16608000	16608400
i3	2	16608400	16610200
e5	2	16610200	16610800
e4	2	16610800	16611000
e3	2	16611000	16612000
e1	2	16612000	16612400
i3	2	16612400	16612800
e1	2	16612800	16613400
e3	2	16613400	16613800
e4	2	16613800	16616600
e5	2	16616600	16617600
i3	2	16617600	16619000
f1	2	16619000	16619400
i1	2	16619400	16620600
f1	2	16620600	16620800
f2	2	16620800	16621600
i1	2	16621600	16621800
f2	2	16621800	16622400
i1	2	16622400	16622800
i3	2	16622800	16623200
f2	2	16623200	16624000
i3	2	16624000	16624400
i2	2	16624400	16624600
i3	2	16624600	16625800
h4	2	16625800	16626800
i3	2	16626800	16627400
e1	2	16627400	16627800
e3	2	16627800	16628200
e4	2	16628200	16628600
e5	2	16628600	16629200
i3	2	16629200	16630000
i2	2	16630000	16630600
f2	2	16630600	16631600
i1	2	16631600	16631800
f2	2	16631800	16632200
i1	2	16632200	16633200
f2	2	16633200	16634200
i1	2	16634200	16634800
f2	2	16634800	16635000
i1	2	16635000	16636200
f1	2	16636200	16636800
i1	2	16636800	16638000
f2	2	16638000	16638200
i1	2	16638200	16638400
f2	2	16638400	16638600
i1	2	16638600	16638800
i3	2	16638800	16640000
i2	2	16640000	16641200
i3	2	16641200	16641800
i2	2	16641800	16642200
i3	2	16642200	16643600
e2	2	16643600	16643800
e1	2	16643800	16644600
e2	2	16644600	16644800
i2	2	16644800	16645000
i3	2	16645000	16645400
i2	2	16645400	16645600
i3	2	16645600	16646200
i2	2	16646200	16646400
i3	2	16646400	16648000
f3	2	16648000	16648400
e4	2	16648400	16648800
e1	2	16648800	16649400
e2	2	16649400	16649600
i3	2	16649600	16650000
f2	2	16650000	16650800
i2	2	16650800	16652000
f1	2	16652000	16652200
e2	2	16652200	16652400
i3	2	16652400	16653400
f2	2	16653400	16653600
i2	2	16653600	16654800
i3	2	16654800	16655000
i2	2	16655000	16655200
i3	2	16655200	16655800
e1	2	16655800	16656400
e3	2	16656400	16657200
e5	2	16657200	16658200
i3	2	16658200	16658600
e1	2	16658600	16659200
e3	2	16659200	16659600
i3	2	16659600	16660600
e1	2	16660600	16661200
e3	2	16661200	16661400
e5	2	16661400	16662800
i3	2	16662800	16663800
i2	2	16663800	16665000
i3	2	16665000	16665200
i2	2	16665200	16665400
i3	2	16665400	16666000
e1	2	16666000	16666800
e3	2	16666800	16667000
e4	2	16667000	16668800
e3	2	16668800	16669000
e4	2	16669000	16669600
e3	2	16669600	16669800
e4	2	16669800	16670600
e5	2	16670600	16672200
i3	2	16672200	16672800
e5	2	16672800	16673200
e4	2	16673200	16674400
e3	2	16674400	16674800
e1	2	16674800	16675600
e3	2	16675600	16675800
i3	2	16675800	16676800
e5	2	16676800	16678000
e4	2	16678000	16679600
e1	2	16679600	16680200
i3	2	16680200	16681600
e5	2	16681600	16681800
e4	2	16681800	16682200
e5	2	16682200	16682600
e4	2	16682600	16683000
e1	2	16683000	16683600
i3	2	16683600	16685000
e3	2	16685000	16686000
e1	2	16686000	16686600
i3	2	16686600	16687800
i2	2	16687800	16688400
e2	2	16688400	16689800
i2	2	16689800	16690000
i3	2	16690000	16691000
i2	2	16691000	16692800
i3	2	16692800	16693000
i2	2	16693000	16694200
i3	2	16694200	16694600
i2	2	16694600	16694800
i3	2	16694800	16695200
i2	2	16695200	16696600
i3	2	16696600	16696800
i2	2	16696800	16697400
e2	2	16697400	16697600
i3	2	16697600	16698200
e5	2	16698200	16698600
e4	2	16698600	16698800
e3	2	16698800	16699200
e1	2	16699200	16700000
i3	2	16700000	16700800
e1	2	16700800	16702000
i3	2	16702000	16702600
i2	2	16702600	16702800
i3	2	16702800	16703400
i2	2	16703400	16704000
i3	2	16704000	16704400
i2	2	16704400	16706000
i3	2	16706000	16707200
i2	2	16707200	16707400
i3	2	16707400	16708600
f3	2	16708600	16709200
e5	2	16709200	16709400
i3	2	16709400	16710000
e1	2	16710000	16710600
i3	2	16710600	16711000
e2	2	16711000	16711400
i3	2	16711400	16711800
e2	2	16711800	16712800
i3	2	16712800	16714400
e1	2	16714400	16715200
e4	2	16715200	16719800
e5	2	16719800	16720000
e4	2	16720000	16720600
e5	2	16720600	16723600
i3	2	16723600	16724000
f2	2	16724000	16724200
f1	2	16724200	16725600
f2	2	16725600	16725800
i3	2	16725800	16726600
e1	2	16726600	16727200
e3	2	16727200	16727400
i3	2	16727400	16728400
e5	2	16728400	16729000
e3	2	16729000	16730800
e1	2	16730800	16731600
i3	2	16731600	16732200
f3	2	16732200	16733000
i3	2	16733000	16734200
i2	2	16734200	16734600
e2	2	16734600	16734800
i2	2	16734800	16735000
i3	2	16735000	16736600
e2	2	16736600	16736800
e1	2	16736800	16737200
i3	2	16737200	16737800
e5	2	16737800	16739000
e4	2	16739000	16739200
e3	2	16739200	16739800
e1	2	16739800	16740400
i3	2	16740400	16741200
i2	2	16741200	16742000
i3	2	16742000	16743000
i2	2	16743000	16743200
e2	2	16743200	16743600
i2	2	16743600	16745400
i3	2	16745400	16745600
i2	2	16745600	16746000
e2	2	16746000	16746400
i2	2	16746400	16747400
i3	2	16747400	16748000
e1	2	16748000	16748600
e4	2	16748600	16749000
e5	2	16749000	16749400
i3	2	16749400	16750200
f3	2	16750200	16751000
i3	2	16751000	16751600
i2	2	16751600	16752600
i3	2	16752600	16753400
e5	2	16753400	16753800
f3	2	16753800	16754400
i3	2	16754400	16755200
e5	2	16755200	16756600
e4	2	16756600	16756800
e1	2	16756800	16757600
i3	2	16757600	16758400
i2	2	16758400	16759400
i3	2	16759400	16759800
i2	2	16759800	16760600
f2	2	16760600	16761200
i2	2	16761200	16761400
i3	2	16761400	16761800
i2	2	16761800	16762000
i3	2	16762000	16762400
i2	2	16762400	16762600
f2	2	16762600	16763000
i3	2	16763000	16764000
i2	2	16764000	16764800
i3	2	16764800	16765000
i2	2	16765000	16766000
e2	2	16766000	16766600
i2	2	16766600	16767200
i3	2	16767200	16767400
i2	2	16767400	16767600
i3	2	16767600	16767800
f3	2	16767800	16768800
i3	2	16768800	16769400
i2	2	16769400	16770200
i3	2	16770200	16771200
i2	2	16771200	16771600
i3	2	16771600	16772200
e1	2	16772200	16773000
e3	2	16773000	16773400
e5	2	16773400	16774200
i3	2	16774200	16775400
e2	2	16775400	16776000
i3	2	16776000	16776800
i2	2	16776800	16777200
i3	2	16777200	16778000
e3	2	16778000	16778400
e1	2	16778400	16779200
i3	2	16779200	16779600
f2	2	16779600	16780600
i1	2	16780600	16782000
i3	2	16782000	16782400
f2	2	16782400	16783400
i1	2	16783400	16783800
f2	2	16783800	16784000
i1	2	16784000	16784200
f2	2	16784200	16784600
i1	2	16784600	16784800
i3	2	16784800	16785200
e1	2	16785200	16785800
e3	2	16785800	16786200
e4	2	16786200	16787000
i3	2	16787000	16789600
f2	2	16789600	16790000
i3	2	16790000	16790400
i2	2	16790400	16790800
i3	2	16790800	16791000
e2	2	16791000	16791400
i3	2	16791400	16791600
e2	2	16791600	16792000
i3	2	16792000	16792200
e1	2	16792200	16792600
i3	2	16792600	16793000
i1	2	16793000	16793200
f2	2	16793200	16793400
f1	2	16793400	16794200
i1	2	16794200	16796600
f2	2	16796600	16797800
i1	2	16797800	16799000
f2	2	16799000	16799400
i3	2	16799400	16800000
f2	2	16800000	16800200
i2	2	16800200	16800600
i3	2	16800600	16802000
i2	2	16802000	16802200
i3	2	16802200	16803200
i2	2	16803200	16803400
e2	2	16803400	16803600
e1	2	16803600	16804600
i3	2	16804600	16804800
i2	2	16804800	16805800
i3	2	16805800	16806200
i2	2	16806200	16807000
f2	2	16807000	16807400
i2	2	16807400	16808000
i3	2	16808000	16808200
i2	2	16808200	16808800
f2	2	16808800	16809200
i2	2	16809200	16809400
i3	2	16809400	16809600
i2	2	16809600	16810000
i3	2	16810000	16811000
e1	2	16811000	16811800
e2	2	16811800	16812000
i2	2	16812000	16812400
i3	2	16812400	16812600
i2	2	16812600	16813400
f1	2	16813400	16813800
i2	2	16813800	16814000
i3	2	16814000	16814200
i2	2	16814200	16814600
f3	2	16814600	16815000
i3	2	16815000	16815800
i2	2	16815800	16816000
i3	2	16816000	16816200
i2	2	16816200	16816400
f2	2	16816400	16820600
i2	2	16820600	16821800
i3	2	16821800	16822200
e5	2	16822200	16823200
e4	2	16823200	16823600
e1	2	16823600	16824400
i3	2	16824400	16826000
e5	2	16826000	16827000
e3	2	16827000	16827800
e1	2	16827800	16828400
i3	2	16828400	16829400
e3	2	16829400	16830400
e1	2	16830400	16831000
i3	2	16831000	16832000
e3	2	16832000	16832600
e1	2	16832600	16833200
i3	2	16833200	16834400
h4	2	16834400	16835800
i3	2	16835800	16836200
e1	2	16836200	16836800
e3	2	16836800	16838200
i3	2	16838200	16838600
e5	2	16838600	16839000
i3	2	16839000	16840200
f3	2	16840200	16842200
i3	2	16842200	16842800
i2	2	16842800	16843400
i3	2	16843400	16843600
i2	2	16843600	16845200
e2	2	16845200	16845800
i2	2	16845800	16846200
i3	2	16846200	16847000
i2	2	16847000	16847400
i3	2	16847400	16848600
f3	2	16848600	16849600
e2	2	16849600	16850400
i3	2	16850400	16851000
i2	2	16851000	16851600
f2	2	16851600	16852000
i2	2	16852000	16852800
i3	2	16852800	16853400
e5	2	16853400	16854600
e4	2	16854600	16855600
e3	2	16855600	16855800
e4	2	16855800	16856000
e3	2	16856000	16856200
e1	2	16856200	16856800
i3	2	16856800	16857400
i1	2	16857400	16858000
f2	2	16858000	16859400
i1	2	16859400	16859800
f2	2	16859800	16860800
i1	2	16860800	16861200
f2	2	16861200	16861600
i1	2	16861600	16862000
f2	2	16862000	16862200
i1	2	16862200	16862400
f2	2	16862400	16863200
i1	2	16863200	16863800
i3	2	16863800	16864600
e1	2	16864600	16865400
i3	2	16865400	16866000
i1	2	16866000	16867200
f2	2	16867200	16867400
f1	2	16867400	16868800
i2	2	16868800	16869000
i3	2	16869000	16869400
e1	2	16869400	16870200
e3	2	16870200	16871600
e4	2	16871600	16872000
e5	2	16872000	16872200
i3	2	16872200	16873000
i2	2	16873000	16873200
i3	2	16873200	16873400
e1	2	16873400	16874200
e3	2	16874200	16875000
e5	2	16875000	16875200
i3	2	16875200	16876000
h4	2	16876000	16877000
i3	2	16877000	16877200
e1	2	16877200	16878000
e4	2	16878000	16878600
e5	2	16878600	16879000
i3	2	16879000	16879600
e5	2	16879600	16880000
i3	2	16880000	16880600
e5	2	16880600	16880800
e3	2	16880800	16881800
e1	2	16881800	16882400
i3	2	16882400	16882800
i2	2	16882800	16883600
i3	2	16883600	16884200
i1	2	16884200	16884800
f2	2	16884800	16886200
i1	2	16886200	16886800
f2	2	16886800	16888200
i1	2	16888200	16888800
f2	2	16888800	16889000
f1	2	16889000	16889400
i1	2	16889400	16892000
f1	2	16892000	16892800
i1	2	16892800	16893000
i3	2	16893000	16893200
e2	2	16893200	16893800
i2	2	16893800	16894000
i3	2	16894000	16894200
i2	2	16894200	16895600
i3	2	16895600	16895800
i2	2	16895800	16896400
i3	2	16896400	16896800
i2	2	16896800	16897000
e2	2	16897000	16897600
i2	2	16897600	16897800
i3	2	16897800	16898000
i2	2	16898000	16898400
i3	2	16898400	16899000
e2	2	16899000	16899600
i3	2	16899600	16900400
f2	2	16900400	16900600
f1	2	16900600	16900800
i1	2	16900800	16902400
f2	2	16902400	16904400
i2	2	16904400	16905200
i3	2	16905200	16905400
i2	2	16905400	16906400
i3	2	16906400	16907000
f2	2	16907000	16907400
f1	2	16907400	16907800
f2	2	16907800	16908200
i2	2	16908200	16909600
i3	2	16909600	16910200
e1	2	16910200	16911000
e3	2	16911000	16911200
e4	2	16911200	16911800
f3	2	16911800	16912400
i3	2	16912400	16912800
e1	2	16912800	16913600
e3	2	16913600	16914200
i3	2	16914200	16914600
e5	2	16914600	16914800
i3	2	16914800	16915400
i2	2	16915400	16915600
f2	2	16915600	16916000
i3	2	16916000	16916400
f1	2	16916400	16917000
f2	2	16917000	16917800
i1	2	16917800	16918000
i3	2	16918000	16918400
e1	2	16918400	16919000
e3	2	16919000	16919600
i3	2	16919600	16920800
h4	2	16920800	16922000
i3	2	16922000	16922600
e2	2	16922600	16923400
f3	2	16923400	16923600
f1	2	16923600	16924200
i1	2	16924200	16924400
i3	2	16924400	16924600
i2	2	16924600	16925000
f2	2	16925000	16925200
f1	2	16925200	16925400
f2	2	16925400	16925800
i3	2	16925800	16926400
f2	2	16926400	16927000
i2	2	16927000	16927200
i3	2	16927200	16927400
f2	2	16927400	16927600
f1	2	16927600	16928000
i2	2	16928000	16928200
i3	2	16928200	16928600
i2	2	16928600	16928800
i3	2	16928800	16929200
e2	2	16929200	16929600
i2	2	16929600	16930000
i3	2	16930000	16930600
i2	2	16930600	16930800
i3	2	16930800	16931000
e1	2	16931000	16931800
e4	2	16931800	16932600
e5	2	16932600	16932800
e3	2	16932800	16933000
e5	2	16933000	16933600
i3	2	16933600	16933800
e5	2	16933800	16934000
i3	2	16934000	16934800
e3	2	16934800	16936000
i3	2	16936000	16936400
e5	2	16936400	16937800
i3	2	16937800	16938400
i1	2	16938400	16938600
f2	2	16938600	16939000
f1	2	16939000	16939400
f2	2	16939400	16939800
i3	2	16939800	16940800
e2	2	16940800	16941000
e1	2	16941000	16941600
e4	2	16941600	16942600
e5	2	16942600	16943200
i3	2	16943200	16944000
f3	2	16944000	16944600
e5	2	16944600	16944800
i3	2	16944800	16945600
e3	2	16945600	16945800
e1	2	16945800	16946400
i3	2	16946400	16947400
e3	2	16947400	16947800
e1	2	16947800	16948600
i3	2	16948600	16949000
e2	2	16949000	16950400
i2	2	16950400	16950800
i3	2	16950800	16951400
i2	2	16951400	16952200
i3	2	16952200	16952400
i2	2	16952400	16953400
i3	2	16953400	16954000
i2	2	16954000	16954400
i3	2	16954400	16954800
e5	2	16954800	16955600
i3	2	16955600	16956200
e1	2	16956200	16957000
i3	2	16957000	16958200
e1	2	16958200	16958800
e4	2	16958800	16960000
e5	2	16960000	16960200
e4	2	16960200	16960400
e5	2	16960400	16960800
i3	2	16960800	16961400
e5	2	16961400	16962200
e3	2	16962200	16962600
e1	2	16962600	16963200
i3	2	16963200	16963800
e5	2	16963800	16964200
e4	2	16964200	16964600
e3	2	16964600	16965000
e1	2	16965000	16965800
i3	2	16965800	16966000
e1	2	16966000	16966400
e3	2	16966400	16967800
i3	2	16967800	16969800
i2	2	16969800	16970000
f3	2	16970000	16971200
i2	2	16971200	16971400
f1	2	16971400	16971600
f2	2	16971600	16971800
i2	2	16971800	16972000
i3	2	16972000	16972600
h1	2	16972600	16973600
h4	2	16973600	16973800
i3	2	16973800	16974000
e1	2	16974000	16974600
e3	2	16974600	16975600
e4	2	16975600	16976000
e3	2	16976000	16976200
i3	2	16976200	16976600
e3	2	16976600	16976800
e1	2	16976800	16977200
e3	2	16977200	16977600
e4	2	16977600	16978400
e5	2	16978400	16979400
i3	2	16979400	16981200
f3	2	16981200	16981600
e5	2	16981600	16982000
e4	2	16982000	16982200
e1	2	16982200	16982800
i3	2	16982800	16983200
i2	2	16983200	16983400
f3	2	16983400	16983600
i3	2	16983600	16984200
e5	2	16984200	16985400
e4	2	16985400	16986000
e3	2	16986000	16986400
e1	2	16986400	16986600
i3	2	16986600	16987000
i2	2	16987000	16987200
e2	2	16987200	16987400
e1	2	16987400	16988000
e4	2	16988000	16988600
e5	2	16988600	16989800
i3	2	16989800	16990800
e5	2	16990800	16991000
i3	2	16991000	16991400
e3	2	16991400	16992600
e4	2	16992600	16993200
e3	2	16993200	16993400
e4	2	16993400	16995000
e3	2	16995000	16995800
e1	2	16995800	16996200
i3	2	16996200	16996800
i1	2	16996800	16997000
f2	2	16997000	16997800
i3	2	16997800	16998200
f2	2	16998200	16999400
i3	2	16999400	17000600
f1	2	17000600	17001200
i1	2	17001200	17001800
f2	2	17001800	17002400
i2	2	17002400	17002600
i3	2	17002600	17003400
i2	2	17003400	17003600
i3	2	17003600	17004000
i2	2	17004000	17004400
i3	2	17004400	17005400
i2	2	17005400	17005600
i3	2	17005600	17006400
f2	2	17006400	17006600
f1	2	17006600	17007200
i1	2	17007200	17007400
i3	2	17007400	17008200
f3	2	17008200	17008600
i3	2	17008600	17010000
e1	2	17010000	17010800
e3	2	17010800	17011200
e5	2	17011200	17011600
i3	2	17011600	17012200
e1	2	17012200	17012800
e3	2	17012800	17013000
e5	2	17013000	17013800
e3	2	17013800	17014000
e5	2	17014000	17014200
e4	2	17014200	17014400
e3	2	17014400	17014600
e4	2	17014600	17015800
e5	2	17015800	17016000
e4	2	17016000	17018400
e3	2	17018400	17018600
e4	2	17018600	17018800
e5	2	17018800	17019000
e4	2	17019000	17019800
e3	2	17019800	17020200
e4	2	17020200	17020600
e3	2	17020600	17021000
e1	2	17021000	17021600
i3	2	17021600	17021800
e1	2	17021800	17022400
e3	2	17022400	17022600
e4	2	17022600	17022800
e5	2	17022800	17023200
e4	2	17023200	17023400
e5	2	17023400	17023600
f3	2	17023600	17023800
i3	2	17023800	17024800
e5	2	17024800	17025200
e4	2	17025200	17026000
e3	2	17026000	17026200
e1	2	17026200	17027000
i3	2	17027000	17028000
f2	2	17028000	17028400
f1	2	17028400	17029000
i1	2	17029000	17029400
f2	2	17029400	17030200
i1	2	17030200	17030400
f2	2	17030400	17032000
i3	2	17032000	17032400
e3	2	17032400	17032600
e1	2	17032600	17033000
e4	2	17033000	17034600
e3	2	17034600	17034800
e4	2	17034800	17035000
e3	2	17035000	17035600
e1	2	17035600	17036200
i3	2	17036200	17037200
e5	2	17037200	17038400
e4	2	17038400	17039200
e1	2	17039200	17040200
i2	2	17040200	17040400
i3	2	17040400	17041000
i2	2	17041000	17041400
i3	2	17041400	17041800
i2	2	17041800	17042200
i3	2	17042200	17042800
e1	2	17042800	17043200
e3	2	17043200	17044000
i3	2	17044000	17045000
e3	2	17045000	17045200
e1	2	17045200	17045800
e3	2	17045800	17046000
e4	2	17046000	17048800
e5	2	17048800	17049000
i3	2	17049000	17049600
e5	2	17049600	17050800
i3	2	17050800	17051800
e5	2	17051800	17053200
i3	2	17053200	17053800
e5	2	17053800	17054400
e4	2	17054400	17054600
e3	2	17054600	17055400
e4	2	17055400	17055800
e3	2	17055800	17056400
e1	2	17056400	17057200
i3	2	17057200	17057400
e2	2	17057400	17058000
i3	2	17058000	17058600
i2	2	17058600	17059200
e2	2	17059200	17059400
i3	2	17059400	17059800
i2	2	17059800	17060000
e2	2	17060000	17060600
i3	2	17060600	17061200
i2	2	17061200	17061800
i3	2	17061800	17062400
i2	2	17062400	17062800
i3	2	17062800	17063200
i2	2	17063200	17063400
f2	2	17063400	17064200
i1	2	17064200	17064400
f2	2	17064400	17065600
i2	2	17065600	17067600
i3	2	17067600	17067800
f2	2	17067800	17068400
i1	2	17068400	17068600
i3	2	17068600	17070000
f2	2	17070000	17071000
i1	2	17071000	17071400
f2	2	17071400	17071600
i1	2	17071600	17072200
i3	2	17072200	17072800
e5	2	17072800	17073000
e4	2	17073000	17073400
e1	2	17073400	17074200
i3	2	17074200	17074600
f3	2	17074600	17075000
f1	2	17075000	17075800
i2	2	17075800	17076000
i3	2	17076000	17077000
e5	2	17077000	17078400
e4	2	17078400	17078800
e3	2	17078800	17082000
e1	2	17082000	17082400
i3	2	17082400	17082800
e1	2	17082800	17083400
e4	2	17083400	17084000
e5	2	17084000	17085400
e4	2	17085400	17086600
e1	2	17086600	17087200
i3	2	17087200	17087800
e5	2	17087800	17088600
e4	2	17088600	17089000
e3	2	17089000	17089600
e1	2	17089600	17090400
i3	2	17090400	17091000
i2	2	17091000	17092200
i3	2	17092200	17092600
h1	2	17092600	17092800
h4	2	17092800	17093000
h3	2	17093000	17093800
h2	2	17093800	17095200
h4	2	17095200	17095400
i3	2	17095400	17095600
e1	2	17095600	17096000
f3	2	17096000	17096800
i3	2	17096800	17097800
e1	2	17097800	17098400
e2	2	17098400	17098600
i3	2	17098600	17099000
i2	2	17099000	17099200
i3	2	17099200	17100400
i2	2	17100400	17101200
i3	2	17101200	17102000
e1	2	17102000	17102600
e4	2	17102600	17103600
e5	2	17103600	17104200
i3	2	17104200	17105000
f3	2	17105000	17106000
f1	2	17106000	17106200
i1	2	17106200	17106400
f2	2	17106400	17107000
i1	2	17107000	17109400
f2	2	17109400	17110000
i1	2	17110000	17111200
i3	2	17111200	17111400
e1	2	17111400	17112400
e3	2	17112400	17112600
e4	2	17112600	17112800
e5	2	17112800	17113000
i3	2	17113000	17113800
i2	2	17113800	17114000
e2	2	17114000	17114800
i2	2	17114800	17115000
i3	2	17115000	17116000
i2	2	17116000	17117200
e3	2	17117200	17117400
e1	2	17117400	17118000
e4	2	17118000	17118400
e3	2	17118400	17119200
e4	2	17119200	17119600
e3	2	17119600	17120200
i3	2	17120200	17121400
e1	2	17121400	17122000
e3	2	17122000	17122600
e5	2	17122600	17122800
i3	2	17122800	17123600
e5	2	17123600	17124400
e4	2	17124400	17125400
f3	2	17125400	17125800
e2	2	17125800	17126400
i3	2	17126400	17127000
e1	2	17127000	17127600
e3	2	17127600	17129400
e5	2	17129400	17129600
f3	2	17129600	17129800
i2	2	17129800	17130200
i3	2	17130200	17130800
i2	2	17130800	17131200
f3	2	17131200	17132200
i3	2	17132200	17132400
e1	2	17132400	17133400
e3	2	17133400	17133600
e4	2	17133600	17134200
e1	2	17134200	17134400
e2	2	17134400	17135000
i3	2	17135000	17135800
e1	2	17135800	17136200
e2	2	17136200	17136600
i2	2	17136600	17136800
i3	2	17136800	17137400
i2	2	17137400	17137600
i3	2	17137600	17138200
e2	2	17138200	17139400
i3	2	17139400	17140400
e1	2	17140400	17141000
i3	2	17141000	17141600
e1	2	17141600	17142400
i2	2	17142400	17142600
i3	2	17142600	17143200
f2	2	17143200	17144800
i1	2	17144800	17145000
f2	2	17145000	17145600
i2	2	17145600	17146000
i3	2	17146000	17146200
i2	2	17146200	17146800
i3	2	17146800	17148000
i2	2	17148000	17149600
i3	2	17149600	17150200
e1	2	17150200	17151200
e3	2	17151200	17151800
e4	2	17151800	17152200
e3	2	17152200	17152600
i3	2	17152600	17154400
f3	2	17154400	17155200
e5	2	17155200	17157200
e4	2	17157200	17157600
e3	2	17157600	17158200
e1	2	17158200	17158800
i3	2	17158800	17159400
e2	2	17159400	17160800
i2	2	17160800	17161000
i3	2	17161000	17161200
i2	2	17161200	17161400
i3	2	17161400	17162800
i2	2	17162800	17163400
i3	2	17163400	17163800
i2	2	17163800	17164200
i3	2	17164200	17165000
i2	2	17165000	17165200
e2	2	17165200	17165600
i2	2	17165600	17166000
i3	2	17166000	17167600
e5	2	17167600	17168000
f3	2	17168000	17169800
e2	2	17169800	17170400
i2	2	17170400	17170600
i3	2	17170600	17171600
i2	2	17171600	17172200
i3	2	17172200	17172600
e1	2	17172600	17173200
e3	2	17173200	17173600
e5	2	17173600	17173800
e4	2	17173800	17174000
e5	2	17174000	17176600
i3	2	17176600	17177600
e1	2	17177600	17178400
e3	2	17178400	17178800
e4	2	17178800	17180600
e3	2	17180600	17180800
e4	2	17180800	17185200
e3	2	17185200	17186200
e4	2	17186200	17186400
e5	2	17186400	17186800
e4	2	17186800	17187000
e3	2	17187000	17187200
e5	2	17187200	17188200
f3	2	17188200	17188400
e5	2	17188400	17188600
i3	2	17188600	17189200
i2	2	17189200	17189800
i3	2	17189800	17190400
f2	2	17190400	17191600
i1	2	17191600	17191800
i3	2	17191800	17192600
i2	2	17192600	17194400
i3	2	17194400	17194800
i2	2	17194800	17195200
f2	2	17195200	17195600
i2	2	17195600	17195800
i3	2	17195800	17196200
i2	2	17196200	17196800
i3	2	17196800	17197200
i2	2	17197200	17197600
i3	2	17197600	17198200
i2	2	17198200	17198400
f2	2	17198400	17198800
i2	2	17198800	17200000
i3	2	17200000	17200800
i2	2	17200800	17201200
e1	2	17201200	17202600
i3	2	17202600	17203000
i2	2	17203000	17203200
i3	2	17203200	17203600
i2	2	17203600	17204000
f2	2	17204000	17204600
i3	2	17204600	17205200
f2	2	17205200	17205800
i3	2	17205800	17206200
i1	2	17206200	17206400
f2	2	17206400	17208200
i3	2	17208200	17208400
i2	2	17208400	17208600
f2	2	17208600	17211200
i2	2	17211200	17211400
i3	2	17211400	17212000
i2	2	17212000	17212600
e2	2	17212600	17213000
i2	2	17213000	17213200
i3	2	17213200	17214200
i2	2	17214200	17215000
i3	2	17215000	17215200
i2	2	17215200	17215400
f2	2	17215400	17215600
i3	2	17215600	17215800
f2	2	17215800	17216200
i3	2	17216200	17216800
i2	2	17216800	17217000
i3	2	17217000	17217600
i2	2	17217600	17217800
i3	2	17217800	17218200
i2	2	17218200	17218800
i3	2	17218800	17219600
i2	2	17219600	17220000
i3	2	17220000	17222000
e2	2	17222000	17222200
e1	2	17222200	17223000
e3	2	17223000	17223200
e4	2	17223200	17223600
e5	2	17223600	17223800
i3	2	17223800	17225400
i2	2	17225400	17225600
e2	2	17225600	17226000
i3	2	17226000	17226800
e2	2	17226800	17228200
i3	2	17228200	17228800
i2	2	17228800	17229000
e2	2	17229000	17229600
i3	2	17229600	17230600
e2	2	17230600	17231000
i3	2	17231000	17231400
e1	2	17231400	17232000
e4	2	17232000	17233200
e5	2	17233200	17233400
i3	2	17233400	17234200
f2	2	17234200	17235200
i1	2	17235200	17236600
i3	2	17236600	17237600
i1	2	17237600	17238000
f1	2	17238000	17238800
i1	2	17238800	17239400
f2	2	17239400	17239600
e2	2	17239600	17240200
f2	2	17240200	17240400
i1	2	17240400	17240600
i3	2	17240600	17242400
i2	2	17242400	17242800
i3	2	17242800	17243000
i2	2	17243000	17243400
i3	2	17243400	17243800
f2	2	17243800	17244000
i1	2	17244000	17244600
f2	2	17244600	17245200
i1	2	17245200	17246400
f2	2	17246400	17246600
i1	2	17246600	17247800
i3	2	17247800	17248200
f2	2	17248200	17248600
i2	2	17248600	17248800
i3	2	17248800	17249200
i2	2	17249200	17250000
e2	2	17250000	17250200
f2	2	17250200	17250400
i3	2	17250400	17251800
i2	2	17251800	17252000
f2	2	17252000	17252800
i2	2	17252800	17253000
i3	2	17253000	17253800
h4	2	17253800	17254600
i3	2	17254600	17255800
h4	2	17255800	17256800
i1	2	17256800	17257400
f2	2	17257400	17258000
i1	2	17258000	17258400
f1	2	17258400	17258600
f2	2	17258600	17259200
i1	2	17259200	17259400
f2	2	17259400	17260200
i2	2	17260200	17260400
i3	2	17260400	17262000
i2	2	17262000	17262200
e2	2	17262200	17262600
i2	2	17262600	17262800
i3	2	17262800	17263400
i2	2	17263400	17264000
f2	2	17264000	17265000
i1	2	17265000	17265200
i3	2	17265200	17265400
f3	2	17265400	17265800
i3	2	17265800	17266800
e3	2	17266800	17267200
e1	2	17267200	17268000
i3	2	17268000	17268400
i2	2	17268400	17268800
i3	2	17268800	17269600
e1	2	17269600	17270400
i3	2	17270400	17271200
f3	2	17271200	17271800
e1	2	17271800	17272400
i3	2	17272400	17275600
f2	2	17275600	17275800
f1	2	17275800	17276000
i1	2	17276000	17276600
f2	2	17276600	17277400
i1	2	17277400	17277600
i3	2	17277600	17278200
f3	2	17278200	17281600
i3	2	17281600	17282000
e2	2	17282000	17282600
f3	2	17282600	17285400
i3	2	17285400	17285600
e1	2	17285600	17286200
e4	2	17286200	17286600
e5	2	17286600	17287400
e4	2	17287400	17287600
e5	2	17287600	17288800
i3	2	17288800	17289000
h4	2	17289000	17289600
i3	2	17289600	17289800
i2	2	17289800	17290000
f2	2	17290000	17290800
i2	2	17290800	17291200
e2	2	17291200	17291800
f3	2	17291800	17292200
f1	2	17292200	17292600
i1	2	17292600	17293000
f2	2	17293000	17293400
i1	2	17293400	17293600
f2	2	17293600	17293800
i3	2	17293800	17294000
i1	2	17294000	17294400
f2	2	17294400	17294600
i2	2	17294600	17294800
i3	2	17294800	17295200
f3	2	17295200	17295600
i3	2	17295600	17295800
e2	2	17295800	17296200
i3	2	17296200	17296800
f2	2	17296800	17297600
i3	2	17297600	17298000
f2	2	17298000	17298400
i2	2	17298400	17298800
i3	2	17298800	17299000
i2	2	17299000	17299400
i3	2	17299400	17301600
e1	2	17301600	17302200
e3	2	17302200	17303200
i3	2	17303200	17304400
e5	2	17304400	17305600
e3	2	17305600	17305800
e4	2	17305800	17306600
e3	2	17306600	17307000
e1	2	17307000	17307400
i3	2	17307400	17308000
i2	2	17308000	17308400
f2	2	17308400	17308800
i2	2	17308800	17309000
i3	2	17309000	17309400
i2	2	17309400	17309800
i3	2	17309800	17310400
i2	2	17310400	17311200
i3	2	17311200	17312400
e5	2	17312400	17315800
i3	2	17315800	17316800
e2	2	17316800	17317600
e1	2	17317600	17318200
e3	2	17318200	17319000
e4	2	17319000	17319400
e3	2	17319400	17320800
e4	2	17320800	17321400
e5	2	17321400	17323600
f3	2	17323600	17323800
e5	2	17323800	17324000
e4	2	17324000	17324800
e1	2	17324800	17325600
i3	2	17325600	17326000
f3	2	17326000	17327400
e5	2	17327400	17330000
e4	2	17330000	17330200
e3	2	17330200	17330400
e1	2	17330400	17331200
i3	2	17331200	17331600
i2	2	17331600	17332000
i3	2	17332000	17332200
e5	2	17332200	17334200
e4	2	17334200	17335800
e5	2	17335800	17336000
i3	2	17336000	17337000
e1	2	17337000	17337200
i3	2	17337200	17337600
h4	2	17337600	17337800
h3	2	17337800	17338800
h2	2	17338800	17339200
h4	2	17339200	17339400
h2	2	17339400	17343200
h3	2	17343200	17343400
h4	2	17343400	17343600
h2	2	17343600	17344800
h4	2	17344800	17345000
i3	2	17345000	17345600
e5	2	17345600	17345800
e3	2	17345800	17346000
e1	2	17346000	17346800
i3	2	17346800	17347000
f2	2	17347000	17347200
f1	2	17347200	17348200
i1	2	17348200	17348600
f2	2	17348600	17348800
f1	2	17348800	17349600
i2	2	17349600	17349800
i3	2	17349800	17350400
e5	2	17350400	17351800
e4	2	17351800	17352200
e3	2	17352200	17353200
e4	2	17353200	17353600
e3	2	17353600	17354400
e1	2	17354400	17355000
i3	2	17355000	17355600
e5	2	17355600	17356000
e4	2	17356000	17356200
e3	2	17356200	17357000
e1	2	17357000	17357600
i3	2	17357600	17358600
i2	2	17358600	17359600
i3	2	17359600	17360400
i2	2	17360400	17360600
e2	2	17360600	17361800
i2	2	17361800	17362200
i3	2	17362200	17363000
h4	2	17363000	17363600
i3	2	17363600	17364000
e2	2	17364000	17364200
i2	2	17364200	17364400
i3	2	17364400	17364800
i2	2	17364800	17365000
f1	2	17365000	17366000
i3	2	17366000	17366200
i2	2	17366200	17367200
i3	2	17367200	17367600
i2	2	17367600	17367800
f2	2	17367800	17368600
i2	2	17368600	17369000
i3	2	17369000	17369800
i2	2	17369800	17370200
f2	2	17370200	17373600
i2	2	17373600	17374000
e2	2	17374000	17374200
e1	2	17374200	17374600
e4	2	17374600	17375200
e5	2	17375200	17376800
e4	2	17376800	17377600
e1	2	17377600	17378000
e3	2	17378000	17378400
e1	2	17378400	17379000
i3	2	17379000	17380000
i2	2	17380000	17380200
i3	2	17380200	17380800
f2	2	17380800	17381800
f1	2	17381800	17382400
f3	2	17382400	17382600
i3	2	17382600	17383200
e5	2	17383200	17384800
e4	2	17384800	17387200
e3	2	17387200	17387400
e4	2	17387400	17387800
e3	2	17387800	17388800
e4	2	17388800	17390000
e3	2	17390000	17390200
e4	2	17390200	17395200
e3	2	17395200	17395400
e1	2	17395400	17396200
i3	2	17396200	17397400
e1	2	17397400	17398200
e4	2	17398200	17399800
e5	2	17399800	17400600
e4	2	17400600	17401000
e5	2	17401000	17401200
e4	2	17401200	17401800
e3	2	17401800	17402400
e1	2	17402400	17403000
i3	2	17403000	17404000
e5	2	17404000	17404400
e4	2	17404400	17406200
e3	2	17406200	17406600
e1	2	17406600	17407200
i3	2	17407200	17408000
h4	2	17408000	17408600
i3	2	17408600	17409400
e2	2	17409400	17409800
i2	2	17409800	17410200
i3	2	17410200	17411200
e5	2	17411200	17413000
e3	2	17413000	17413200
e4	2	17413200	17414200
e3	2	17414200	17414600
e4	2	17414600	17416800
e3	2	17416800	17417000
e1	2	17417000	17417600
i3	2	17417600	17418000
h4	2	17418000	17418200
h3	2	17418200	17419200
h4	2	17419200	17419400
i3	2	17419400	17420000
i2	2	17420000	17421000
i3	2	17421000	17421800
e2	2	17421800	17422400
i3	2	17422400	17422800
e1	2	17422800	17423000
e3	2	17423000	17423600
i3	2	17423600	17423800
e5	2	17423800	17425600
e4	2	17425600	17426000
e3	2	17426000	17426400
e1	2	17426400	17427200
i3	2	17427200	17427600
i2	2	17427600	17429200
i3	2	17429200	17429600
e5	2	17429600	17431200
e3	2	17431200	17432000
e4	2	17432000	17432600
e3	2	17432600	17433400
e4	2	17433400	17435400
e1	2	17435400	17436200
i3	2	17436200	17436600
i2	2	17436600	17436800
f2	2	17436800	17438000
i2	2	17438000	17438200
f2	2	17438200	17438400
i2	2	17438400	17439200
i3	2	17439200	17439600
e2	2	17439600	17440000
i3	2	17440000	17440200
f2	2	17440200	17441600
i2	2	17441600	17443600
i3	2	17443600	17444400
i2	2	17444400	17445000
i3	2	17445000	17445600
i2	2	17445600	17446400
i3	2	17446400	17446800
e1	2	17446800	17448000
e4	2	17448000	17448400
e5	2	17448400	17453000
e4	2	17453000	17454200
e5	2	17454200	17454600
e3	2	17454600	17454800
e4	2	17454800	17455200
e3	2	17455200	17455400
e4	2	17455400	17455800
e3	2	17455800	17456400
e1	2	17456400	17457000
i3	2	17457000	17457400
i2	2	17457400	17457600
i3	2	17457600	17458000
f3	2	17458000	17458400
e5	2	17458400	17458800
e3	2	17458800	17459000
e1	2	17459000	17459600
i3	2	17459600	17460200
e3	2	17460200	17460400
e1	2	17460400	17461400
i3	2	17461400	17461800
f2	2	17461800	17465400
i2	2	17465400	17465600
f2	2	17465600	17466200
i2	2	17466200	17466400
f2	2	17466400	17466600
i2	2	17466600	17466800
i1	2	17466800	17467400
f2	2	17467400	17468000
f1	2	17468000	17469000
f3	2	17469000	17469200
f1	2	17469200	17469800
i2	2	17469800	17470000
i3	2	17470000	17471000
i2	2	17471000	17471200
f2	2	17471200	17471400
i2	2	17471400	17472000
e2	2	17472000	17472600
i2	2	17472600	17472800
i3	2	17472800	17473600
i2	2	17473600	17474400
i3	2	17474400	17474600
e1	2	17474600	17475600
e4	2	17475600	17476400
i3	2	17476400	17478200
e5	2	17478200	17479400
e4	2	17479400	17479600
e1	2	17479600	17480600
e2	2	17480600	17481000
i3	2	17481000	17481800
i2	2	17481800	17482600
i3	2	17482600	17484200
i2	2	17484200	17485000
i3	2	17485000	17485800
i2	2	17485800	17486400
i3	2	17486400	17487800
h4	2	17487800	17489000
i3	2	17489000	17490400
e1	2	17490400	17492000
e3	2	17492000	17492600
e5	2	17492600	17493400
i3	2	17493400	17494400
i2	2	17494400	17494800
i3	2	17494800	17495600
i2	2	17495600	17495800
e2	2	17495800	17496000
i3	2	17496000	17497000
f2	2	17497000	17497400
f1	2	17497400	17497800
f2	2	17497800	17498000
i3	2	17498000	17499400
f1	2	17499400	17499800
h4	2	17499800	17500400
i3	2	17500400	17500600
f3	2	17500600	17500800
i3	2	17500800	17501600
f2	2	17501600	17502400
i2	2	17502400	17502600
i3	2	17502600	17503000
i2	2	17503000	17503400
i3	2	17503400	17503800
i2	2	17503800	17504400
i3	2	17504400	17505000
i2	2	17505000	17505800
e2	2	17505800	17506000
i2	2	17506000	17506200
i3	2	17506200	17506600
i2	2	17506600	17507200
i3	2	17507200	17507400
e2	2	17507400	17508600
i2	2	17508600	17509000
i3	2	17509000	17509200
i2	2	17509200	17510200
i3	2	17510200	17510600
i2	2	17510600	17510800
i3	2	17510800	17511000
e5	2	17511000	17511600
e4	2	17511600	17512200
e3	2	17512200	17512400
e1	2	17512400	17514000
i3	2	17514000	17514400
e5	2	17514400	17516200
e3	2	17516200	17516400
e4	2	17516400	17517400
e3	2	17517400	17518600
e1	2	17518600	17519200
i3	2	17519200	17520600
i2	2	17520600	17521200
f2	2	17521200	17521400
i1	2	17521400	17521800
f3	2	17521800	17522200
i2	2	17522200	17523200
i3	2	17523200	17523400
e5	2	17523400	17524000
e4	2	17524000	17525200
e3	2	17525200	17525600
e1	2	17525600	17526000
i3	2	17526000	17527200
i2	2	17527200	17527400
e2	2	17527400	17527800
i2	2	17527800	17528200
f2	2	17528200	17528400
i2	2	17528400	17528600
i3	2	17528600	17529400
f1	2	17529400	17529800
f2	2	17529800	17530600
i3	2	17530600	17531200
i2	2	17531200	17531800
e2	2	17531800	17532600
i3	2	17532600	17533000
e5	2	17533000	17534600
e3	2	17534600	17534800
e4	2	17534800	17535200
e3	2	17535200	17535400
e4	2	17535400	17536200
e3	2	17536200	17536800
e4	2	17536800	17537400
e1	2	17537400	17538400
i3	2	17538400	17539400
e5	2	17539400	17539800
e4	2	17539800	17540000
e1	2	17540000	17541000
i3	2	17541000	17542000
i2	2	17542000	17542200
i3	2	17542200	17542400
i2	2	17542400	17543200
e2	2	17543200	17543800
i2	2	17543800	17544600
e2	2	17544600	17545000
i2	2	17545000	17545600
i3	2	17545600	17545800
h4	2	17545800	17546400
i3	2	17546400	17546600
i2	2	17546600	17547800
i3	2	17547800	17548000
f3	2	17548000	17549000
i3	2	17549000	17549600
e3	2	17549600	17550600
e1	2	17550600	17551200
i3	2	17551200	17551400
f3	2	17551400	17551600
i2	2	17551600	17552000
i3	2	17552000	17552200
i2	2	17552200	17553000
i3	2	17553000	17553800
e5	2	17553800	17554200
e3	2	17554200	17554400
e4	2	17554400	17554800
e1	2	17554800	17555600
i3	2	17555600	17556200
i1	2	17556200	17556400
f2	2	17556400	17557000
f1	2	17557000	17558400
i1	2	17558400	17559800
f2	2	17559800	17562000
i2	2	17562000	17562200
f2	2	17562200	17562800
i2	2	17562800	17563400
i3	2	17563400	17563800
e5	2	17563800	17564200
e4	2	17564200	17565400
e1	2	17565400	17566000
i3	2	17566000	17566200
e1	2	17566200	17566800
e4	2	17566800	17567200
e5	2	17567200	17567400
e4	2	17567400	17567600
e5	2	17567600	17567800
i3	2	17567800	17568800
f2	2	17568800	17569000
f1	2	17569000	17569400
f2	2	17569400	17569600
i2	2	17569600	17570600
f2	2	17570600	17571000
i2	2	17571000	17571600
i3	2	17571600	17572400
i2	2	17572400	17572800
e2	2	17572800	17573200
i2	2	17573200	17574400
i3	2	17574400	17574800
e5	2	17574800	17575400
e4	2	17575400	17575600
e3	2	17575600	17575800
e4	2	17575800	17576800
e1	2	17576800	17577400
i3	2	17577400	17577800
e2	2	17577800	17578200
i3	2	17578200	17578600
f1	2	17578600	17579000
f2	2	17579000	17579200
i1	2	17579200	17579400
f1	2	17579400	17580000
i3	2	17580000	17581000
f2	2	17581000	17581200
f1	2	17581200	17581800
i1	2	17581800	17582200
i3	2	17582200	17582800
e1	2	17582800	17583800
e3	2	17583800	17584000
i3	2	17584000	17585200
i2	2	17585200	17586400
i3	2	17586400	17587000
i2	2	17587000	17587400
e2	2	17587400	17588200
i2	2	17588200	17588600
e2	2	17588600	17588800
i2	2	17588800	17589600
e2	2	17589600	17590000
i3	2	17590000	17590200
e1	2	17590200	17590800
e3	2	17590800	17591600
i3	2	17591600	17592000
e1	2	17592000	17593000
e3	2	17593000	17593200
i3	2	17593200	17593800
e5	2	17593800	17594400
e3	2	17594400	17595000
e4	2	17595000	17595400
e3	2	17595400	17596000
e1	2	17596000	17596600
i3	2	17596600	17596800
e1	2	17596800	17597400
e3	2	17597400	17598000
e4	2	17598000	17598600
i3	2	17598600	17600000
e1	2	17600000	17600600
e3	2	17600600	17601000
e4	2	17601000	17601400
e5	2	17601400	17601800
i3	2	17601800	17602200
f3	2	17602200	17603000
e2	2	17603000	17603600
i3	2	17603600	17604200
e1	2	17604200	17604600
e3	2	17604600	17605400
e4	2	17605400	17608600
e3	2	17608600	17609000
e4	2	17609000	17609400
e5	2	17609400	17610800
i3	2	17610800	17612000
e3	2	17612000	17612400
e1	2	17612400	17613400
i2	2	17613400	17613600
i3	2	17613600	17614000
i2	2	17614000	17615800
i3	2	17615800	17617200
e5	2	17617200	17617400
i3	2	17617400	17618000
e3	2	17618000	17618200
e1	2	17618200	17619000
i3	2	17619000	17619200
e2	2	17619200	17619400
i2	2	17619400	17619800
i3	2	17619800	17621200
e1	2	17621200	17622200
i3	2	17622200	17623400
e4	2	17623400	17623600
e5	2	17623600	17623800
i3	2	17623800	17625200
e1	2	17625200	17626000
e3	2	17626000	17626400
i3	2	17626400	17627200
i2	2	17627200	17627600
e2	2	17627600	17627800
i3	2	17627800	17628000
e1	2	17628000	17629000
e3	2	17629000	17629200
e4	2	17629200	17629400
e5	2	17629400	17630600
i3	2	17630600	17631200
e5	2	17631200	17631800
e4	2	17631800	17633200
e3	2	17633200	17633800
e1	2	17633800	17634200
i3	2	17634200	17635200
h4	2	17635200	17635800
i3	2	17635800	17636200
f3	2	17636200	17637800
i3	2	17637800	17639000
i2	2	17639000	17639200
f2	2	17639200	17639800
i2	2	17639800	17640000
i3	2	17640000	17640800
i2	2	17640800	17641000
e2	2	17641000	17641400
i2	2	17641400	17641600
i3	2	17641600	17641800
e3	2	17641800	17642200
i3	2	17642200	17642400
e1	2	17642400	17643000
i3	2	17643000	17643200
e1	2	17643200	17644200
e3	2	17644200	17644400
e5	2	17644400	17645800
i3	2	17645800	17646400
i2	2	17646400	17646800
i3	2	17646800	17647000
i2	2	17647000	17648000
e2	2	17648000	17648800
i2	2	17648800	17649000
i3	2	17649000	17649200
i2	2	17649200	17649600
i3	2	17649600	17650000
f3	2	17650000	17650800
e5	2	17650800	17651200
i3	2	17651200	17651400
e5	2	17651400	17651600
e3	2	17651600	17652000
e1	2	17652000	17652400
i3	2	17652400	17653600
e1	2	17653600	17654000
i3	2	17654000	17654600
e5	2	17654600	17655600
e3	2	17655600	17655800
e4	2	17655800	17656200
e1	2	17656200	17656800
i3	2	17656800	17657800
f1	2	17657800	17658800
i1	2	17658800	17660200
i3	2	17660200	17662000
i2	2	17662000	17662400
i3	2	17662400	17662800
i2	2	17662800	17663000
i3	2	17663000	17663400
f2	2	17663400	17664200
i1	2	17664200	17664600
f2	2	17664600	17664800
f1	2	17664800	17665200
f2	2	17665200	17665400
i1	2	17665400	17667000
i2	2	17667000	17667600
i3	2	17667600	17668400
i1	2	17668400	17669000
f1	2	17669000	17669800
i1	2	17669800	17670200
f2	2	17670200	17670600
i3	2	17670600	17672000
e5	2	17672000	17673400
e4	2	17673400	17674600
e1	2	17674600	17675000
i3	2	17675000	17675200
i2	2	17675200	17675800
i3	2	17675800	17676200
f3	2	17676200	17677000
i3	2	17677000	17678000
f2	2	17678000	17678200
i1	2	17678200	17678600
f2	2	17678600	17679000
i1	2	17679000	17679400
i3	2	17679400	17680000
f3	2	17680000	17681000
f1	2	17681000	17681400
i1	2	17681400	17681800
f1	2	17681800	17682200
f3	2	17682200	17682800
i3	2	17682800	17683800
f1	2	17683800	17684400
i1	2	17684400	17686000
f1	2	17686000	17686600
f2	2	17686600	17686800
i3	2	17686800	17687400
i2	2	17687400	17687800
f3	2	17687800	17688200
f1	2	17688200	17689200
i1	2	17689200	17689800
i3	2	17689800	17690600
e1	2	17690600	17691000
i3	2	17691000	17692400
e3	2	17692400	17695200
e1	2	17695200	17695800
i3	2	17695800	17696400
i2	2	17696400	17697400
i3	2	17697400	17698000
e5	2	17698000	17698800
e3	2	17698800	17699600
e4	2	17699600	17700200
e3	2	17700200	17700800
e1	2	17700800	17701400
i3	2	17701400	17701600
e2	2	17701600	17701800
e1	2	17701800	17702600
e4	2	17702600	17703000
e5	2	17703000	17703800
f3	2	17703800	17704600
i3	2	17704600	17704800
e1	2	17704800	17705400
e3	2	17705400	17705800
e4	2	17705800	17706200
e3	2	17706200	17706800
e4	2	17706800	17707600
e5	2	17707600	17708800
i3	2	17708800	17709200
f2	2	17709200	17710000
i2	2	17710000	17710200
i3	2	17710200	17710800
f2	2	17710800	17712200
i2	2	17712200	17712400
i3	2	17712400	17713000
i2	2	17713000	17713200
f2	2	17713200	17713800
i1	2	17713800	17715000
f2	2	17715000	17717200
i1	2	17717200	17717400
f3	2	17717400	17718400
i3	2	17718400	17719400
e2	2	17719400	17720200
i3	2	17720200	17720800
i2	2	17720800	17721800
i3	2	17721800	17722000
e5	2	17722000	17722200
i3	2	17722200	17722800
f3	2	17722800	17723400
i3	2	17723400	17724000
i2	2	17724000	17724800
i3	2	17724800	17725000
i2	2	17725000	17725600
i3	2	17725600	17725800
i2	2	17725800	17726000
i3	2	17726000	17726200
i2	2	17726200	17726400
i3	2	17726400	17727200
i2	2	17727200	17727400
i3	2	17727400	17728000
i2	2	17728000	17728200
i3	2	17728200	17728600
i2	2	17728600	17728800
e1	2	17728800	17730000
e3	2	17730000	17730600
e5	2	17730600	17730800
i3	2	17730800	17732400
e3	2	17732400	17733200
e1	2	17733200	17733800
i3	2	17733800	17734600
i2	2	17734600	17734800
i3	2	17734800	17735400
e5	2	17735400	17736600
e3	2	17736600	17737400
e1	2	17737400	17738800
e2	2	17738800	17739000
i2	2	17739000	17739400
i3	2	17739400	17739600
i2	2	17739600	17739800
i3	2	17739800	17740400
i2	2	17740400	17741800
i3	2	17741800	17742800
i1	2	17742800	17743000
f2	2	17743000	17744000
f1	2	17744000	17744400
f2	2	17744400	17744600
i1	2	17744600	17745000
f2	2	17745000	17745200
i2	2	17745200	17745600
f2	2	17745600	17746000
i1	2	17746000	17747800
f2	2	17747800	17748000
f1	2	17748000	17748600
i1	2	17748600	17749600
f2	2	17749600	17750400
i1	2	17750400	17751200
f2	2	17751200	17751800
i3	2	17751800	17753200
i2	2	17753200	17755800
i3	2	17755800	17756200
e1	2	17756200	17757400
e3	2	17757400	17757800
e5	2	17757800	17758000
i3	2	17758000	17759000
e5	2	17759000	17760400
e4	2	17760400	17760800
e5	2	17760800	17761000
e4	2	17761000	17762400
e5	2	17762400	17762600
e3	2	17762600	17762800
e4	2	17762800	17763400
e3	2	17763400	17763600
e1	2	17763600	17764000
e2	2	17764000	17764200
i2	2	17764200	17764800
i3	2	17764800	17765400
e1	2	17765400	17766200
i3	2	17766200	17766800
e5	2	17766800	17767000
i3	2	17767000	17767200
i1	2	17767200	17767400
f2	2	17767400	17768400
i3	2	17768400	17768800
i1	2	17768800	17769600
f2	2	17769600	17771000
i3	2	17771000	17772200
e5	2	17772200	17772600
e4	2	17772600	17773600
e1	2	17773600	17774400
i3	2	17774400	17775000
e1	2	17775000	17775400
e3	2	17775400	17776200
i3	2	17776200	17776600
e1	2	17776600	17777600
i2	2	17777600	17777800
i3	2	17777800	17778200
e1	2	17778200	17779000
e3	2	17779000	17779400
e4	2	17779400	17780000
e5	2	17780000	17780200
e4	2	17780200	17780800
e5	2	17780800	17781600
i3	2	17781600	17782400
e1	2	17782400	17783000
e3	2	17783000	17783800
e4	2	17783800	17784000
e5	2	17784000	17784400
i3	2	17784400	17784600
e1	2	17784600	17784800
i3	2	17784800	17785400
i2	2	17785400	17785800
f1	2	17785800	17786400
f3	2	17786400	17786600
f1	2	17786600	17787200
i1	2	17787200	17787400
f1	2	17787400	17788400
i1	2	17788400	17789000
f1	2	17789000	17789200
f2	2	17789200	17789400
i3	2	17789400	17789800
f3	2	17789800	17791000
e2	2	17791000	17791600
i3	2	17791600	17791800
e1	2	17791800	17792200
e2	2	17792200	17792400
i2	2	17792400	17792800
i3	2	17792800	17793400
e1	2	17793400	17794200
e3	2	17794200	17794800
e5	2	17794800	17795000
i3	2	17795000	17796200
i2	2	17796200	17796400
e2	2	17796400	17797200
i2	2	17797200	17797400
i3	2	17797400	17797800
i2	2	17797800	17798000
i3	2	17798000	17798800
e3	2	17798800	17799200
e1	2	17799200	17800000
i3	2	17800000	17800400
e1	2	17800400	17801000
e4	2	17801000	17801800
e5	2	17801800	17802600
i3	2	17802600	17803200
e5	2	17803200	17803800
e3	2	17803800	17804000
e4	2	17804000	17804800
e3	2	17804800	17805400
e1	2	17805400	17806000
i3	2	17806000	17806800
i2	2	17806800	17807600
i3	2	17807600	17808000
i2	2	17808000	17808200
e2	2	17808200	17809600
i2	2	17809600	17810200
i3	2	17810200	17810400
e5	2	17810400	17811800
i3	2	17811800	17812400
e5	2	17812400	17813400
e4	2	17813400	17813800
e3	2	17813800	17814400
e4	2	17814400	17816000
e1	2	17816000	17816600
i3	2	17816600	17817600
f1	2	17817600	17818400
f2	2	17818400	17818600
i1	2	17818600	17819000
f2	2	17819000	17819400
i3	2	17819400	17819600
i2	2	17819600	17819800
i3	2	17819800	17820200
i1	2	17820200	17820400
f1	2	17820400	17821400
i1	2	17821400	17822800
f1	2	17822800	17824200
f3	2	17824200	17826200
f1	2	17826200	17827000
f2	2	17827000	17827800
i2	2	17827800	17828000
i3	2	17828000	17828600
i2	2	17828600	17828800
i3	2	17828800	17829600
i2	2	17829600	17830800
i3	2	17830800	17831600
f3	2	17831600	17834800
i3	2	17834800	17835000
e1	2	17835000	17835600
i3	2	17835600	17836000
i2	2	17836000	17836400
i3	2	17836400	17836600
i2	2	17836600	17836800
e2	2	17836800	17837200
i2	2	17837200	17837400
i3	2	17837400	17837800
i2	2	17837800	17839600
i3	2	17839600	17840600
e5	2	17840600	17841800
e4	2	17841800	17843400
e3	2	17843400	17843600
e1	2	17843600	17844400
i3	2	17844400	17845800
f3	2	17845800	17846400
i3	2	17846400	17847000
i2	2	17847000	17847400
f2	2	17847400	17847600
i2	2	17847600	17847800
i3	2	17847800	17848200
i2	2	17848200	17848800
i3	2	17848800	17849800
e1	2	17849800	17850800
e4	2	17850800	17851600
e5	2	17851600	17851800
e4	2	17851800	17852200
e5	2	17852200	17854000
i3	2	17854000	17854600
e2	2	17854600	17855200
i2	2	17855200	17855400
i3	2	17855400	17856400
e1	2	17856400	17857200
e3	2	17857200	17858400
i3	2	17858400	17858600
e1	2	17858600	17859200
e3	2	17859200	17860000
e4	2	17860000	17860400
e5	2	17860400	17860600
i3	2	17860600	17860800
e3	2	17860800	17861000
e4	2	17861000	17861800
e5	2	17861800	17863000
i3	2	17863000	17863800
e1	2	17863800	17864600
e3	2	17864600	17865000
e4	2	17865000	17865200
e5	2	17865200	17866200
i3	2	17866200	17866800
f3	2	17866800	17867000
e2	2	17867000	17867600
i3	2	17867600	17868400
f3	2	17868400	17869200
i3	2	17869200	17869400
e3	2	17869400	17869600
e4	2	17869600	17869800
f3	2	17869800	17870400
e2	2	17870400	17871400
i3	2	17871400	17872200
i2	2	17872200	17872400
i3	2	17872400	17872600
i2	2	17872600	17873400
i3	2	17873400	17874000
e1	2	17874000	17874600
e3	2	17874600	17875000
e4	2	17875000	17875800
e5	2	17875800	17876400
f3	2	17876400	17876600
i3	2	17876600	17877600
i2	2	17877600	17878800
i3	2	17878800	17879000
f2	2	17879000	17880200
i3	2	17880200	17880600
f2	2	17880600	17881000
i1	2	17881000	17881400
f2	2	17881400	17882200
i2	2	17882200	17882400
f2	2	17882400	17882600
i3	2	17882600	17884200
i2	2	17884200	17884400
i3	2	17884400	17885800
i2	2	17885800	17886200
i3	2	17886200	17886400
e2	2	17886400	17888000
i3	2	17888000	17888200
i2	2	17888200	17889000
i3	2	17889000	17889800
i2	2	17889800	17890600
i3	2	17890600	17891600
e1	2	17891600	17892400
e2	2	17892400	17892800
i3	2	17892800	17893200
e5	2	17893200	17893600
i3	2	17893600	17894000
f3	2	17894000	17894400
i3	2	17894400	17894800
e1	2	17894800	17895800
i3	2	17895800	17896200
e5	2	17896200	17897600
f3	2	17897600	17899000
e2	2	17899000	17899400
i3	2	17899400	17900200
i2	2	17900200	17902400
f2	2	17902400	17903400
i2	2	17903400	17903600
e2	2	17903600	17904000
i2	2	17904000	17904200
i3	2	17904200	17905600
i2	2	17905600	17907000
i3	2	17907000	17907600
i2	2	17907600	17908000
f2	2	17908000	17908200
i1	2	17908200	17909000
i2	2	17909000	17909200
e2	2	17909200	17909800
i3	2	17909800	17911200
e5	2	17911200	17912200
e4	2	17912200	17912400
e3	2	17912400	17912600
e4	2	17912600	17913200
e3	2	17913200	17914000
e1	2	17914000	17914800
i3	2	17914800	17915600
e1	2	17915600	17916200
e3	2	17916200	17917400
i3	2	17917400	17919000
e1	2	17919000	17919800
i3	2	17919800	17920600
i2	2	17920600	17921400
i3	2	17921400	17922000
e1	2	17922000	17922800
e4	2	17922800	17923600
e5	2	17923600	17924400
f3	2	17924400	17925400
i2	2	17925400	17925800
i3	2	17925800	17926000
i2	2	17926000	17926200
i3	2	17926200	17926600
i2	2	17926600	17927000
i3	2	17927000	17927200
i2	2	17927200	17927600
i3	2	17927600	17928200
i2	2	17928200	17928400
e2	2	17928400	17928800
i3	2	17928800	17930000
e3	2	17930000	17930400
e1	2	17930400	17931000
i3	2	17931000	17931600
i2	2	17931600	17933000
i3	2	17933000	17933600
i2	2	17933600	17933800
e2	2	17933800	17934000
i2	2	17934000	17934200
i3	2	17934200	17934600
i2	2	17934600	17935400
e2	2	17935400	17935600
i2	2	17935600	17935800
i3	2	17935800	17936400
i2	2	17936400	17937000
i3	2	17937000	17938000
i2	2	17938000	17938200
i3	2	17938200	17938400
i2	2	17938400	17938600
i3	2	17938600	17939200
i2	2	17939200	17939400
i3	2	17939400	17940800
i2	2	17940800	17941000
i3	2	17941000	17941400
i2	2	17941400	17942400
i3	2	17942400	17943600
i2	2	17943600	17945200
i3	2	17945200	17945800
f2	2	17945800	17946000
f1	2	17946000	17946600
i2	2	17946600	17947200
i3	2	17947200	17948200
e1	2	17948200	17948600
e3	2	17948600	17949200
e4	2	17949200	17950000
e3	2	17950000	17951800
e5	2	17951800	17953200
i3	2	17953200	17954200
e5	2	17954200	17954400
e4	2	17954400	17955000
e3	2	17955000	17955200
e1	2	17955200	17955800
i3	2	17955800	17956000
e1	2	17956000	17956600
e3	2	17956600	17957000
e5	2	17957000	17957800
i3	2	17957800	17958200
e1	2	17958200	17958800
e4	2	17958800	17959400
e5	2	17959400	17960200
i3	2	17960200	17960800
e1	2	17960800	17961200
e3	2	17961200	17961400
e4	2	17961400	17962400
e5	2	17962400	17963200
i3	2	17963200	17964200
i1	2	17964200	17964400
f1	2	17964400	17965000
f2	2	17965000	17965400
f1	2	17965400	17965800
f3	2	17965800	17968000
i3	2	17968000	17968800
e5	2	17968800	17969200
e4	2	17969200	17969600
e3	2	17969600	17970200
e1	2	17970200	17970800
i3	2	17970800	17972000
e5	2	17972000	17972200
e4	2	17972200	17973000
e3	2	17973000	17973200
e4	2	17973200	17973600
e3	2	17973600	17973800
e4	2	17973800	17974800
e3	2	17974800	17975000
e1	2	17975000	17975800
i3	2	17975800	17977200
e1	2	17977200	17977800
e4	2	17977800	17978000
e3	2	17978000	17978200
e5	2	17978200	17979400
i3	2	17979400	17980400
f2	2	17980400	17980600
i3	2	17980600	17981000
i1	2	17981000	17981200
f2	2	17981200	17981400
i2	2	17981400	17981600
i3	2	17981600	17982000
f3	2	17982000	17983200
e5	2	17983200	17983400
i3	2	17983400	17984000
e3	2	17984000	17984600
e1	2	17984600	17985000
e3	2	17985000	17985200
i3	2	17985200	17985800
i2	2	17985800	17986200
f2	2	17986200	17986800
i1	2	17986800	17988600
f2	2	17988600	17988800
f1	2	17988800	17989200
f2	2	17989200	17989600
i3	2	17989600	17989800
e1	2	17989800	17990400
i3	2	17990400	17991200
e1	2	17991200	17991600
e2	2	17991600	17992000
i3	2	17992000	17993400
i2	2	17993400	17993600
i3	2	17993600	17994000
i2	2	17994000	17995400
i3	2	17995400	17996000
e1	2	17996000	17996400
i3	2	17996400	17997000
e5	2	17997000	17997600
i3	2	17997600	17998000
e3	2	17998000	17999400
e1	2	17999400	17999800
i3	2	17999800	18001000
e1	2	18001000	18001800
e4	2	18001800	18002600
e5	2	18002600	18004000
i3	2	18004000	18005200
i2	2	18005200	18006400
i3	2	18006400	18007200
i2	2	18007200	18007400
i3	2	18007400	18007600
i2	2	18007600	18007800
e1	2	18007800	18008600
i3	2	18008600	18009000
e5	2	18009000	18009400
e4	2	18009400	18009800
e3	2	18009800	18010000
e1	2	18010000	18010600
i3	2	18010600	18011000
e4	2	18011000	18011400
e5	2	18011400	18011600
e4	2	18011600	18012200
e3	2	18012200	18012600
e1	2	18012600	18013200
i3	2	18013200	18013400
e1	2	18013400	18014000
e3	2	18014000	18014400
e4	2	18014400	18014800
e5	2	18014800	18015400
i3	2	18015400	18015800
i2	2	18015800	18016000
e2	2	18016000	18016400
i2	2	18016400	18016600
i3	2	18016600	18017200
i2	2	18017200	18018000
e2	2	18018000	18018600
i2	2	18018600	18018800
i3	2	18018800	18019200
i2	2	18019200	18020000
i3	2	18020000	18020200
i2	2	18020200	18021200
e1	2	18021200	18022200
e3	2	18022200	18022400
e4	2	18022400	18022600
e3	2	18022600	18023000
e4	2	18023000	18023800
e3	2	18023800	18024200
e5	2	18024200	18024400
i3	2	18024400	18026000
e5	2	18026000	18026400
e4	2	18026400	18027400
e3	2	18027400	18027600
i3	2	18027600	18028000
e3	2	18028000	18028200
e4	2	18028200	18029000
e3	2	18029000	18029200
e4	2	18029200	18029800
e3	2	18029800	18030600
e1	2	18030600	18031200
i3	2	18031200	18031600
e5	2	18031600	18032600
e4	2	18032600	18034200
e3	2	18034200	18034400
e1	2	18034400	18035000
i3	2	18035000	18035600
e5	2	18035600	18036200
e3	2	18036200	18037000
e4	2	18037000	18037400
e3	2	18037400	18037600
e1	2	18037600	18038200
i3	2	18038200	18039200
i2	2	18039200	18039400
f2	2	18039400	18040000
f1	2	18040000	18040200
f2	2	18040200	18040600
i3	2	18040600	18041400
i2	2	18041400	18041600
e2	2	18041600	18042000
i3	2	18042000	18042200
e2	2	18042200	18042800
i2	2	18042800	18043000
i3	2	18043000	18043800
e5	2	18043800	18044000
f3	2	18044000	18044800
i2	2	18044800	18045600
i3	2	18045600	18046400
e3	2	18046400	18046800
e1	2	18046800	18047400
i3	2	18047400	18048200
e3	2	18048200	18048400
e5	2	18048400	18048600
e3	2	18048600	18048800
i3	2	18048800	18049000
e1	2	18049000	18049800
i3	2	18049800	18050600
i2	2	18050600	18050800
f2	2	18050800	18052000
i2	2	18052000	18053400
i3	2	18053400	18055000
e4	2	18055000	18055400
e3	2	18055400	18056000
e4	2	18056000	18056400
e3	2	18056400	18056600
e4	2	18056600	18058000
e3	2	18058000	18058400
e1	2	18058400	18058800
i3	2	18058800	18059400
f2	2	18059400	18059600
i2	2	18059600	18060400
i3	2	18060400	18060600
i2	2	18060600	18061200
i3	2	18061200	18061800
e1	2	18061800	18062600
e3	2	18062600	18062800
e4	2	18062800	18063800
e5	2	18063800	18066000
f3	2	18066000	18066600
i3	2	18066600	18067200
f2	2	18067200	18067400
f1	2	18067400	18067600
f2	2	18067600	18068000
i3	2	18068000	18068400
i2	2	18068400	18068800
f2	2	18068800	18069200
i2	2	18069200	18070000
e2	2	18070000	18070600
i3	2	18070600	18070800
i2	2	18070800	18071000
e2	2	18071000	18071600
i2	2	18071600	18071800
i3	2	18071800	18072400
e2	2	18072400	18073600
i2	2	18073600	18073800
i3	2	18073800	18074600
e3	2	18074600	18074800
e1	2	18074800	18075400
i3	2	18075400	18076000
i1	2	18076000	18076200
f2	2	18076200	18077600
i1	2	18077600	18078800
f1	2	18078800	18079200
f2	2	18079200	18080000
i3	2	18080000	18080600
i1	2	18080600	18081400
f2	2	18081400	18082800
i3	2	18082800	18083400
i1	2	18083400	18084000
f2	2	18084000	18084800
i1	2	18084800	18086000
f2	2	18086000	18086200
f1	2	18086200	18087000
i1	2	18087000	18087800
f2	2	18087800	18088000
f1	2	18088000	18088400
f2	2	18088400	18088800
f1	2	18088800	18089200
f2	2	18089200	18089400
i1	2	18089400	18090000
f2	2	18090000	18090200
i2	2	18090200	18090400
i3	2	18090400	18091200
i2	2	18091200	18091600
i3	2	18091600	18092200
e2	2	18092200	18092800
i3	2	18092800	18093800
i2	2	18093800	18094000
f2	2	18094000	18095000
i3	2	18095000	18095800
e1	2	18095800	18096400
e3	2	18096400	18096800
e4	2	18096800	18097000
e5	2	18097000	18097200
i3	2	18097200	18098000
e3	2	18098000	18098600
e1	2	18098600	18100000
e4	2	18100000	18100600
e3	2	18100600	18101600
e4	2	18101600	18101800
e5	2	18101800	18102000
i3	2	18102000	18103800
i1	2	18103800	18104000
f1	2	18104000	18104400
f2	2	18104400	18104600
i3	2	18104600	18104800
i1	2	18104800	18105200
f2	2	18105200	18105800
i1	2	18105800	18106600
h4	2	18106600	18107000
i3	2	18107000	18108400
e1	2	18108400	18109400
e3	2	18109400	18110200
e5	2	18110200	18111400
i3	2	18111400	18112000
e2	2	18112000	18112200
i3	2	18112200	18112400
f3	2	18112400	18114600
i3	2	18114600	18115000
e2	2	18115000	18115400
i3	2	18115400	18115600
e2	2	18115600	18116000
i3	2	18116000	18116400
e5	2	18116400	18116600
f3	2	18116600	18117200
e5	2	18117200	18117800
f3	2	18117800	18118400
i2	2	18118400	18119200
i3	2	18119200	18119800
i2	2	18119800	18120000
e1	2	18120000	18121000
e3	2	18121000	18121400
e4	2	18121400	18121800
e5	2	18121800	18122400
i3	2	18122400	18123200
e2	2	18123200	18124000
f3	2	18124000	18124200
i3	2	18124200	18124800
i2	2	18124800	18125800
i3	2	18125800	18126200
f3	2	18126200	18126800
f1	2	18126800	18127400
i1	2	18127400	18128000
i3	2	18128000	18128600
f3	2	18128600	18129200
i3	2	18129200	18129600
e5	2	18129600	18129800
e3	2	18129800	18131200
e4	2	18131200	18131600
e3	2	18131600	18131800
e1	2	18131800	18132400
i3	2	18132400	18132600
e1	2	18132600	18133400
e4	2	18133400	18133600
e5	2	18133600	18133800
i3	2	18133800	18134400
e5	2	18134400	18134600
e4	2	18134600	18135200
e3	2	18135200	18135600
e1	2	18135600	18136000
i3	2	18136000	18136400
e3	2	18136400	18137000
e1	2	18137000	18137600
i3	2	18137600	18138400
e1	2	18138400	18139200
e3	2	18139200	18139600
e4	2	18139600	18140200
e5	2	18140200	18140800
i3	2	18140800	18141200
f3	2	18141200	18142400
i3	2	18142400	18143000
i2	2	18143000	18143200
i3	2	18143200	18143400
i2	2	18143400	18144200
i3	2	18144200	18144400
i2	2	18144400	18144600
i3	2	18144600	18145600
i2	2	18145600	18145800
e2	2	18145800	18147200
i3	2	18147200	18147800
i2	2	18147800	18148800
i3	2	18148800	18149400
e1	2	18149400	18149800
e3	2	18149800	18150200
e4	2	18150200	18150600
e5	2	18150600	18150800
f3	2	18150800	18151000
i3	2	18151000	18151400
i2	2	18151400	18151800
i3	2	18151800	18152200
e2	2	18152200	18153400
f1	2	18153400	18153600
f3	2	18153600	18154000
i3	2	18154000	18154400
e5	2	18154400	18154600
f3	2	18154600	18155200
i2	2	18155200	18155800
i3	2	18155800	18157600
e2	2	18157600	18158000
f3	2	18158000	18159000
i3	2	18159000	18159600
e5	2	18159600	18160600
e4	2	18160600	18161200
e1	2	18161200	18162000
i3	2	18162000	18162800
f2	2	18162800	18163800
i1	2	18163800	18164000
f1	2	18164000	18164400
i1	2	18164400	18164600
i3	2	18164600	18165600
h4	2	18165600	18166000
i3	2	18166000	18167000
i2	2	18167000	18167200
f2	2	18167200	18168400
i1	2	18168400	18168800
i3	2	18168800	18169200
i2	2	18169200	18169600
f2	2	18169600	18170800
i2	2	18170800	18171800
i3	2	18171800	18172200
i2	2	18172200	18172600
f2	2	18172600	18173000
f1	2	18173000	18174000
i1	2	18174000	18174600
i3	2	18174600	18175600
i2	2	18175600	18176400
i3	2	18176400	18176800
f2	2	18176800	18177600
i2	2	18177600	18177800
f3	2	18177800	18178400
i3	2	18178400	18179000
e5	2	18179000	18181600
e4	2	18181600	18182600
i3	2	18182600	18183200
e1	2	18183200	18184000
i2	2	18184000	18184800
i3	2	18184800	18185000
i2	2	18185000	18185600
e2	2	18185600	18187000
i2	2	18187000	18187200
i3	2	18187200	18188200
i2	2	18188200	18189000
f2	2	18189000	18190000
i2	2	18190000	18190800
i3	2	18190800	18191000
i2	2	18191000	18191200
i3	2	18191200	18191600
i2	2	18191600	18192200
i3	2	18192200	18192400
i2	2	18192400	18193000
i3	2	18193000	18193200
e2	2	18193200	18193400
i3	2	18193400	18193800
i2	2	18193800	18194200
i3	2	18194200	18194400
f3	2	18194400	18194800
e5	2	18194800	18196400
e4	2	18196400	18197200
e1	2	18197200	18197800
i3	2	18197800	18198000
e5	2	18198000	18198600
e4	2	18198600	18199400
e1	2	18199400	18200200
i3	2	18200200	18200600
e5	2	18200600	18201000
e4	2	18201000	18201400
e3	2	18201400	18202000
e1	2	18202000	18202600
i3	2	18202600	18203400
f2	2	18203400	18203600
f1	2	18203600	18204000
f2	2	18204000	18205000
i3	2	18205000	18205400
e5	2	18205400	18206200
e3	2	18206200	18207600
e1	2	18207600	18208200
i3	2	18208200	18208800
e5	2	18208800	18209800
e4	2	18209800	18210600
e3	2	18210600	18211200
e1	2	18211200	18211600
i3	2	18211600	18211800
e1	2	18211800	18212400
e3	2	18212400	18212800
e4	2	18212800	18213200
e5	2	18213200	18214400
f3	2	18214400	18215200
e5	2	18215200	18215400
i3	2	18215400	18216600
i2	2	18216600	18216800
f2	2	18216800	18217200
i3	2	18217200	18218000
e5	2	18218000	18218200
e4	2	18218200	18218600
e1	2	18218600	18219400
i3	2	18219400	18219800
i1	2	18219800	18220000
f2	2	18220000	18220200
f1	2	18220200	18221000
f2	2	18221000	18221200
i3	2	18221200	18222000
e5	2	18222000	18222800
i3	2	18222800	18223200
e3	2	18223200	18223400
e1	2	18223400	18224000
i3	2	18224000	18224200
e1	2	18224200	18225000
e3	2	18225000	18225600
i3	2	18225600	18226400
e1	2	18226400	18226800
e4	2	18226800	18227400
e5	2	18227400	18227800
i3	2	18227800	18228400
e1	2	18228400	18229000
e3	2	18229000	18229800
e4	2	18229800	18230000
e5	2	18230000	18230400
i3	2	18230400	18231000
f3	2	18231000	18231400
f1	2	18231400	18232400
f2	2	18232400	18232600
i3	2	18232600	18233200
i2	2	18233200	18234000
i3	2	18234000	18234600
i2	2	18234600	18235800
i3	2	18235800	18237200
e1	2	18237200	18238200
i3	2	18238200	18238800
e5	2	18238800	18239400
e4	2	18239400	18239800
e3	2	18239800	18240000
e4	2	18240000	18240800
e1	2	18240800	18241400
i3	2	18241400	18241600
e1	2	18241600	18242200
e3	2	18242200	18242400
e4	2	18242400	18242600
e3	2	18242600	18242800
e4	2	18242800	18244000
e5	2	18244000	18244600
i3	2	18244600	18245200
e5	2	18245200	18245600
f3	2	18245600	18246200
f1	2	18246200	18246600
i1	2	18246600	18247000
f2	2	18247000	18247200
i1	2	18247200	18247400
f2	2	18247400	18248400
i2	2	18248400	18248600
i3	2	18248600	18249400
e5	2	18249400	18249800
e3	2	18249800	18250000
e1	2	18250000	18250800
i3	2	18250800	18251600
i2	2	18251600	18252800
i3	2	18252800	18253600
i2	2	18253600	18253800
e2	2	18253800	18254800
i3	2	18254800	18255800
e5	2	18255800	18256200
e4	2	18256200	18256400
e3	2	18256400	18256800
e4	2	18256800	18257600
e1	2	18257600	18258200
i3	2	18258200	18258600
e1	2	18258600	18259400
e3	2	18259400	18260400
i3	2	18260400	18262200
e1	2	18262200	18263200
e3	2	18263200	18263800
e4	2	18263800	18264200
e5	2	18264200	18264400
e4	2	18264400	18264600
e5	2	18264600	18265600
f3	2	18265600	18267600
i3	2	18267600	18268600
h4	2	18268600	18269000
i3	2	18269000	18270000
e5	2	18270000	18270200
e4	2	18270200	18271000
e3	2	18271000	18271200
e1	2	18271200	18271800
i3	2	18271800	18272200
e1	2	18272200	18273200
f3	2	18273200	18275800
i3	2	18275800	18276200
e1	2	18276200	18276800
e4	2	18276800	18277400
e5	2	18277400	18278200
i3	2	18278200	18278600
i2	2	18278600	18279400
i3	2	18279400	18280600
i2	2	18280600	18280800
e1	2	18280800	18282000
e2	2	18282000	18282400
i3	2	18282400	18283200
i2	2	18283200	18284000
f2	2	18284000	18284800
i3	2	18284800	18285000
i2	2	18285000	18285200
f3	2	18285200	18285600
i3	2	18285600	18286200
f3	2	18286200	18287000
e2	2	18287000	18287400
f3	2	18287400	18288400
i3	2	18288400	18289800
i1	2	18289800	18290000
f1	2	18290000	18290600
f2	2	18290600	18291800
f1	2	18291800	18292200
f2	2	18292200	18292400
i1	2	18292400	18293400
f2	2	18293400	18294200
i1	2	18294200	18295000
f1	2	18295000	18295200
i1	2	18295200	18295400
i3	2	18295400	18296000
e5	2	18296000	18296400
e4	2	18296400	18296600
e3	2	18296600	18296800
e1	2	18296800	18297600
i3	2	18297600	18298600
e5	2	18298600	18298800
e4	2	18298800	18299800
e1	2	18299800	18300200
i3	2	18300200	18300400
e2	2	18300400	18300800
i2	2	18300800	18301000
i3	2	18301000	18301800
e5	2	18301800	18302600
e4	2	18302600	18303200
e5	2	18303200	18303400
i3	2	18303400	18303600
e1	2	18303600	18304000
e2	2	18304000	18304200
i2	2	18304200	18304600
i3	2	18304600	18305200
i2	2	18305200	18305400
e2	2	18305400	18306200
i2	2	18306200	18306400
i3	2	18306400	18307000
i2	2	18307000	18307400
e2	2	18307400	18308000
i2	2	18308000	18308400
i3	2	18308400	18309400
e1	2	18309400	18309800
i3	2	18309800	18310400
i1	2	18310400	18310600
f2	2	18310600	18310800
f1	2	18310800	18311600
f2	2	18311600	18311800
i1	2	18311800	18313000
i2	2	18313000	18313200
i3	2	18313200	18314200
f2	2	18314200	18314400
f1	2	18314400	18314600
f2	2	18314600	18315000
i1	2	18315000	18315400
i3	2	18315400	18316400
e1	2	18316400	18316800
e3	2	18316800	18319000
e4	2	18319000	18319200
e5	2	18319200	18319800
i3	2	18319800	18321000
e1	2	18321000	18321600
i3	2	18321600	18322000
i2	2	18322000	18322200
f2	2	18322200	18322800
i2	2	18322800	18323000
i3	2	18323000	18323600
f2	2	18323600	18324400
i3	2	18324400	18324800
i1	2	18324800	18325800
f2	2	18325800	18326600
i3	2	18326600	18327200
e2	2	18327200	18327400
i2	2	18327400	18327800
i3	2	18327800	18328400
e1	2	18328400	18329200
e3	2	18329200	18329400
i3	2	18329400	18330600
e1	2	18330600	18331000
e4	2	18331000	18331800
e5	2	18331800	18332600
i3	2	18332600	18333600
e2	2	18333600	18334600
i3	2	18334600	18336600
e5	2	18336600	18337600
e3	2	18337600	18338400
e4	2	18338400	18338600
e1	2	18338600	18339200
i3	2	18339200	18339600
i2	2	18339600	18340000
i3	2	18340000	18340800
i2	2	18340800	18341400
f3	2	18341400	18343200
i2	2	18343200	18343600
i3	2	18343600	18344600
i2	2	18344600	18345200
i3	2	18345200	18345400
i2	2	18345400	18345800
f2	2	18345800	18346800
i1	2	18346800	18347200
f2	2	18347200	18347400
i2	2	18347400	18347600
f2	2	18347600	18347800
i1	2	18347800	18348000
f2	2	18348000	18348800
i2	2	18348800	18349000
i3	2	18349000	18349200
i2	2	18349200	18349800
i3	2	18349800	18350400
f3	2	18350400	18352000
i3	2	18352000	18352200
i2	2	18352200	18352400
i3	2	18352400	18352600
i2	2	18352600	18353000
i3	2	18353000	18353200
i1	2	18353200	18353800
f2	2	18353800	18354600
i2	2	18354600	18354800
i3	2	18354800	18355600
i1	2	18355600	18356400
i3	2	18356400	18357800
i2	2	18357800	18358000
f2	2	18358000	18358400
i2	2	18358400	18358600
i3	2	18358600	18359600
i2	2	18359600	18359800
f2	2	18359800	18360200
i2	2	18360200	18361400
i3	2	18361400	18361800
i2	2	18361800	18362000
i3	2	18362000	18362600
i2	2	18362600	18363400
i3	2	18363400	18363800
i2	2	18363800	18364400
i3	2	18364400	18364800
e1	2	18364800	18366000
e2	2	18366000	18366200
i2	2	18366200	18367600
i3	2	18367600	18369600
i2	2	18369600	18370400
f2	2	18370400	18370800
i1	2	18370800	18371000
f2	2	18371000	18371600
i2	2	18371600	18372000
i3	2	18372000	18372200
i2	2	18372200	18372800
i3	2	18372800	18374200
e2	2	18374200	18374400
e1	2	18374400	18375800
i3	2	18375800	18376000
f3	2	18376000	18376400
i2	2	18376400	18376600
i3	2	18376600	18377000
e1	2	18377000	18377600
e4	2	18377600	18378200
i3	2	18378200	18379600
e1	2	18379600	18380200
e3	2	18380200	18381200
i3	2	18381200	18382200
e1	2	18382200	18382600
e3	2	18382600	18382800
i3	2	18382800	18383600
e1	2	18383600	18384200
e3	2	18384200	18385000
e5	2	18385000	18385800
i3	2	18385800	18386400
i1	2	18386400	18386600
f2	2	18386600	18387200
f1	2	18387200	18387600
i1	2	18387600	18389400
f2	2	18389400	18390800
i1	2	18390800	18391200
i3	2	18391200	18391800
f2	2	18391800	18393200
i1	2	18393200	18393600
i3	2	18393600	18394400
f1	2	18394400	18394600
i1	2	18394600	18395000
f2	2	18395000	18395800
i1	2	18395800	18396800
f2	2	18396800	18397400
i2	2	18397400	18397800
f2	2	18397800	18398000
f1	2	18398000	18398400
f2	2	18398400	18398600
i1	2	18398600	18398800
i3	2	18398800	18399600
i2	2	18399600	18400000
i3	2	18400000	18400800
i2	2	18400800	18401400
i3	2	18401400	18402000
f3	2	18402000	18406000
i2	2	18406000	18407200
i3	2	18407200	18407600
i2	2	18407600	18408000
i3	2	18408000	18408600
i2	2	18408600	18408800
e2	2	18408800	18409000
e1	2	18409000	18409600
i3	2	18409600	18411800
e5	2	18411800	18412200
e4	2	18412200	18413200
e3	2	18413200	18413400
e1	2	18413400	18414000
i3	2	18414000	18414200
e1	2	18414200	18414800
e3	2	18414800	18415200
i3	2	18415200	18416000
e1	2	18416000	18417000
i3	2	18417000	18417200
e1	2	18417200	18417800
e3	2	18417800	18418600
e5	2	18418600	18418800
i3	2	18418800	18419600
e3	2	18419600	18419800
e1	2	18419800	18420600
i3	2	18420600	18420800
i2	2	18420800	18421200
i3	2	18421200	18421400
e3	2	18421400	18422000
e1	2	18422000	18422800
i3	2	18422800	18423800
i2	2	18423800	18424600
i3	2	18424600	18425200
e2	2	18425200	18426200
i3	2	18426200	18426800
e4	2	18426800	18427200
e3	2	18427200	18427400
e1	2	18427400	18428400
i3	2	18428400	18429200
f3	2	18429200	18430800
i3	2	18430800	18431000
e1	2	18431000	18432000
i3	2	18432000	18432800
e1	2	18432800	18433400
e3	2	18433400	18434000
e4	2	18434000	18434800
e3	2	18434800	18435000
e4	2	18435000	18435400
e3	2	18435400	18436000
e5	2	18436000	18436600
i3	2	18436600	18437600
e1	2	18437600	18438400
e2	2	18438400	18438800
i3	2	18438800	18439400
e2	2	18439400	18439600
f3	2	18439600	18441600
e5	2	18441600	18441800
i3	2	18441800	18442200
e2	2	18442200	18443400
i3	2	18443400	18443600
i2	2	18443600	18445400
i3	2	18445400	18445800
i2	2	18445800	18446000
i3	2	18446000	18446200
f2	2	18446200	18446800
i1	2	18446800	18447200
f2	2	18447200	18447400
f1	2	18447400	18447600
f2	2	18447600	18449000
i1	2	18449000	18449600
f2	2	18449600	18450000
i1	2	18450000	18450200
f2	2	18450200	18450600
i2	2	18450600	18451200
i3	2	18451200	18451400
e1	2	18451400	18452000
e2	2	18452000	18452200
i3	2	18452200	18453000
e3	2	18453000	18454000
e1	2	18454000	18454800
i3	2	18454800	18455200
i2	2	18455200	18455800
i3	2	18455800	18456200
i2	2	18456200	18456600
i3	2	18456600	18457400
e1	2	18457400	18458000
e3	2	18458000	18458400
e4	2	18458400	18459600
e5	2	18459600	18459800
i3	2	18459800	18460600
i2	2	18460600	18461000
i3	2	18461000	18461800
i2	2	18461800	18462200
f2	2	18462200	18462600
i2	2	18462600	18462800
i3	2	18462800	18463000
i2	2	18463000	18464200
i3	2	18464200	18466200
i2	2	18466200	18466600
i3	2	18466600	18466800
i2	2	18466800	18467200
e5	2	18467200	18467400
e4	2	18467400	18468400
e3	2	18468400	18468600
e1	2	18468600	18469200
i3	2	18469200	18469800
i2	2	18469800	18470000
i3	2	18470000	18470600
i2	2	18470600	18473000
i3	2	18473000	18473400
i2	2	18473400	18473800
i3	2	18473800	18474800
i2	2	18474800	18475000
i3	2	18475000	18475200
i1	2	18475200	18475400
f2	2	18475400	18475600
i1	2	18475600	18476000
f2	2	18476000	18477800
i2	2	18477800	18478000
i3	2	18478000	18478400
i2	2	18478400	18478800
f2	2	18478800	18480400
i1	2	18480400	18480600
f2	2	18480600	18481000
i1	2	18481000	18481200
f2	2	18481200	18482400
i2	2	18482400	18484200
i3	2	18484200	18484400
e1	2	18484400	18485000
e3	2	18485000	18485400
i3	2	18485400	18486600
i2	2	18486600	18486800
i3	2	18486800	18487000
i2	2	18487000	18489000
i3	2	18489000	18489600
e1	2	18489600	18490200
e3	2	18490200	18490400
e4	2	18490400	18491200
e5	2	18491200	18492200
f3	2	18492200	18492800
i3	2	18492800	18493800
i2	2	18493800	18494800
i3	2	18494800	18495200
i2	2	18495200	18495400
e2	2	18495400	18496000
i2	2	18496000	18496200
i3	2	18496200	18497000
h4	2	18497000	18498600
i3	2	18498600	18499000
e1	2	18499000	18499600
e3	2	18499600	18500400
e5	2	18500400	18501400
e3	2	18501400	18501800
e4	2	18501800	18502000
e1	2	18502000	18502400
i3	2	18502400	18503200
e1	2	18503200	18503800
e3	2	18503800	18504400
i3	2	18504400	18505000
i2	2	18505000	18505200
e2	2	18505200	18505800
f3	2	18505800	18506200
e5	2	18506200	18508400
f3	2	18508400	18510400
i3	2	18510400	18510800
i2	2	18510800	18511000
i3	2	18511000	18511800
e5	2	18511800	18512800
e4	2	18512800	18513400
e3	2	18513400	18514200
e4	2	18514200	18515800
e1	2	18515800	18516400
i3	2	18516400	18517600
i2	2	18517600	18517800
f2	2	18517800	18518000
i2	2	18518000	18518400
i3	2	18518400	18518600
i2	2	18518600	18518800
e2	2	18518800	18519600
i2	2	18519600	18519800
i3	2	18519800	18520000
i2	2	18520000	18520800
f2	2	18520800	18521200
i2	2	18521200	18521600
i3	2	18521600	18521800
i2	2	18521800	18522400
f2	2	18522400	18523000
i2	2	18523000	18523200
i3	2	18523200	18524400
e1	2	18524400	18525000
e3	2	18525000	18525200
e4	2	18525200	18525600
e3	2	18525600	18526000
i2	2	18526000	18526400
i3	2	18526400	18527000
f2	2	18527000	18527800
i1	2	18527800	18528600
f2	2	18528600	18529000
i3	2	18529000	18529400
i1	2	18529400	18529600
f2	2	18529600	18530800
f1	2	18530800	18531600
i3	2	18531600	18533000
i2	2	18533000	18537000
i3	2	18537000	18537200
i2	2	18537200	18537400
e2	2	18537400	18538000
i2	2	18538000	18538200
i3	2	18538200	18539600
i2	2	18539600	18540200
i3	2	18540200	18540400
i2	2	18540400	18540800
i3	2	18540800	18541800
e5	2	18541800	18543400
e4	2	18543400	18544400
e3	2	18544400	18544800
e4	2	18544800	18545200
e3	2	18545200	18545400
e4	2	18545400	18546400
e3	2	18546400	18546600
e4	2	18546600	18547600
e3	2	18547600	18548000
e1	2	18548000	18548600
i3	2	18548600	18549200
e5	2	18549200	18550200
e3	2	18550200	18550800
e4	2	18550800	18551200
e3	2	18551200	18551600
e1	2	18551600	18552000
i3	2	18552000	18552400
e2	2	18552400	18553000
e5	2	18553000	18554200
e4	2	18554200	18554600
e5	2	18554600	18555000
e4	2	18555000	18555600
e3	2	18555600	18556000
e1	2	18556000	18556600
i3	2	18556600	18557200
i2	2	18557200	18558200
i3	2	18558200	18558400
i2	2	18558400	18558600
i3	2	18558600	18558800
f2	2	18558800	18559200
f1	2	18559200	18559600
f2	2	18559600	18559800
i1	2	18559800	18560200
f2	2	18560200	18560800
f1	2	18560800	18561200
i1	2	18561200	18561600
i3	2	18561600	18562200
e1	2	18562200	18562800
e4	2	18562800	18563000
e5	2	18563000	18563200
i3	2	18563200	18564000
e1	2	18564000	18565000
e3	2	18565000	18566000
e4	2	18566000	18566200
e5	2	18566200	18567000
i3	2	18567000	18568000
e1	2	18568000	18568400
e3	2	18568400	18568600
e4	2	18568600	18569200
e5	2	18569200	18569600
i3	2	18569600	18571600
e1	2	18571600	18572200
i3	2	18572200	18572400
e1	2	18572400	18573000
e3	2	18573000	18573600
e4	2	18573600	18574400
e3	2	18574400	18574800
e4	2	18574800	18575200
e5	2	18575200	18576800
i3	2	18576800	18577000
i2	2	18577000	18578200
e2	2	18578200	18578400
i2	2	18578400	18578800
i3	2	18578800	18579400
i2	2	18579400	18582200
i3	2	18582200	18582600
i2	2	18582600	18582800
f2	2	18582800	18583800
i2	2	18583800	18584000
i3	2	18584000	18585000
e5	2	18585000	18585200
e4	2	18585200	18586000
e3	2	18586000	18586200
e1	2	18586200	18586800
i3	2	18586800	18587200
e3	2	18587200	18587800
e1	2	18587800	18588200
i3	2	18588200	18588600
i2	2	18588600	18589200
i3	2	18589200	18589600
i2	2	18589600	18590400
i3	2	18590400	18591600
f3	2	18591600	18592600
i3	2	18592600	18594200
h4	2	18594200	18594400
h2	2	18594400	18594600
h3	2	18594600	18594800
h4	2	18594800	18595000
i3	2	18595000	18596600
e5	2	18596600	18596800
e4	2	18596800	18597000
e3	2	18597000	18597800
e1	2	18597800	18598400
i3	2	18598400	18599200
i1	2	18599200	18599400
f2	2	18599400	18600600
i1	2	18600600	18600800
f2	2	18600800	18601200
i3	2	18601200	18603600
e2	2	18603600	18604600
i2	2	18604600	18604800
i3	2	18604800	18605800
i2	2	18605800	18606800
i3	2	18606800	18607200
f2	2	18607200	18607800
i1	2	18607800	18608000
f2	2	18608000	18608600
f1	2	18608600	18609000
i1	2	18609000	18609200
f1	2	18609200	18609400
f2	2	18609400	18610400
i3	2	18610400	18611000
e1	2	18611000	18611800
e3	2	18611800	18612600
i3	2	18612600	18613400
e1	2	18613400	18614200
e3	2	18614200	18614800
i3	2	18614800	18616000
i2	2	18616000	18617400
i3	2	18617400	18618000
i2	2	18618000	18618200
e1	2	18618200	18619800
e2	2	18619800	18620000
i2	2	18620000	18620200
i3	2	18620200	18620600
i2	2	18620600	18620800
i3	2	18620800	18622000
i2	2	18622000	18622400
i3	2	18622400	18622800
i2	2	18622800	18623400
i3	2	18623400	18624200
e1	2	18624200	18625200
e5	2	18625200	18625600
i3	2	18625600	18626200
e2	2	18626200	18627400
i3	2	18627400	18627800
f2	2	18627800	18628000
i1	2	18628000	18628400
f2	2	18628400	18630400
f1	2	18630400	18630600
i1	2	18630600	18631600
f2	2	18631600	18632400
i1	2	18632400	18632800
f2	2	18632800	18633800
i1	2	18633800	18634400
f2	2	18634400	18635200
i1	2	18635200	18635400
f2	2	18635400	18635600
f1	2	18635600	18635800
f2	2	18635800	18636200
i1	2	18636200	18636400
i2	2	18636400	18636600
i3	2	18636600	18638000
e5	2	18638000	18638400
e3	2	18638400	18639200
e1	2	18639200	18639800
i3	2	18639800	18640200
i2	2	18640200	18640400
i3	2	18640400	18640800
i2	2	18640800	18641800
f2	2	18641800	18642400
i2	2	18642400	18643600
i3	2	18643600	18644200
f2	2	18644200	18645000
i3	2	18645000	18645400
f2	2	18645400	18645800
f1	2	18645800	18646400
i1	2	18646400	18647600
f2	2	18647600	18648200
i1	2	18648200	18648600
i3	2	18648600	18648800
i2	2	18648800	18649000
f2	2	18649000	18649200
i2	2	18649200	18649600
i3	2	18649600	18649800
i2	2	18649800	18650000
i3	2	18650000	18650200
i2	2	18650200	18650600
i3	2	18650600	18651200
h4	2	18651200	18651600
h3	2	18651600	18653000
h2	2	18653000	18653600
h3	2	18653600	18655400
f3	2	18655400	18655800
i3	2	18655800	18656000
e1	2	18656000	18656600
e3	2	18656600	18657000
e4	2	18657000	18657400
e3	2	18657400	18657800
e4	2	18657800	18658200
e3	2	18658200	18658400
e5	2	18658400	18659000
i3	2	18659000	18659800
h4	2	18659800	18660200
i3	2	18660200	18660400
e2	2	18660400	18660600
i3	2	18660600	18660800
e2	2	18660800	18661400
e1	2	18661400	18662200
e4	2	18662200	18662400
e3	2	18662400	18662800
i3	2	18662800	18663800
e2	2	18663800	18664000
i2	2	18664000	18664200
i3	2	18664200	18665000
e5	2	18665000	18665200
e3	2	18665200	18665600
e1	2	18665600	18666400
i3	2	18666400	18666600
e1	2	18666600	18667200
e3	2	18667200	18668400
i3	2	18668400	18670200
e1	2	18670200	18670600
e4	2	18670600	18671200
e5	2	18671200	18671400
f3	2	18671400	18672000
i3	2	18672000	18672600
i2	2	18672600	18672800
e2	2	18672800	18673000
e1	2	18673000	18673400
e3	2	18673400	18673800
e5	2	18673800	18675200
f3	2	18675200	18675600
i3	2	18675600	18676000
h4	2	18676000	18676600
i3	2	18676600	18677400
e1	2	18677400	18678000
e4	2	18678000	18679200
e5	2	18679200	18679800
i3	2	18679800	18682600
e2	2	18682600	18682800
e1	2	18682800	18683800
i3	2	18683800	18684400
e5	2	18684400	18685000
e4	2	18685000	18685200
e3	2	18685200	18685400
e1	2	18685400	18686200
i3	2	18686200	18686400
e1	2	18686400	18686800
e3	2	18686800	18687400
i3	2	18687400	18688800
i2	2	18688800	18690800
i3	2	18690800	18691600
e2	2	18691600	18693400
f3	2	18693400	18694200
e5	2	18694200	18695000
f3	2	18695000	18696000
e2	2	18696000	18696800
i3	2	18696800	18697200
i2	2	18697200	18697400
i3	2	18697400	18697800
i1	2	18697800	18698000
f2	2	18698000	18699200
i3	2	18699200	18700400
e4	2	18700400	18700800
e3	2	18700800	18701400
e1	2	18701400	18702000
i3	2	18702000	18702600
h4	2	18702600	18703200
i3	2	18703200	18704000
i2	2	18704000	18704800
f2	2	18704800	18706400
i2	2	18706400	18707800
i3	2	18707800	18708400
f3	2	18708400	18708600
f1	2	18708600	18710200
i1	2	18710200	18711000
f1	2	18711000	18711600
i1	2	18711600	18711800
i3	2	18711800	18712000
f3	2	18712000	18712400
f1	2	18712400	18713000
f2	2	18713000	18714200
i1	2	18714200	18714400
i3	2	18714400	18715200
f2	2	18715200	18715400
i1	2	18715400	18716000
f2	2	18716000	18716400
i1	2	18716400	18718400
f2	2	18718400	18719200
i1	2	18719200	18719400
f2	2	18719400	18720800
i3	2	18720800	18721600
i2	2	18721600	18721800
i3	2	18721800	18722600
i2	2	18722600	18723200
i3	2	18723200	18723800
i2	2	18723800	18724800
i3	2	18724800	18725400
i2	2	18725400	18725600
i3	2	18725600	18725800
i2	2	18725800	18726200
i3	2	18726200	18726400
i1	2	18726400	18726600
f2	2	18726600	18729000
i1	2	18729000	18729600
f2	2	18729600	18730000
i1	2	18730000	18730200
i3	2	18730200	18731000
e1	2	18731000	18731600
e3	2	18731600	18731800
e4	2	18731800	18732400
e5	2	18732400	18732800
i3	2	18732800	18733400
e2	2	18733400	18734200
i2	2	18734200	18735800
i3	2	18735800	18737000
e5	2	18737000	18738400
e4	2	18738400	18739600
e3	2	18739600	18740000
e4	2	18740000	18740400
e3	2	18740400	18741200
e1	2	18741200	18741800
i3	2	18741800	18742800
e2	2	18742800	18743200
e1	2	18743200	18744000
i2	2	18744000	18744200
i3	2	18744200	18745200
i2	2	18745200	18745400
e2	2	18745400	18746000
f3	2	18746000	18748600
e1	2	18748600	18749000
e2	2	18749000	18749200
i3	2	18749200	18749400
e2	2	18749400	18749800
i3	2	18749800	18751000
e4	2	18751000	18751800
e3	2	18751800	18752200
e1	2	18752200	18752800
i3	2	18752800	18753000
e2	2	18753000	18753800
e4	2	18753800	18754000
e5	2	18754000	18754800
i3	2	18754800	18755400
e3	2	18755400	18755800
e1	2	18755800	18756200
i3	2	18756200	18756600
e1	2	18756600	18757000
e3	2	18757000	18757200
i3	2	18757200	18757800
e5	2	18757800	18758600
e4	2	18758600	18762400
e3	2	18762400	18763400
e4	2	18763400	18763600
e3	2	18763600	18764800
e4	2	18764800	18765200
e3	2	18765200	18765600
e4	2	18765600	18766400
e3	2	18766400	18766600
e4	2	18766600	18770000
e3	2	18770000	18770800
e4	2	18770800	18771400
e3	2	18771400	18771600
e4	2	18771600	18771800
e3	2	18771800	18772000
e4	2	18772000	18772200
e1	2	18772200	18772800
i3	2	18772800	18773600
f3	2	18773600	18774400
i2	2	18774400	18774600
f2	2	18774600	18775000
i1	2	18775000	18775200
f2	2	18775200	18775600
i2	2	18775600	18775800
i3	2	18775800	18776400
i2	2	18776400	18776600
f2	2	18776600	18777000
i3	2	18777000	18777400
i2	2	18777400	18777600
e2	2	18777600	18778400
i3	2	18778400	18779400
e2	2	18779400	18780000
i2	2	18780000	18781200
i3	2	18781200	18781400
i2	2	18781400	18781600
f2	2	18781600	18781800
i2	2	18781800	18782000
i3	2	18782000	18782400
i2	2	18782400	18783000
f3	2	18783000	18783200
i2	2	18783200	18784000
e2	2	18784000	18784200
i2	2	18784200	18784400
i3	2	18784400	18784800
i2	2	18784800	18785000
i3	2	18785000	18785200
i2	2	18785200	18785600
i3	2	18785600	18786600
e2	2	18786600	18786800
e1	2	18786800	18788000
e3	2	18788000	18788400
i3	2	18788400	18789600
i2	2	18789600	18789800
e2	2	18789800	18790200
i2	2	18790200	18790600
i3	2	18790600	18791400
i2	2	18791400	18791600
e2	2	18791600	18792200
i2	2	18792200	18792400
i3	2	18792400	18792800
e1	2	18792800	18793600
e3	2	18793600	18794800
e4	2	18794800	18795000
e5	2	18795000	18795200
i3	2	18795200	18796000
e2	2	18796000	18796800
i2	2	18796800	18797000
i3	2	18797000	18798000
i2	2	18798000	18798600
i3	2	18798600	18799800
e5	2	18799800	18800000
e4	2	18800000	18800400
e3	2	18800400	18800800
e1	2	18800800	18801400
i3	2	18801400	18803200
i1	2	18803200	18804400
f2	2	18804400	18805000
i1	2	18805000	18806000
f2	2	18806000	18806400
i3	2	18806400	18807800
i1	2	18807800	18808200
f1	2	18808200	18809800
f2	2	18809800	18810000
e2	2	18810000	18811000
i2	2	18811000	18811200
i3	2	18811200	18811600
i2	2	18811600	18811800
i3	2	18811800	18812000
i2	2	18812000	18812800
i3	2	18812800	18813200
i2	2	18813200	18813400
e2	2	18813400	18813800
i3	2	18813800	18815400
e5	2	18815400	18816000
e4	2	18816000	18817200
e3	2	18817200	18817800
e1	2	18817800	18818400
i3	2	18818400	18820600
i2	2	18820600	18820800
e2	2	18820800	18821800
i3	2	18821800	18823400
e5	2	18823400	18824000
e4	2	18824000	18824800
e3	2	18824800	18825000
e1	2	18825000	18825800
i3	2	18825800	18826000
e1	2	18826000	18826600
i3	2	18826600	18827000
e5	2	18827000	18828400
e4	2	18828400	18829600
e1	2	18829600	18830600
i3	2	18830600	18831200
e1	2	18831200	18831600
i3	2	18831600	18832000
e2	2	18832000	18832600
i3	2	18832600	18833200
i2	2	18833200	18833400
e2	2	18833400	18833800
i2	2	18833800	18834000
i3	2	18834000	18834200
i2	2	18834200	18834400
e2	2	18834400	18835000
e1	2	18835000	18835200
i3	2	18835200	18835400
e5	2	18835400	18836000
i3	2	18836000	18837000
e3	2	18837000	18838600
e1	2	18838600	18839200
i3	2	18839200	18839800
e1	2	18839800	18840400
e3	2	18840400	18840600
i2	2	18840600	18842200
i3	2	18842200	18842400
i2	2	18842400	18842600
f2	2	18842600	18843400
i3	2	18843400	18843800
f2	2	18843800	18844400
i2	2	18844400	18845200
i3	2	18845200	18845800
i1	2	18845800	18846600
f2	2	18846600	18847800
i2	2	18847800	18848600
f2	2	18848600	18849800
i3	2	18849800	18850200
i2	2	18850200	18850600
i3	2	18850600	18851200
e1	2	18851200	18852200
e3	2	18852200	18852400
e4	2	18852400	18852800
e5	2	18852800	18853600
i3	2	18853600	18854800
f2	2	18854800	18855200
i2	2	18855200	18855400
i3	2	18855400	18855800
e1	2	18855800	18856400
e3	2	18856400	18857000
i3	2	18857000	18858200
e2	2	18858200	18859200
i3	2	18859200	18859600
e1	2	18859600	18860400
e3	2	18860400	18861000
e4	2	18861000	18862000
e5	2	18862000	18862600
i3	2	18862600	18863200
e5	2	18863200	18863600
e2	2	18863600	18864200
e1	2	18864200	18864600
i3	2	18864600	18866000
e2	2	18866000	18866600
i2	2	18866600	18866800
i3	2	18866800	18867600
f2	2	18867600	18868200
i1	2	18868200	18868400
i3	2	18868400	18869200
f2	2	18869200	18869400
f1	2	18869400	18870600
i3	2	18870600	18870800
e5	2	18870800	18871400
i3	2	18871400	18872200
e3	2	18872200	18873000
e1	2	18873000	18873600
e2	2	18873600	18874200
i3	2	18874200	18875200
e1	2	18875200	18875600
i3	2	18875600	18875800
e2	2	18875800	18876800
e4	2	18876800	18877000
e3	2	18877000	18877200
e5	2	18877200	18877400
i3	2	18877400	18878800
e5	2	18878800	18879800
i3	2	18879800	18880400
e5	2	18880400	18880800
e3	2	18880800	18881000
e4	2	18881000	18881400
e3	2	18881400	18881800
e1	2	18881800	18882400
i3	2	18882400	18883400
f3	2	18883400	18889000
i2	2	18889000	18889200
i3	2	18889200	18889800
i2	2	18889800	18890200
h4	2	18890200	18890400
i3	2	18890400	18891600
i2	2	18891600	18892600
i3	2	18892600	18892800
i2	2	18892800	18893000
i3	2	18893000	18893200
i2	2	18893200	18893800
i3	2	18893800	18894200
e1	2	18894200	18895000
e3	2	18895000	18895400
e4	2	18895400	18897800
e5	2	18897800	18898200
i3	2	18898200	18899000
e3	2	18899000	18899200
e4	2	18899200	18899800
e5	2	18899800	18900800
i3	2	18900800	18901400
f3	2	18901400	18904000
e5	2	18904000	18905600
e4	2	18905600	18906600
e3	2	18906600	18907000
e1	2	18907000	18907800
i3	2	18907800	18909000
i2	2	18909000	18909600
i3	2	18909600	18910400
e1	2	18910400	18911800
i3	2	18911800	18912600
e2	2	18912600	18913200
i3	2	18913200	18913400
i2	2	18913400	18913600
f2	2	18913600	18915800
i1	2	18915800	18916000
f2	2	18916000	18916400
i2	2	18916400	18917000
i3	2	18917000	18917600
e5	2	18917600	18917800
e3	2	18917800	18918600
e1	2	18918600	18919000
i3	2	18919000	18919400
e1	2	18919400	18920200
e3	2	18920200	18921000
i3	2	18921000	18921800
e2	2	18921800	18922200
i3	2	18922200	18923000
e1	2	18923000	18923400
e3	2	18923400	18925400
e4	2	18925400	18925800
e3	2	18925800	18926000
e4	2	18926000	18930400
e5	2	18930400	18931800
i3	2	18931800	18932400
e3	2	18932400	18932800
e1	2	18932800	18933400
i3	2	18933400	18933800
i2	2	18933800	18934400
i3	2	18934400	18935400
e5	2	18935400	18936200
e4	2	18936200	18936800
e3	2	18936800	18937400
e1	2	18937400	18938000
i3	2	18938000	18939200
i2	2	18939200	18939400
e2	2	18939400	18939600
f3	2	18939600	18940200
i3	2	18940200	18941600
e5	2	18941600	18942000
e4	2	18942000	18942200
e3	2	18942200	18943400
e4	2	18943400	18943800
e3	2	18943800	18944400
e1	2	18944400	18945000
i3	2	18945000	18946200
f3	2	18946200	18946400
e5	2	18946400	18948600
e4	2	18948600	18949400
e1	2	18949400	18950000
i3	2	18950000	18950800
e1	2	18950800	18951400
e3	2	18951400	18952000
e4	2	18952000	18952600
e5	2	18952600	18952800
i3	2	18952800	18953200
e1	2	18953200	18954000
i3	2	18954000	18954800
e5	2	18954800	18955600
i3	2	18955600	18955800
e1	2	18955800	18956600
i3	2	18956600	18956800
i2	2	18956800	18957400
f2	2	18957400	18957800
i1	2	18957800	18958000
f2	2	18958000	18958400
i3	2	18958400	18959000
f2	2	18959000	18959600
i2	2	18959600	18959800
f2	2	18959800	18960600
i3	2	18960600	18961400
f2	2	18961400	18962000
i2	2	18962000	18962600
i3	2	18962600	18963000
i2	2	18963000	18963200
e2	2	18963200	18963800
i2	2	18963800	18964000
i3	2	18964000	18965400
e1	2	18965400	18966000
e4	2	18966000	18966800
i3	2	18966800	18967800
e5	2	18967800	18968200
e4	2	18968200	18968400
e3	2	18968400	18969200
e4	2	18969200	18969800
e3	2	18969800	18970000
e4	2	18970000	18970600
e1	2	18970600	18971400
i3	2	18971400	18971800
h4	2	18971800	18972800
i3	2	18972800	18973400
e1	2	18973400	18974000
i3	2	18974000	18975200
e5	2	18975200	18975600
e3	2	18975600	18976200
e1	2	18976200	18976800
i3	2	18976800	18977400
e2	2	18977400	18978800
i2	2	18978800	18979000
i3	2	18979000	18979600
e1	2	18979600	18980400
e3	2	18980400	18980600
i3	2	18980600	18982000
e1	2	18982000	18982600
e4	2	18982600	18983600
e5	2	18983600	18984400
e4	2	18984400	18985200
e3	2	18985200	18985400
e1	2	18985400	18986600
e4	2	18986600	18987600
e5	2	18987600	18988000
e4	2	18988000	18988400
e5	2	18988400	18989200
f3	2	18989200	18989400
e2	2	18989400	18989800
i3	2	18989800	18991000
i2	2	18991000	18991200
e2	2	18991200	18991400
e1	2	18991400	18992200
e3	2	18992200	18992400
i3	2	18992400	18992600
f3	2	18992600	18993200
i3	2	18993200	18994200
i1	2	18994200	18994400
f1	2	18994400	18994800
f2	2	18994800	18995000
i2	2	18995000	18995400
i3	2	18995400	18996000
e1	2	18996000	18996800
e3	2	18996800	18997400
e4	2	18997400	18997600
e5	2	18997600	18998200
i3	2	18998200	19000200
e2	2	19000200	19000600
i3	2	19000600	19000800
e1	2	19000800	19001600
e2	2	19001600	19001800
i3	2	19001800	19004000
e3	2	19004000	19004800
e1	2	19004800	19005600
i3	2	19005600	19006000
e5	2	19006000	19006400
i3	2	19006400	19007200
e1	2	19007200	19007800
i3	2	19007800	19008200
i2	2	19008200	19008400
f2	2	19008400	19009200
i3	2	19009200	19009800
i2	2	19009800	19010400
i3	2	19010400	19011600
e2	2	19011600	19012600
i3	2	19012600	19013200
i2	2	19013200	19013600
i3	2	19013600	19013800
i2	2	19013800	19014400
i3	2	19014400	19015800
e1	2	19015800	19016600
e3	2	19016600	19017400
e5	2	19017400	19017600
i3	2	19017600	19018600
e1	2	19018600	19019200
i3	2	19019200	19020200
i2	2	19020200	19020600
i3	2	19020600	19020800
i2	2	19020800	19021800
i3	2	19021800	19022600
e5	2	19022600	19023200
e4	2	19023200	19023400
e5	2	19023400	19023600
e4	2	19023600	19026000
e3	2	19026000	19026800
e1	2	19026800	19027400
i3	2	19027400	19028400
i2	2	19028400	19028600
f2	2	19028600	19028800
i2	2	19028800	19029400
i3	2	19029400	19030200
i2	2	19030200	19030600
i3	2	19030600	19031200
i2	2	19031200	19031800
i3	2	19031800	19032400
i2	2	19032400	19032800
i3	2	19032800	19033000
i2	2	19033000	19033400
i3	2	19033400	19033800
e2	2	19033800	19034000
e1	2	19034000	19034800
e3	2	19034800	19035000
e4	2	19035000	19035600
e5	2	19035600	19036400
i3	2	19036400	19037800
i2	2	19037800	19038400
i3	2	19038400	19039200
e2	2	19039200	19039800
e1	2	19039800	19040600
f3	2	19040600	19041400
e5	2	19041400	19042000
i3	2	19042000	19042600
e1	2	19042600	19043000
i3	2	19043000	19043800
e2	2	19043800	19044800
i3	2	19044800	19046200
i2	2	19046200	19047400
i3	2	19047400	19048200
i2	2	19048200	19048600
i3	2	19048600	19049400
i2	2	19049400	19049800
e2	2	19049800	19050200
i2	2	19050200	19050400
i3	2	19050400	19051000
i2	2	19051000	19051800
i3	2	19051800	19053200
i2	2	19053200	19053600
e2	2	19053600	19053800
e1	2	19053800	19054400
i3	2	19054400	19054800
e3	2	19054800	19055000
e4	2	19055000	19056000
e5	2	19056000	19056200
f3	2	19056200	19057000
i3	2	19057000	19058200
i2	2	19058200	19058400
e2	2	19058400	19059000
f3	2	19059000	19061200
i3	2	19061200	19061800
i2	2	19061800	19062000
e2	2	19062000	19063000
f3	2	19063000	19064800
i3	2	19064800	19065600
e2	2	19065600	19065800
e1	2	19065800	19066800
e4	2	19066800	19067000
e5	2	19067000	19068400
i3	2	19068400	19069600
e5	2	19069600	19070200
f3	2	19070200	19070400
e2	2	19070400	19071000
i3	2	19071000	19071400
h4	2	19071400	19072000
i3	2	19072000	19072400
e1	2	19072400	19073000
e4	2	19073000	19073200
e3	2	19073200	19073400
e4	2	19073400	19073800
e5	2	19073800	19074600
i3	2	19074600	19075200
f3	2	19075200	19078600
i2	2	19078600	19079200
i3	2	19079200	19079400
e1	2	19079400	19080000
i3	2	19080000	19080400
f2	2	19080400	19080600
i1	2	19080600	19081000
f2	2	19081000	19081200
f1	2	19081200	19081600
i1	2	19081600	19082400
f1	2	19082400	19082800
i1	2	19082800	19083200
f1	2	19083200	19083600
i1	2	19083600	19084200
f1	2	19084200	19084600
i1	2	19084600	19085200
f1	2	19085200	19085600
i1	2	19085600	19085800
i3	2	19085800	19086800
e5	2	19086800	19088000
e3	2	19088000	19088400
e1	2	19088400	19089000
i3	2	19089000	19090000
e1	2	19090000	19090600
i3	2	19090600	19091600
e5	2	19091600	19092000
i3	2	19092000	19092200
e1	2	19092200	19093200
i3	2	19093200	19094000
i2	2	19094000	19094800
i3	2	19094800	19095200
i2	2	19095200	19096400
i3	2	19096400	19096800
e1	2	19096800	19097400
e3	2	19097400	19098200
e4	2	19098200	19099200
e5	2	19099200	19099400
e4	2	19099400	19099600
e1	2	19099600	19099800
e2	2	19099800	19100200
i3	2	19100200	19101200
i2	2	19101200	19103000
i3	2	19103000	19103600
i2	2	19103600	19104400
i3	2	19104400	19104800
e1	2	19104800	19105600
e4	2	19105600	19106200
i3	2	19106200	19107600
i2	2	19107600	19108000
i3	2	19108000	19109600
e2	2	19109600	19110400
i3	2	19110400	19110600
e3	2	19110600	19111200
e1	2	19111200	19111800
i3	2	19111800	19112400
e5	2	19112400	19112600
e4	2	19112600	19113000
e1	2	19113000	19113800
e3	2	19113800	19114000
i3	2	19114000	19115800
e5	2	19115800	19116600
e4	2	19116600	19117200
e5	2	19117200	19117400
e4	2	19117400	19119800
e3	2	19119800	19120200
e4	2	19120200	19120400
e3	2	19120400	19120800
e4	2	19120800	19124400
e3	2	19124400	19125200
e1	2	19125200	19125800
i3	2	19125800	19127400
e3	2	19127400	19128000
e4	2	19128000	19129200
e3	2	19129200	19130000
e1	2	19130000	19130600
i3	2	19130600	19131600
i2	2	19131600	19131800
i3	2	19131800	19132200
i2	2	19132200	19132400
i3	2	19132400	19132800
i2	2	19132800	19133600
i1	2	19133600	19133800
f2	2	19133800	19134200
f1	2	19134200	19134800
i3	2	19134800	19136000
e2	2	19136000	19137200
e1	2	19137200	19137400
e3	2	19137400	19138200
e1	2	19138200	19138600
i3	2	19138600	19139000
i2	2	19139000	19139400
e2	2	19139400	19139600
e1	2	19139600	19140600
i2	2	19140600	19140800
i3	2	19140800	19141600
i2	2	19141600	19141800
i3	2	19141800	19142000
i2	2	19142000	19143400
i3	2	19143400	19143800
e5	2	19143800	19144400
i3	2	19144400	19145000
f2	2	19145000	19146800
i3	2	19146800	19147600
i2	2	19147600	19147800
f2	2	19147800	19148000
i2	2	19148000	19148400
i3	2	19148400	19148800
i2	2	19148800	19149000
f2	2	19149000	19150800
i2	2	19150800	19151000
i3	2	19151000	19151400
i2	2	19151400	19152200
e2	2	19152200	19152400
i2	2	19152400	19152600
i3	2	19152600	19153600
i2	2	19153600	19154000
i3	2	19154000	19154400
i2	2	19154400	19154600
e2	2	19154600	19155400
i2	2	19155400	19155600
i3	2	19155600	19156600
i2	2	19156600	19157400
i3	2	19157400	19157600
i2	2	19157600	19158200
i3	2	19158200	19158400
i2	2	19158400	19160200
i3	2	19160200	19161200
i2	2	19161200	19161400
f3	2	19161400	19162000
i2	2	19162000	19162400
i3	2	19162400	19163800
e2	2	19163800	19165200
i3	2	19165200	19166000
e1	2	19166000	19166800
i3	2	19166800	19167200
i2	2	19167200	19168600
i3	2	19168600	19169400
i2	2	19169400	19169600
i3	2	19169600	19170200
i2	2	19170200	19170400
i3	2	19170400	19170800
i2	2	19170800	19171200
i3	2	19171200	19171800
i2	2	19171800	19172000
i3	2	19172000	19172800
i2	2	19172800	19174000
i3	2	19174000	19174200
i2	2	19174200	19174800
i3	2	19174800	19175000
i2	2	19175000	19175200
i3	2	19175200	19175800
i2	2	19175800	19176000
e2	2	19176000	19177000
i2	2	19177000	19177200
i3	2	19177200	19178200
i2	2	19178200	19178600
i3	2	19178600	19178800
i2	2	19178800	19180000
i3	2	19180000	19180600
e2	2	19180600	19181400
i2	2	19181400	19181600
i3	2	19181600	19183000
f3	2	19183000	19183400
e5	2	19183400	19184200
e4	2	19184200	19184800
e5	2	19184800	19185000
e3	2	19185000	19185800
e1	2	19185800	19186600
i3	2	19186600	19188800
i2	2	19188800	19190000
i3	2	19190000	19190200
i2	2	19190200	19191400
i3	2	19191400	19191800
i2	2	19191800	19192000
e2	2	19192000	19192400
i2	2	19192400	19192600
i3	2	19192600	19193600
e5	2	19193600	19194400
i3	2	19194400	19195600
h4	2	19195600	19196000
i3	2	19196000	19197200
i2	2	19197200	19198000
i3	2	19198000	19198400
i2	2	19198400	19198800
f2	2	19198800	19199400
f1	2	19199400	19199600
f2	2	19199600	19200200
i2	2	19200200	19200400
i3	2	19200400	19201400
i2	2	19201400	19202200
f3	2	19202200	19203200
i3	2	19203200	19204600
e2	2	19204600	19204800
i3	2	19204800	19205200
i1	2	19205200	19205400
f2	2	19205400	19206000
i1	2	19206000	19206800
f2	2	19206800	19207600
i1	2	19207600	19208400
f2	2	19208400	19208800
f1	2	19208800	19209200
i1	2	19209200	19209800
f2	2	19209800	19210200
f1	2	19210200	19210800
f2	2	19210800	19211000
i1	2	19211000	19213000
f2	2	19213000	19213800
i1	2	19213800	19214400
f2	2	19214400	19215400
i1	2	19215400	19215800
f2	2	19215800	19216200
i2	2	19216200	19216400
i3	2	19216400	19217200
i1	2	19217200	19217400
f2	2	19217400	19219000
i1	2	19219000	19220200
h4	2	19220200	19220600
i1	2	19220600	19220800
f2	2	19220800	19221600
i1	2	19221600	19222000
f2	2	19222000	19223000
i1	2	19223000	19223200
f2	2	19223200	19223400
i2	2	19223400	19223600
f2	2	19223600	19224800
i1	2	19224800	19225200
f2	2	19225200	19227000
i3	2	19227000	19227800
i2	2	19227800	19228400
i3	2	19228400	19229200
e1	2	19229200	19230200
e4	2	19230200	19230400
e5	2	19230400	19231200
i3	2	19231200	19232600
i2	2	19232600	19232800
e2	2	19232800	19233600
f3	2	19233600	19235200
i3	2	19235200	19237400
e2	2	19237400	19237600
e1	2	19237600	19238400
e3	2	19238400	19238600
e4	2	19238600	19238800
e5	2	19238800	19239200
i3	2	19239200	19240200
e2	2	19240200	19242200
i3	2	19242200	19243600
e1	2	19243600	19244600
e2	2	19244600	19244800
i2	2	19244800	19245000
i3	2	19245000	19245800
e1	2	19245800	19246800
e4	2	19246800	19247400
e5	2	19247400	19248200
i3	2	19248200	19249000
f3	2	19249000	19249800
i3	2	19249800	19250200
i2	2	19250200	19250400
i3	2	19250400	19251000
i2	2	19251000	19251400
f3	2	19251400	19251800
i3	2	19251800	19252400
f3	2	19252400	19253400
i3	2	19253400	19253800
f3	2	19253800	19254800
i2	2	19254800	19255200
i3	2	19255200	19255800
i2	2	19255800	19256400
f2	2	19256400	19257200
i1	2	19257200	19258400
f2	2	19258400	19259400
i1	2	19259400	19260000
i3	2	19260000	19260800
i1	2	19260800	19261000
e2	2	19261000	19262200
i1	2	19262200	19263200
f1	2	19263200	19263400
f2	2	19263400	19263600
i1	2	19263600	19265000
f2	2	19265000	19265200
f1	2	19265200	19265400
f2	2	19265400	19266400
i3	2	19266400	19266800
f3	2	19266800	19267400
e1	2	19267400	19268200
i3	2	19268200	19269600
e1	2	19269600	19270200
e3	2	19270200	19271200
e5	2	19271200	19271400
i3	2	19271400	19272400
e1	2	19272400	19272800
e3	2	19272800	19273000
e4	2	19273000	19273600
e5	2	19273600	19275400
e3	2	19275400	19275800
e4	2	19275800	19276200
e3	2	19276200	19277000
e1	2	19277000	19277800
i3	2	19277800	19278800
e5	2	19278800	19279200
e4	2	19279200	19280600
e3	2	19280600	19280800
e1	2	19280800	19281600
e2	2	19281600	19281800
i2	2	19281800	19282400
i3	2	19282400	19282600
i2	2	19282600	19282800
i3	2	19282800	19283400
e2	2	19283400	19283600
e1	2	19283600	19284200
e3	2	19284200	19285000
i3	2	19285000	19285600
e5	2	19285600	19286400
i3	2	19286400	19286600
i2	2	19286600	19287600
i3	2	19287600	19289000
i2	2	19289000	19289200
i3	2	19289200	19289400
i2	2	19289400	19289800
f3	2	19289800	19291400
i2	2	19291400	19292000
i3	2	19292000	19292200
i2	2	19292200	19292400
f2	2	19292400	19292800
i2	2	19292800	19293200
f3	2	19293200	19294200
i2	2	19294200	19295200
i3	2	19295200	19295600
f3	2	19295600	19295800
f1	2	19295800	19296000
i3	2	19296000	19296600
i1	2	19296600	19296800
f1	2	19296800	19297600
f3	2	19297600	19297800
i3	2	19297800	19298400
i2	2	19298400	19298800
i3	2	19298800	19299600
i2	2	19299600	19300200
f3	2	19300200	19300400
e5	2	19300400	19302000
e4	2	19302000	19303400
e1	2	19303400	19304200
i3	2	19304200	19304800
f2	2	19304800	19305200
i3	2	19305200	19305600
f2	2	19305600	19306200
i2	2	19306200	19306400
f2	2	19306400	19306800
i2	2	19306800	19307000
f2	2	19307000	19308400
i2	2	19308400	19308600
i3	2	19308600	19309400
i2	2	19309400	19309800
i3	2	19309800	19310200
e1	2	19310200	19311200
i3	2	19311200	19311800
f3	2	19311800	19313200
e5	2	19313200	19313600
i2	2	19313600	19314400
e2	2	19314400	19314800
i2	2	19314800	19316800
i3	2	19316800	19317200
i2	2	19317200	19317600
e2	2	19317600	19318200
i2	2	19318200	19318600
e2	2	19318600	19319000
i2	2	19319000	19319200
i3	2	19319200	19319800
e2	2	19319800	19320400
i3	2	19320400	19321400
e3	2	19321400	19321800
e1	2	19321800	19322400
i3	2	19322400	19323000
h4	2	19323000	19323400
i3	2	19323400	19324200
i1	2	19324200	19324400
f2	2	19324400	19326800
i1	2	19326800	19327200
f2	2	19327200	19327800
i1	2	19327800	19328000
f2	2	19328000	19328200
f1	2	19328200	19328800
f2	2	19328800	19330800
i1	2	19330800	19331400
f2	2	19331400	19332200
f1	2	19332200	19332400
f2	2	19332400	19332600
i3	2	19332600	19333800
e3	2	19333800	19334000
e1	2	19334000	19334800
i3	2	19334800	19335200
i2	2	19335200	19335400
i3	2	19335400	19335600
i2	2	19335600	19336000
i3	2	19336000	19336800
e1	2	19336800	19337400
e3	2	19337400	19338800
e4	2	19338800	19339000
e3	2	19339000	19339200
i3	2	19339200	19339600
e5	2	19339600	19340400
i3	2	19340400	19341800
e5	2	19341800	19342600
e4	2	19342600	19343000
e3	2	19343000	19343800
e1	2	19343800	19344400
i3	2	19344400	19344600
e1	2	19344600	19345400
e3	2	19345400	19345800
i3	2	19345800	19346200
i2	2	19346200	19346600
f2	2	19346600	19347000
i1	2	19347000	19347200
f2	2	19347200	19348400
i3	2	19348400	19349600
e2	2	19349600	19350200
i2	2	19350200	19350600
i3	2	19350600	19350800
i2	2	19350800	19351400
f2	2	19351400	19352000
i2	2	19352000	19352400
f2	2	19352400	19353000
i2	2	19353000	19353200
i3	2	19353200	19354000
h4	2	19354000	19354400
i3	2	19354400	19355200
i2	2	19355200	19355400
f2	2	19355400	19355800
i2	2	19355800	19356200
f2	2	19356200	19357200
i2	2	19357200	19357400
i3	2	19357400	19357800
f3	2	19357800	19358400
e5	2	19358400	19359400
e4	2	19359400	19359800
e1	2	19359800	19361200
i3	2	19361200	19361600
i2	2	19361600	19365800
i3	2	19365800	19366600
e1	2	19366600	19367200
e3	2	19367200	19367400
e4	2	19367400	19367800
e3	2	19367800	19368400
i3	2	19368400	19369200
i2	2	19369200	19370000
e2	2	19370000	19370400
i2	2	19370400	19370600
i3	2	19370600	19371600
i2	2	19371600	19372400
i1	2	19372400	19372600
f2	2	19372600	19373800
i1	2	19373800	19374600
f2	2	19374600	19374800
i3	2	19374800	19375400
i2	2	19375400	19375800
i3	2	19375800	19376200
i2	2	19376200	19376400
f2	2	19376400	19376600
i2	2	19376600	19377400
i3	2	19377400	19377600
i2	2	19377600	19377800
f2	2	19377800	19378400
i2	2	19378400	19378600
i3	2	19378600	19379000
e1	2	19379000	19379600
e3	2	19379600	19381200
e5	2	19381200	19381400
i3	2	19381400	19383800
e1	2	19383800	19384400
e3	2	19384400	19385400
e5	2	19385400	19386000
i3	2	19386000	19387000
i2	2	19387000	19387200
e2	2	19387200	19387400
f3	2	19387400	19388200
e5	2	19388200	19388800
i3	2	19388800	19389400
f3	2	19389400	19390000
i3	2	19390000	19390800
i2	2	19390800	19391200
i3	2	19391200	19391600
i2	2	19391600	19393000
f2	2	19393000	19393200
i2	2	19393200	19393800
f2	2	19393800	19394000
i3	2	19394000	19394200
i2	2	19394200	19394600
i3	2	19394600	19395400
i2	2	19395400	19397600
i3	2	19397600	19398200
i2	2	19398200	19399000
i3	2	19399000	19400000
e5	2	19400000	19400400
e4	2	19400400	19401800
e3	2	19401800	19402400
e1	2	19402400	19403000
i3	2	19403000	19403600
i2	2	19403600	19404600
i1	2	19404600	19405000
f1	2	19405000	19405400
f2	2	19405400	19406600
i2	2	19406600	19406800
i3	2	19406800	19407000
i2	2	19407000	19408800
i3	2	19408800	19409400
i2	2	19409400	19409800
i3	2	19409800	19410600
i2	2	19410600	19410800
i3	2	19410800	19411400
f2	2	19411400	19411800
f1	2	19411800	19412200
f2	2	19412200	19413600
i2	2	19413600	19413800
i3	2	19413800	19415000
e1	2	19415000	19415800
i3	2	19415800	19416800
f2	2	19416800	19418200
i3	2	19418200	19418600
e1	2	19418600	19419200
e4	2	19419200	19420600
e5	2	19420600	19421800
f3	2	19421800	19422000
i3	2	19422000	19422600
f3	2	19422600	19423400
i3	2	19423400	19423600
e1	2	19423600	19424200
e3	2	19424200	19425000
e4	2	19425000	19425600
e5	2	19425600	19426800
i3	2	19426800	19427400
e1	2	19427400	19427800
e3	2	19427800	19428200
e4	2	19428200	19428400
e5	2	19428400	19428600
i3	2	19428600	19429200
e5	2	19429200	19429800
e4	2	19429800	19430400
e3	2	19430400	19431000
e1	2	19431000	19431800
i3	2	19431800	19432200
i2	2	19432200	19432400
f2	2	19432400	19433000
i3	2	19433000	19433800
e1	2	19433800	19434400
e3	2	19434400	19436200
e5	2	19436200	19436600
i3	2	19436600	19437800
i2	2	19437800	19438600
i3	2	19438600	19439200
i2	2	19439200	19439600
e2	2	19439600	19440200
i2	2	19440200	19440400
i3	2	19440400	19441000
e1	2	19441000	19441400
e3	2	19441400	19441800
i3	2	19441800	19442400
e5	2	19442400	19443600
e4	2	19443600	19443800
e3	2	19443800	19444200
e4	2	19444200	19445200
e3	2	19445200	19445800
e1	2	19445800	19446200
i3	2	19446200	19446800
e1	2	19446800	19447400
i3	2	19447400	19448400
e1	2	19448400	19448800
e3	2	19448800	19449400
e4	2	19449400	19450000
e3	2	19450000	19450800
e4	2	19450800	19451200
e3	2	19451200	19452200
e4	2	19452200	19452800
e3	2	19452800	19454000
e4	2	19454000	19455000
e5	2	19455000	19455200
e3	2	19455200	19455400
e4	2	19455400	19455600
e5	2	19455600	19456400
i3	2	19456400	19457600
e1	2	19457600	19458400
e3	2	19458400	19458600
i3	2	19458600	19459200
e5	2	19459200	19459600
f3	2	19459600	19462400
f1	2	19462400	19462600
i1	2	19462600	19462800
f1	2	19462800	19463000
i1	2	19463000	19463200
f1	2	19463200	19463600
i3	2	19463600	19465400
i2	2	19465400	19465600
i3	2	19465600	19466600
i2	2	19466600	19468000
i3	2	19468000	19468400
i2	2	19468400	19468600
e2	2	19468600	19468800
i2	2	19468800	19469200
i3	2	19469200	19469800
e2	2	19469800	19470600
e1	2	19470600	19471400
i3	2	19471400	19472600
i2	2	19472600	19472800
e1	2	19472800	19474000
i2	2	19474000	19474400
i3	2	19474400	19474600
i2	2	19474600	19476200
f2	2	19476200	19476800
i2	2	19476800	19477600
i3	2	19477600	19477800
i2	2	19477800	19478200
f2	2	19478200	19479400
i2	2	19479400	19479600
f2	2	19479600	19480000
i2	2	19480000	19480400
i3	2	19480400	19481400
e1	2	19481400	19482200
e3	2	19482200	19482600
e4	2	19482600	19482800
e5	2	19482800	19483200
i3	2	19483200	19484200
e2	2	19484200	19484800
i3	2	19484800	19485400
i2	2	19485400	19485600
i3	2	19485600	19485800
i2	2	19485800	19486000
f2	2	19486000	19486400
i2	2	19486400	19487000
i3	2	19487000	19487400
e1	2	19487400	19488200
e3	2	19488200	19489000
e5	2	19489000	19489200
i3	2	19489200	19489800
i2	2	19489800	19490800
i3	2	19490800	19491600
i2	2	19491600	19491800
i3	2	19491800	19493000
e2	2	19493000	19493400
e1	2	19493400	19493600
f3	2	19493600	19496000
i3	2	19496000	19496400
f3	2	19496400	19498000
i3	2	19498000	19498400
e1	2	19498400	19499200
e3	2	19499200	19500000
e4	2	19500000	19501200
i3	2	19501200	19502800
e2	2	19502800	19503400
i2	2	19503400	19503600
i3	2	19503600	19504000
f2	2	19504000	19504200
f1	2	19504200	19504800
i1	2	19504800	19505600
f2	2	19505600	19505800
f1	2	19505800	19506200
f2	2	19506200	19507200
i1	2	19507200	19507600
f2	2	19507600	19508400
i1	2	19508400	19509000
f1	2	19509000	19509400
f2	2	19509400	19510600
i1	2	19510600	19510800
f2	2	19510800	19511600
i3	2	19511600	19512000
f2	2	19512000	19512600
i2	2	19512600	19512800
i3	2	19512800	19513000
i2	2	19513000	19513400
f2	2	19513400	19513800
i2	2	19513800	19514600
i3	2	19514600	19515400
f2	2	19515400	19515600
i1	2	19515600	19515800
f2	2	19515800	19516800
i2	2	19516800	19517000
i3	2	19517000	19517200
e1	2	19517200	19517800
e3	2	19517800	19518600
i3	2	19518600	19519200
i2	2	19519200	19519800
i3	2	19519800	19520200
i2	2	19520200	19520400
f2	2	19520400	19520600
f1	2	19520600	19521000
f2	2	19521000	19521200
i2	2	19521200	19521400
i3	2	19521400	19521800
e1	2	19521800	19522800
e3	2	19522800	19523400
e5	2	19523400	19523600
i3	2	19523600	19524600
e5	2	19524600	19524800
e4	2	19524800	19525000
e5	2	19525000	19525800
e4	2	19525800	19526800
e1	2	19526800	19527600
i3	2	19527600	19529000
i2	2	19529000	19529600
i3	2	19529600	19529800
e1	2	19529800	19530400
e3	2	19530400	19530600
e4	2	19530600	19531000
e5	2	19531000	19531400
i3	2	19531400	19532000
e1	2	19532000	19532600
e3	2	19532600	19533800
i3	2	19533800	19534000
i2	2	19534000	19534200
i3	2	19534200	19534600
e2	2	19534600	19535000
i2	2	19535000	19535200
i3	2	19535200	19536200
i2	2	19536200	19536600
e2	2	19536600	19536800
i2	2	19536800	19537000
i3	2	19537000	19537200
e1	2	19537200	19537800
e3	2	19537800	19538000
i3	2	19538000	19538800
e3	2	19538800	19539200
i3	2	19539200	19539600
e3	2	19539600	19539800
e1	2	19539800	19540000
i3	2	19540000	19540400
e2	2	19540400	19541400
i2	2	19541400	19541600
i3	2	19541600	19542000
i2	2	19542000	19543400
i3	2	19543400	19544000
i2	2	19544000	19544200
f2	2	19544200	19544600
i2	2	19544600	19545000
i3	2	19545000	19545600
f3	2	19545600	19546800
e5	2	19546800	19548200
i3	2	19548200	19548800
e3	2	19548800	19549400
i3	2	19549400	19549800
e3	2	19549800	19550000
i3	2	19550000	19550200
e2	2	19550200	19551000
i3	2	19551000	19551400
e1	2	19551400	19552000
i3	2	19552000	19552600
e5	2	19552600	19552800
e3	2	19552800	19553800
e1	2	19553800	19554400
e3	2	19554400	19554600
i3	2	19554600	19555000
i2	2	19555000	19555200
e2	2	19555200	19555600
e1	2	19555600	19556000
i3	2	19556000	19556400
i2	2	19556400	19556600
e2	2	19556600	19557000
i2	2	19557000	19557400
i3	2	19557400	19558200
i2	2	19558200	19558400
e2	2	19558400	19559400
i3	2	19559400	19559600
i2	2	19559600	19559800
i3	2	19559800	19560000
i2	2	19560000	19560400
f2	2	19560400	19560800
i2	2	19560800	19561200
f3	2	19561200	19561600
i3	2	19561600	19562000
e5	2	19562000	19562400
f3	2	19562400	19564000
e5	2	19564000	19565200
i3	2	19565200	19565800
e5	2	19565800	19566600
e4	2	19566600	19567200
e3	2	19567200	19567600
e1	2	19567600	19568200
i3	2	19568200	19568600
i2	2	19568600	19568800
f2	2	19568800	19569200
i2	2	19569200	19569600
i3	2	19569600	19569800
i2	2	19569800	19570800
i3	2	19570800	19571400
e5	2	19571400	19571600
e3	2	19571600	19572400
e1	2	19572400	19573000
i3	2	19573000	19573200
i2	2	19573200	19574000
i3	2	19574000	19574800
i2	2	19574800	19575000
e2	2	19575000	19576400
i2	2	19576400	19576600
e5	2	19576600	19579600
i3	2	19579600	19580000
i2	2	19580000	19580400
i3	2	19580400	19581200
e2	2	19581200	19581400
i3	2	19581400	19582200
i1	2	19582200	19582800
f2	2	19582800	19583000
f1	2	19583000	19583600
i1	2	19583600	19584000
f2	2	19584000	19584200
i3	2	19584200	19584800
f2	2	19584800	19585400
i2	2	19585400	19585600
i3	2	19585600	19587200
e2	2	19587200	19587400
e1	2	19587400	19588000
e4	2	19588000	19589000
e5	2	19589000	19590600
i3	2	19590600	19591200
e5	2	19591200	19592000
e4	2	19592000	19592400
e3	2	19592400	19593400
e1	2	19593400	19593800
e3	2	19593800	19594000
i3	2	19594000	19594400
e1	2	19594400	19594600
e2	2	19594600	19595000
i3	2	19595000	19595800
e1	2	19595800	19596400
e3	2	19596400	19597600
e5	2	19597600	19598000
i3	2	19598000	19600000
i2	2	19600000	19600400
e2	2	19600400	19601400
i2	2	19601400	19602200
i3	2	19602200	19603000
i2	2	19603000	19603200
f2	2	19603200	19604800
i1	2	19604800	19605000
f1	2	19605000	19605600
f2	2	19605600	19606200
i1	2	19606200	19606400
f2	2	19606400	19607000
i2	2	19607000	19608200
e2	2	19608200	19609000
i2	2	19609000	19609400
i3	2	19609400	19610000
e2	2	19610000	19610800
i3	2	19610800	19611200
e5	2	19611200	19611600
e3	2	19611600	19612800
e1	2	19612800	19613200
i3	2	19613200	19614200
e2	2	19614200	19615600
i3	2	19615600	19616000
f3	2	19616000	19617000
e2	2	19617000	19617800
i3	2	19617800	19618200
e5	2	19618200	19619000
e4	2	19619000	19619200
e5	2	19619200	19619400
e4	2	19619400	19620800
e3	2	19620800	19621400
e1	2	19621400	19622200
i3	2	19622200	19623800
i2	2	19623800	19624200
f2	2	19624200	19624800
i2	2	19624800	19625000
i3	2	19625000	19625600
e1	2	19625600	19626000
e3	2	19626000	19626800
e4	2	19626800	19628000
e5	2	19628000	19628400
i3	2	19628400	19629600
e1	2	19629600	19630200
e3	2	19630200	19630600
i3	2	19630600	19631200
e1	2	19631200	19631800
e3	2	19631800	19632800
e4	2	19632800	19635200
e5	2	19635200	19637600
e3	2	19637600	19637800
e1	2	19637800	19638600
i3	2	19638600	19639200
e3	2	19639200	19639400
e4	2	19639400	19639800
e1	2	19639800	19640800
i3	2	19640800	19641400
e2	2	19641400	19641600
e1	2	19641600	19642600
e2	2	19642600	19643000
i2	2	19643000	19643400
i3	2	19643400	19644200
e2	2	19644200	19645200
i2	2	19645200	19645400
f3	2	19645400	19645600
e5	2	19645600	19645800
i3	2	19645800	19646400
e5	2	19646400	19646800
f3	2	19646800	19647000
i3	2	19647000	19647600
i2	2	19647600	19648800
i3	2	19648800	19649000
i2	2	19649000	19649200
e2	2	19649200	19650000
i2	2	19650000	19650200
i3	2	19650200	19651800
e5	2	19651800	19652400
e4	2	19652400	19652800
e5	2	19652800	19653000
e4	2	19653000	19654800
e3	2	19654800	19655200
e4	2	19655200	19655600
e3	2	19655600	19656000
e4	2	19656000	19659000
e3	2	19659000	19660400
e4	2	19660400	19661800
e3	2	19661800	19662000
e1	2	19662000	19662600
i3	2	19662600	19662800
e1	2	19662800	19663600
e3	2	19663600	19664400
e5	2	19664400	19664600
i3	2	19664600	19665200
i2	2	19665200	19665400
e2	2	19665400	19665800
i2	2	19665800	19666200
i3	2	19666200	19666600
f2	2	19666600	19667200
i3	2	19667200	19667400
i2	2	19667400	19669200
f2	2	19669200	19669800
i2	2	19669800	19670200
i3	2	19670200	19670600
e1	2	19670600	19671000
e3	2	19671000	19671600
e4	2	19671600	19672200
e5	2	19672200	19673000
i3	2	19673000	19673200
e1	2	19673200	19674000
e3	2	19674000	19674200
e4	2	19674200	19674400
e3	2	19674400	19674600
e4	2	19674600	19675200
e3	2	19675200	19676000
e4	2	19676000	19676200
e3	2	19676200	19678200
e5	2	19678200	19679400
i3	2	19679400	19679800
e1	2	19679800	19680200
f3	2	19680200	19680400
i3	2	19680400	19680800
f3	2	19680800	19681400
i3	2	19681400	19682000
i2	2	19682000	19682400
i3	2	19682400	19682600
f1	2	19682600	19682800
i1	2	19682800	19683000
i3	2	19683000	19683600
i1	2	19683600	19685200
f2	2	19685200	19686000
i1	2	19686000	19686400
f2	2	19686400	19687600
i3	2	19687600	19688000
f3	2	19688000	19689200
i3	2	19689200	19690000
e5	2	19690000	19690800
e3	2	19690800	19692400
e4	2	19692400	19692800
e3	2	19692800	19693400
e4	2	19693400	19694400
e3	2	19694400	19694800
e4	2	19694800	19695400
e3	2	19695400	19696400
e1	2	19696400	19696800
i3	2	19696800	19697600
h1	2	19697600	19698200
h4	3	0	1400
i3	3	1400	1600
f3	3	1600	4200
i3	3	4200	4400
f2	3	4400	5400
i1	3	5400	5600
f3	3	5600	6000
i3	3	6000	6400
f3	3	6400	8000
i3	3	8000	9000
e1	3	9000	9800
e3	3	9800	10000
e4	3	10000	10400
e3	3	10400	10600
e4	3	10600	11000
e5	3	11000	12000
i3	3	12000	13000
e2	3	13000	13200
e1	3	13200	14000
e4	3	14000	14600
e5	3	14600	14800
i3	3	14800	15200
f3	3	15200	16000
e2	3	16000	16400
f3	3	16400	17000
i3	3	17000	17200
e5	3	17200	17600
e3	3	17600	18000
i3	3	18000	18200
e2	3	18200	18800
i3	3	18800	19600
e2	3	19600	19800
i2	3	19800	20600
i3	3	20600	21200
i2	3	21200	22200
i3	3	22200	23000
i2	3	23000	23200
i3	3	23200	23400
f2	3	23400	24800
i1	3	24800	25400
f2	3	25400	26000
i1	3	26000	26200
f2	3	26200	27000
i1	3	27000	27200
f2	3	27200	27400
i3	3	27400	27800
i1	3	27800	28000
f2	3	28000	28400
i1	3	28400	28800
h4	3	28800	29000
i1	3	29000	29800
f2	3	29800	30200
i2	3	30200	30400
i3	3	30400	31800
e5	3	31800	32200
e4	3	32200	32600
e3	3	32600	33000
e4	3	33000	33400
e3	3	33400	33800
e1	3	33800	34600
i3	3	34600	36000
e4	3	36000	36400
e5	3	36400	36600
e4	3	36600	37000
e3	3	37000	37200
e4	3	37200	37600
e3	3	37600	37800
e1	3	37800	38400
i3	3	38400	39400
e5	3	39400	40000
e4	3	40000	40400
e3	3	40400	40800
e1	3	40800	42000
i3	3	42000	44800
e1	3	44800	45600
i3	3	45600	45800
i2	3	45800	46200
i3	3	46200	46600
e1	3	46600	47400
e3	3	47400	47800
e5	3	47800	48200
i3	3	48200	50000
e2	3	50000	50600
i3	3	50600	51600
e1	3	51600	52400
e3	3	52400	52800
e4	3	52800	53600
e3	3	53600	53800
i3	3	53800	56000
e3	3	56000	57000
e1	3	57000	57600
i3	3	57600	57800
e1	3	57800	58600
i3	3	58600	59600
i2	3	59600	60200
f3	3	60200	60800
i3	3	60800	62400
e5	3	62400	63200
e4	3	63200	63400
e3	3	63400	63600
e4	3	63600	63800
e3	3	63800	64000
e4	3	64000	64400
e3	3	64400	65200
e1	3	65200	66000
i3	3	66000	66400
i2	3	66400	66600
f2	3	66600	66800
i3	3	66800	67200
f2	3	67200	68000
f1	3	68000	68400
f2	3	68400	68800
i2	3	68800	69400
i3	3	69400	70200
e3	3	70200	70800
e1	3	70800	71400
i3	3	71400	71800
e2	3	71800	72600
i2	3	72600	73000
i3	3	73000	73400
i2	3	73400	73600
f1	3	73600	74200
f2	3	74200	74400
i1	3	74400	75000
f1	3	75000	75400
f2	3	75400	75600
i1	3	75600	75800
i3	3	75800	76000
i2	3	76000	76200
f2	3	76200	76600
i1	3	76600	76800
f1	3	76800	77400
f2	3	77400	77600
i1	3	77600	78600
f1	3	78600	79000
i1	3	79000	79400
f1	3	79400	79600
f2	3	79600	79800
i1	3	79800	80000
i3	3	80000	80400
i1	3	80400	80600
f2	3	80600	81000
i1	3	81000	81600
f2	3	81600	82400
i1	3	82400	83000
f2	3	83000	84400
i1	3	84400	84800
i3	3	84800	85600
e1	3	85600	86400
e3	3	86400	87000
e4	3	87000	87200
e5	3	87200	87600
i3	3	87600	88200
i2	3	88200	88400
e2	3	88400	89200
i2	3	89200	89400
i3	3	89400	89800
i2	3	89800	90000
i3	3	90000	90200
i2	3	90200	91000
e5	3	91000	91600
e3	3	91600	92600
e1	3	92600	93400
i2	3	93400	93600
i3	3	93600	94400
i2	3	94400	94600
e5	3	94600	96400
e4	3	96400	98000
e3	3	98000	98200
e4	3	98200	100600
e3	3	100600	101200
e1	3	101200	102000
i3	3	102000	103000
f3	3	103000	104200
e2	3	104200	104400
i3	3	104400	106400
e1	3	106400	107000
e3	3	107000	109000
e4	3	109000	109200
e3	3	109200	110600
e4	3	110600	112000
e5	3	112000	112400
e4	3	112400	112600
e5	3	112600	114000
f3	3	114000	114200
f1	3	114200	114600
i1	3	114600	114800
f1	3	114800	115000
i1	3	115000	115200
f1	3	115200	115600
i1	3	115600	116200
f2	3	116200	116400
f1	3	116400	116600
i3	3	116600	117000
f3	3	117000	117200
f1	3	117200	117600
i1	3	117600	118400
f1	3	118400	119200
i3	3	119200	119600
f1	3	119600	119800
f2	3	119800	120000
i3	3	120000	120600
i1	3	120600	120800
f1	3	120800	121400
i1	3	121400	122000
i3	3	122000	122200
e2	3	122200	122400
i2	3	122400	122600
i3	3	122600	123400
f3	3	123400	123800
i3	3	123800	124600
f3	3	124600	125600
i3	3	125600	126200
e2	3	126200	126800
i3	3	126800	127600
e5	3	127600	128000
e3	3	128000	129000
i3	3	129000	129200
h4	3	129200	129400
h3	3	129400	130000
h1	3	130000	130600
h4	3	130600	130800
i2	3	130800	131800
i3	3	131800	132400
i2	3	132400	132600
i3	3	132600	132800
i2	3	132800	134000
i3	3	134000	134800
i2	3	134800	135000
f3	3	135000	135600
i3	3	135600	136200
e5	3	136200	137000
e4	3	137000	137200
e3	3	137200	137400
i3	3	137400	137800
e1	3	137800	138800
i3	3	138800	139000
e1	3	139000	140000
e3	3	140000	141200
e4	3	141200	141800
e3	3	141800	142000
i3	3	142000	144600
e5	3	144600	145000
e4	3	145000	148600
e3	3	148600	149200
e1	3	149200	149800
i3	3	149800	150600
e3	3	150600	151000
e1	3	151000	151400
e3	3	151400	151600
i3	3	151600	151800
e1	3	151800	152800
e3	3	152800	153000
i3	3	153000	154000
e4	3	154000	155200
e1	3	155200	155600
i3	3	155600	156200
h4	3	156200	156400
h1	3	156400	156800
i3	3	156800	158000
i1	3	158000	158200
h4	3	158200	158400
h1	3	158400	158800
h4	3	158800	159000
i3	3	159000	159200
i1	3	159200	160000
f2	3	160000	162800
i1	3	162800	163200
f2	3	163200	163600
i1	3	163600	164000
f2	3	164000	164800
i1	3	164800	165000
i3	3	165000	165600
i2	3	165600	165800
e2	3	165800	166200
i3	3	166200	167200
e3	3	167200	167600
e1	3	167600	168200
i3	3	168200	168400
e1	3	168400	169000
i3	3	169000	169800
e3	3	169800	170000
e4	3	170000	170400
e5	3	170400	170600
e3	3	170600	171400
e1	3	171400	171800
e2	3	171800	172000
i2	3	172000	173000
i3	3	173000	173200
e1	3	173200	174000
e3	3	174000	174600
e4	3	174600	177000
e3	3	177000	177800
e4	3	177800	178200
e3	3	178200	178800
e4	3	178800	180400
e5	3	180400	181600
i3	3	181600	182600
e2	3	182600	182800
i3	3	182800	183200
e1	3	183200	184200
e2	3	184200	184400
i3	3	184400	185000
i2	3	185000	186000
i3	3	186000	186200
i2	3	186200	188000
i3	3	188000	188400
e1	3	188400	189200
e3	3	189200	189600
e4	3	189600	190000
e5	3	190000	190400
i3	3	190400	191000
i2	3	191000	191200
f2	3	191200	192000
i2	3	192000	192200
e2	3	192200	192400
i2	3	192400	192800
e2	3	192800	193400
i3	3	193400	194800
i2	3	194800	197600
e2	3	197600	197800
i2	3	197800	199000
e5	3	199000	199600
e4	3	199600	201000
e1	3	201000	201800
i3	3	201800	202000
i2	3	202000	202200
f2	3	202200	202600
i2	3	202600	203000
i3	3	203000	203600
i2	3	203600	204400
f2	3	204400	204600
i2	3	204600	205400
f2	3	205400	205800
i2	3	205800	206400
i3	3	206400	207000
i2	3	207000	207400
f2	3	207400	208000
i2	3	208000	208200
i3	3	208200	208400
e1	3	208400	209000
e3	3	209000	209400
i3	3	209400	209800
i2	3	209800	210000
i3	3	210000	210200
i2	3	210200	210400
f2	3	210400	211400
i2	3	211400	212000
i3	3	212000	213000
e5	3	213000	214000
e4	3	214000	215400
e3	3	215400	215600
e4	3	215600	216000
e1	3	216000	216600
i3	3	216600	217000
f3	3	217000	217600
i3	3	217600	218000
e2	3	218000	218800
i2	3	218800	219400
i3	3	219400	219800
e1	3	219800	220600
e3	3	220600	221200
e5	3	221200	221600
i3	3	221600	222200
f3	3	222200	223200
e2	3	223200	223800
e1	3	223800	224000
e4	3	224000	224800
e1	3	224800	225000
e2	3	225000	225600
i3	3	225600	226000
e1	3	226000	226600
e3	3	226600	227000
e4	3	227000	227800
e5	3	227800	228400
i3	3	228400	229000
f3	3	229000	231400
i3	3	231400	231600
e1	3	231600	232200
e3	3	232200	233400
e4	3	233400	234000
e5	3	234000	234200
e4	3	234200	234800
e5	3	234800	236400
i3	3	236400	237200
e2	3	237200	238000
i2	3	238000	239000
i3	3	239000	239400
e1	3	239400	240000
e3	3	240000	240400
e4	3	240400	240800
e5	3	240800	241200
i3	3	241200	242000
e2	3	242000	242600
e1	3	242600	242800
e4	3	242800	243000
e3	3	243000	244000
i3	3	244000	244400
e5	3	244400	244800
i3	3	244800	245600
e2	3	245600	246400
i3	3	246400	247200
f3	3	247200	250400
i3	3	250400	251800
i2	3	251800	252000
f2	3	252000	252600
i1	3	252600	252800
f1	3	252800	253200
f3	3	253200	254200
e2	3	254200	255200
i2	3	255200	255400
i3	3	255400	256600
e1	3	256600	257600
e2	3	257600	258400
i3	3	258400	258800
i2	3	258800	259000
f2	3	259000	259200
i2	3	259200	259600
i3	3	259600	259800
f3	3	259800	261800
i3	3	261800	262400
e5	3	262400	263800
e3	3	263800	265000
e1	3	265000	265800
i3	3	265800	266400
i2	3	266400	267200
i3	3	267200	267800
e1	3	267800	268600
e3	3	268600	269000
e5	3	269000	269200
i3	3	269200	270400
i2	3	270400	270600
e2	3	270600	271200
i2	3	271200	272600
i3	3	272600	273200
f3	3	273200	275000
i3	3	275000	275600
e5	3	275600	276600
e4	3	276600	278000
e3	3	278000	278400
e1	3	278400	278800
i3	3	278800	279000
e1	3	279000	279800
e3	3	279800	282200
e5	3	282200	283400
i3	3	283400	284000
e3	3	284000	285200
e1	3	285200	285800
i3	3	285800	286000
e1	3	286000	286600
e3	3	286600	287200
i3	3	287200	288600
e1	3	288600	289400
e4	3	289400	290800
e5	3	290800	291000
e4	3	291000	291200
e5	3	291200	292400
i3	3	292400	293400
i2	3	293400	293800
i3	3	293800	294000
e5	3	294000	294200
e3	3	294200	294800
e1	3	294800	295400
i2	3	295400	295600
i3	3	295600	295800
i2	3	295800	296200
f2	3	296200	296800
i2	3	296800	297400
f3	3	297400	297600
e2	3	297600	297800
i2	3	297800	298800
i3	3	298800	300400
i2	3	300400	300600
e3	3	300600	301400
e1	3	301400	302000
i3	3	302000	302600
i2	3	302600	302800
e2	3	302800	303200
i2	3	303200	303800
f2	3	303800	304400
i2	3	304400	304600
i3	3	304600	305400
f3	3	305400	307000
i3	3	307000	308000
f2	3	308000	309400
i2	3	309400	309600
i3	3	309600	310000
e1	3	310000	310800
e5	3	310800	311200
f3	3	311200	311600
i2	3	311600	312000
i3	3	312000	312400
f2	3	312400	313800
i2	3	313800	314000
i3	3	314000	315000
e5	3	315000	315400
e4	3	315400	315600
e3	3	315600	316600
e1	3	316600	317200
e3	3	317200	317400
e1	3	317400	318200
e3	3	318200	318800
i3	3	318800	319200
e5	3	319200	319600
e3	3	319600	320400
i3	3	320400	321000
e2	3	321000	321600
i3	3	321600	322600
f2	3	322600	325600
i3	3	325600	326400
e2	3	326400	327200
i2	3	327200	327400
i3	3	327400	327800
e1	3	327800	329000
i3	3	329000	329800
i2	3	329800	330200
f3	3	330200	332400
i2	3	332400	332600
f2	3	332600	333000
i2	3	333000	334400
f2	3	334400	335800
i2	3	335800	336200
f2	3	336200	336400
i2	3	336400	337400
i3	3	337400	337800
i2	3	337800	338000
e2	3	338000	338800
e5	3	338800	341200
f3	3	341200	344000
i3	3	344000	345000
e1	3	345000	345600
e3	3	345600	346600
i3	3	346600	348600
e1	3	348600	349400
i3	3	349400	349600
e2	3	349600	350000
i3	3	350000	350600
i2	3	350600	350800
e1	3	350800	351400
e3	3	351400	351800
e4	3	351800	352400
e3	3	352400	353000
e5	3	353000	354000
i3	3	354000	354400
e1	3	354400	355200
e3	3	355200	355600
e4	3	355600	357400
e5	3	357400	358400
i3	3	358400	359000
e1	3	359000	359600
e3	3	359600	360200
e5	3	360200	360800
i3	3	360800	361200
e1	3	361200	361800
e3	3	361800	362200
e5	3	362200	363200
i3	3	363200	364200
e3	3	364200	364600
e1	3	364600	365200
i3	3	365200	365600
e1	3	365600	366600
e3	3	366600	366800
e4	3	366800	367200
e3	3	367200	367800
i3	3	367800	369800
i2	3	369800	370400
i3	3	370400	371800
i2	3	371800	372200
e2	3	372200	372600
i3	3	372600	372800
i2	3	372800	373400
f2	3	373400	373800
i3	3	373800	374000
i2	3	374000	374600
e2	3	374600	374800
i2	3	374800	375000
i3	3	375000	375600
i2	3	375600	376800
i3	3	376800	377000
i2	3	377000	377200
e2	3	377200	377400
i3	3	377400	378000
f3	3	378000	379400
i3	3	379400	380600
e1	3	380600	381400
e4	3	381400	382600
e5	3	382600	384000
i3	3	384000	384800
i2	3	384800	385200
i3	3	385200	385400
i2	3	385400	385600
e2	3	385600	386600
i3	3	386600	387800
i2	3	387800	389400
i3	3	389400	390000
i2	3	390000	390800
i3	3	390800	391200
e2	3	391200	392600
i1	3	392600	393000
f2	3	393000	393600
i3	3	393600	394000
e1	3	394000	394800
e4	3	394800	395000
e3	3	395000	395200
i3	3	395200	396200
e5	3	396200	396600
i3	3	396600	397400
e5	3	397400	397800
e3	3	397800	398400
e1	3	398400	399400
e2	3	399400	399600
i2	3	399600	399800
i3	3	399800	400400
i2	3	400400	401600
i3	3	401600	401800
i2	3	401800	402600
i3	3	402600	403000
i2	3	403000	404600
i3	3	404600	404800
e1	3	404800	405400
i3	3	405400	405800
e3	3	405800	406000
e1	3	406000	406400
i3	3	406400	406600
e1	3	406600	407200
e3	3	407200	407800
e4	3	407800	408400
e5	3	408400	408800
i3	3	408800	409800
e5	3	409800	410600
f3	3	410600	411000
e2	3	411000	411600
i2	3	411600	411800
i3	3	411800	412200
e5	3	412200	412400
e3	3	412400	413000
e1	3	413000	413600
i3	3	413600	413800
i2	3	413800	414600
i3	3	414600	415400
e1	3	415400	416200
e3	3	416200	416400
e4	3	416400	416800
e5	3	416800	417400
i3	3	417400	418400
i1	3	418400	418600
f2	3	418600	419200
i1	3	419200	419400
f2	3	419400	419600
i1	3	419600	420200
f2	3	420200	421200
i1	3	421200	421600
f2	3	421600	422400
i1	3	422400	423000
i3	3	423000	424000
e5	3	424000	424400
i3	3	424400	425000
e5	3	425000	425200
e4	3	425200	425800
e3	3	425800	426000
e1	3	426000	427000
i3	3	427000	428200
i2	3	428200	428600
i3	3	428600	429000
i2	3	429000	429400
i3	3	429400	432400
e5	3	432400	433000
e4	3	433000	434600
e5	3	434600	434800
e4	3	434800	441400
e3	3	441400	443000
e4	3	443000	447400
e3	3	447400	448000
e1	3	448000	448600
i3	3	448600	448800
f3	3	448800	451200
i3	3	451200	451800
h4	3	451800	452200
i3	3	452200	452400
f3	3	452400	453200
i3	3	453200	453400
e1	3	453400	454200
e3	3	454200	454600
e4	3	454600	455600
e5	3	455600	455800
e4	3	455800	456000
e3	3	456000	456200
i3	3	456200	456600
e5	3	456600	457600
i3	3	457600	458400
e1	3	458400	459600
e4	3	459600	460200
e3	3	460200	460400
i3	3	460400	461200
e1	3	461200	461800
e3	3	461800	462200
e4	3	462200	463200
e5	3	463200	464000
i3	3	464000	464400
f1	3	464400	465400
i1	3	465400	466400
f2	3	466400	467600
i1	3	467600	468600
i2	3	468600	468800
i3	3	468800	469200
i2	3	469200	469400
i3	3	469400	470000
e1	3	470000	470600
e4	3	470600	472200
e5	3	472200	473400
i3	3	473400	474000
e5	3	474000	475200
e4	3	475200	476000
e1	3	476000	476200
e2	3	476200	476600
i3	3	476600	477000
e1	3	477000	477600
e3	3	477600	478200
i3	3	478200	479200
e1	3	479200	479800
e3	3	479800	480400
e5	3	480400	481000
i3	3	481000	482000
e1	3	482000	482600
e4	3	482600	483200
e5	3	483200	483800
i3	3	483800	484200
e1	3	484200	485200
e4	3	485200	486000
e5	3	486000	486800
e2	3	486800	488600
i2	3	488600	488800
i3	3	488800	489800
e1	3	489800	490600
e3	3	490600	490800
e5	3	490800	491400
i3	3	491400	493200
e2	3	493200	493600
f3	3	493600	494000
i2	3	494000	495000
i3	3	495000	496200
e5	3	496200	496600
e4	3	496600	497600
e3	3	497600	498200
e1	3	498200	498800
i3	3	498800	499000
i2	3	499000	499600
f2	3	499600	500000
i2	3	500000	500200
i3	3	500200	500600
f2	3	500600	501200
f1	3	501200	502000
f2	3	502000	502200
i3	3	502200	503000
e5	3	503000	503200
e4	3	503200	503400
e5	3	503400	503600
e4	3	503600	503800
e3	3	503800	504600
e1	3	504600	505200
i3	3	505200	505600
e1	3	505600	506400
e3	3	506400	506800
e1	3	506800	507000
e3	3	507000	507600
i3	3	507600	509200
e1	3	509200	510800
e2	3	510800	511000
i2	3	511000	511400
i3	3	511400	512000
i2	3	512000	512800
i3	3	512800	513600
e1	3	513600	514200
e4	3	514200	514400
e3	3	514400	514600
e4	3	514600	515000
e5	3	515000	515200
f3	3	515200	515600
i3	3	515600	516000
i2	3	516000	516400
i3	3	516400	516800
i2	3	516800	517200
f2	3	517200	517400
i2	3	517400	518200
i3	3	518200	519200
i2	3	519200	519400
f1	3	519400	520200
f3	3	520200	520600
i3	3	520600	520800
i2	3	520800	521600
i3	3	521600	522400
e5	3	522400	523200
e4	3	523200	523400
e3	3	523400	524200
e1	3	524200	524600
i3	3	524600	525200
h4	3	525200	526000
i3	3	526000	526800
e5	3	526800	527000
e3	3	527000	527200
e4	3	527200	527800
e1	3	527800	528200
i3	3	528200	529200
e5	3	529200	530000
e3	3	530000	531600
e4	3	531600	531800
e3	3	531800	532000
e1	3	532000	532600
i3	3	532600	533000
i2	3	533000	533200
i3	3	533200	533800
e3	3	533800	535600
e1	3	535600	536200
i3	3	536200	536800
i2	3	536800	537000
e2	3	537000	537800
i2	3	537800	538000
i3	3	538000	540000
e4	3	540000	540400
e3	3	540400	540800
e1	3	540800	541400
i3	3	541400	541800
e1	3	541800	542400
e3	3	542400	542600
e4	3	542600	542800
e5	3	542800	543200
i3	3	543200	543800
e5	3	543800	544000
e3	3	544000	544800
e1	3	544800	545600
i3	3	545600	547000
e1	3	547000	547800
e4	3	547800	548400
e5	3	548400	548800
i3	3	548800	549200
i2	3	549200	549600
i3	3	549600	549800
f3	3	549800	550600
i3	3	550600	551400
e1	3	551400	552400
e3	3	552400	552600
e4	3	552600	553200
e3	3	553200	553400
e4	3	553400	553600
e5	3	553600	554400
i3	3	554400	555000
i2	3	555000	555400
f2	3	555400	557000
e2	3	557000	557400
i3	3	557400	557600
h4	3	557600	558000
i3	3	558000	558600
i2	3	558600	559000
i3	3	559000	559400
i1	3	559400	560000
f2	3	560000	561600
i2	3	561600	561800
i3	3	561800	562200
e1	3	562200	562800
e4	3	562800	564200
e5	3	564200	564400
i3	3	564400	565200
f3	3	565200	565800
i3	3	565800	566200
i2	3	566200	566600
e2	3	566600	567600
i3	3	567600	568000
e1	3	568000	568600
e3	3	568600	568800
e4	3	568800	569200
e5	3	569200	571000
e4	3	571000	571800
e1	3	571800	572400
i3	3	572400	573600
i1	3	573600	573800
f1	3	573800	574600
i1	3	574600	575200
f2	3	575200	575600
f1	3	575600	575800
f2	3	575800	576000
i3	3	576000	576400
e1	3	576400	577000
e4	3	577000	578200
e5	3	578200	578600
i3	3	578600	579600
e1	3	579600	580600
e3	3	580600	580800
i3	3	580800	581600
e5	3	581600	581800
e4	3	581800	582200
e3	3	582200	582400
e1	3	582400	582800
i3	3	582800	583200
e1	3	583200	584000
e3	3	584000	584600
i3	3	584600	585200
e5	3	585200	585800
i3	3	585800	586200
e3	3	586200	586400
e1	3	586400	587000
e3	3	587000	588000
i3	3	588000	588600
e3	3	588600	589000
e1	3	589000	589600
i3	3	589600	590400
e2	3	590400	590600
e1	3	590600	591200
e3	3	591200	591600
e4	3	591600	592400
e5	3	592400	592800
i3	3	592800	593600
e5	3	593600	594000
e4	3	594000	594200
e3	3	594200	595400
e1	3	595400	596400
i3	3	596400	596800
i2	3	596800	597600
e5	3	597600	598200
e4	3	598200	599600
e3	3	599600	599800
e1	3	599800	600800
i3	3	600800	601000
f3	3	601000	601400
i3	3	601400	601600
e1	3	601600	602200
i3	3	602200	602800
e5	3	602800	603000
e4	3	603000	603800
e3	3	603800	604200
e1	3	604200	605400
e2	3	605400	605600
i2	3	605600	605800
i3	3	605800	606600
f3	3	606600	606800
e5	3	606800	607200
e1	3	607200	607800
i3	3	607800	608800
i1	3	608800	609000
f1	3	609000	610000
f3	3	610000	610600
i2	3	610600	611000
i3	3	611000	611400
f3	3	611400	613400
i3	3	613400	613800
e1	3	613800	614600
e4	3	614600	615600
e5	3	615600	615800
i3	3	615800	616400
e2	3	616400	617000
i2	3	617000	617200
i3	3	617200	618400
i2	3	618400	618600
e2	3	618600	619000
i2	3	619000	619400
i3	3	619400	620000
e5	3	620000	620200
f3	3	620200	622800
i3	3	622800	623200
i2	3	623200	624600
i3	3	624600	625800
e5	3	625800	626000
e4	3	626000	626200
e3	3	626200	626600
e1	3	626600	627400
i3	3	627400	628200
e3	3	628200	628400
e4	3	628400	628600
e3	3	628600	629000
e1	3	629000	629800
i3	3	629800	630200
i2	3	630200	630600
f2	3	630600	631000
i3	3	631000	631800
i2	3	631800	632000
e1	3	632000	632600
e3	3	632600	633200
i3	3	633200	633400
i2	3	633400	633800
i3	3	633800	634600
e1	3	634600	635800
e3	3	635800	636200
e5	3	636200	636600
i3	3	636600	638200
i2	3	638200	639200
i3	3	639200	640200
e1	3	640200	640600
e3	3	640600	641000
e4	3	641000	642000
e3	3	642000	642200
e4	3	642200	643600
e3	3	643600	643800
e4	3	643800	644000
e5	3	644000	645200
f3	3	645200	645600
i3	3	645600	645800
e1	3	645800	646400
e4	3	646400	646600
e3	3	646600	647000
i3	3	647000	647800
i2	3	647800	648200
i3	3	648200	648800
i2	3	648800	649200
i3	3	649200	649800
i2	3	649800	650000
e2	3	650000	650400
i2	3	650400	650800
i3	3	650800	652400
e3	3	652400	653800
e1	3	653800	654200
i3	3	654200	654800
i2	3	654800	655200
e2	3	655200	655400
i2	3	655400	655600
i3	3	655600	655800
f3	3	655800	658400
i3	3	658400	659000
f2	3	659000	662400
i1	3	662400	662800
f2	3	662800	663800
i1	3	663800	664600
i3	3	664600	665600
e4	3	665600	666200
e3	3	666200	666400
e1	3	666400	666800
i3	3	666800	667200
i2	3	667200	667600
f2	3	667600	668000
i1	3	668000	669200
f2	3	669200	669800
i1	3	669800	670200
f2	3	670200	670400
i1	3	670400	671400
i3	3	671400	671600
e3	3	671600	671800
e2	3	671800	672400
i3	3	672400	673400
e1	3	673400	674200
e3	3	674200	674400
e4	3	674400	675000
e5	3	675000	676200
i3	3	676200	677200
i2	3	677200	677400
e2	3	677400	677800
i2	3	677800	678000
i3	3	678000	679000
e5	3	679000	679200
e4	3	679200	679800
e3	3	679800	680000
e1	3	680000	680400
i3	3	680400	681000
e1	3	681000	681800
i3	3	681800	682000
e1	3	682000	682600
i3	3	682600	683400
e5	3	683400	683600
i3	3	683600	684400
e1	3	684400	685000
e3	3	685000	685400
e4	3	685400	686000
i3	3	686000	687400
e1	3	687400	687600
e3	3	687600	689600
i3	3	689600	690600
e5	3	690600	691200
i3	3	691200	692000
e1	3	692000	692600
e3	3	692600	693000
e4	3	693000	693600
e3	3	693600	694400
e5	3	694400	695400
i3	3	695400	696600
e5	3	696600	696800
e3	3	696800	697600
e1	3	697600	698200
i3	3	698200	698400
f3	3	698400	700400
i3	3	700400	700800
e5	3	700800	702200
e4	3	702200	703800
e2	3	703800	704400
e1	3	704400	704800
i3	3	704800	705600
e5	3	705600	705800
e4	3	705800	707000
e3	3	707000	707200
e1	3	707200	707600
i3	3	707600	708800
e1	3	708800	709600
e3	3	709600	709800
e4	3	709800	711400
e3	3	711400	711600
e4	3	711600	712000
e3	3	712000	712200
e4	3	712200	713600
e3	3	713600	713800
e4	3	713800	715000
e5	3	715000	716200
f3	3	716200	716800
i3	3	716800	717200
e1	3	717200	717800
e3	3	717800	718600
e5	3	718600	719200
i3	3	719200	720200
i2	3	720200	720400
e2	3	720400	720600
f3	3	720600	723600
i3	3	723600	724000
e1	3	724000	724600
e3	3	724600	726000
e5	3	726000	727000
i3	3	727000	727600
i2	3	727600	728200
i3	3	728200	728400
i2	3	728400	729000
e2	3	729000	729400
i3	3	729400	729800
e1	3	729800	730400
e3	3	730400	731000
i3	3	731000	731800
i2	3	731800	732200
e2	3	732200	732800
i3	3	732800	733400
e1	3	733400	734000
i3	3	734000	735000
i2	3	735000	735400
f1	3	735400	735800
f2	3	735800	736000
i1	3	736000	736200
f2	3	736200	736400
i1	3	736400	737200
f1	3	737200	737400
f2	3	737400	738000
i1	3	738000	738200
f2	3	738200	738800
i2	3	738800	739000
f2	3	739000	739400
i2	3	739400	739800
i3	3	739800	740800
e1	3	740800	741800
e3	3	741800	742000
i3	3	742000	743400
e1	3	743400	744000
i3	3	744000	744600
f2	3	744600	745200
i1	3	745200	745400
f2	3	745400	746000
i1	3	746000	746800
f2	3	746800	747400
i1	3	747400	747800
f2	3	747800	748800
i3	3	748800	750200
e5	3	750200	750800
i3	3	750800	751000
e5	3	751000	751200
e4	3	751200	751600
e3	3	751600	752000
e4	3	752000	752800
e3	3	752800	753400
e1	3	753400	754200
i3	3	754200	755200
f2	3	755200	755400
f1	3	755400	756000
f2	3	756000	756400
i3	3	756400	757000
i1	3	757000	757400
f1	3	757400	757600
i1	3	757600	758000
f2	3	758000	758400
i1	3	758400	758600
f2	3	758600	758800
i2	3	758800	759000
i3	3	759000	761800
i2	3	761800	762200
i3	3	762200	762600
i2	3	762600	762800
f2	3	762800	763200
i3	3	763200	763400
i2	3	763400	763800
f2	3	763800	764000
f1	3	764000	764200
f2	3	764200	764600
i1	3	764600	764800
i3	3	764800	765400
f2	3	765400	766200
i3	3	766200	766600
f2	3	766600	767200
i1	3	767200	767600
i3	3	767600	768200
e5	3	768200	770400
e4	3	770400	771400
e5	3	771400	771600
e4	3	771600	774800
e1	3	774800	775200
i3	3	775200	775600
e3	3	775600	776000
e4	3	776000	776400
e3	3	776400	776800
e4	3	776800	777200
e3	3	777200	777600
e1	3	777600	778400
i2	3	778400	779200
e5	3	779200	779600
e4	3	779600	780600
e3	3	780600	781000
e1	3	781000	781600
i3	3	781600	781800
e1	3	781800	782200
i3	3	782200	783600
e5	3	783600	784400
e3	3	784400	784600
e4	3	784600	784800
e3	3	784800	785000
e4	3	785000	785600
e1	3	785600	786200
i3	3	786200	786400
e1	3	786400	786800
e3	3	786800	787000
e4	3	787000	787400
e3	3	787400	787600
e4	3	787600	788000
e3	3	788000	788200
e4	3	788200	789000
e5	3	789000	789200
i3	3	789200	790200
i2	3	790200	790800
i3	3	790800	791000
i2	3	791000	791600
i3	3	791600	792400
e1	3	792400	792800
e3	3	792800	793000
e4	3	793000	793600
e3	3	793600	793800
e4	3	793800	794800
e3	3	794800	795000
e5	3	795000	796800
i3	3	796800	797400
e5	3	797400	798200
i3	3	798200	798400
e1	3	798400	799000
i3	3	799000	799600
e1	3	799600	800200
e3	3	800200	801200
e4	3	801200	802000
e3	3	802000	802600
e4	3	802600	803800
e3	3	803800	804000
e4	3	804000	804400
e3	3	804400	804600
e4	3	804600	805600
e3	3	805600	805800
e4	3	805800	806600
e5	3	806600	807400
i3	3	807400	808800
i2	3	808800	809200
i3	3	809200	809800
i1	3	809800	810400
f2	3	810400	810800
i3	3	810800	811200
f2	3	811200	811800
i3	3	811800	812400
e1	3	812400	813000
e4	3	813000	813400
e5	3	813400	813800
i3	3	813800	815600
e2	3	815600	816600
i3	3	816600	817800
e5	3	817800	818400
i2	3	818400	818600
i3	3	818600	819600
e2	3	819600	821200
i2	3	821200	821400
i3	3	821400	821800
i2	3	821800	822000
i3	3	822000	822400
i2	3	822400	822600
i3	3	822600	823200
i2	3	823200	823600
i3	3	823600	823800
e1	3	823800	824400
i3	3	824400	825200
i2	3	825200	825400
e2	3	825400	826400
i3	3	826400	827400
i2	3	827400	827600
i3	3	827600	828400
f2	3	828400	829600
i2	3	829600	830200
i3	3	830200	830600
e5	3	830600	831000
e4	3	831000	831400
e1	3	831400	831800
i3	3	831800	832200
f3	3	832200	835200
i3	3	835200	835800
f3	3	835800	837800
i3	3	837800	838000
i2	3	838000	839000
i3	3	839000	839600
e2	3	839600	840600
i3	3	840600	841400
f3	3	841400	842400
i3	3	842400	842800
f3	3	842800	843200
i3	3	843200	843400
f2	3	843400	843800
i3	3	843800	844200
f2	3	844200	845200
i3	3	845200	846400
i2	3	846400	846600
i3	3	846600	847000
i1	3	847000	847200
f2	3	847200	847400
i2	3	847400	847800
e2	3	847800	848200
i2	3	848200	848600
i3	3	848600	849000
h4	3	849000	849400
i3	3	849400	849800
i2	3	849800	850200
i3	3	850200	850400
e2	3	850400	851400
i2	3	851400	851600
i3	3	851600	852000
i2	3	852000	852600
i3	3	852600	853400
e5	3	853400	854400
e4	3	854400	855000
e3	3	855000	855200
e4	3	855200	855800
e1	3	855800	856600
i3	3	856600	857000
e1	3	857000	857400
e4	3	857400	857600
e3	3	857600	857800
e4	3	857800	858800
e3	3	858800	859000
e4	3	859000	859800
e5	3	859800	861200
e4	3	861200	861400
e5	3	861400	861600
e4	3	861600	862800
e1	3	862800	863000
e2	3	863000	863800
i2	3	863800	864200
i3	3	864200	864600
i2	3	864600	865000
i3	3	865000	865200
e5	3	865200	865400
e4	3	865400	865600
e3	3	865600	866200
e1	3	866200	866800
i3	3	866800	867000
i2	3	867000	867200
i3	3	867200	867800
e1	3	867800	868600
i3	3	868600	868800
e1	3	868800	869400
e3	3	869400	869800
e4	3	869800	870600
e5	3	870600	871000
i3	3	871000	872200
i2	3	872200	872600
i3	3	872600	873000
i2	3	873000	873400
i3	3	873400	873800
i2	3	873800	874000
i3	3	874000	875400
i2	3	875400	875800
f2	3	875800	876000
i2	3	876000	876400
i3	3	876400	876600
i2	3	876600	877000
i3	3	877000	878200
e5	3	878200	879000
e4	3	879000	879200
e3	3	879200	879800
e1	3	879800	880400
i3	3	880400	880800
i2	3	880800	881000
e2	3	881000	881600
e5	3	881600	884000
i3	3	884000	884200
f3	3	884200	884400
f1	3	884400	884800
f3	3	884800	886200
i2	3	886200	886600
i3	3	886600	886800
i2	3	886800	887200
i3	3	887200	887800
i1	3	887800	889000
f2	3	889000	890000
i1	3	890000	890600
f2	3	890600	890800
i1	3	890800	891400
f2	3	891400	892200
i1	3	892200	892800
f2	3	892800	893000
i1	3	893000	894800
f2	3	894800	895600
i1	3	895600	896000
f2	3	896000	897800
i1	3	897800	898200
f2	3	898200	900000
i3	3	900000	900600
f2	3	900600	901200
i1	3	901200	901800
f2	3	901800	903400
i1	3	903400	904600
f2	3	904600	904800
i2	3	904800	905000
i3	3	905000	905600
i2	3	905600	907000
i3	3	907000	907600
e2	3	907600	908400
i2	3	908400	908800
e2	3	908800	909400
i2	3	909400	910800
i3	3	910800	911600
i2	3	911600	911800
i3	3	911800	912800
e1	3	912800	913600
i3	3	913600	915000
i2	3	915000	915200
i3	3	915200	916400
f3	3	916400	918400
i3	3	918400	919400
e1	3	919400	920000
e3	3	920000	920800
e4	3	920800	923400
e3	3	923400	923600
i3	3	923600	924200
e5	3	924200	924800
i3	3	924800	925800
e5	3	925800	926400
e4	3	926400	928200
e3	3	928200	928400
e4	3	928400	928800
e3	3	928800	929200
e1	3	929200	930000
i3	3	930000	930200
f3	3	930200	930600
f1	3	930600	931400
i1	3	931400	932600
f1	3	932600	933000
i1	3	933000	933600
f1	3	933600	933800
f3	3	933800	934600
i3	3	934600	935200
f1	3	935200	936200
f2	3	936200	936400
i3	3	936400	937200
e5	3	937200	938000
e4	3	938000	938800
e3	3	938800	939200
e1	3	939200	939800
i3	3	939800	940000
e1	3	940000	940600
e3	3	940600	941000
e5	3	941000	941400
i2	3	941400	942600
i3	3	942600	943000
i2	3	943000	943200
i3	3	943200	943400
f2	3	943400	944800
i3	3	944800	945400
f3	3	945400	946000
i3	3	946000	946600
e5	3	946600	947600
f3	3	947600	948000
e2	3	948000	948800
i2	3	948800	949200
i3	3	949200	949800
i2	3	949800	950000
i3	3	950000	950200
i2	3	950200	951400
i3	3	951400	951800
e1	3	951800	952600
e4	3	952600	953000
i3	3	953000	954200
f3	3	954200	954600
i3	3	954600	955400
i2	3	955400	956400
i3	3	956400	957000
e2	3	957000	958000
e4	3	958000	958800
e5	3	958800	959800
i2	3	959800	961400
i3	3	961400	962000
e1	3	962000	962600
e3	3	962600	963000
e4	3	963000	964200
e3	3	964200	964400
e4	3	964400	965000
e3	3	965000	965200
e4	3	965200	966000
e5	3	966000	967800
i3	3	967800	969200
f3	3	969200	970400
e5	3	970400	970800
i3	3	970800	971800
e5	3	971800	972200
e4	3	972200	973800
e3	3	973800	974200
e4	3	974200	975600
e1	3	975600	976400
i3	3	976400	976800
e2	3	976800	977400
i2	3	977400	977800
i3	3	977800	978200
i2	3	978200	979000
i3	3	979000	979600
f3	3	979600	979800
i3	3	979800	980000
e2	3	980000	980400
f3	3	980400	980800
i3	3	980800	981200
i2	3	981200	981400
e2	3	981400	981600
i3	3	981600	982000
f3	3	982000	983400
i3	3	983400	984000
f3	3	984000	984600
i3	3	984600	987000
e1	3	987000	987800
e3	3	987800	988000
e5	3	988000	988800
i3	3	988800	990000
e5	3	990000	990600
i3	3	990600	991000
e1	3	991000	991600
i3	3	991600	992200
e1	3	992200	992800
e4	3	992800	994200
e5	3	994200	994400
i3	3	994400	995400
e2	3	995400	995600
e1	3	995600	996200
i3	3	996200	996800
i2	3	996800	997200
i3	3	997200	997800
e1	3	997800	998600
e3	3	998600	999000
i3	3	999000	999600
e5	3	999600	1000400
e4	3	1000400	1001000
e3	3	1001000	1001600
e1	3	1001600	1002000
i3	3	1002000	1002200
e2	3	1002200	1002400
i3	3	1002400	1003400
e3	3	1003400	1004400
e1	3	1004400	1005000
i3	3	1005000	1005400
i2	3	1005400	1006600
f3	3	1006600	1008800
i3	3	1008800	1009200
e5	3	1009200	1009400
i3	3	1009400	1009600
e3	3	1009600	1009800
e1	3	1009800	1010400
i3	3	1010400	1010800
f3	3	1010800	1013600
i3	3	1013600	1014200
e5	3	1014200	1015600
e4	3	1015600	1016600
e3	3	1016600	1017800
e4	3	1017800	1018200
e3	3	1018200	1018400
e1	3	1018400	1019200
i3	3	1019200	1019600
i2	3	1019600	1019800
i3	3	1019800	1021200
e2	3	1021200	1021400
e1	3	1021400	1022000
e4	3	1022000	1023200
e5	3	1023200	1023800
i3	3	1023800	1024400
e1	3	1024400	1025000
e4	3	1025000	1025200
e3	3	1025200	1026800
e5	3	1026800	1027200
i3	3	1027200	1028800
e4	3	1028800	1030000
e1	3	1030000	1030600
i3	3	1030600	1031800
e1	3	1031800	1032600
e3	3	1032600	1032800
e1	3	1032800	1033000
i3	3	1033000	1033800
e2	3	1033800	1034000
e1	3	1034000	1034600
i3	3	1034600	1035400
e2	3	1035400	1036400
i3	3	1036400	1037000
i2	3	1037000	1037400
f1	3	1037400	1037800
i2	3	1037800	1038000
i3	3	1038000	1038800
i2	3	1038800	1039000
e2	3	1039000	1039200
i2	3	1039200	1040000
i3	3	1040000	1040600
e1	3	1040600	1041200
e3	3	1041200	1041600
e5	3	1041600	1042400
i3	3	1042400	1042800
f3	3	1042800	1044800
e5	3	1044800	1045400
f3	3	1045400	1046400
i2	3	1046400	1046800
i3	3	1046800	1047600
i2	3	1047600	1047800
e2	3	1047800	1048200
f3	3	1048200	1049200
i3	3	1049200	1049800
i2	3	1049800	1050800
e2	3	1050800	1051600
i3	3	1051600	1052400
i1	3	1052400	1053000
f2	3	1053000	1053400
i1	3	1053400	1053600
f2	3	1053600	1055200
i3	3	1055200	1056800
i2	3	1056800	1057200
i3	3	1057200	1059400
i2	3	1059400	1060400
i3	3	1060400	1061200
i2	3	1061200	1061600
f2	3	1061600	1062000
i2	3	1062000	1062200
i3	3	1062200	1062400
e2	3	1062400	1063000
i2	3	1063000	1063200
i3	3	1063200	1064200
i2	3	1064200	1064600
i3	3	1064600	1064800
i2	3	1064800	1065000
i3	3	1065000	1065200
i2	3	1065200	1066400
i3	3	1066400	1067000
i2	3	1067000	1067400
i3	3	1067400	1068600
e3	3	1068600	1070400
e1	3	1070400	1071200
i3	3	1071200	1072400
e5	3	1072400	1072800
e3	3	1072800	1073200
i3	3	1073200	1073400
e1	3	1073400	1074200
i3	3	1074200	1074800
i1	3	1074800	1075400
f2	3	1075400	1076000
i1	3	1076000	1076200
i3	3	1076200	1076400
i2	3	1076400	1076800
i3	3	1076800	1077200
i2	3	1077200	1077400
e2	3	1077400	1077800
f3	3	1077800	1079400
i2	3	1079400	1080400
i3	3	1080400	1081000
e1	3	1081000	1082000
i3	3	1082000	1082200
e5	3	1082200	1082800
i3	3	1082800	1084000
e1	3	1084000	1084600
e3	3	1084600	1085000
e5	3	1085000	1085200
i3	3	1085200	1085400
i2	3	1085400	1085800
i3	3	1085800	1086800
i2	3	1086800	1087000
e2	3	1087000	1088200
i2	3	1088200	1089400
f2	3	1089400	1090000
i3	3	1090000	1090200
i2	3	1090200	1091000
i3	3	1091000	1091800
e5	3	1091800	1092400
e4	3	1092400	1093200
e3	3	1093200	1093600
e1	3	1093600	1094400
i3	3	1094400	1094600
f2	3	1094600	1095800
i1	3	1095800	1096200
f2	3	1096200	1097000
i1	3	1097000	1097400
f2	3	1097400	1098400
i2	3	1098400	1098600
i3	3	1098600	1098800
e2	3	1098800	1099200
f3	3	1099200	1099600
e5	3	1099600	1100400
i3	3	1100400	1101800
f2	3	1101800	1103000
i1	3	1103000	1103800
f2	3	1103800	1104400
i3	3	1104400	1105000
f3	3	1105000	1106600
e2	3	1106600	1108000
i2	3	1108000	1108200
i3	3	1108200	1109000
e2	3	1109000	1109800
f2	3	1109800	1110400
f1	3	1110400	1112200
i3	3	1112200	1112800
i2	3	1112800	1113200
e2	3	1113200	1113600
i3	3	1113600	1114600
e5	3	1114600	1115800
e3	3	1115800	1116800
e4	3	1116800	1117200
e3	3	1117200	1117800
e4	3	1117800	1118400
e3	3	1118400	1119400
e4	3	1119400	1120000
e3	3	1120000	1120200
e1	3	1120200	1120800
i3	3	1120800	1121800
i2	3	1121800	1122400
i3	3	1122400	1123200
e5	3	1123200	1123600
e4	3	1123600	1123800
e5	3	1123800	1124600
e4	3	1124600	1126200
e3	3	1126200	1127000
e1	3	1127000	1127600
i3	3	1127600	1127800
f2	3	1127800	1129200
i1	3	1129200	1130000
f1	3	1130000	1130800
f2	3	1130800	1131000
i1	3	1131000	1131400
f2	3	1131400	1131600
i3	3	1131600	1132400
i2	3	1132400	1132600
i3	3	1132600	1132800
f2	3	1132800	1134000
i3	3	1134000	1134400
f2	3	1134400	1135400
i1	3	1135400	1135600
f2	3	1135600	1136400
i1	3	1136400	1136600
f2	3	1136600	1137000
i1	3	1137000	1137200
i3	3	1137200	1138200
e2	3	1138200	1138400
i3	3	1138400	1139600
i2	3	1139600	1140000
i3	3	1140000	1140200
i2	3	1140200	1140400
e5	3	1140400	1141000
e4	3	1141000	1141200
e5	3	1141200	1141400
e4	3	1141400	1141600
e3	3	1141600	1141800
e4	3	1141800	1142000
e1	3	1142000	1142600
i3	3	1142600	1143000
i2	3	1143000	1143200
i3	3	1143200	1143600
f1	3	1143600	1144400
i1	3	1144400	1145000
f1	3	1145000	1146400
i3	3	1146400	1147800
e5	3	1147800	1149000
e3	3	1149000	1149600
e4	3	1149600	1149800
e3	3	1149800	1150800
e4	3	1150800	1151200
e3	3	1151200	1151400
e4	3	1151400	1152400
e3	3	1152400	1153000
e1	3	1153000	1153600
i3	3	1153600	1154200
e5	3	1154200	1154800
e4	3	1154800	1155000
e5	3	1155000	1155200
e4	3	1155200	1155600
e3	3	1155600	1155800
i3	3	1155800	1156200
e1	3	1156200	1156800
i3	3	1156800	1157000
i2	3	1157000	1157200
f2	3	1157200	1157600
f1	3	1157600	1158000
f2	3	1158000	1158400
i3	3	1158400	1159200
f2	3	1159200	1161000
i2	3	1161000	1161200
i3	3	1161200	1161400
e1	3	1161400	1162000
e4	3	1162000	1163000
e5	3	1163000	1163200
e4	3	1163200	1163400
e5	3	1163400	1163800
e4	3	1163800	1164200
e5	3	1164200	1164600
i3	3	1164600	1165200
f3	3	1165200	1165800
i3	3	1165800	1166400
h4	3	1166400	1166800
i3	3	1166800	1167200
e3	3	1167200	1167400
e1	3	1167400	1168000
e3	3	1168000	1168400
i3	3	1168400	1168800
e2	3	1168800	1169000
f3	3	1169000	1169800
i3	3	1169800	1170200
h4	3	1170200	1171000
i3	3	1171000	1171600
i2	3	1171600	1172400
i3	3	1172400	1172600
i2	3	1172600	1172800
f1	3	1172800	1173600
f3	3	1173600	1174400
i3	3	1174400	1174800
i2	3	1174800	1175000
i3	3	1175000	1175400
i2	3	1175400	1175600
i1	3	1175600	1175800
f2	3	1175800	1177000
i2	3	1177000	1177800
i3	3	1177800	1178000
i2	3	1178000	1179000
f3	3	1179000	1180400
e2	3	1180400	1181000
i3	3	1181000	1181600
e1	3	1181600	1182200
e3	3	1182200	1183000
e4	3	1183000	1184000
e5	3	1184000	1184200
e4	3	1184200	1184800
e5	3	1184800	1185400
i3	3	1185400	1186600
e1	3	1186600	1187000
e3	3	1187000	1187600
e4	3	1187600	1188600
e5	3	1188600	1189200
i3	3	1189200	1189800
e5	3	1189800	1191000
e4	3	1191000	1191800
e1	3	1191800	1192400
i3	3	1192400	1193800
e5	3	1193800	1194600
e4	3	1194600	1196200
e3	3	1196200	1196400
e4	3	1196400	1196600
e3	3	1196600	1196800
e1	3	1196800	1197400
i3	3	1197400	1198000
e1	3	1198000	1198600
i3	3	1198600	1199200
i2	3	1199200	1199400
i3	3	1199400	1200600
e1	3	1200600	1201200
e3	3	1201200	1201800
e4	3	1201800	1204400
e3	3	1204400	1204600
e4	3	1204600	1205600
e3	3	1205600	1205800
e4	3	1205800	1206000
e3	3	1206000	1206200
e4	3	1206200	1206800
e3	3	1206800	1207600
e4	3	1207600	1208000
e5	3	1208000	1209600
i3	3	1209600	1210600
f3	3	1210600	1210800
i3	3	1210800	1211000
i2	3	1211000	1211200
i3	3	1211200	1212400
e3	3	1212400	1213400
e1	3	1213400	1213800
i3	3	1213800	1214400
i2	3	1214400	1214600
i3	3	1214600	1215200
i1	3	1215200	1215600
f2	3	1215600	1215800
f1	3	1215800	1216400
i1	3	1216400	1217400
f2	3	1217400	1217800
i1	3	1217800	1218000
f2	3	1218000	1218200
i1	3	1218200	1218400
f2	3	1218400	1218600
i1	3	1218600	1219200
f2	3	1219200	1219800
i3	3	1219800	1220200
i2	3	1220200	1220800
i3	3	1220800	1221400
f2	3	1221400	1222600
i3	3	1222600	1223200
f2	3	1223200	1223400
i1	3	1223400	1223600
f2	3	1223600	1224400
i3	3	1224400	1224800
i2	3	1224800	1225000
f2	3	1225000	1225400
i2	3	1225400	1225600
i3	3	1225600	1226000
e1	3	1226000	1226600
e3	3	1226600	1227200
i3	3	1227200	1227800
e3	3	1227800	1228600
e1	3	1228600	1229400
i3	3	1229400	1230000
f2	3	1230000	1230400
i3	3	1230400	1230800
i1	3	1230800	1231000
f2	3	1231000	1232400
i1	3	1232400	1232800
f2	3	1232800	1233200
i1	3	1233200	1234400
i3	3	1234400	1235600
e5	3	1235600	1236600
e4	3	1236600	1237600
e3	3	1237600	1237800
e1	3	1237800	1238400
i3	3	1238400	1239600
e3	3	1239600	1241000
e1	3	1241000	1241600
i3	3	1241600	1243000
e1	3	1243000	1243800
e3	3	1243800	1244600
e4	3	1244600	1245200
e3	3	1245200	1245400
i3	3	1245400	1246800
e1	3	1246800	1247400
e3	3	1247400	1248800
e5	3	1248800	1250200
i3	3	1250200	1250800
e5	3	1250800	1252200
e4	3	1252200	1252600
e3	3	1252600	1252800
e4	3	1252800	1253200
e3	3	1253200	1253600
e4	3	1253600	1254000
e3	3	1254000	1254400
e1	3	1254400	1254800
i3	3	1254800	1255600
i2	3	1255600	1256600
e2	3	1256600	1256800
i2	3	1256800	1257000
i3	3	1257000	1257800
i2	3	1257800	1258200
i3	3	1258200	1258800
e2	3	1258800	1259600
i3	3	1259600	1261200
e2	3	1261200	1261600
i3	3	1261600	1262000
e1	3	1262000	1262800
e3	3	1262800	1263200
e4	3	1263200	1263600
e5	3	1263600	1264400
i3	3	1264400	1264800
f3	3	1264800	1266000
i3	3	1266000	1266400
e5	3	1266400	1266800
e4	3	1266800	1267400
e1	3	1267400	1268200
i3	3	1268200	1270200
e5	3	1270200	1270800
e4	3	1270800	1271000
e3	3	1271000	1272200
e1	3	1272200	1273000
i3	3	1273000	1273400
e1	3	1273400	1274400
e4	3	1274400	1275400
e5	3	1275400	1275800
i3	3	1275800	1278000
e1	3	1278000	1278600
e3	3	1278600	1280000
i3	3	1280000	1280400
e5	3	1280400	1280800
i3	3	1280800	1281600
f1	3	1281600	1282400
f2	3	1282400	1282600
i3	3	1282600	1284800
i2	3	1284800	1285200
i3	3	1285200	1285600
i2	3	1285600	1286000
e2	3	1286000	1286600
i3	3	1286600	1289000
i2	3	1289000	1289200
i3	3	1289200	1289400
i2	3	1289400	1289600
e2	3	1289600	1290400
i2	3	1290400	1290600
i3	3	1290600	1291400
i2	3	1291400	1291800
i3	3	1291800	1292200
i2	3	1292200	1292400
e2	3	1292400	1292800
i2	3	1292800	1293000
i3	3	1293000	1293800
e1	3	1293800	1294600
e3	3	1294600	1295200
e4	3	1295200	1296000
e3	3	1296000	1296200
e4	3	1296200	1299400
e5	3	1299400	1299800
i3	3	1299800	1301400
e5	3	1301400	1302000
e4	3	1302000	1302200
e3	3	1302200	1302400
e4	3	1302400	1302800
e1	3	1302800	1303400
i3	3	1303400	1304000
e5	3	1304000	1304200
e4	3	1304200	1304600
e3	3	1304600	1305000
e1	3	1305000	1305800
i3	3	1305800	1306400
f2	3	1306400	1306600
f1	3	1306600	1307000
i3	3	1307000	1307400
i2	3	1307400	1308400
i3	3	1308400	1309600
e4	3	1309600	1310000
e3	3	1310000	1310400
e1	3	1310400	1310600
e2	3	1310600	1310800
i2	3	1310800	1311000
i3	3	1311000	1311800
e3	3	1311800	1312600
e1	3	1312600	1313000
i3	3	1313000	1313400
e1	3	1313400	1314200
i3	3	1314200	1314800
i2	3	1314800	1315000
i3	3	1315000	1315600
i2	3	1315600	1315800
i3	3	1315800	1316000
i2	3	1316000	1316200
i3	3	1316200	1316400
i2	3	1316400	1317000
i3	3	1317000	1317200
e1	3	1317200	1317800
e3	3	1317800	1318000
e4	3	1318000	1319600
e5	3	1319600	1321000
i3	3	1321000	1321600
e5	3	1321600	1322800
e4	3	1322800	1323800
e3	3	1323800	1324400
e4	3	1324400	1324800
e3	3	1324800	1325000
e4	3	1325000	1325200
e3	3	1325200	1325400
e1	3	1325400	1326000
i3	3	1326000	1326200
e1	3	1326200	1326800
e4	3	1326800	1328400
e5	3	1328400	1329200
i3	3	1329200	1329800
e1	3	1329800	1330400
e4	3	1330400	1331000
e5	3	1331000	1331200
i3	3	1331200	1332000
f3	3	1332000	1332800
e5	3	1332800	1333200
f3	3	1333200	1335200
e1	3	1335200	1335600
e2	3	1335600	1336000
i3	3	1336000	1336200
i2	3	1336200	1336400
i3	3	1336400	1337000
i2	3	1337000	1337200
e2	3	1337200	1337600
i3	3	1337600	1339400
e1	3	1339400	1340600
i3	3	1340600	1342600
e1	3	1342600	1343400
e3	3	1343400	1344000
e4	3	1344000	1344800
e3	3	1344800	1345200
e4	3	1345200	1345600
i3	3	1345600	1346600
e1	3	1346600	1347400
i3	3	1347400	1347600
e1	3	1347600	1348200
e3	3	1348200	1348600
i3	3	1348600	1349400
e2	3	1349400	1349600
i2	3	1349600	1350000
i3	3	1350000	1350600
i2	3	1350600	1350800
e2	3	1350800	1351000
i2	3	1351000	1351200
i3	3	1351200	1352400
e2	3	1352400	1352600
i2	3	1352600	1354400
i3	3	1354400	1354800
e1	3	1354800	1356000
e3	3	1356000	1356600
e5	3	1356600	1356800
i3	3	1356800	1359000
i2	3	1359000	1359200
i3	3	1359200	1359800
i2	3	1359800	1360600
i3	3	1360600	1360800
e1	3	1360800	1361600
e3	3	1361600	1362000
i3	3	1362000	1363000
e1	3	1363000	1363600
e3	3	1363600	1364200
e5	3	1364200	1364400
i3	3	1364400	1365200
e1	3	1365200	1365800
e4	3	1365800	1366400
e3	3	1366400	1366800
e5	3	1366800	1367400
i3	3	1367400	1368200
i2	3	1368200	1368600
i3	3	1368600	1369800
h4	3	1369800	1370000
h3	3	1370000	1370200
h4	3	1370200	1370400
i3	3	1370400	1371600
e1	3	1371600	1372400
e3	3	1372400	1372800
i3	3	1372800	1373600
i2	3	1373600	1373800
e2	3	1373800	1374200
f3	3	1374200	1376000
i3	3	1376000	1376200
e1	3	1376200	1376800
e3	3	1376800	1377400
i3	3	1377400	1377800
e5	3	1377800	1378200
i3	3	1378200	1378800
f3	3	1378800	1379200
e5	3	1379200	1381600
e4	3	1381600	1382400
e1	3	1382400	1383000
i3	3	1383000	1383800
f1	3	1383800	1385200
i2	3	1385200	1385400
i3	3	1385400	1386400
i2	3	1386400	1386800
i3	3	1386800	1387600
e4	3	1387600	1388200
e1	3	1388200	1388800
i3	3	1388800	1389400
e1	3	1389400	1390200
e4	3	1390200	1391000
e5	3	1391000	1392200
i2	3	1392200	1392400
e2	3	1392400	1393000
i3	3	1393000	1394200
e5	3	1394200	1395200
f3	3	1395200	1395400
i2	3	1395400	1395800
i3	3	1395800	1396400
i2	3	1396400	1396600
e2	3	1396600	1397600
i3	3	1397600	1398000
i2	3	1398000	1398600
f3	3	1398600	1399800
i3	3	1399800	1400400
e2	3	1400400	1401000
i3	3	1401000	1402400
e5	3	1402400	1403000
e4	3	1403000	1407400
e1	3	1407400	1407600
e3	3	1407600	1407800
e1	3	1407800	1408200
i3	3	1408200	1409600
e3	3	1409600	1410800
e1	3	1410800	1411600
e2	3	1411600	1411800
i2	3	1411800	1412000
i3	3	1412000	1413400
e5	3	1413400	1413800
e4	3	1413800	1414600
e3	3	1414600	1414800
e4	3	1414800	1415200
e3	3	1415200	1415400
e1	3	1415400	1416000
i3	3	1416000	1416200
e1	3	1416200	1416800
e4	3	1416800	1417400
i3	3	1417400	1418600
e4	3	1418600	1419400
e3	3	1419400	1420400
e4	3	1420400	1421200
e3	3	1421200	1423000
e1	3	1423000	1423600
i3	3	1423600	1424000
e1	3	1424000	1424800
e3	3	1424800	1425000
e4	3	1425000	1425600
e5	3	1425600	1426200
f3	3	1426200	1427800
i3	3	1427800	1429000
i2	3	1429000	1429800
i3	3	1429800	1430600
e1	3	1430600	1431600
e4	3	1431600	1432000
e5	3	1432000	1432400
i3	3	1432400	1433400
e5	3	1433400	1433600
e4	3	1433600	1434200
e5	3	1434200	1434600
e4	3	1434600	1434800
e1	3	1434800	1435400
i3	3	1435400	1435800
f3	3	1435800	1437600
i2	3	1437600	1438400
i3	3	1438400	1438800
i2	3	1438800	1439400
i3	3	1439400	1439600
i2	3	1439600	1440000
f2	3	1440000	1441400
i1	3	1441400	1441600
f2	3	1441600	1442000
i3	3	1442000	1442200
f3	3	1442200	1442600
i3	3	1442600	1443000
i2	3	1443000	1443600
i3	3	1443600	1444000
i2	3	1444000	1445000
i3	3	1445000	1445600
i2	3	1445600	1446000
i3	3	1446000	1446200
i2	3	1446200	1446400
i3	3	1446400	1446800
i2	3	1446800	1447000
i3	3	1447000	1447800
e2	3	1447800	1448200
i2	3	1448200	1448600
f2	3	1448600	1449000
i2	3	1449000	1449200
f2	3	1449200	1449600
i1	3	1449600	1449800
f2	3	1449800	1450200
i1	3	1450200	1450400
f2	3	1450400	1451200
i1	3	1451200	1451600
f2	3	1451600	1452000
i3	3	1452000	1452200
i2	3	1452200	1452400
i3	3	1452400	1452600
i2	3	1452600	1453600
i3	3	1453600	1454000
i2	3	1454000	1454400
i3	3	1454400	1455400
i2	3	1455400	1455800
i3	3	1455800	1456000
i2	3	1456000	1456600
e2	3	1456600	1457200
i3	3	1457200	1457600
i2	3	1457600	1458000
i3	3	1458000	1459200
i2	3	1459200	1459400
i3	3	1459400	1460200
i2	3	1460200	1462200
e2	3	1462200	1462800
i2	3	1462800	1463000
i3	3	1463000	1464200
i2	3	1464200	1465200
i3	3	1465200	1466600
e1	3	1466600	1467400
e3	3	1467400	1467600
e5	3	1467600	1468800
i3	3	1468800	1469600
e2	3	1469600	1470400
i2	3	1470400	1470600
i3	3	1470600	1471200
i2	3	1471200	1471800
f3	3	1471800	1474800
e2	3	1474800	1475000
i2	3	1475000	1475600
i3	3	1475600	1477400
e1	3	1477400	1478000
e2	3	1478000	1478400
i3	3	1478400	1479600
e1	3	1479600	1480200
e3	3	1480200	1481000
e5	3	1481000	1481800
i3	3	1481800	1482800
i2	3	1482800	1483600
i3	3	1483600	1484200
i2	3	1484200	1484400
i3	3	1484400	1484800
i2	3	1484800	1486000
i3	3	1486000	1486200
i2	3	1486200	1486400
i3	3	1486400	1487000
i2	3	1487000	1487200
i3	3	1487200	1487600
i2	3	1487600	1488800
e2	3	1488800	1489200
i3	3	1489200	1489400
e1	3	1489400	1489800
e2	3	1489800	1490200
i3	3	1490200	1492200
e1	3	1492200	1492800
e3	3	1492800	1493200
e5	3	1493200	1493400
i3	3	1493400	1494000
e5	3	1494000	1494400
e4	3	1494400	1494600
e1	3	1494600	1495400
i3	3	1495400	1495600
e1	3	1495600	1496000
e3	3	1496000	1496800
i3	3	1496800	1497600
f3	3	1497600	1498400
f1	3	1498400	1498600
f2	3	1498600	1499200
i3	3	1499200	1499800
i2	3	1499800	1500000
f2	3	1500000	1500200
i2	3	1500200	1500400
i3	3	1500400	1500800
e5	3	1500800	1502400
e4	3	1502400	1502600
e1	3	1502600	1503400
i3	3	1503400	1504000
e5	3	1504000	1504200
e4	3	1504200	1505000
e1	3	1505000	1505600
i3	3	1505600	1506000
e5	3	1506000	1506200
e4	3	1506200	1507000
e3	3	1507000	1507200
e1	3	1507200	1507800
i2	3	1507800	1508000
f2	3	1508000	1509000
i2	3	1509000	1509200
i3	3	1509200	1510000
f3	3	1510000	1513000
i3	3	1513000	1514200
i2	3	1514200	1514400
e2	3	1514400	1515400
i3	3	1515400	1516400
i2	3	1516400	1516800
i3	3	1516800	1517600
f3	3	1517600	1518800
i3	3	1518800	1519000
f3	3	1519000	1521000
e2	3	1521000	1521400
i2	3	1521400	1521600
i3	3	1521600	1522400
e5	3	1522400	1522600
e4	3	1522600	1523200
e1	3	1523200	1523800
i3	3	1523800	1524000
f3	3	1524000	1524400
e4	3	1524400	1525400
e1	3	1525400	1526200
i3	3	1526200	1527600
e5	3	1527600	1528200
e4	3	1528200	1528800
e3	3	1528800	1529400
e4	3	1529400	1529800
e3	3	1529800	1531000
e4	3	1531000	1532600
e3	3	1532600	1532800
e4	3	1532800	1533000
e1	3	1533000	1533800
i3	3	1533800	1534400
e2	3	1534400	1535200
i3	3	1535200	1535800
i2	3	1535800	1536000
i3	3	1536000	1536200
f3	3	1536200	1537200
e5	3	1537200	1537800
e2	3	1537800	1538800
i3	3	1538800	1539600
e1	3	1539600	1540000
e3	3	1540000	1540600
e4	3	1540600	1542600
e3	3	1542600	1543000
e4	3	1543000	1543400
e3	3	1543400	1543800
e4	3	1543800	1544200
e5	3	1544200	1544400
e4	3	1544400	1545200
e5	3	1545200	1546600
i3	3	1546600	1547000
f3	3	1547000	1548200
i2	3	1548200	1549600
f2	3	1549600	1550200
i2	3	1550200	1550400
f2	3	1550400	1551000
i2	3	1551000	1551200
f2	3	1551200	1553000
i1	3	1553000	1553200
f2	3	1553200	1554000
i3	3	1554000	1554800
e1	3	1554800	1555400
i3	3	1555400	1555600
h4	3	1555600	1555800
h3	3	1555800	1557000
h4	3	1557000	1557200
h2	3	1557200	1557400
h4	3	1557400	1558200
h1	3	1558200	1558800
h4	3	1558800	1559600
h1	3	1559600	1559800
h4	3	1559800	1560600
i3	3	1560600	1561800
e1	3	1561800	1562400
e3	3	1562400	1565000
e4	3	1565000	1565600
e3	3	1565600	1566200
e5	3	1566200	1566400
i3	3	1566400	1567600
e1	3	1567600	1568400
e4	3	1568400	1568800
e5	3	1568800	1570400
f3	3	1570400	1571000
i3	3	1571000	1572200
i1	3	1572200	1572600
f2	3	1572600	1573800
i1	3	1573800	1574200
f1	3	1574200	1575200
i1	3	1575200	1576000
f2	3	1576000	1576400
i1	3	1576400	1578200
f1	3	1578200	1578800
i3	3	1578800	1579200
f1	3	1579200	1579400
f3	3	1579400	1581600
i2	3	1581600	1582000
e2	3	1582000	1582400
i2	3	1582400	1582800
i3	3	1582800	1583200
i2	3	1583200	1583400
i3	3	1583400	1583800
i2	3	1583800	1584000
i3	3	1584000	1584200
i2	3	1584200	1584800
i3	3	1584800	1585400
e1	3	1585400	1585800
e3	3	1585800	1587200
e4	3	1587200	1587600
e5	3	1587600	1587800
i3	3	1587800	1588600
i2	3	1588600	1589200
i3	3	1589200	1591200
i2	3	1591200	1591400
e2	3	1591400	1591800
i3	3	1591800	1593400
e3	3	1593400	1593600
e1	3	1593600	1594000
e3	3	1594000	1594600
e5	3	1594600	1594800
i3	3	1594800	1595400
e1	3	1595400	1596000
e3	3	1596000	1597200
i3	3	1597200	1598600
e1	3	1598600	1599200
e4	3	1599200	1600400
e5	3	1600400	1600800
i3	3	1600800	1602600
h4	3	1602600	1603000
i3	3	1603000	1603400
e1	3	1603400	1604000
e3	3	1604000	1604200
e4	3	1604200	1604800
e5	3	1604800	1605200
e4	3	1605200	1605400
e5	3	1605400	1605800
i3	3	1605800	1606800
h4	3	1606800	1607400
i3	3	1607400	1609200
e1	3	1609200	1609600
e3	3	1609600	1611200
i3	3	1611200	1611600
e5	3	1611600	1612000
i3	3	1612000	1612800
e2	3	1612800	1613800
i3	3	1613800	1614200
e1	3	1614200	1614800
e4	3	1614800	1615000
e3	3	1615000	1615200
i3	3	1615200	1615800
e5	3	1615800	1616400
e3	3	1616400	1616800
e1	3	1616800	1617400
i3	3	1617400	1618000
e5	3	1618000	1618800
e4	3	1618800	1619000
e3	3	1619000	1619200
e1	3	1619200	1620200
i3	3	1620200	1620800
i2	3	1620800	1621200
i3	3	1621200	1621400
e1	3	1621400	1622000
e3	3	1622000	1622600
e5	3	1622600	1622800
i3	3	1622800	1623400
i2	3	1623400	1623800
f3	3	1623800	1624400
f1	3	1624400	1624600
f2	3	1624600	1624800
i3	3	1624800	1625800
f2	3	1625800	1626000
f1	3	1626000	1626800
i1	3	1626800	1627200
f1	3	1627200	1627800
f3	3	1627800	1628200
i3	3	1628200	1629600
i2	3	1629600	1630400
i3	3	1630400	1631000
f2	3	1631000	1631200
f1	3	1631200	1631400
f2	3	1631400	1631600
i2	3	1631600	1631800
i3	3	1631800	1632400
e1	3	1632400	1633000
e3	3	1633000	1633200
i3	3	1633200	1635200
e2	3	1635200	1635600
i2	3	1635600	1636400
i3	3	1636400	1636600
e5	3	1636600	1636800
i3	3	1636800	1639800
f3	3	1639800	1640000
i3	3	1640000	1640600
f3	3	1640600	1642400
i3	3	1642400	1642600
i2	3	1642600	1642800
f3	3	1642800	1643200
i2	3	1643200	1643600
i3	3	1643600	1644000
i2	3	1644000	1644400
i3	3	1644400	1645400
e2	3	1645400	1646000
f3	3	1646000	1648400
e2	3	1648400	1648600
i3	3	1648600	1649200
e1	3	1649200	1649800
e2	3	1649800	1650000
f3	3	1650000	1651600
i2	3	1651600	1652000
i3	3	1652000	1653400
e1	3	1653400	1654000
e3	3	1654000	1654400
e4	3	1654400	1655600
e5	3	1655600	1656800
i3	3	1656800	1658600
e5	3	1658600	1659000
e4	3	1659000	1659800
e1	3	1659800	1660400
i3	3	1660400	1661000
e5	3	1661000	1662600
e4	3	1662600	1663400
e5	3	1663400	1663600
e4	3	1663600	1664600
e3	3	1664600	1664800
e4	3	1664800	1665200
e3	3	1665200	1665400
e4	3	1665400	1666000
e3	3	1666000	1666800
e4	3	1666800	1667600
e3	3	1667600	1668000
e4	3	1668000	1668400
e3	3	1668400	1668800
e4	3	1668800	1669200
e3	3	1669200	1669400
e4	3	1669400	1669800
e3	3	1669800	1670000
e4	3	1670000	1671800
e3	3	1671800	1672000
e1	3	1672000	1672400
i3	3	1672400	1673600
i2	3	1673600	1674000
e1	3	1674000	1674400
i3	3	1674400	1675000
h4	3	1675000	1675600
i3	3	1675600	1676800
e3	3	1676800	1678000
e1	3	1678000	1678600
e2	3	1678600	1679000
i3	3	1679000	1679400
i2	3	1679400	1680800
i3	3	1680800	1681000
i2	3	1681000	1681400
i3	3	1681400	1682400
e5	3	1682400	1682800
e3	3	1682800	1683000
e4	3	1683000	1683800
e1	3	1683800	1684400
i3	3	1684400	1685000
e1	3	1685000	1685800
e3	3	1685800	1686400
e5	3	1686400	1686800
e4	3	1686800	1687000
e5	3	1687000	1687200
i3	3	1687200	1688000
f3	3	1688000	1692000
i3	3	1692000	1692600
h4	3	1692600	1692800
i3	3	1692800	1693400
i2	3	1693400	1693600
f1	3	1693600	1694000
f2	3	1694000	1694200
i3	3	1694200	1695000
f2	3	1695000	1695600
i3	3	1695600	1695800
i2	3	1695800	1696200
f1	3	1696200	1696600
i2	3	1696600	1696800
i3	3	1696800	1698000
f3	3	1698000	1701200
i3	3	1701200	1701600
f3	3	1701600	1702000
i3	3	1702000	1703000
f3	3	1703000	1703600
i3	3	1703600	1704200
e1	3	1704200	1704800
e3	3	1704800	1705000
e4	3	1705000	1706200
e5	3	1706200	1707200
i3	3	1707200	1707800
e1	3	1707800	1708400
e3	3	1708400	1709200
i3	3	1709200	1710800
f3	3	1710800	1711600
i2	3	1711600	1712200
i3	3	1712200	1712600
i2	3	1712600	1714000
f2	3	1714000	1714200
i2	3	1714200	1714400
f3	3	1714400	1719000
f1	3	1719000	1719400
i2	3	1719400	1719600
i3	3	1719600	1720200
f3	3	1720200	1725400
i3	3	1725400	1726200
i2	3	1726200	1726400
i3	3	1726400	1727200
i2	3	1727200	1727400
e2	3	1727400	1728000
i2	3	1728000	1728200
i3	3	1728200	1729000
i2	3	1729000	1729800
i3	3	1729800	1730000
i2	3	1730000	1730200
i3	3	1730200	1731600
e3	3	1731600	1731800
e1	3	1731800	1732400
i3	3	1732400	1732600
i2	3	1732600	1732800
i3	3	1732800	1733000
f3	3	1733000	1735600
i2	3	1735600	1735800
i3	3	1735800	1736200
i2	3	1736200	1736800
e2	3	1736800	1737000
i2	3	1737000	1737200
i3	3	1737200	1737600
e2	3	1737600	1737800
i2	3	1737800	1738000
i3	3	1738000	1738200
i2	3	1738200	1738600
i3	3	1738600	1740200
e1	3	1740200	1741200
e3	3	1741200	1741800
i3	3	1741800	1743800
e5	3	1743800	1745000
e3	3	1745000	1746200
e1	3	1746200	1746800
i3	3	1746800	1747000
i2	3	1747000	1748000
i3	3	1748000	1748200
i2	3	1748200	1748400
i3	3	1748400	1749000
i2	3	1749000	1749400
f1	3	1749400	1749800
f2	3	1749800	1750000
i1	3	1750000	1750400
f2	3	1750400	1750600
i1	3	1750600	1751800
f1	3	1751800	1752400
i3	3	1752400	1753400
e1	3	1753400	1754000
e3	3	1754000	1754200
e4	3	1754200	1754600
e2	3	1754600	1754800
i2	3	1754800	1755000
i3	3	1755000	1755600
i2	3	1755600	1756000
e2	3	1756000	1756400
i2	3	1756400	1757800
i3	3	1757800	1758000
e2	3	1758000	1758200
i2	3	1758200	1758600
i3	3	1758600	1759000
i2	3	1759000	1759600
f2	3	1759600	1759800
i3	3	1759800	1761600
e5	3	1761600	1762800
e4	3	1762800	1763200
e1	3	1763200	1764000
i3	3	1764000	1765000
e5	3	1765000	1765600
e4	3	1765600	1766000
e1	3	1766000	1767400
i3	3	1767400	1767600
i2	3	1767600	1768400
i3	3	1768400	1768800
f3	3	1768800	1769400
i2	3	1769400	1769800
i3	3	1769800	1770400
e5	3	1770400	1771400
e3	3	1771400	1771800
e1	3	1771800	1772600
i3	3	1772600	1773000
i2	3	1773000	1773800
e2	3	1773800	1774400
i2	3	1774400	1775200
i3	3	1775200	1775800
i2	3	1775800	1776200
e2	3	1776200	1776600
i2	3	1776600	1776800
i3	3	1776800	1777600
e5	3	1777600	1778200
e3	3	1778200	1779400
e1	3	1779400	1780200
i3	3	1780200	1781000
i1	3	1781000	1781200
f2	3	1781200	1781400
f1	3	1781400	1781600
f2	3	1781600	1782000
i3	3	1782000	1782600
i1	3	1782600	1783600
f2	3	1783600	1785400
i2	3	1785400	1785600
i3	3	1785600	1787000
e5	3	1787000	1787800
e3	3	1787800	1789000
e4	3	1789000	1790400
e3	3	1790400	1791200
e1	3	1791200	1791800
i3	3	1791800	1792000
i2	3	1792000	1792200
f2	3	1792200	1792600
i2	3	1792600	1792800
i3	3	1792800	1793600
i2	3	1793600	1794400
i3	3	1794400	1794600
i2	3	1794600	1795600
f3	3	1795600	1796400
i2	3	1796400	1796600
i3	3	1796600	1797000
e5	3	1797000	1798000
e4	3	1798000	1798400
e3	3	1798400	1799000
e1	3	1799000	1799800
i3	3	1799800	1800600
i2	3	1800600	1801000
i3	3	1801000	1801400
f3	3	1801400	1802000
i3	3	1802000	1802600
e5	3	1802600	1804600
e4	3	1804600	1805800
e3	3	1805800	1806600
e1	3	1806600	1807400
i3	3	1807400	1808000
i1	3	1808000	1809000
f2	3	1809000	1809200
i1	3	1809200	1809800
f1	3	1809800	1811400
i1	3	1811400	1811600
f2	3	1811600	1812400
i3	3	1812400	1813200
f2	3	1813200	1813400
f1	3	1813400	1814000
f2	3	1814000	1815600
i2	3	1815600	1815800
i3	3	1815800	1816000
f2	3	1816000	1816400
i2	3	1816400	1817600
i3	3	1817600	1817800
i2	3	1817800	1818000
i3	3	1818000	1818800
f3	3	1818800	1819200
f1	3	1819200	1819400
f3	3	1819400	1820400
e5	3	1820400	1820600
e4	3	1820600	1821600
e3	3	1821600	1822200
e1	3	1822200	1822800
i3	3	1822800	1823000
i2	3	1823000	1824200
i3	3	1824200	1824800
e3	3	1824800	1825200
e1	3	1825200	1825600
i3	3	1825600	1826400
e3	3	1826400	1827000
e1	3	1827000	1827800
i3	3	1827800	1828400
e3	3	1828400	1829200
e1	3	1829200	1830200
i3	3	1830200	1830600
i2	3	1830600	1830800
i3	3	1830800	1831200
e2	3	1831200	1831800
i2	3	1831800	1832000
i3	3	1832000	1832400
i2	3	1832400	1833200
i3	3	1833200	1833400
i2	3	1833400	1833600
i3	3	1833600	1834200
i2	3	1834200	1834600
i3	3	1834600	1835800
e3	3	1835800	1836400
i3	3	1836400	1836800
e1	3	1836800	1837800
i3	3	1837800	1839200
i2	3	1839200	1839400
i3	3	1839400	1839800
i2	3	1839800	1840200
i3	3	1840200	1840400
i2	3	1840400	1840600
e2	3	1840600	1841000
i3	3	1841000	1841400
e2	3	1841400	1841600
i3	3	1841600	1841800
i2	3	1841800	1842400
e2	3	1842400	1842600
i3	3	1842600	1842800
e2	3	1842800	1843000
i3	3	1843000	1843600
e1	3	1843600	1844000
e3	3	1844000	1844600
e5	3	1844600	1844800
i2	3	1844800	1845600
f2	3	1845600	1847000
f1	3	1847000	1847600
f2	3	1847600	1848400
i3	3	1848400	1848800
e2	3	1848800	1849200
i2	3	1849200	1849400
i3	3	1849400	1850000
i2	3	1850000	1850200
e2	3	1850200	1850400
i3	3	1850400	1850600
i2	3	1850600	1852400
i3	3	1852400	1853000
i2	3	1853000	1853400
e2	3	1853400	1853600
e1	3	1853600	1855000
i2	3	1855000	1855200
i3	3	1855200	1855800
i2	3	1855800	1856200
i3	3	1856200	1857400
e3	3	1857400	1858000
e1	3	1858000	1858800
i2	3	1858800	1859000
i3	3	1859000	1859800
i2	3	1859800	1860000
e2	3	1860000	1860600
i2	3	1860600	1860800
i3	3	1860800	1862600
e3	3	1862600	1862800
e1	3	1862800	1863800
e3	3	1863800	1864000
i3	3	1864000	1865200
i2	3	1865200	1865400
f3	3	1865400	1867400
e1	3	1867400	1868200
e3	3	1868200	1869200
e5	3	1869200	1869600
i3	3	1869600	1870400
i2	3	1870400	1871000
i3	3	1871000	1871600
e1	3	1871600	1872800
e3	3	1872800	1873200
e4	3	1873200	1873600
i3	3	1873600	1874400
e5	3	1874400	1874600
e4	3	1874600	1875400
e3	3	1875400	1876400
e1	3	1876400	1876800
i3	3	1876800	1877600
e1	3	1877600	1878200
e3	3	1878200	1879000
e5	3	1879000	1879200
i3	3	1879200	1879800
i2	3	1879800	1880400
i3	3	1880400	1880800
e1	3	1880800	1881600
e3	3	1881600	1881800
e5	3	1881800	1883000
i3	3	1883000	1883600
f3	3	1883600	1884200
i3	3	1884200	1884600
i2	3	1884600	1885000
i3	3	1885000	1885400
i1	3	1885400	1885600
f1	3	1885600	1886600
i1	3	1886600	1887000
i3	3	1887000	1887200
e1	3	1887200	1888000
e3	3	1888000	1888400
i3	3	1888400	1889800
e3	3	1889800	1890400
e4	3	1890400	1892200
e1	3	1892200	1892800
i3	3	1892800	1893000
e2	3	1893000	1893200
f3	3	1893200	1894200
f1	3	1894200	1894800
i3	3	1894800	1895400
i2	3	1895400	1895800
i3	3	1895800	1896200
e1	3	1896200	1897000
e3	3	1897000	1897200
e4	3	1897200	1897400
e5	3	1897400	1897800
i3	3	1897800	1898200
i2	3	1898200	1898800
i3	3	1898800	1899200
i2	3	1899200	1899600
e5	3	1899600	1900600
e4	3	1900600	1901000
e5	3	1901000	1901200
e4	3	1901200	1901400
e5	3	1901400	1902200
e4	3	1902200	1902600
e3	3	1902600	1903400
e4	3	1903400	1906200
e3	3	1906200	1906800
e1	3	1906800	1907400
i3	3	1907400	1907600
e1	3	1907600	1908400
e3	3	1908400	1909000
e4	3	1909000	1909200
e5	3	1909200	1909600
i3	3	1909600	1910000
f3	3	1910000	1911200
i3	3	1911200	1912000
i2	3	1912000	1912400
f3	3	1912400	1912800
i3	3	1912800	1913200
e4	3	1913200	1913600
e3	3	1913600	1913800
e1	3	1913800	1914800
f3	3	1914800	1915800
i2	3	1915800	1917000
i3	3	1917000	1917400
e1	3	1917400	1918000
e3	3	1918000	1918200
e4	3	1918200	1918600
e3	3	1918600	1918800
e4	3	1918800	1919000
e5	3	1919000	1919200
i3	3	1919200	1920800
e5	3	1920800	1921800
e4	3	1921800	1922600
e1	3	1922600	1923200
i3	3	1923200	1924600
e5	3	1924600	1925000
e4	3	1925000	1926000
e3	3	1926000	1926200
e4	3	1926200	1926600
e3	3	1926600	1927200
e1	3	1927200	1927800
i3	3	1927800	1928800
f2	3	1928800	1929600
i2	3	1929600	1930600
f2	3	1930600	1931400
i1	3	1931400	1932000
i3	3	1932000	1932400
f3	3	1932400	1932600
e5	3	1932600	1933000
i3	3	1933000	1933200
e2	3	1933200	1934000
i2	3	1934000	1934200
i3	3	1934200	1934800
i2	3	1934800	1935800
i3	3	1935800	1936200
e1	3	1936200	1937000
e3	3	1937000	1937600
e4	3	1937600	1938000
i3	3	1938000	1938600
i2	3	1938600	1939000
f2	3	1939000	1939800
i3	3	1939800	1940000
i2	3	1940000	1940600
i3	3	1940600	1941000
e1	3	1941000	1941400
e3	3	1941400	1942400
e4	3	1942400	1944800
e5	3	1944800	1946600
i3	3	1946600	1947600
e5	3	1947600	1948600
e3	3	1948600	1949200
e1	3	1949200	1949600
i3	3	1949600	1950600
i2	3	1950600	1950800
i3	3	1950800	1952800
i2	3	1952800	1953000
f2	3	1953000	1953200
i2	3	1953200	1953600
f2	3	1953600	1953800
i3	3	1953800	1955200
f3	3	1955200	1955800
e1	3	1955800	1956400
i3	3	1956400	1956600
f3	3	1956600	1957200
e5	3	1957200	1957400
e4	3	1957400	1957600
e1	3	1957600	1958200
i3	3	1958200	1959200
i2	3	1959200	1959600
i3	3	1959600	1960800
i2	3	1960800	1961000
e2	3	1961000	1961600
i2	3	1961600	1962200
f2	3	1962200	1962400
i3	3	1962400	1962800
h4	3	1962800	1963800
i3	3	1963800	1964400
i1	3	1964400	1964600
h4	3	1964600	1965800
i3	3	1965800	1966200
h1	3	1966200	1968000
i3	3	1968000	1968400
h4	3	1968400	1969600
i1	3	1969600	1970200
f2	3	1970200	1970400
e2	3	1970400	1970800
i3	3	1970800	1971000
f2	3	1971000	1972000
i3	3	1972000	1973200
e5	3	1973200	1973800
e4	3	1973800	1974600
e3	3	1974600	1975200
e1	3	1975200	1975800
i3	3	1975800	1976200
i2	3	1976200	1976400
i3	3	1976400	1976800
e5	3	1976800	1977400
e3	3	1977400	1977800
e4	3	1977800	1979000
e3	3	1979000	1979200
e1	3	1979200	1979800
e2	3	1979800	1980000
i3	3	1980000	1980800
e1	3	1980800	1981400
e2	3	1981400	1981600
i2	3	1981600	1982000
i3	3	1982000	1982400
f2	3	1982400	1983600
i3	3	1983600	1984200
e1	3	1984200	1984600
e2	3	1984600	1985000
i2	3	1985000	1985200
i3	3	1985200	1985600
i2	3	1985600	1985800
e2	3	1985800	1986000
i3	3	1986000	1987000
e3	3	1987000	1989600
e1	3	1989600	1990200
i3	3	1990200	1991000
e5	3	1991000	1991400
i3	3	1991400	1991800
e3	3	1991800	1992000
e1	3	1992000	1992800
i3	3	1992800	1993600
i2	3	1993600	1994400
i3	3	1994400	1994600
i2	3	1994600	1995800
f2	3	1995800	1996400
i1	3	1996400	1996600
f2	3	1996600	1996800
i2	3	1996800	1997600
f2	3	1997600	1998800
i1	3	1998800	1999400
f2	3	1999400	1999800
i2	3	1999800	2000800
f1	3	2000800	2001200
f2	3	2001200	2001400
i1	3	2001400	2001800
i3	3	2001800	2002000
i2	3	2002000	2003000
i3	3	2003000	2004000
i2	3	2004000	2004200
f2	3	2004200	2004600
i3	3	2004600	2005000
i1	3	2005000	2005600
f2	3	2005600	2006200
i2	3	2006200	2006400
i3	3	2006400	2007000
i2	3	2007000	2008600
i3	3	2008600	2008800
i2	3	2008800	2009000
i3	3	2009000	2009600
i2	3	2009600	2011200
i3	3	2011200	2012200
e1	3	2012200	2012800
e3	3	2012800	2014000
e5	3	2014000	2015200
e2	3	2015200	2015400
i3	3	2015400	2016400
e1	3	2016400	2017200
e3	3	2017200	2018600
e5	3	2018600	2019000
i3	3	2019000	2020200
e2	3	2020200	2020800
i3	3	2020800	2021000
f3	3	2021000	2022000
i3	3	2022000	2022400
e1	3	2022400	2023200
e3	3	2023200	2023400
e4	3	2023400	2024000
e3	3	2024000	2024600
e4	3	2024600	2025800
e3	3	2025800	2026000
e4	3	2026000	2026800
e3	3	2026800	2027600
e4	3	2027600	2032200
e5	3	2032200	2033400
i3	3	2033400	2035800
e3	3	2035800	2037000
e1	3	2037000	2037800
i3	3	2037800	2038200
i2	3	2038200	2038800
i3	3	2038800	2039600
e5	3	2039600	2040400
e4	3	2040400	2041600
e3	3	2041600	2042200
e1	3	2042200	2043000
i2	3	2043000	2043600
i3	3	2043600	2044400
i2	3	2044400	2044800
f3	3	2044800	2046800
e5	3	2046800	2047000
i3	3	2047000	2047400
e3	3	2047400	2047800
e1	3	2047800	2048600
i3	3	2048600	2049400
e5	3	2049400	2050200
e4	3	2050200	2050800
e3	3	2050800	2051000
e4	3	2051000	2051400
e1	3	2051400	2052000
i3	3	2052000	2052800
f2	3	2052800	2053000
f1	3	2053000	2053200
i2	3	2053200	2053400
i3	3	2053400	2054600
e1	3	2054600	2055400
i3	3	2055400	2055600
i2	3	2055600	2057000
i3	3	2057000	2057400
e5	3	2057400	2057800
f3	3	2057800	2058200
e5	3	2058200	2059400
f3	3	2059400	2060400
i3	3	2060400	2060800
e1	3	2060800	2061400
e3	3	2061400	2061800
i3	3	2061800	2062800
e5	3	2062800	2063000
e4	3	2063000	2063400
e3	3	2063400	2063800
e4	3	2063800	2064800
e3	3	2064800	2065200
e4	3	2065200	2066400
e3	3	2066400	2066800
e1	3	2066800	2067400
i3	3	2067400	2067800
i2	3	2067800	2068800
i3	3	2068800	2069400
f3	3	2069400	2071000
e5	3	2071000	2072400
f3	3	2072400	2073000
i3	3	2073000	2073200
f3	3	2073200	2073600
e2	3	2073600	2074000
i2	3	2074000	2074200
i3	3	2074200	2074600
f3	3	2074600	2075600
e5	3	2075600	2077000
f3	3	2077000	2078600
i3	3	2078600	2079400
e5	3	2079400	2080600
e3	3	2080600	2080800
e4	3	2080800	2081200
e3	3	2081200	2082600
e1	3	2082600	2083200
i3	3	2083200	2084000
e1	3	2084000	2084600
e4	3	2084600	2085800
e5	3	2085800	2087000
i3	3	2087000	2088200
e1	3	2088200	2088600
e4	3	2088600	2088800
e3	3	2088800	2089600
e4	3	2089600	2090000
e5	3	2090000	2090200
i3	3	2090200	2091200
f3	3	2091200	2091400
f1	3	2091400	2091800
i2	3	2091800	2092000
i3	3	2092000	2093200
i2	3	2093200	2093400
f1	3	2093400	2093800
i2	3	2093800	2094400
i3	3	2094400	2095400
e5	3	2095400	2096000
e4	3	2096000	2096400
e5	3	2096400	2096600
e4	3	2096600	2097600
e3	3	2097600	2098600
e1	3	2098600	2099200
i3	3	2099200	2099600
i2	3	2099600	2099800
i3	3	2099800	2100000
i2	3	2100000	2100200
f2	3	2100200	2101000
i2	3	2101000	2101200
i3	3	2101200	2102400
e1	3	2102400	2103200
e3	3	2103200	2103800
e5	3	2103800	2104200
i3	3	2104200	2106000
e5	3	2106000	2107000
e3	3	2107000	2107600
e4	3	2107600	2108200
e3	3	2108200	2108800
e4	3	2108800	2111400
e3	3	2111400	2111600
e4	3	2111600	2111800
e3	3	2111800	2112000
e4	3	2112000	2112400
e3	3	2112400	2112600
e1	3	2112600	2113400
i3	3	2113400	2114400
e1	3	2114400	2114800
i3	3	2114800	2115600
f3	3	2115600	2116000
e4	3	2116000	2116400
i3	3	2116400	2117200
e3	3	2117200	2117400
e1	3	2117400	2117800
e3	3	2117800	2118000
i3	3	2118000	2118200
e1	3	2118200	2118600
e3	3	2118600	2119000
i3	3	2119000	2119200
f3	3	2119200	2120000
i3	3	2120000	2120400
e2	3	2120400	2120600
e1	3	2120600	2121000
e3	3	2121000	2121800
e4	3	2121800	2122600
e5	3	2122600	2123400
i3	3	2123400	2124200
e1	3	2124200	2124800
e3	3	2124800	2125400
e5	3	2125400	2125800
i3	3	2125800	2126600
e1	3	2126600	2127200
i3	3	2127200	2128800
i2	3	2128800	2129200
i3	3	2129200	2129600
e2	3	2129600	2130200
i3	3	2130200	2131200
i2	3	2131200	2132000
i3	3	2132000	2132200
i2	3	2132200	2132400
i3	3	2132400	2133000
e1	3	2133000	2133600
e4	3	2133600	2134200
e5	3	2134200	2134400
i3	3	2134400	2135000
e5	3	2135000	2135400
e4	3	2135400	2135600
e3	3	2135600	2136000
e1	3	2136000	2137000
e2	3	2137000	2137200
i3	3	2137200	2138400
h4	3	2138400	2139000
i3	3	2139000	2139600
i2	3	2139600	2140400
f2	3	2140400	2141600
i3	3	2141600	2141800
i2	3	2141800	2142000
i3	3	2142000	2142600
e5	3	2142600	2142800
i3	3	2142800	2143600
e1	3	2143600	2144400
i3	3	2144400	2145200
e1	3	2145200	2145800
i3	3	2145800	2146400
e1	3	2146400	2147200
e3	3	2147200	2147600
e4	3	2147600	2149400
e5	3	2149400	2149600
e4	3	2149600	2150000
e5	3	2150000	2151600
e4	3	2151600	2152000
e3	3	2152000	2152800
e1	3	2152800	2153600
i3	3	2153600	2154200
f3	3	2154200	2154600
e5	3	2154600	2154800
e3	3	2154800	2155000
e1	3	2155000	2155800
i3	3	2155800	2156200
i2	3	2156200	2156600
i3	3	2156600	2156800
i2	3	2156800	2157000
e2	3	2157000	2157600
i2	3	2157600	2158000
i3	3	2158000	2158600
e5	3	2158600	2159000
e4	3	2159000	2159200
e3	3	2159200	2159800
e1	3	2159800	2160400
e2	3	2160400	2160600
i3	3	2160600	2161000
i2	3	2161000	2161200
i3	3	2161200	2161800
e1	3	2161800	2162400
e3	3	2162400	2162800
e4	3	2162800	2164000
e3	3	2164000	2164400
e4	3	2164400	2165200
e5	3	2165200	2166000
i3	3	2166000	2166600
i2	3	2166600	2167000
i3	3	2167000	2167200
i2	3	2167200	2167400
i3	3	2167400	2167600
e2	3	2167600	2169200
i3	3	2169200	2169600
i2	3	2169600	2169800
i3	3	2169800	2170000
i2	3	2170000	2170400
f3	3	2170400	2170800
e5	3	2170800	2172400
e4	3	2172400	2172800
e5	3	2172800	2173200
e4	3	2173200	2174400
e3	3	2174400	2174600
e4	3	2174600	2175000
e2	3	2175000	2175600
i2	3	2175600	2175800
i3	3	2175800	2176800
i2	3	2176800	2177000
e2	3	2177000	2177200
i2	3	2177200	2177400
i3	3	2177400	2179000
e5	3	2179000	2180200
e3	3	2180200	2180600
e1	3	2180600	2181200
i3	3	2181200	2181400
e1	3	2181400	2182000
e4	3	2182000	2183200
e5	3	2183200	2184600
i3	3	2184600	2185800
e5	3	2185800	2186800
e3	3	2186800	2187200
e4	3	2187200	2188400
e3	3	2188400	2188800
e1	3	2188800	2189400
i3	3	2189400	2189800
e5	3	2189800	2190400
e4	3	2190400	2191600
e3	3	2191600	2191800
e4	3	2191800	2192000
e3	3	2192000	2192200
e1	3	2192200	2192600
i3	3	2192600	2192800
e1	3	2192800	2193600
e3	3	2193600	2194000
i3	3	2194000	2194400
e5	3	2194400	2194600
e3	3	2194600	2194800
e4	3	2194800	2195200
e3	3	2195200	2195800
e1	3	2195800	2196600
i3	3	2196600	2196800
i1	3	2196800	2197000
f2	3	2197000	2197400
i1	3	2197400	2198600
f2	3	2198600	2199200
i1	3	2199200	2200000
f1	3	2200000	2200200
i1	3	2200200	2200400
i3	3	2200400	2201400
e1	3	2201400	2202200
e3	3	2202200	2203000
e4	3	2203000	2203600
e5	3	2203600	2203800
e4	3	2203800	2204000
e5	3	2204000	2204600
i3	3	2204600	2206400
f1	3	2206400	2206600
f2	3	2206600	2207200
i1	3	2207200	2207400
f2	3	2207400	2208000
i2	3	2208000	2208200
i3	3	2208200	2209400
f2	3	2209400	2210800
f1	3	2210800	2211000
f2	3	2211000	2211200
i2	3	2211200	2211600
i3	3	2211600	2212200
i2	3	2212200	2212400
i3	3	2212400	2213400
e3	3	2213400	2213600
e1	3	2213600	2214400
i3	3	2214400	2215000
i2	3	2215000	2215400
i3	3	2215400	2215600
i2	3	2215600	2216000
e2	3	2216000	2216400
i2	3	2216400	2216600
i3	3	2216600	2216800
i2	3	2216800	2217400
i3	3	2217400	2218000
e5	3	2218000	2218600
i3	3	2218600	2219200
e3	3	2219200	2219800
e4	3	2219800	2220600
e3	3	2220600	2221000
e1	3	2221000	2221800
i3	3	2221800	2222800
e5	3	2222800	2223600
e3	3	2223600	2224800
e1	3	2224800	2225400
i3	3	2225400	2226000
e5	3	2226000	2226200
f3	3	2226200	2226800
e5	3	2226800	2228000
e4	3	2228000	2228400
e1	3	2228400	2229200
i3	3	2229200	2230000
e5	3	2230000	2230600
e4	3	2230600	2231600
e3	3	2231600	2231800
e1	3	2231800	2232400
i3	3	2232400	2232600
e1	3	2232600	2233400
e3	3	2233400	2234000
e5	3	2234000	2237000
i3	3	2237000	2238200
f3	3	2238200	2239800
e2	3	2239800	2240000
f3	3	2240000	2240800
i3	3	2240800	2241000
e1	3	2241000	2241600
e3	3	2241600	2242000
e4	3	2242000	2242800
e5	3	2242800	2243200
e4	3	2243200	2244400
e1	3	2244400	2244800
i3	3	2244800	2246200
e5	3	2246200	2246800
e3	3	2246800	2250200
e1	3	2250200	2250600
e3	3	2250600	2250800
i3	3	2250800	2251200
h4	3	2251200	2251600
i3	3	2251600	2252000
e1	3	2252000	2252600
e3	3	2252600	2253200
i3	3	2253200	2254400
i2	3	2254400	2255000
e2	3	2255000	2255400
i2	3	2255400	2257200
e2	3	2257200	2257400
i2	3	2257400	2257600
e2	3	2257600	2258000
i2	3	2258000	2258400
i3	3	2258400	2258800
h4	3	2258800	2260400
h1	3	2260400	2260600
h4	3	2260600	2261000
i3	3	2261000	2261200
e1	3	2261200	2261800
e4	3	2261800	2262600
e5	3	2262600	2263400
i3	3	2263400	2264200
e2	3	2264200	2264600
i3	3	2264600	2265200
e5	3	2265200	2266800
e3	3	2266800	2267000
e4	3	2267000	2268000
e3	3	2268000	2268400
e4	3	2268400	2268800
e3	3	2268800	2269600
e4	3	2269600	2270200
e3	3	2270200	2270400
e4	3	2270400	2271200
e3	3	2271200	2271600
e4	3	2271600	2274000
e3	3	2274000	2274200
e4	3	2274200	2275000
e3	3	2275000	2275600
e4	3	2275600	2276000
e3	3	2276000	2276600
e4	3	2276600	2277600
e3	3	2277600	2277800
e4	3	2277800	2278200
e3	3	2278200	2278400
e4	3	2278400	2279200
e3	3	2279200	2279400
e1	3	2279400	2279800
i3	3	2279800	2280200
e1	3	2280200	2280800
e3	3	2280800	2281200
e4	3	2281200	2281600
e3	3	2281600	2281800
e5	3	2281800	2282800
e4	3	2282800	2283400
e3	3	2283400	2283600
e4	3	2283600	2284200
e3	3	2284200	2285000
e1	3	2285000	2285600
i3	3	2285600	2286400
e3	3	2286400	2286600
e1	3	2286600	2287600
i3	3	2287600	2288000
i2	3	2288000	2290200
i3	3	2290200	2290800
e1	3	2290800	2291400
e4	3	2291400	2292000
e5	3	2292000	2292400
i3	3	2292400	2293000
e5	3	2293000	2294000
e4	3	2294000	2294200
e3	3	2294200	2294600
e1	3	2294600	2295400
i3	3	2295400	2296200
e4	3	2296200	2296800
e3	3	2296800	2297400
e1	3	2297400	2298600
e3	3	2298600	2299200
e1	3	2299200	2299400
i3	3	2299400	2299800
e1	3	2299800	2300600
i2	3	2300600	2301000
i3	3	2301000	2301200
f3	3	2301200	2307000
i3	3	2307000	2307200
i2	3	2307200	2307400
f2	3	2307400	2309000
i2	3	2309000	2309200
i3	3	2309200	2309600
f2	3	2309600	2311000
i2	3	2311000	2311200
i3	3	2311200	2312000
i2	3	2312000	2312200
i3	3	2312200	2312600
i2	3	2312600	2313200
i3	3	2313200	2314000
i2	3	2314000	2314400
i3	3	2314400	2315200
e1	3	2315200	2315800
e3	3	2315800	2316200
e4	3	2316200	2316600
e5	3	2316600	2317000
i3	3	2317000	2317600
e5	3	2317600	2318800
e4	3	2318800	2320400
e3	3	2320400	2320600
e1	3	2320600	2321000
i3	3	2321000	2321800
i2	3	2321800	2322200
i3	3	2322200	2322400
e5	3	2322400	2323200
e4	3	2323200	2323800
e1	3	2323800	2324400
i3	3	2324400	2325400
e4	3	2325400	2325800
e3	3	2325800	2327000
e1	3	2327000	2327600
i3	3	2327600	2328000
e5	3	2328000	2328200
e4	3	2328200	2328400
e3	3	2328400	2329000
e1	3	2329000	2329800
i3	3	2329800	2331400
i2	3	2331400	2332600
e2	3	2332600	2334000
i2	3	2334000	2334200
i3	3	2334200	2334400
i2	3	2334400	2335400
i3	3	2335400	2336200
e5	3	2336200	2337000
e4	3	2337000	2337200
e3	3	2337200	2338200
e1	3	2338200	2339000
i3	3	2339000	2341400
i2	3	2341400	2341600
i3	3	2341600	2342400
e2	3	2342400	2343400
i3	3	2343400	2343600
i2	3	2343600	2344600
i3	3	2344600	2345000
i2	3	2345000	2346000
i3	3	2346000	2346600
i2	3	2346600	2347400
i3	3	2347400	2347600
i2	3	2347600	2347800
e2	3	2347800	2348600
i3	3	2348600	2349600
i2	3	2349600	2350400
i3	3	2350400	2350600
i2	3	2350600	2351200
i3	3	2351200	2351600
i2	3	2351600	2351800
i3	3	2351800	2352000
i2	3	2352000	2352800
i3	3	2352800	2354800
e1	3	2354800	2355400
e3	3	2355400	2356200
e5	3	2356200	2356600
i3	3	2356600	2358200
e5	3	2358200	2358800
e4	3	2358800	2359400
e3	3	2359400	2360000
e1	3	2360000	2360400
i3	3	2360400	2361000
h4	3	2361000	2361200
h3	3	2361200	2362000
h4	3	2362000	2362800
i3	3	2362800	2363200
i2	3	2363200	2364000
i3	3	2364000	2364200
i2	3	2364200	2364600
i3	3	2364600	2365400
i2	3	2365400	2365600
e2	3	2365600	2366200
i3	3	2366200	2367200
e1	3	2367200	2367800
e3	3	2367800	2368200
e4	3	2368200	2371000
e5	3	2371000	2372000
i3	3	2372000	2372600
e1	3	2372600	2373600
i3	3	2373600	2374200
f3	3	2374200	2375400
i3	3	2375400	2376200
e2	3	2376200	2376800
i2	3	2376800	2377000
i3	3	2377000	2378000
i2	3	2378000	2378200
f2	3	2378200	2378600
i3	3	2378600	2379200
e1	3	2379200	2380000
e3	3	2380000	2380200
i3	3	2380200	2381400
e1	3	2381400	2382000
i3	3	2382000	2382600
e3	3	2382600	2382800
i3	3	2382800	2383600
i2	3	2383600	2384400
i3	3	2384400	2384800
e3	3	2384800	2385000
e1	3	2385000	2385600
i3	3	2385600	2387400
e3	3	2387400	2387600
e1	3	2387600	2388400
i3	3	2388400	2389000
e1	3	2389000	2389800
e3	3	2389800	2390200
i3	3	2390200	2391000
f1	3	2391000	2391600
f2	3	2391600	2391800
i3	3	2391800	2392400
e1	3	2392400	2392800
e3	3	2392800	2393200
i3	3	2393200	2393800
e1	3	2393800	2394600
i3	3	2394600	2395600
e5	3	2395600	2397000
e4	3	2397000	2397800
e5	3	2397800	2398600
e3	3	2398600	2398800
e5	3	2398800	2399200
e3	3	2399200	2399800
e1	3	2399800	2400400
i3	3	2400400	2400600
e1	3	2400600	2401400
e3	3	2401400	2401600
e4	3	2401600	2402000
e5	3	2402000	2404200
i3	3	2404200	2404800
e5	3	2404800	2405400
i3	3	2405400	2406000
e2	3	2406000	2407400
i2	3	2407400	2407600
i3	3	2407600	2408000
i2	3	2408000	2408800
i3	3	2408800	2409600
e1	3	2409600	2410200
e4	3	2410200	2410800
e5	3	2410800	2411000
i3	3	2411000	2411600
e5	3	2411600	2412200
e4	3	2412200	2412400
e3	3	2412400	2413000
e1	3	2413000	2413200
e3	3	2413200	2413800
e1	3	2413800	2414400
e3	3	2414400	2415000
e4	3	2415000	2415600
e5	3	2415600	2416800
e3	3	2416800	2417200
e1	3	2417200	2417800
i3	3	2417800	2418600
i2	3	2418600	2418800
i3	3	2418800	2419600
e1	3	2419600	2420200
i3	3	2420200	2421000
e5	3	2421000	2421400
e4	3	2421400	2422000
e3	3	2422000	2422200
e1	3	2422200	2422800
i3	3	2422800	2423200
e1	3	2423200	2423600
e3	3	2423600	2424400
i3	3	2424400	2426000
e1	3	2426000	2426600
e3	3	2426600	2426800
e4	3	2426800	2427000
e3	3	2427000	2427400
e4	3	2427400	2428400
e5	3	2428400	2429000
e3	3	2429000	2429600
i3	3	2429600	2430200
e5	3	2430200	2430600
i3	3	2430600	2431200
e5	3	2431200	2432600
i3	3	2432600	2433400
f3	3	2433400	2434400
i3	3	2434400	2434800
f2	3	2434800	2435000
i2	3	2435000	2435200
i3	3	2435200	2435400
e1	3	2435400	2436000
e4	3	2436000	2437200
e5	3	2437200	2437600
i3	3	2437600	2438200
e1	3	2438200	2438800
e4	3	2438800	2439400
e5	3	2439400	2439800
i3	3	2439800	2440600
i2	3	2440600	2441000
i3	3	2441000	2441600
e1	3	2441600	2442200
e3	3	2442200	2442600
e4	3	2442600	2443000
e3	3	2443000	2443200
e4	3	2443200	2443800
e5	3	2443800	2444000
i3	3	2444000	2445400
e5	3	2445400	2446800
e3	3	2446800	2447400
e4	3	2447400	2448800
e3	3	2448800	2450000
e1	3	2450000	2450600
i3	3	2450600	2451600
e1	3	2451600	2452400
e3	3	2452400	2453000
e4	3	2453000	2454000
e5	3	2454000	2454400
i3	3	2454400	2455400
e1	3	2455400	2455800
e4	3	2455800	2456600
i3	3	2456600	2457000
e1	3	2457000	2457600
e4	3	2457600	2458800
i3	3	2458800	2459800
e5	3	2459800	2460600
e3	3	2460600	2460800
i3	3	2460800	2461200
e3	3	2461200	2462200
e4	3	2462200	2462600
e3	3	2462600	2463000
e4	3	2463000	2463200
e1	3	2463200	2463800
i3	3	2463800	2464200
i2	3	2464200	2464400
e2	3	2464400	2464600
i2	3	2464600	2465000
i3	3	2465000	2465400
e1	3	2465400	2465600
i3	3	2465600	2466200
e3	3	2466200	2466400
f3	3	2466400	2467000
i3	3	2467000	2467400
i2	3	2467400	2467600
i3	3	2467600	2467800
i2	3	2467800	2468000
e2	3	2468000	2468600
f3	3	2468600	2469400
e5	3	2469400	2470800
e4	3	2470800	2471200
e5	3	2471200	2471400
e4	3	2471400	2472000
e3	3	2472000	2472400
e1	3	2472400	2474200
e3	3	2474200	2474400
e5	3	2474400	2475200
i3	3	2475200	2476400
e1	3	2476400	2477000
e3	3	2477000	2477800
i3	3	2477800	2479000
i2	3	2479000	2479400
e1	3	2479400	2480200
e3	3	2480200	2480600
e4	3	2480600	2482200
e5	3	2482200	2482400
e4	3	2482400	2482800
e5	3	2482800	2483200
i3	3	2483200	2484400
e3	3	2484400	2484600
e1	3	2484600	2485200
e4	3	2485200	2485400
e3	3	2485400	2485600
e5	3	2485600	2486600
i3	3	2486600	2487400
e1	3	2487400	2488200
e3	3	2488200	2488600
e4	3	2488600	2488800
e5	3	2488800	2490000
e4	3	2490000	2490600
e1	3	2490600	2491000
i3	3	2491000	2492400
e1	3	2492400	2492800
e3	3	2492800	2493400
e4	3	2493400	2494200
e3	3	2494200	2494600
i3	3	2494600	2495000
e5	3	2495000	2495200
i3	3	2495200	2496600
f2	3	2496600	2497000
f1	3	2497000	2497400
f2	3	2497400	2497600
f1	3	2497600	2497800
i1	3	2497800	2498800
f2	3	2498800	2499200
i1	3	2499200	2499400
f2	3	2499400	2501000
i1	3	2501000	2501800
f2	3	2501800	2503000
f1	3	2503000	2503400
i1	3	2503400	2504400
f2	3	2504400	2504800
i1	3	2504800	2505800
f1	3	2505800	2506600
i1	3	2506600	2506800
f2	3	2506800	2507600
i3	3	2507600	2508000
e1	3	2508000	2508400
e3	3	2508400	2509000
i3	3	2509000	2510800
e1	3	2510800	2512000
i2	3	2512000	2512400
i3	3	2512400	2512800
i2	3	2512800	2513600
i3	3	2513600	2514000
e1	3	2514000	2514600
e3	3	2514600	2514800
e4	3	2514800	2515400
i3	3	2515400	2517200
e5	3	2517200	2517600
e3	3	2517600	2517800
e1	3	2517800	2518800
i3	3	2518800	2519800
i2	3	2519800	2520400
i3	3	2520400	2520600
i2	3	2520600	2520800
e2	3	2520800	2521400
f3	3	2521400	2522200
e5	3	2522200	2522800
e3	3	2522800	2523600
e1	3	2523600	2524000
i3	3	2524000	2524800
i2	3	2524800	2526000
i3	3	2526000	2526600
e1	3	2526600	2527200
e3	3	2527200	2527400
e4	3	2527400	2528000
e5	3	2528000	2528400
i3	3	2528400	2529200
e1	3	2529200	2529800
e3	3	2529800	2530000
i3	3	2530000	2530400
e5	3	2530400	2531200
i3	3	2531200	2531800
e1	3	2531800	2532600
e4	3	2532600	2533800
i3	3	2533800	2534800
i2	3	2534800	2535000
e1	3	2535000	2535800
e2	3	2535800	2536000
f3	3	2536000	2536200
e5	3	2536200	2538200
i3	3	2538200	2538600
f3	3	2538600	2538800
f1	3	2538800	2539400
i1	3	2539400	2539800
f1	3	2539800	2540000
i1	3	2540000	2540800
f2	3	2540800	2542200
i1	3	2542200	2542400
i3	3	2542400	2542600
i2	3	2542600	2542800
i3	3	2542800	2543000
i2	3	2543000	2543400
i3	3	2543400	2543800
e5	3	2543800	2545600
e4	3	2545600	2546800
e5	3	2546800	2547000
e4	3	2547000	2550200
e3	3	2550200	2550600
e1	3	2550600	2551200
i3	3	2551200	2552400
e1	3	2552400	2553200
f3	3	2553200	2553400
e5	3	2553400	2553600
e4	3	2553600	2554000
e5	3	2554000	2554400
i3	3	2554400	2555400
e1	3	2555400	2555800
i3	3	2555800	2556000
e1	3	2556000	2556800
e4	3	2556800	2557400
e5	3	2557400	2557600
e4	3	2557600	2557800
e5	3	2557800	2559200
e4	3	2559200	2560800
e1	3	2560800	2561600
i3	3	2561600	2563000
i2	3	2563000	2563800
i3	3	2563800	2564000
i2	3	2564000	2564200
e1	3	2564200	2565000
i3	3	2565000	2565400
e2	3	2565400	2565600
i2	3	2565600	2565800
i3	3	2565800	2566400
i2	3	2566400	2566800
i3	3	2566800	2567200
i2	3	2567200	2567400
f2	3	2567400	2567600
i1	3	2567600	2568000
f2	3	2568000	2569000
f1	3	2569000	2569400
f2	3	2569400	2569800
i1	3	2569800	2570000
i3	3	2570000	2570600
f1	3	2570600	2570800
f2	3	2570800	2571200
i2	3	2571200	2571400
i3	3	2571400	2571600
i2	3	2571600	2572200
f2	3	2572200	2575600
i1	3	2575600	2576600
f2	3	2576600	2576800
i1	3	2576800	2577000
f1	3	2577000	2578400
i1	3	2578400	2578600
f2	3	2578600	2578800
i2	3	2578800	2579000
f2	3	2579000	2579200
i2	3	2579200	2579400
i3	3	2579400	2579600
f3	3	2579600	2580000
i3	3	2580000	2580400
e5	3	2580400	2580800
e4	3	2580800	2581600
e1	3	2581600	2582200
i3	3	2582200	2582600
e5	3	2582600	2583400
e4	3	2583400	2584800
e3	3	2584800	2585000
e1	3	2585000	2585800
i3	3	2585800	2586000
e1	3	2586000	2586200
i3	3	2586200	2587200
e5	3	2587200	2588400
e4	3	2588400	2592000
e3	3	2592000	2592600
e4	3	2592600	2593200
e3	3	2593200	2593800
e4	3	2593800	2594200
e3	3	2594200	2595000
e1	3	2595000	2595600
i3	3	2595600	2596400
e1	3	2596400	2597200
e3	3	2597200	2597400
e4	3	2597400	2597600
e3	3	2597600	2597800
e4	3	2597800	2598200
e5	3	2598200	2598400
e4	3	2598400	2598800
e5	3	2598800	2599600
i3	3	2599600	2600000
f3	3	2600000	2600800
i3	3	2600800	2601600
e2	3	2601600	2602000
f3	3	2602000	2604800
i3	3	2604800	2605000
i2	3	2605000	2605200
i3	3	2605200	2605800
e5	3	2605800	2606600
e3	3	2606600	2607000
e1	3	2607000	2607600
e3	3	2607600	2607800
i3	3	2607800	2608800
e5	3	2608800	2609000
e4	3	2609000	2610400
e1	3	2610400	2611400
i3	3	2611400	2612400
e1	3	2612400	2613600
i3	3	2613600	2614400
i2	3	2614400	2614600
i3	3	2614600	2615600
e3	3	2615600	2616000
e1	3	2616000	2616800
i3	3	2616800	2617800
e1	3	2617800	2618600
e3	3	2618600	2619600
e4	3	2619600	2619800
e5	3	2619800	2620400
i3	3	2620400	2620800
i2	3	2620800	2621000
e2	3	2621000	2621800
f3	3	2621800	2622000
i3	3	2622000	2622800
e1	3	2622800	2623600
e3	3	2623600	2624000
i3	3	2624000	2624600
e5	3	2624600	2625200
e3	3	2625200	2626800
e1	3	2626800	2627400
i3	3	2627400	2627600
i2	3	2627600	2628400
i3	3	2628400	2628600
h4	3	2628600	2629200
i3	3	2629200	2630400
i2	3	2630400	2630600
i3	3	2630600	2630800
i2	3	2630800	2631000
f3	3	2631000	2631600
f1	3	2631600	2632000
i2	3	2632000	2632800
e2	3	2632800	2633000
i2	3	2633000	2633200
i3	3	2633200	2633600
i2	3	2633600	2633800
e1	3	2633800	2634800
e3	3	2634800	2635000
e5	3	2635000	2636400
i3	3	2636400	2637600
e1	3	2637600	2638200
e3	3	2638200	2639200
e4	3	2639200	2639400
e3	3	2639400	2639600
e5	3	2639600	2640600
i3	3	2640600	2641200
e1	3	2641200	2641800
e4	3	2641800	2642000
e5	3	2642000	2642200
i3	3	2642200	2643200
i2	3	2643200	2643400
f2	3	2643400	2643600
i2	3	2643600	2644000
f3	3	2644000	2644600
i3	3	2644600	2645200
e1	3	2645200	2645800
e3	3	2645800	2646200
e5	3	2646200	2646400
i3	3	2646400	2648800
e5	3	2648800	2650000
e4	3	2650000	2650400
e1	3	2650400	2650800
i3	3	2650800	2652000
e5	3	2652000	2652800
e4	3	2652800	2653600
e1	3	2653600	2654200
i3	3	2654200	2654800
e5	3	2654800	2655000
e3	3	2655000	2655600
e1	3	2655600	2656200
i3	3	2656200	2656800
i2	3	2656800	2657400
f3	3	2657400	2657800
i3	3	2657800	2658400
e5	3	2658400	2659200
e3	3	2659200	2659400
e1	3	2659400	2660400
i3	3	2660400	2662200
i2	3	2662200	2662800
i3	3	2662800	2663200
i2	3	2663200	2663800
f2	3	2663800	2664400
f1	3	2664400	2664800
i3	3	2664800	2666400
e3	3	2666400	2666600
e1	3	2666600	2667400
i3	3	2667400	2667800
f3	3	2667800	2668200
i3	3	2668200	2668600
f3	3	2668600	2669200
i3	3	2669200	2670000
f3	3	2670000	2671000
i3	3	2671000	2671200
e1	3	2671200	2671800
e3	3	2671800	2672400
e4	3	2672400	2673200
e5	3	2673200	2673400
e4	3	2673400	2673800
e5	3	2673800	2675200
i3	3	2675200	2675600
f3	3	2675600	2676000
f1	3	2676000	2676400
f3	3	2676400	2676800
i3	3	2676800	2677200
i2	3	2677200	2677400
f3	3	2677400	2677600
e5	3	2677600	2678000
e3	3	2678000	2678400
e1	3	2678400	2679200
i3	3	2679200	2679600
e5	3	2679600	2681200
e4	3	2681200	2682400
e3	3	2682400	2683200
e4	3	2683200	2683600
e3	3	2683600	2683800
e4	3	2683800	2684800
e3	3	2684800	2685600
e1	3	2685600	2686200
i3	3	2686200	2686600
e5	3	2686600	2687200
i3	3	2687200	2687800
e5	3	2687800	2688000
e3	3	2688000	2689400
e4	3	2689400	2689800
e3	3	2689800	2690800
e4	3	2690800	2691200
e3	3	2691200	2691600
e4	3	2691600	2693800
e3	3	2693800	2694600
e1	3	2694600	2695200
i3	3	2695200	2696200
i2	3	2696200	2697400
f2	3	2697400	2697800
i2	3	2697800	2698200
f2	3	2698200	2699000
i2	3	2699000	2699200
i3	3	2699200	2700600
i2	3	2700600	2700800
f2	3	2700800	2701000
i2	3	2701000	2701800
e2	3	2701800	2702600
i3	3	2702600	2703000
e1	3	2703000	2703800
e3	3	2703800	2704000
e5	3	2704000	2705000
i3	3	2705000	2705600
i2	3	2705600	2706000
f3	3	2706000	2706200
i2	3	2706200	2706400
i3	3	2706400	2706600
e1	3	2706600	2707200
e3	3	2707200	2707800
i3	3	2707800	2708200
e5	3	2708200	2709000
i3	3	2709000	2709200
f3	3	2709200	2709600
i3	3	2709600	2710400
e3	3	2710400	2711200
e1	3	2711200	2711800
i3	3	2711800	2712200
e2	3	2712200	2713000
i3	3	2713000	2713400
e1	3	2713400	2714000
e3	3	2714000	2714400
e4	3	2714400	2716000
e3	3	2716000	2716200
e4	3	2716200	2716600
e5	3	2716600	2716800
i3	3	2716800	2717800
e1	3	2717800	2718600
i2	3	2718600	2718800
i3	3	2718800	2719600
e5	3	2719600	2720200
e3	3	2720200	2721000
e4	3	2721000	2722000
e3	3	2722000	2722200
e1	3	2722200	2722600
i3	3	2722600	2723200
e1	3	2723200	2724000
e4	3	2724000	2725600
e3	3	2725600	2725800
e5	3	2725800	2726400
i3	3	2726400	2726600
i2	3	2726600	2726800
i3	3	2726800	2727200
e1	3	2727200	2727800
e3	3	2727800	2728800
i3	3	2728800	2730000
e5	3	2730000	2731000
e4	3	2731000	2731800
e3	3	2731800	2732000
e4	3	2732000	2736000
e3	3	2736000	2736400
e1	3	2736400	2737000
i3	3	2737000	2737600
f3	3	2737600	2740400
i3	3	2740400	2740800
e1	3	2740800	2741400
e4	3	2741400	2742400
i3	3	2742400	2743000
i2	3	2743000	2743600
i3	3	2743600	2744000
e5	3	2744000	2744400
i3	3	2744400	2745800
e1	3	2745800	2746400
e3	3	2746400	2747800
i3	3	2747800	2748800
i2	3	2748800	2749000
i3	3	2749000	2749200
i2	3	2749200	2750000
e2	3	2750000	2750600
i3	3	2750600	2751000
f3	3	2751000	2751200
i3	3	2751200	2751600
f3	3	2751600	2752000
i3	3	2752000	2753200
i2	3	2753200	2753400
e2	3	2753400	2754400
i3	3	2754400	2754800
e1	3	2754800	2755800
e2	3	2755800	2756200
i3	3	2756200	2757400
i2	3	2757400	2757600
e2	3	2757600	2758000
i2	3	2758000	2758200
i3	3	2758200	2759000
e1	3	2759000	2760000
i3	3	2760000	2760800
f3	3	2760800	2761400
e5	3	2761400	2761800
e4	3	2761800	2763800
e1	3	2763800	2764400
i3	3	2764400	2764800
e1	3	2764800	2765400
e3	3	2765400	2766000
e5	3	2766000	2767400
i3	3	2767400	2767800
e1	3	2767800	2768400
i3	3	2768400	2769200
i2	3	2769200	2769400
e2	3	2769400	2771000
i2	3	2771000	2771200
i3	3	2771200	2772000
i2	3	2772000	2772800
h4	3	2772800	2773600
i3	3	2773600	2773800
i2	3	2773800	2774200
i3	3	2774200	2775000
i2	3	2775000	2775400
i3	3	2775400	2776200
f3	3	2776200	2781800
i3	3	2781800	2782200
e1	3	2782200	2782600
i3	3	2782600	2783200
e5	3	2783200	2784400
e4	3	2784400	2786800
e3	3	2786800	2787200
e1	3	2787200	2787800
i3	3	2787800	2788400
e5	3	2788400	2789200
i3	3	2789200	2789600
e3	3	2789600	2790000
e4	3	2790000	2790800
e3	3	2790800	2791200
e4	3	2791200	2792400
e3	3	2792400	2792600
e4	3	2792600	2793000
e1	3	2793000	2793600
i3	3	2793600	2794000
f3	3	2794000	2798200
f1	3	2798200	2798600
i1	3	2798600	2799400
f1	3	2799400	2800400
f3	3	2800400	2800800
i3	3	2800800	2801000
f3	3	2801000	2802000
f1	3	2802000	2802800
i3	3	2802800	2803600
e1	3	2803600	2804000
e4	3	2804000	2805000
e5	3	2805000	2805200
i3	3	2805200	2806000
i2	3	2806000	2806400
f2	3	2806400	2806800
i3	3	2806800	2807400
i2	3	2807400	2807800
e2	3	2807800	2808200
i2	3	2808200	2808400
h4	3	2808400	2808600
h3	3	2808600	2817000
h2	3	2817000	2817400
h3	3	2817400	2818800
i3	3	2818800	2819200
e1	3	2819200	2820000
e3	3	2820000	2820400
e4	3	2820400	2820800
e5	3	2820800	2821800
f3	3	2821800	2822200
e2	3	2822200	2822800
i3	3	2822800	2823400
e5	3	2823400	2823600
e3	3	2823600	2824400
e1	3	2824400	2825200
i3	3	2825200	2825400
e3	3	2825400	2826200
e1	3	2826200	2826800
i3	3	2826800	2827400
f2	3	2827400	2828600
i1	3	2828600	2829200
f2	3	2829200	2830400
f1	3	2830400	2830600
f2	3	2830600	2832600
i3	3	2832600	2833400
e1	3	2833400	2833800
e3	3	2833800	2834600
e4	3	2834600	2834800
e5	3	2834800	2835000
i3	3	2835000	2835600
f3	3	2835600	2836600
i3	3	2836600	2837000
f3	3	2837000	2838200
i3	3	2838200	2839000
e1	3	2839000	2840000
e3	3	2840000	2840200
i3	3	2840200	2840800
f3	3	2840800	2841600
i3	3	2841600	2841800
f2	3	2841800	2842800
i1	3	2842800	2843000
f2	3	2843000	2843800
i2	3	2843800	2845800
i3	3	2845800	2846000
i2	3	2846000	2846200
i3	3	2846200	2846600
i2	3	2846600	2846800
i3	3	2846800	2847000
e5	3	2847000	2847200
i3	3	2847200	2848200
i2	3	2848200	2848400
f2	3	2848400	2849200
i2	3	2849200	2849400
i3	3	2849400	2850800
i2	3	2850800	2851000
f2	3	2851000	2851400
i2	3	2851400	2851600
i3	3	2851600	2852000
i1	3	2852000	2854000
f1	3	2854000	2854400
i1	3	2854400	2854800
i3	3	2854800	2856000
i1	3	2856000	2856200
f1	3	2856200	2856800
i1	3	2856800	2857000
i3	3	2857000	2858000
e1	3	2858000	2858600
e3	3	2858600	2859200
e4	3	2859200	2859600
e5	3	2859600	2860400
i3	3	2860400	2860800
e1	3	2860800	2861400
i3	3	2861400	2862200
e5	3	2862200	2862800
e4	3	2862800	2863000
e3	3	2863000	2863800
e1	3	2863800	2864200
i3	3	2864200	2865000
f2	3	2865000	2865600
f1	3	2865600	2866600
f3	3	2866600	2867400
i3	3	2867400	2868400
f2	3	2868400	2870000
i2	3	2870000	2870800
i3	3	2870800	2871000
e1	3	2871000	2871600
i3	3	2871600	2872200
e5	3	2872200	2872400
i3	3	2872400	2873400
e1	3	2873400	2874200
e4	3	2874200	2875600
e3	3	2875600	2875800
e4	3	2875800	2876600
e3	3	2876600	2876800
e5	3	2876800	2877800
i3	3	2877800	2879400
e1	3	2879400	2880000
e4	3	2880000	2880600
e3	3	2880600	2880800
e5	3	2880800	2882000
i3	3	2882000	2882600
f1	3	2882600	2883800
i3	3	2883800	2884600
i2	3	2884600	2885000
f3	3	2885000	2886200
i3	3	2886200	2886400
f2	3	2886400	2886800
f1	3	2886800	2887000
f2	3	2887000	2887400
i1	3	2887400	2888400
i3	3	2888400	2888600
i2	3	2888600	2889600
e2	3	2889600	2890200
i2	3	2890200	2890600
i3	3	2890600	2891200
i2	3	2891200	2891400
f1	3	2891400	2891600
f2	3	2891600	2893600
i2	3	2893600	2893800
i3	3	2893800	2894200
i2	3	2894200	2895400
i3	3	2895400	2896000
e5	3	2896000	2896800
i3	3	2896800	2898200
e5	3	2898200	2899200
e3	3	2899200	2900400
e1	3	2900400	2901000
i3	3	2901000	2901200
e2	3	2901200	2901800
i3	3	2901800	2902600
f3	3	2902600	2903000
i3	3	2903000	2903600
e5	3	2903600	2904600
e4	3	2904600	2905000
e1	3	2905000	2905800
i3	3	2905800	2906200
i2	3	2906200	2907200
f2	3	2907200	2908400
i3	3	2908400	2909800
e5	3	2909800	2910200
i3	3	2910200	2910400
e3	3	2910400	2910800
e1	3	2910800	2911200
i3	3	2911200	2911600
e5	3	2911600	2912200
e3	3	2912200	2914000
e1	3	2914000	2914400
e2	3	2914400	2914600
i3	3	2914600	2914800
i2	3	2914800	2915400
i3	3	2915400	2915600
e2	3	2915600	2916200
i2	3	2916200	2916600
i3	3	2916600	2917000
e1	3	2917000	2917600
e3	3	2917600	2917800
i3	3	2917800	2918800
i2	3	2918800	2919000
f2	3	2919000	2919800
i1	3	2919800	2920000
i3	3	2920000	2920600
i2	3	2920600	2920800
i3	3	2920800	2921000
i1	3	2921000	2921200
i2	3	2921200	2921400
i3	3	2921400	2921600
h4	3	2921600	2921800
h2	3	2921800	2922200
h1	3	2922200	2923000
h4	3	2923000	2923200
i3	3	2923200	2923600
f2	3	2923600	2925400
i2	3	2925400	2925600
i3	3	2925600	2926000
i2	3	2926000	2926400
f3	3	2926400	2927400
f1	3	2927400	2927800
f2	3	2927800	2928000
i2	3	2928000	2928200
i3	3	2928200	2929200
i2	3	2929200	2929800
i3	3	2929800	2930000
i2	3	2930000	2930400
i3	3	2930400	2930800
e2	3	2930800	2931200
i3	3	2931200	2931800
f3	3	2931800	2934200
i3	3	2934200	2934800
e5	3	2934800	2935200
i3	3	2935200	2935800
e5	3	2935800	2936000
i3	3	2936000	2936400
e3	3	2936400	2936600
e4	3	2936600	2938600
e3	3	2938600	2938800
e1	3	2938800	2939400
i3	3	2939400	2940400
e1	3	2940400	2941200
e3	3	2941200	2941600
i3	3	2941600	2943000
e1	3	2943000	2944000
i3	3	2944000	2944800
i2	3	2944800	2945600
i3	3	2945600	2945800
i2	3	2945800	2946200
i3	3	2946200	2946400
e1	3	2946400	2947200
e4	3	2947200	2948200
e3	3	2948200	2948400
e4	3	2948400	2948600
e5	3	2948600	2949600
f3	3	2949600	2951600
i2	3	2951600	2951800
f2	3	2951800	2952200
i2	3	2952200	2952400
i3	3	2952400	2953800
e1	3	2953800	2954600
e3	3	2954600	2955200
e5	3	2955200	2955400
i3	3	2955400	2956200
f3	3	2956200	2958200
i3	3	2958200	2958600
e2	3	2958600	2958800
e1	3	2958800	2959600
e3	3	2959600	2960200
e5	3	2960200	2961000
i3	3	2961000	2961600
e5	3	2961600	2961800
e4	3	2961800	2965200
e3	3	2965200	2965800
e1	3	2965800	2966200
i3	3	2966200	2966400
e1	3	2966400	2966800
e3	3	2966800	2967200
e4	3	2967200	2967800
e5	3	2967800	2968800
i3	3	2968800	2969200
i1	3	2969200	2969600
f2	3	2969600	2970400
i3	3	2970400	2970600
h4	3	2970600	2971600
i3	3	2971600	2971800
e3	3	2971800	2972000
e1	3	2972000	2972800
e4	3	2972800	2973600
e5	3	2973600	2974000
e4	3	2974000	2974200
e5	3	2974200	2975000
e4	3	2975000	2975600
e1	3	2975600	2976200
i3	3	2976200	2976800
e5	3	2976800	2977600
e3	3	2977600	2978200
e4	3	2978200	2978800
e1	3	2978800	2979400
i3	3	2979400	2980600
f3	3	2980600	2980800
e5	3	2980800	2981400
e3	3	2981400	2983200
e1	3	2983200	2983600
i3	3	2983600	2983800
i2	3	2983800	2984000
e2	3	2984000	2984400
e1	3	2984400	2984600
e3	3	2984600	2984800
e4	3	2984800	2985600
e5	3	2985600	2985800
e4	3	2985800	2986000
e5	3	2986000	2986200
i3	3	2986200	2986800
e3	3	2986800	2987400
e1	3	2987400	2988000
i3	3	2988000	2989400
e1	3	2989400	2990200
e4	3	2990200	2990600
e3	3	2990600	2991000
i3	3	2991000	2991800
i2	3	2991800	2992200
f2	3	2992200	2992400
i2	3	2992400	2992600
i3	3	2992600	2993600
e5	3	2993600	2993800
e3	3	2993800	2994800
e1	3	2994800	2995600
i3	3	2995600	2996400
i2	3	2996400	2996600
e3	3	2996600	2997000
e1	3	2997000	2998000
i3	3	2998000	2998800
i2	3	2998800	2999000
i3	3	2999000	2999400
i2	3	2999400	3000200
i3	3	3000200	3000800
i2	3	3000800	3001200
f3	3	3001200	3002000
i3	3	3002000	3002400
e1	3	3002400	3003200
i2	3	3003200	3003600
i3	3	3003600	3004000
i2	3	3004000	3004400
f1	3	3004400	3005000
f3	3	3005000	3006000
i3	3	3006000	3006800
e4	3	3006800	3007200
e3	3	3007200	3008200
e1	3	3008200	3008400
i3	3	3008400	3008600
e1	3	3008600	3009200
e3	3	3009200	3010000
e4	3	3010000	3010800
e5	3	3010800	3011000
i3	3	3011000	3012000
e1	3	3012000	3012600
e3	3	3012600	3013000
e4	3	3013000	3014000
e5	3	3014000	3014600
i3	3	3014600	3015200
i2	3	3015200	3015800
i3	3	3015800	3016600
e1	3	3016600	3017200
e4	3	3017200	3017400
e3	3	3017400	3017600
e4	3	3017600	3017800
e5	3	3017800	3018600
i3	3	3018600	3019400
e1	3	3019400	3020000
e4	3	3020000	3020800
e5	3	3020800	3022600
i3	3	3022600	3023400
e5	3	3023400	3024400
e4	3	3024400	3024600
e3	3	3024600	3025000
e1	3	3025000	3025800
i3	3	3025800	3026000
e1	3	3026000	3026600
e4	3	3026600	3027000
e5	3	3027000	3027400
i3	3	3027400	3027600
f3	3	3027600	3028000
i2	3	3028000	3028400
i3	3	3028400	3029600
e1	3	3029600	3030200
e3	3	3030200	3030400
e4	3	3030400	3030600
e3	3	3030600	3031400
e5	3	3031400	3031800
i3	3	3031800	3032600
e1	3	3032600	3033200
e3	3	3033200	3033600
e5	3	3033600	3034000
i3	3	3034000	3034600
e1	3	3034600	3035200
e3	3	3035200	3035600
e4	3	3035600	3036000
e5	3	3036000	3037000
f3	3	3037000	3039000
i2	3	3039000	3039200
f2	3	3039200	3040200
i3	3	3040200	3040800
e5	3	3040800	3041200
i3	3	3041200	3041800
e5	3	3041800	3042400
e4	3	3042400	3042800
e3	3	3042800	3043000
e4	3	3043000	3043600
e1	3	3043600	3043800
e4	3	3043800	3044000
e3	3	3044000	3044200
e1	3	3044200	3044800
i2	3	3044800	3047000
i3	3	3047000	3047200
i2	3	3047200	3049400
i3	3	3049400	3049600
i2	3	3049600	3050000
i3	3	3050000	3050200
i2	3	3050200	3050400
f2	3	3050400	3051400
i1	3	3051400	3051800
f1	3	3051800	3052200
i1	3	3052200	3052600
f2	3	3052600	3052800
i1	3	3052800	3054200
f2	3	3054200	3054400
f1	3	3054400	3054800
i1	3	3054800	3055800
f2	3	3055800	3056000
i1	3	3056000	3058400
f2	3	3058400	3058600
i2	3	3058600	3059200
i3	3	3059200	3060200
i2	3	3060200	3060400
f1	3	3060400	3060800
i2	3	3060800	3061000
i3	3	3061000	3062000
f2	3	3062000	3062600
i3	3	3062600	3062800
i2	3	3062800	3063200
i3	3	3063200	3063800
e1	3	3063800	3064600
e4	3	3064600	3065200
i3	3	3065200	3066000
i2	3	3066000	3067400
i3	3	3067400	3067600
i2	3	3067600	3068000
i3	3	3068000	3069200
e1	3	3069200	3070400
e4	3	3070400	3071000
e5	3	3071000	3071200
i3	3	3071200	3072600
i2	3	3072600	3072800
f1	3	3072800	3073400
i1	3	3073400	3073600
f2	3	3073600	3074200
i1	3	3074200	3074800
f1	3	3074800	3075200
i1	3	3075200	3075800
f2	3	3075800	3076000
i1	3	3076000	3076600
f2	3	3076600	3077400
i1	3	3077400	3078000
f2	3	3078000	3078200
f1	3	3078200	3079000
i1	3	3079000	3079200
f2	3	3079200	3079800
i1	3	3079800	3080200
h4	3	3080200	3080400
i3	3	3080400	3080600
i2	3	3080600	3081000
i3	3	3081000	3082000
e5	3	3082000	3083800
e3	3	3083800	3084000
e4	3	3084000	3084200
e5	3	3084200	3084800
e4	3	3084800	3086200
e5	3	3086200	3086400
e4	3	3086400	3087400
e5	3	3087400	3087600
e4	3	3087600	3087800
e3	3	3087800	3088000
e1	3	3088000	3088400
i3	3	3088400	3089200
i2	3	3089200	3090000
i3	3	3090000	3091200
e2	3	3091200	3091600
i2	3	3091600	3091800
i3	3	3091800	3092600
e5	3	3092600	3092800
e4	3	3092800	3093200
e3	3	3093200	3094000
e1	3	3094000	3094800
i3	3	3094800	3095600
i2	3	3095600	3096000
i3	3	3096000	3096600
e2	3	3096600	3097600
e1	3	3097600	3098000
i3	3	3098000	3099000
i2	3	3099000	3099400
f3	3	3099400	3099600
i3	3	3099600	3099800
e3	3	3099800	3101000
e1	3	3101000	3101800
i3	3	3101800	3102200
e1	3	3102200	3103000
e3	3	3103000	3103600
i3	3	3103600	3104000
e5	3	3104000	3104200
i3	3	3104200	3104800
e3	3	3104800	3106000
e1	3	3106000	3106800
i3	3	3106800	3107400
i2	3	3107400	3107600
f2	3	3107600	3108000
i2	3	3108000	3108200
i3	3	3108200	3109000
e3	3	3109000	3109400
e1	3	3109400	3110000
i3	3	3110000	3111600
i2	3	3111600	3111800
e2	3	3111800	3112200
i2	3	3112200	3113200
e2	3	3113200	3113600
i2	3	3113600	3114000
i3	3	3114000	3114600
i2	3	3114600	3116000
i3	3	3116000	3116200
e1	3	3116200	3116600
e3	3	3116600	3117200
e5	3	3117200	3117400
i3	3	3117400	3118000
f3	3	3118000	3119000
e2	3	3119000	3119800
i3	3	3119800	3121000
i1	3	3121000	3121200
f2	3	3121200	3122000
i3	3	3122000	3123200
i1	3	3123200	3123600
f2	3	3123600	3124000
i1	3	3124000	3124200
f2	3	3124200	3124400
i1	3	3124400	3124600
i3	3	3124600	3125600
f2	3	3125600	3126000
f1	3	3126000	3126600
i3	3	3126600	3127400
i2	3	3127400	3128400
i3	3	3128400	3129400
i2	3	3129400	3129800
i3	3	3129800	3130000
i2	3	3130000	3130200
e2	3	3130200	3130600
i2	3	3130600	3130800
i3	3	3130800	3131600
e5	3	3131600	3131800
i3	3	3131800	3132200
e3	3	3132200	3132400
e1	3	3132400	3133200
i2	3	3133200	3133800
f2	3	3133800	3134000
i2	3	3134000	3134600
i3	3	3134600	3134800
e1	3	3134800	3135400
e4	3	3135400	3136200
e5	3	3136200	3138000
f3	3	3138000	3139000
i2	3	3139000	3139200
i3	3	3139200	3139600
e5	3	3139600	3141000
e4	3	3141000	3143800
e3	3	3143800	3144000
e1	3	3144000	3144600
i3	3	3144600	3145000
i2	3	3145000	3145200
i3	3	3145200	3145400
i2	3	3145400	3145600
f3	3	3145600	3146600
e5	3	3146600	3148200
e4	3	3148200	3149600
e5	3	3149600	3149800
e4	3	3149800	3150400
e5	3	3150400	3150600
e4	3	3150600	3151600
e3	3	3151600	3151800
e4	3	3151800	3152000
e3	3	3152000	3153200
i3	3	3153200	3153600
e3	3	3153600	3154200
e1	3	3154200	3154600
i3	3	3154600	3155200
i2	3	3155200	3155400
e2	3	3155400	3156000
i2	3	3156000	3156200
i3	3	3156200	3156600
i2	3	3156600	3156800
i3	3	3156800	3157400
i2	3	3157400	3157600
f3	3	3157600	3159800
e5	3	3159800	3160400
e4	3	3160400	3160600
e3	3	3160600	3161000
e1	3	3161000	3161600
i3	3	3161600	3161800
e1	3	3161800	3162600
e3	3	3162600	3163400
e5	3	3163400	3163600
i3	3	3163600	3164400
e5	3	3164400	3164600
e4	3	3164600	3165400
e1	3	3165400	3166000
i3	3	3166000	3166600
f2	3	3166600	3166800
f1	3	3166800	3167400
i2	3	3167400	3167800
i3	3	3167800	3168400
e5	3	3168400	3168800
e4	3	3168800	3170200
e3	3	3170200	3170400
e1	3	3170400	3170800
i3	3	3170800	3171600
e4	3	3171600	3172400
e1	3	3172400	3172800
i3	3	3172800	3173600
e5	3	3173600	3174200
i3	3	3174200	3174800
e5	3	3174800	3175000
e4	3	3175000	3178800
e3	3	3178800	3179200
e1	3	3179200	3179800
i3	3	3179800	3180000
f2	3	3180000	3181600
i3	3	3181600	3182000
e2	3	3182000	3182400
i3	3	3182400	3182800
i2	3	3182800	3183200
f3	3	3183200	3183800
e5	3	3183800	3184400
f3	3	3184400	3184600
e2	3	3184600	3185200
i2	3	3185200	3185400
i3	3	3185400	3186400
e1	3	3186400	3186600
e2	3	3186600	3187200
i3	3	3187200	3190000
e2	3	3190000	3190800
e4	3	3190800	3192000
e5	3	3192000	3192200
e4	3	3192200	3192800
e5	3	3192800	3194200
f3	3	3194200	3194400
e5	3	3194400	3195800
f3	3	3195800	3197200
i2	3	3197200	3197800
i3	3	3197800	3198200
i2	3	3198200	3199200
i3	3	3199200	3199800
e1	3	3199800	3200400
e3	3	3200400	3200800
e4	3	3200800	3201200
e5	3	3201200	3201600
i3	3	3201600	3202000
i2	3	3202000	3202200
i3	3	3202200	3202400
i2	3	3202400	3202800
f2	3	3202800	3203200
i2	3	3203200	3203800
f2	3	3203800	3204800
i1	3	3204800	3205800
f2	3	3205800	3206600
i1	3	3206600	3207000
f2	3	3207000	3207600
i2	3	3207600	3207800
i3	3	3207800	3208200
e1	3	3208200	3208800
e3	3	3208800	3209000
e4	3	3209000	3209600
e5	3	3209600	3210800
i3	3	3210800	3211400
e5	3	3211400	3212400
e4	3	3212400	3213400
e3	3	3213400	3213600
e4	3	3213600	3214200
e3	3	3214200	3214800
e1	3	3214800	3215600
i3	3	3215600	3216400
e1	3	3216400	3217000
e3	3	3217000	3217400
e4	3	3217400	3217800
e3	3	3217800	3218400
e5	3	3218400	3219000
i3	3	3219000	3219800
e5	3	3219800	3221200
e4	3	3221200	3221400
e5	3	3221400	3221800
e3	3	3221800	3224400
e4	3	3224400	3224600
e3	3	3224600	3224800
e4	3	3224800	3225400
e3	3	3225400	3225600
e4	3	3225600	3228400
e1	3	3228400	3228800
i3	3	3228800	3229000
e1	3	3229000	3229800
e3	3	3229800	3230000
e4	3	3230000	3230200
e3	3	3230200	3230400
e4	3	3230400	3230600
e5	3	3230600	3232000
i3	3	3232000	3232600
e1	3	3232600	3233400
i3	3	3233400	3233800
i2	3	3233800	3234000
e3	3	3234000	3234200
e4	3	3234200	3234400
e1	3	3234400	3235200
i3	3	3235200	3235400
e5	3	3235400	3236000
e4	3	3236000	3236800
e3	3	3236800	3237600
e1	3	3237600	3238000
i3	3	3238000	3239400
e1	3	3239400	3240200
e3	3	3240200	3240600
e4	3	3240600	3240800
e5	3	3240800	3242200
i3	3	3242200	3242800
f3	3	3242800	3244000
i3	3	3244000	3244600
i2	3	3244600	3245200
e1	3	3245200	3246000
e3	3	3246000	3246200
e4	3	3246200	3247000
e5	3	3247000	3249400
f3	3	3249400	3252600
f1	3	3252600	3253000
i3	3	3253000	3253600
f1	3	3253600	3253800
f2	3	3253800	3254000
i2	3	3254000	3254200
i3	3	3254200	3255200
i2	3	3255200	3255800
f2	3	3255800	3256200
i1	3	3256200	3256800
f2	3	3256800	3257200
i2	3	3257200	3257400
i3	3	3257400	3257600
f1	3	3257600	3257800
f2	3	3257800	3258000
i1	3	3258000	3258400
f2	3	3258400	3259800
i3	3	3259800	3260200
i1	3	3260200	3260600
f2	3	3260600	3261600
i1	3	3261600	3261800
i3	3	3261800	3262000
i2	3	3262000	3262600
i3	3	3262600	3262800
i2	3	3262800	3263200
i3	3	3263200	3264400
e1	3	3264400	3265000
e3	3	3265000	3265600
e5	3	3265600	3266600
e4	3	3266600	3266800
e5	3	3266800	3267000
i3	3	3267000	3267800
e1	3	3267800	3268400
e3	3	3268400	3269400
i3	3	3269400	3270000
e5	3	3270000	3270600
i3	3	3270600	3271600
e1	3	3271600	3272200
e3	3	3272200	3272600
e5	3	3272600	3273800
i3	3	3273800	3274400
i2	3	3274400	3274800
f2	3	3274800	3275800
i3	3	3275800	3276400
i2	3	3276400	3277000
i3	3	3277000	3277400
e2	3	3277400	3277800
i2	3	3277800	3279200
i3	3	3279200	3279400
i2	3	3279400	3280000
i3	3	3280000	3280600
i2	3	3280600	3281600
e2	3	3281600	3282000
i2	3	3282000	3283800
i3	3	3283800	3284000
i2	3	3284000	3285200
i3	3	3285200	3286000
e1	3	3286000	3286400
e3	3	3286400	3286600
e4	3	3286600	3287000
e3	3	3287000	3287400
e4	3	3287400	3288000
e5	3	3288000	3288600
i3	3	3288600	3289800
e1	3	3289800	3290400
e3	3	3290400	3291400
e4	3	3291400	3291600
e5	3	3291600	3292000
i3	3	3292000	3293200
e5	3	3293200	3294200
e4	3	3294200	3295400
e3	3	3295400	3296400
e4	3	3296400	3297200
e3	3	3297200	3297800
e1	3	3297800	3298600
i3	3	3298600	3299200
i2	3	3299200	3299600
i3	3	3299600	3300000
i2	3	3300000	3301600
i3	3	3301600	3301800
i2	3	3301800	3302400
e2	3	3302400	3303600
i3	3	3303600	3304200
e1	3	3304200	3304800
e4	3	3304800	3305200
e5	3	3305200	3305400
e4	3	3305400	3305600
e5	3	3305600	3306200
i3	3	3306200	3306400
i1	3	3306400	3307200
f1	3	3307200	3307600
i1	3	3307600	3307800
f1	3	3307800	3308200
i1	3	3308200	3308800
f1	3	3308800	3309600
i1	3	3309600	3310400
f2	3	3310400	3311400
i2	3	3311400	3311600
f2	3	3311600	3312200
i1	3	3312200	3312600
f1	3	3312600	3312800
i1	3	3312800	3313800
f2	3	3313800	3315200
i2	3	3315200	3315400
i3	3	3315400	3315800
i2	3	3315800	3316600
f1	3	3316600	3317000
f2	3	3317000	3317200
i3	3	3317200	3318200
i2	3	3318200	3318400
e2	3	3318400	3318800
i3	3	3318800	3319000
e2	3	3319000	3319800
i3	3	3319800	3320200
e1	3	3320200	3321200
i3	3	3321200	3321800
e4	3	3321800	3322600
e1	3	3322600	3323200
i3	3	3323200	3323600
e5	3	3323600	3324200
e3	3	3324200	3324400
e1	3	3324400	3325000
i3	3	3325000	3325600
e5	3	3325600	3327000
e4	3	3327000	3329800
e3	3	3329800	3330200
e1	3	3330200	3331000
i3	3	3331000	3331400
f3	3	3331400	3334800
i3	3	3334800	3335200
e5	3	3335200	3335400
e4	3	3335400	3336400
e3	3	3336400	3336800
e1	3	3336800	3337400
i3	3	3337400	3337800
f3	3	3337800	3338600
i3	3	3338600	3339000
e5	3	3339000	3339200
i3	3	3339200	3339800
e5	3	3339800	3341400
e4	3	3341400	3344000
e3	3	3344000	3344400
e4	3	3344400	3345000
e3	3	3345000	3345600
e1	3	3345600	3346400
i3	3	3346400	3346800
e5	3	3346800	3348200
e3	3	3348200	3348400
e4	3	3348400	3349400
e3	3	3349400	3350000
e4	3	3350000	3350400
e1	3	3350400	3351000
i3	3	3351000	3351200
i2	3	3351200	3351600
i3	3	3351600	3352000
i2	3	3352000	3352400
f1	3	3352400	3353000
i2	3	3353000	3354400
i3	3	3354400	3354800
i2	3	3354800	3355000
i3	3	3355000	3355400
i2	3	3355400	3356200
i3	3	3356200	3356800
e2	3	3356800	3357600
i2	3	3357600	3357800
i3	3	3357800	3358600
e5	3	3358600	3359000
e4	3	3359000	3359200
e5	3	3359200	3359400
e3	3	3359400	3360000
e1	3	3360000	3360600
i3	3	3360600	3363000
e3	3	3363000	3364400
e1	3	3364400	3365600
i3	3	3365600	3365800
e2	3	3365800	3366400
i3	3	3366400	3366800
f1	3	3366800	3367800
i1	3	3367800	3368000
f2	3	3368000	3368400
i2	3	3368400	3368600
i3	3	3368600	3369800
e1	3	3369800	3371000
i2	3	3371000	3371200
i3	3	3371200	3372400
e5	3	3372400	3373000
e4	3	3373000	3373400
e1	3	3373400	3374200
i3	3	3374200	3374600
i2	3	3374600	3374800
i3	3	3374800	3375000
f2	3	3375000	3376200
i1	3	3376200	3376400
f2	3	3376400	3377000
i3	3	3377000	3377400
f2	3	3377400	3378600
i3	3	3378600	3379400
e1	3	3379400	3380000
e3	3	3380000	3380600
e4	3	3380600	3381000
e5	3	3381000	3382600
e3	3	3382600	3384000
e1	3	3384000	3384400
i3	3	3384400	3385000
f2	3	3385000	3386200
i2	3	3386200	3386600
i3	3	3386600	3387200
e1	3	3387200	3387800
e3	3	3387800	3388400
e4	3	3388400	3388600
e5	3	3388600	3389200
i3	3	3389200	3390000
f3	3	3390000	3390800
i3	3	3390800	3392000
e5	3	3392000	3392200
e3	3	3392200	3392800
e1	3	3392800	3393400
i3	3	3393400	3394000
i1	3	3394000	3394400
f2	3	3394400	3394800
i1	3	3394800	3395800
f1	3	3395800	3396000
f3	3	3396000	3397000
i3	3	3397000	3397800
e5	3	3397800	3398000
e4	3	3398000	3398200
e3	3	3398200	3399000
e1	3	3399000	3399600
i3	3	3399600	3399800
e1	3	3399800	3400400
e3	3	3400400	3400600
i3	3	3400600	3401200
i2	3	3401200	3401600
i3	3	3401600	3402000
f3	3	3402000	3402800
i3	3	3402800	3403800
e2	3	3403800	3404000
i2	3	3404000	3404200
i3	3	3404200	3404600
i2	3	3404600	3405400
i3	3	3405400	3405800
f3	3	3405800	3408400
i3	3	3408400	3408600
h4	3	3408600	3409000
i3	3	3409000	3410200
h4	3	3410200	3411600
h1	3	3411600	3412000
h4	3	3412000	3412200
i3	3	3412200	3413000
e2	3	3413000	3413600
i2	3	3413600	3414000
i3	3	3414000	3414600
i2	3	3414600	3415600
i3	3	3415600	3416200
e5	3	3416200	3416400
e4	3	3416400	3416800
e3	3	3416800	3417000
e1	3	3417000	3417800
i3	3	3417800	3418000
e1	3	3418000	3418600
e3	3	3418600	3418800
e4	3	3418800	3419200
e5	3	3419200	3419600
i3	3	3419600	3420400
e2	3	3420400	3420800
i3	3	3420800	3421600
i2	3	3421600	3422000
i3	3	3422000	3422200
f3	3	3422200	3422600
e1	3	3422600	3423400
i3	3	3423400	3423600
h4	3	3423600	3424600
i3	3	3424600	3425200
e2	3	3425200	3426600
i2	3	3426600	3426800
i3	3	3426800	3427800
i2	3	3427800	3429200
i3	3	3429200	3429600
i2	3	3429600	3430400
i3	3	3430400	3431400
i2	3	3431400	3431600
i3	3	3431600	3433000
e5	3	3433000	3433800
e4	3	3433800	3434000
e3	3	3434000	3434200
e5	3	3434200	3434600
e4	3	3434600	3435000
e3	3	3435000	3435400
e1	3	3435400	3436200
i3	3	3436200	3437000
i2	3	3437000	3437800
i3	3	3437800	3438400
e1	3	3438400	3439200
e3	3	3439200	3439400
e4	3	3439400	3439800
e3	3	3439800	3440200
e4	3	3440200	3440400
e5	3	3440400	3440600
i3	3	3440600	3441400
i2	3	3441400	3441800
i3	3	3441800	3442600
e2	3	3442600	3443000
i2	3	3443000	3443200
i3	3	3443200	3444200
i2	3	3444200	3444800
i3	3	3444800	3445400
f2	3	3445400	3445800
i3	3	3445800	3446400
f2	3	3446400	3446600
f1	3	3446600	3447000
i2	3	3447000	3447200
i3	3	3447200	3447600
f3	3	3447600	3449600
e5	3	3449600	3450200
i3	3	3450200	3451000
f3	3	3451000	3452200
e2	3	3452200	3453800
i2	3	3453800	3454000
i3	3	3454000	3454400
i2	3	3454400	3454600
i3	3	3454600	3455400
e1	3	3455400	3455800
i3	3	3455800	3456000
e1	3	3456000	3456200
e4	3	3456200	3456800
e5	3	3456800	3457000
i3	3	3457000	3458200
e3	3	3458200	3458400
e1	3	3458400	3459200
i3	3	3459200	3460000
e1	3	3460000	3460800
e4	3	3460800	3461400
e5	3	3461400	3461600
i3	3	3461600	3462200
e5	3	3462200	3462600
f3	3	3462600	3463200
i3	3	3463200	3463400
i2	3	3463400	3463600
f2	3	3463600	3463800
i2	3	3463800	3464000
f3	3	3464000	3464600
i3	3	3464600	3464800
f3	3	3464800	3465400
f1	3	3465400	3465600
i1	3	3465600	3465800
f1	3	3465800	3466000
i1	3	3466000	3466200
f1	3	3466200	3467000
f2	3	3467000	3467200
i3	3	3467200	3467400
i2	3	3467400	3467600
i3	3	3467600	3467800
e1	3	3467800	3468400
e3	3	3468400	3469200
e4	3	3469200	3469600
e3	3	3469600	3469800
i3	3	3469800	3470600
e2	3	3470600	3471800
f3	3	3471800	3473600
i3	3	3473600	3475000
e1	3	3475000	3475800
i3	3	3475800	3476600
e1	3	3476600	3477400
i3	3	3477400	3479400
i2	3	3479400	3479800
f2	3	3479800	3480600
i2	3	3480600	3480800
i3	3	3480800	3481200
e2	3	3481200	3481400
i2	3	3481400	3481600
i3	3	3481600	3482600
e5	3	3482600	3483800
e4	3	3483800	3488600
e3	3	3488600	3489200
e4	3	3489200	3490600
e3	3	3490600	3491200
e1	3	3491200	3491800
e3	3	3491800	3492000
i3	3	3492000	3492400
i1	3	3492400	3493000
f1	3	3493000	3493200
i1	3	3493200	3493800
f2	3	3493800	3494000
f1	3	3494000	3494600
f2	3	3494600	3494800
i1	3	3494800	3495600
f1	3	3495600	3496000
f2	3	3496000	3496200
i1	3	3496200	3498400
f2	3	3498400	3499200
i3	3	3499200	3499800
e1	3	3499800	3500600
e3	3	3500600	3501200
e4	3	3501200	3501600
e5	3	3501600	3502200
i3	3	3502200	3503000
i2	3	3503000	3503800
f2	3	3503800	3505000
i1	3	3505000	3505600
f2	3	3505600	3507600
i3	3	3507600	3508400
e4	3	3508400	3509200
e3	3	3509200	3509800
e1	3	3509800	3510600
i3	3	3510600	3511000
f3	3	3511000	3512600
e2	3	3512600	3513000
i2	3	3513000	3513400
i3	3	3513400	3514400
e5	3	3514400	3515000
e3	3	3515000	3515800
e1	3	3515800	3516400
i3	3	3516400	3516600
e1	3	3516600	3517200
e4	3	3517200	3518000
e5	3	3518000	3518200
i3	3	3518200	3519000
e5	3	3519000	3519800
e4	3	3519800	3520000
e3	3	3520000	3520800
e1	3	3520800	3521200
i3	3	3521200	3521400
e1	3	3521400	3521800
e3	3	3521800	3522800
i3	3	3522800	3523400
f2	3	3523400	3523800
i2	3	3523800	3524000
i3	3	3524000	3524600
i1	3	3524600	3524800
f2	3	3524800	3525800
i2	3	3525800	3526000
f2	3	3526000	3526600
i1	3	3526600	3526800
f2	3	3526800	3527800
i2	3	3527800	3528000
f2	3	3528000	3528400
i3	3	3528400	3529000
e1	3	3529000	3529600
e3	3	3529600	3530200
e4	3	3530200	3530600
e5	3	3530600	3530800
i3	3	3530800	3531800
i2	3	3531800	3532800
i3	3	3532800	3533400
i2	3	3533400	3533600
e2	3	3533600	3534800
i2	3	3534800	3535000
i3	3	3535000	3536000
e5	3	3536000	3536600
e4	3	3536600	3536800
e3	3	3536800	3537000
e1	3	3537000	3537600
i3	3	3537600	3538200
i1	3	3538200	3538400
f2	3	3538400	3538800
i1	3	3538800	3539400
f2	3	3539400	3539600
i1	3	3539600	3539800
f1	3	3539800	3541200
i1	3	3541200	3541800
f1	3	3541800	3542000
f2	3	3542000	3542200
i1	3	3542200	3542600
f1	3	3542600	3544800
i1	3	3544800	3545000
i3	3	3545000	3546200
e5	3	3546200	3547200
e4	3	3547200	3548000
e1	3	3548000	3548800
i3	3	3548800	3549600
i2	3	3549600	3549800
f2	3	3549800	3550600
f1	3	3550600	3550800
f2	3	3550800	3551000
i1	3	3551000	3551200
f2	3	3551200	3551600
i2	3	3551600	3551800
i3	3	3551800	3553000
e3	3	3553000	3554000
e1	3	3554000	3554800
i3	3	3554800	3556600
f3	3	3556600	3557400
f1	3	3557400	3558200
i3	3	3558200	3558400
f3	3	3558400	3559000
f1	3	3559000	3559600
f3	3	3559600	3560400
i3	3	3560400	3561000
f3	3	3561000	3561200
f1	3	3561200	3562800
f2	3	3562800	3563600
i3	3	3563600	3564000
f2	3	3564000	3564200
f1	3	3564200	3565800
f2	3	3565800	3566000
i3	3	3566000	3566400
i1	3	3566400	3566600
f1	3	3566600	3568800
f2	3	3568800	3569000
i2	3	3569000	3569200
i3	3	3569200	3569800
f2	3	3569800	3570200
f1	3	3570200	3572000
i3	3	3572000	3573400
f2	3	3573400	3573800
f1	3	3573800	3575400
f2	3	3575400	3575600
i3	3	3575600	3576000
e1	3	3576000	3576600
e3	3	3576600	3577400
e5	3	3577400	3577800
i3	3	3577800	3578400
e1	3	3578400	3579200
e3	3	3579200	3579600
e4	3	3579600	3580200
e5	3	3580200	3580400
i3	3	3580400	3581000
f3	3	3581000	3581400
i2	3	3581400	3581800
i3	3	3581800	3582200
i2	3	3582200	3582600
i3	3	3582600	3583000
i2	3	3583000	3583200
i3	3	3583200	3584200
e2	3	3584200	3584600
e1	3	3584600	3585600
i2	3	3585600	3585800
i3	3	3585800	3586800
i2	3	3586800	3587000
i3	3	3587000	3587400
i2	3	3587400	3588400
i3	3	3588400	3588800
i2	3	3588800	3589200
i3	3	3589200	3589400
i2	3	3589400	3590400
i3	3	3590400	3590800
i2	3	3590800	3591000
i3	3	3591000	3591800
e2	3	3591800	3592600
i2	3	3592600	3592800
i3	3	3592800	3593600
i2	3	3593600	3593800
f2	3	3593800	3594000
i2	3	3594000	3594200
i3	3	3594200	3594800
f2	3	3594800	3595400
i1	3	3595400	3595600
f2	3	3595600	3597800
i1	3	3597800	3598800
f1	3	3598800	3599200
i1	3	3599200	3599600
f1	3	3599600	3600000
i1	3	3600000	3600400
i2	3	3600400	3601400
i3	3	3601400	3602000
e1	3	3602000	3602600
e4	3	3602600	3604200
e5	3	3604200	3604600
i3	3	3604600	3605600
e5	3	3605600	3606800
e4	3	3606800	3607000
e3	3	3607000	3607600
e1	3	3607600	3608000
i3	3	3608000	3608200
e2	3	3608200	3608400
e1	3	3608400	3608800
e3	3	3608800	3609400
e5	3	3609400	3611400
i3	3	3611400	3611600
e1	3	3611600	3612200
e2	3	3612200	3612400
i2	3	3612400	3613200
f2	3	3613200	3613800
i2	3	3613800	3614000
f2	3	3614000	3614400
f1	3	3614400	3615000
i1	3	3615000	3615600
f2	3	3615600	3616000
f1	3	3616000	3617000
e5	3	3617000	3617600
e4	3	3617600	3619000
e1	3	3619000	3619800
i3	3	3619800	3621600
e3	3	3621600	3622000
e1	3	3622000	3622600
i3	3	3622600	3623600
i2	3	3623600	3623800
e2	3	3623800	3624000
e1	3	3624000	3625000
i3	3	3625000	3625400
f3	3	3625400	3627400
i3	3	3627400	3628000
e1	3	3628000	3628200
i3	3	3628200	3628800
e4	3	3628800	3629200
e3	3	3629200	3629800
e1	3	3629800	3630400
i3	3	3630400	3631000
i2	3	3631000	3631400
i3	3	3631400	3632200
e1	3	3632200	3632800
e3	3	3632800	3633000
e4	3	3633000	3634400
e3	3	3634400	3634600
e4	3	3634600	3635400
e3	3	3635400	3635600
e4	3	3635600	3636000
e5	3	3636000	3637600
i3	3	3637600	3638400
i2	3	3638400	3638600
e2	3	3638600	3639200
i3	3	3639200	3639400
e1	3	3639400	3640200
e4	3	3640200	3641600
e3	3	3641600	3641800
e4	3	3641800	3644200
e5	3	3644200	3645200
i3	3	3645200	3646800
i2	3	3646800	3647800
i3	3	3647800	3648000
i2	3	3648000	3649000
i3	3	3649000	3649800
i2	3	3649800	3650000
i3	3	3650000	3650400
i2	3	3650400	3650600
f2	3	3650600	3651400
i2	3	3651400	3651600
i3	3	3651600	3652200
i2	3	3652200	3652400
f2	3	3652400	3652600
i2	3	3652600	3654000
f2	3	3654000	3654400
i3	3	3654400	3654800
i2	3	3654800	3656600
i3	3	3656600	3656800
i2	3	3656800	3657000
i3	3	3657000	3657200
i2	3	3657200	3658000
i3	3	3658000	3658400
i2	3	3658400	3658600
i3	3	3658600	3659000
i2	3	3659000	3659400
i3	3	3659400	3660400
e1	3	3660400	3661200
e3	3	3661200	3662200
e5	3	3662200	3662600
i3	3	3662600	3664200
h4	3	3664200	3664800
i3	3	3664800	3666200
i2	3	3666200	3667000
i3	3	3667000	3667200
e2	3	3667200	3667800
i2	3	3667800	3668200
i3	3	3668200	3669400
i2	3	3669400	3669600
i3	3	3669600	3669800
e5	3	3669800	3670200
e4	3	3670200	3670600
e5	3	3670600	3670800
e4	3	3670800	3671200
e1	3	3671200	3673000
e3	3	3673000	3673600
i3	3	3673600	3674400
i2	3	3674400	3675200
i3	3	3675200	3676400
e1	3	3676400	3677000
i3	3	3677000	3677600
i2	3	3677600	3678400
i3	3	3678400	3678800
i2	3	3678800	3679000
e2	3	3679000	3679600
i2	3	3679600	3679800
i3	3	3679800	3681200
e5	3	3681200	3682600
e4	3	3682600	3683200
e3	3	3683200	3683800
e1	3	3683800	3684600
i3	3	3684600	3685200
i2	3	3685200	3685400
e2	3	3685400	3685600
i3	3	3685600	3686800
h4	3	3686800	3687000
h1	3	3687000	3687400
h4	3	3687400	3687600
i3	3	3687600	3688000
f3	3	3688000	3689400
e5	3	3689400	3689600
i3	3	3689600	3690600
i2	3	3690600	3691400
i3	3	3691400	3692200
i2	3	3692200	3694000
i3	3	3694000	3695200
e1	3	3695200	3696000
e2	3	3696000	3696200
i2	3	3696200	3696400
i3	3	3696400	3699000
e1	3	3699000	3700200
e3	3	3700200	3700600
i3	3	3700600	3702600
e5	3	3702600	3703000
i3	3	3703000	3703400
e3	3	3703400	3705000
e1	3	3705000	3705600
i3	3	3705600	3706000
i2	3	3706000	3706200
i3	3	3706200	3706600
f3	3	3706600	3706800
i3	3	3706800	3707200
e5	3	3707200	3707400
e3	3	3707400	3707600
i3	3	3707600	3707800
e1	3	3707800	3708600
i3	3	3708600	3709600
e5	3	3709600	3709800
e3	3	3709800	3710000
e4	3	3710000	3711000
e1	3	3711000	3711400
i3	3	3711400	3712200
i2	3	3712200	3712400
f2	3	3712400	3713200
i3	3	3713200	3714200
e1	3	3714200	3714600
i3	3	3714600	3715000
i2	3	3715000	3715200
f2	3	3715200	3715400
e2	3	3715400	3716000
i3	3	3716000	3718200
e1	3	3718200	3719200
e3	3	3719200	3720000
e5	3	3720000	3720600
i3	3	3720600	3721400
e5	3	3721400	3721600
e3	3	3721600	3722000
e1	3	3722000	3722600
i3	3	3722600	3723000
f3	3	3723000	3723800
i3	3	3723800	3724400
e3	3	3724400	3725000
e1	3	3725000	3725600
i3	3	3725600	3726200
e1	3	3726200	3726800
i3	3	3726800	3727800
e1	3	3727800	3728400
e3	3	3728400	3728800
i3	3	3728800	3729800
e3	3	3729800	3730200
e1	3	3730200	3731000
i3	3	3731000	3731600
i2	3	3731600	3732000
i3	3	3732000	3732600
e1	3	3732600	3733400
e3	3	3733400	3734000
e4	3	3734000	3734600
e3	3	3734600	3735400
e5	3	3735400	3735600
i3	3	3735600	3737000
i2	3	3737000	3737800
e2	3	3737800	3738200
i2	3	3738200	3738400
i3	3	3738400	3739000
e5	3	3739000	3739800
e4	3	3739800	3740600
e1	3	3740600	3741600
i3	3	3741600	3743400
h4	3	3743400	3743800
i3	3	3743800	3744800
i2	3	3744800	3745200
i3	3	3745200	3745600
f3	3	3745600	3750000
i3	3	3750000	3751000
i2	3	3751000	3751200
i3	3	3751200	3751600
e1	3	3751600	3752400
e4	3	3752400	3752600
e3	3	3752600	3752800
e4	3	3752800	3753200
e5	3	3753200	3753800
i3	3	3753800	3754400
f3	3	3754400	3755000
i3	3	3755000	3755600
e1	3	3755600	3756200
e4	3	3756200	3757200
e5	3	3757200	3757600
i3	3	3757600	3758600
e1	3	3758600	3759200
e3	3	3759200	3759600
i3	3	3759600	3760000
i2	3	3760000	3760200
i3	3	3760200	3762600
e4	3	3762600	3763000
e5	3	3763000	3763200
e4	3	3763200	3764800
e3	3	3764800	3766600
e4	3	3766600	3767400
e3	3	3767400	3767600
e4	3	3767600	3769000
e3	3	3769000	3769800
e1	3	3769800	3770400
i3	3	3770400	3771200
i2	3	3771200	3771800
i3	3	3771800	3772200
i1	3	3772200	3772400
f2	3	3772400	3773200
i1	3	3773200	3774600
i3	3	3774600	3775400
i2	3	3775400	3776200
f2	3	3776200	3777400
i3	3	3777400	3778200
e3	3	3778200	3778400
e4	3	3778400	3778800
e1	3	3778800	3779400
i3	3	3779400	3780400
e5	3	3780400	3780600
e4	3	3780600	3782200
e3	3	3782200	3782400
e1	3	3782400	3783000
i3	3	3783000	3783600
e5	3	3783600	3784200
e4	3	3784200	3785000
e1	3	3785000	3785600
i3	3	3785600	3786400
e1	3	3786400	3786800
e3	3	3786800	3787400
e4	3	3787400	3792800
e5	3	3792800	3793000
e4	3	3793000	3793200
e5	3	3793200	3793600
i3	3	3793600	3794200
e5	3	3794200	3795200
e4	3	3795200	3805800
e3	3	3805800	3806200
e1	3	3806200	3806600
e3	3	3806600	3806800
i3	3	3806800	3807000
h4	3	3807000	3807200
h3	3	3807200	3808200
h2	3	3808200	3808400
h3	3	3808400	3809000
h2	3	3809000	3811000
h3	3	3811000	3813000
h4	3	3813000	3813200
i3	3	3813200	3813400
f3	3	3813400	3813800
i3	3	3813800	3814400
f3	3	3814400	3816200
f1	3	3816200	3816600
f3	3	3816600	3817000
i3	3	3817000	3817400
h1	3	3817400	3817800
h4	3	3817800	3818000
i3	3	3818000	3818200
i1	3	3818200	3818400
f1	3	3818400	3819400
f3	3	3819400	3820200
i3	3	3820200	3820400
e1	3	3820400	3821000
e4	3	3821000	3821200
e3	3	3821200	3821400
e4	3	3821400	3824400
e5	3	3824400	3824600
e4	3	3824600	3824800
e5	3	3824800	3825400
i3	3	3825400	3826200
e1	3	3826200	3826800
e3	3	3826800	3827000
e4	3	3827000	3830000
e3	3	3830000	3830200
e4	3	3830200	3832400
e5	3	3832400	3834000
i3	3	3834000	3834400
e1	3	3834400	3835000
i3	3	3835000	3835400
i2	3	3835400	3835600
i3	3	3835600	3836200
e2	3	3836200	3836800
i3	3	3836800	3837000
h4	3	3837000	3838200
i3	3	3838200	3839200
e1	3	3839200	3840000
e3	3	3840000	3841000
e5	3	3841000	3841200
i3	3	3841200	3841600
i2	3	3841600	3842000
i3	3	3842000	3842400
i2	3	3842400	3842600
i3	3	3842600	3843000
i2	3	3843000	3843200
e2	3	3843200	3843600
i2	3	3843600	3843800
f3	3	3843800	3844400
i3	3	3844400	3844800
e5	3	3844800	3845200
i3	3	3845200	3845800
e5	3	3845800	3846400
i3	3	3846400	3846600
i2	3	3846600	3847000
e2	3	3847000	3847400
i3	3	3847400	3847800
e1	3	3847800	3848400
e3	3	3848400	3848600
e4	3	3848600	3849000
e3	3	3849000	3849200
e4	3	3849200	3850200
e3	3	3850200	3850400
e4	3	3850400	3850800
e3	3	3850800	3851000
e5	3	3851000	3851800
i3	3	3851800	3852400
i2	3	3852400	3852600
f2	3	3852600	3853000
i2	3	3853000	3853200
f2	3	3853200	3853400
f1	3	3853400	3853800
i3	3	3853800	3855000
e4	3	3855000	3856200
e3	3	3856200	3856800
e1	3	3856800	3857200
i3	3	3857200	3857800
i2	3	3857800	3858000
e2	3	3858000	3859400
f3	3	3859400	3859600
i3	3	3859600	3860600
e5	3	3860600	3861400
e4	3	3861400	3861600
e2	3	3861600	3861800
i2	3	3861800	3862000
e2	3	3862000	3863000
i3	3	3863000	3864400
e5	3	3864400	3864800
e4	3	3864800	3865200
e3	3	3865200	3866000
e1	3	3866000	3866600
i3	3	3866600	3867200
i2	3	3867200	3867600
i3	3	3867600	3868000
e1	3	3868000	3868600
e3	3	3868600	3869200
e5	3	3869200	3869400
e4	3	3869400	3871000
e3	3	3871000	3871200
e1	3	3871200	3871800
i3	3	3871800	3872000
f2	3	3872000	3872400
f1	3	3872400	3873400
f2	3	3873400	3873600
i3	3	3873600	3874800
i2	3	3874800	3875200
i3	3	3875200	3875400
i2	3	3875400	3875600
e2	3	3875600	3876200
i2	3	3876200	3876400
i3	3	3876400	3877000
e4	3	3877000	3877400
e3	3	3877400	3877600
e4	3	3877600	3877800
e3	3	3877800	3878000
e1	3	3878000	3878800
i3	3	3878800	3879400
e2	3	3879400	3880600
i3	3	3880600	3881000
f3	3	3881000	3883000
i3	3	3883000	3883400
e1	3	3883400	3884000
e3	3	3884000	3884400
i3	3	3884400	3885800
f3	3	3885800	3886800
e5	3	3886800	3888800
e4	3	3888800	3889800
e3	3	3889800	3890000
e1	3	3890000	3890800
i3	3	3890800	3891400
i2	3	3891400	3891600
f2	3	3891600	3892000
f1	3	3892000	3892400
f2	3	3892400	3892600
f1	3	3892600	3892800
f2	3	3892800	3893200
f1	3	3893200	3893400
f2	3	3893400	3893800
i1	3	3893800	3894000
f2	3	3894000	3894600
i3	3	3894600	3894800
e1	3	3894800	3895400
e3	3	3895400	3896000
i3	3	3896000	3897200
e5	3	3897200	3897400
i3	3	3897400	3898400
i2	3	3898400	3899000
i3	3	3899000	3899200
i2	3	3899200	3899800
f3	3	3899800	3902000
i3	3	3902000	3902800
f3	3	3902800	3904400
i2	3	3904400	3905200
i3	3	3905200	3905600
e1	3	3905600	3906000
e3	3	3906000	3906200
e4	3	3906200	3907000
e3	3	3907000	3907600
e4	3	3907600	3908200
e5	3	3908200	3909200
e3	3	3909200	3909800
e1	3	3909800	3910400
i3	3	3910400	3910600
e1	3	3910600	3911200
e3	3	3911200	3911400
e4	3	3911400	3911600
e3	3	3911600	3912400
e5	3	3912400	3913200
i3	3	3913200	3915000
e3	3	3915000	3915200
e4	3	3915200	3917400
e3	3	3917400	3919200
i3	3	3919200	3919600
e1	3	3919600	3920000
e3	3	3920000	3920600
e4	3	3920600	3921400
e3	3	3921400	3921800
e4	3	3921800	3922200
e3	3	3922200	3922600
e1	3	3922600	3923000
i3	3	3923000	3923800
e1	3	3923800	3925400
i3	3	3925400	3925800
e5	3	3925800	3926000
e4	3	3926000	3926200
e5	3	3926200	3926600
e4	3	3926600	3928000
e3	3	3928000	3928600
e4	3	3928600	3928800
e1	3	3928800	3929400
i3	3	3929400	3930000
e1	3	3930000	3931000
i3	3	3931000	3931600
e1	3	3931600	3932200
e3	3	3932200	3933200
i3	3	3933200	3934200
e1	3	3934200	3934600
e3	3	3934600	3934800
e4	3	3934800	3935000
e3	3	3935000	3935800
e5	3	3935800	3936400
i3	3	3936400	3937200
e1	3	3937200	3938000
i3	3	3938000	3938400
e5	3	3938400	3939200
i3	3	3939200	3940000
e3	3	3940000	3940400
e4	3	3940400	3940800
e3	3	3940800	3941400
e1	3	3941400	3941800
i3	3	3941800	3942400
e1	3	3942400	3942800
e3	3	3942800	3943200
e4	3	3943200	3943400
e5	3	3943400	3944200
i3	3	3944200	3944400
e3	3	3944400	3945000
e1	3	3945000	3945800
i3	3	3945800	3946200
f2	3	3946200	3946400
f1	3	3946400	3947000
f2	3	3947000	3947200
i1	3	3947200	3948000
f1	3	3948000	3948800
f2	3	3948800	3949000
i1	3	3949000	3949600
f2	3	3949600	3949800
f1	3	3949800	3950200
f2	3	3950200	3950600
i3	3	3950600	3951000
i1	3	3951000	3951200
f2	3	3951200	3952400
i1	3	3952400	3953200
f2	3	3953200	3953400
f1	3	3953400	3954000
f2	3	3954000	3954200
i1	3	3954200	3954800
f2	3	3954800	3955600
i1	3	3955600	3956000
f2	3	3956000	3957000
i2	3	3957000	3957400
i3	3	3957400	3957800
e1	3	3957800	3958400
e3	3	3958400	3958800
e4	3	3958800	3959200
e3	3	3959200	3959600
e5	3	3959600	3960200
i3	3	3960200	3960800
e3	3	3960800	3961200
e1	3	3961200	3961800
i3	3	3961800	3962400
f2	3	3962400	3963200
i1	3	3963200	3963400
f2	3	3963400	3964200
i2	3	3964200	3965000
i3	3	3965000	3966200
i2	3	3966200	3966600
i3	3	3966600	3967000
i2	3	3967000	3967200
e2	3	3967200	3967600
i3	3	3967600	3968400
e5	3	3968400	3969800
e4	3	3969800	3971000
e3	3	3971000	3971400
e1	3	3971400	3972000
i3	3	3972000	3972400
e5	3	3972400	3973200
e3	3	3973200	3973800
e1	3	3973800	3974400
i3	3	3974400	3974600
i2	3	3974600	3975200
f3	3	3975200	3977200
i3	3	3977200	3977400
i2	3	3977400	3977800
i3	3	3977800	3978200
e1	3	3978200	3978800
e3	3	3978800	3979000
e4	3	3979000	3980600
e5	3	3980600	3983200
e4	3	3983200	3983400
e5	3	3983400	3983600
e4	3	3983600	3984000
e3	3	3984000	3984200
e4	3	3984200	3984600
e1	3	3984600	3985400
i3	3	3985400	3986000
i2	3	3986000	3987400
i3	3	3987400	3988800
e1	3	3988800	3989400
e4	3	3989400	3990000
e5	3	3990000	3990800
i3	3	3990800	3991400
f3	3	3991400	3993000
e2	3	3993000	3993800
i3	3	3993800	3994600
e3	3	3994600	3994800
e1	3	3994800	3995400
i3	3	3995400	3996800
e5	3	3996800	3997000
e4	3	3997000	3998200
e3	3	3998200	3998400
e4	3	3998400	3999000
e3	3	3999000	3999800
e4	3	3999800	4000400
e3	3	4000400	4001000
e4	3	4001000	4002200
e3	3	4002200	4003200
e1	3	4003200	4003800
i3	3	4003800	4004600
e1	3	4004600	4005200
e2	3	4005200	4005800
i2	3	4005800	4006000
i3	3	4006000	4006600
i2	3	4006600	4007000
e2	3	4007000	4007800
i2	3	4007800	4008400
i3	3	4008400	4009800
e4	3	4009800	4010200
e3	3	4010200	4010800
e1	3	4010800	4011400
i3	3	4011400	4012800
e1	3	4012800	4013200
i3	3	4013200	4014200
e1	3	4014200	4014800
e3	3	4014800	4015000
e4	3	4015000	4016400
e3	3	4016400	4016800
e4	3	4016800	4017000
e5	3	4017000	4017600
i3	3	4017600	4017800
e1	3	4017800	4018600
i3	3	4018600	4018800
f3	3	4018800	4019800
i3	3	4019800	4020400
e5	3	4020400	4021000
e4	3	4021000	4023400
e3	3	4023400	4023800
e1	3	4023800	4024200
i3	3	4024200	4024800
i2	3	4024800	4025400
e5	3	4025400	4026400
e4	3	4026400	4027400
e3	3	4027400	4028400
e1	3	4028400	4029000
i3	3	4029000	4029600
e1	3	4029600	4030400
i3	3	4030400	4031000
e5	3	4031000	4032000
e3	3	4032000	4032800
e1	3	4032800	4033400
i3	3	4033400	4033800
i2	3	4033800	4034800
i3	3	4034800	4035000
i2	3	4035000	4035600
i3	3	4035600	4035800
i2	3	4035800	4036600
i3	3	4036600	4037000
i2	3	4037000	4037200
e2	3	4037200	4037600
i2	3	4037600	4037800
i3	3	4037800	4038400
i2	3	4038400	4039200
i3	3	4039200	4039400
i2	3	4039400	4039800
i3	3	4039800	4040400
i2	3	4040400	4040600
f2	3	4040600	4041200
i2	3	4041200	4041400
f2	3	4041400	4041800
i2	3	4041800	4042000
i3	3	4042000	4042800
i2	3	4042800	4043000
i3	3	4043000	4043400
i1	3	4043400	4043600
f2	3	4043600	4044000
f1	3	4044000	4044200
f2	3	4044200	4044600
f1	3	4044600	4045400
f2	3	4045400	4046200
i2	3	4046200	4046400
i3	3	4046400	4046600
i1	3	4046600	4046800
f2	3	4046800	4048600
i2	3	4048600	4049000
i3	3	4049000	4049600
e2	3	4049600	4049800
e1	3	4049800	4050200
e3	3	4050200	4051000
e5	3	4051000	4051400
i3	3	4051400	4052400
i2	3	4052400	4052600
f1	3	4052600	4052800
i2	3	4052800	4053400
i3	3	4053400	4054800
e1	3	4054800	4055400
e4	3	4055400	4055600
e3	3	4055600	4055800
e4	3	4055800	4056200
e3	3	4056200	4056600
i3	3	4056600	4057400
e5	3	4057400	4058000
e4	3	4058000	4058200
e3	3	4058200	4058400
e4	3	4058400	4058600
e1	3	4058600	4059000
e2	3	4059000	4059200
i3	3	4059200	4059600
f3	3	4059600	4060600
i3	3	4060600	4061200
e5	3	4061200	4061400
e4	3	4061400	4062200
e3	3	4062200	4062400
e1	3	4062400	4063200
i3	3	4063200	4063800
e3	3	4063800	4064200
e1	3	4064200	4064800
i3	3	4064800	4065400
e1	3	4065400	4066000
e3	3	4066000	4066400
e4	3	4066400	4066800
e3	3	4066800	4067400
e4	3	4067400	4068000
e3	3	4068000	4068400
e4	3	4068400	4070200
e3	3	4070200	4072600
e4	3	4072600	4072800
e5	3	4072800	4074600
f3	3	4074600	4075600
i3	3	4075600	4077000
i2	3	4077000	4078200
i3	3	4078200	4078800
i2	3	4078800	4079000
e1	3	4079000	4079600
i3	3	4079600	4080600
i2	3	4080600	4081600
i3	3	4081600	4081800
i2	3	4081800	4082600
i3	3	4082600	4083200
i2	3	4083200	4083400
e2	3	4083400	4083600
i2	3	4083600	4083800
i3	3	4083800	4084200
i2	3	4084200	4084600
i3	3	4084600	4085400
i2	3	4085400	4085600
e2	3	4085600	4086000
i2	3	4086000	4086200
i3	3	4086200	4088400
f2	3	4088400	4089200
i1	3	4089200	4089400
f1	3	4089400	4090000
f2	3	4090000	4090200
i3	3	4090200	4090800
i2	3	4090800	4091400
i3	3	4091400	4091600
e2	3	4091600	4091800
e1	3	4091800	4092000
e2	3	4092000	4092200
e3	3	4092200	4092400
e4	3	4092400	4092600
e5	3	4092600	4094200
f3	3	4094200	4095200
i3	3	4095200	4095400
i2	3	4095400	4095600
f2	3	4095600	4096200
i2	3	4096200	4096600
i3	3	4096600	4097000
i1	3	4097000	4097600
f2	3	4097600	4100400
i1	3	4100400	4100600
f2	3	4100600	4101200
i1	3	4101200	4101600
f2	3	4101600	4101800
i1	3	4101800	4102000
f2	3	4102000	4103400
i3	3	4103400	4103800
f2	3	4103800	4105200
i1	3	4105200	4105400
f2	3	4105400	4106600
i3	3	4106600	4106800
i2	3	4106800	4107200
i3	3	4107200	4108000
i2	3	4108000	4108200
i3	3	4108200	4108400
i2	3	4108400	4108600
i3	3	4108600	4109200
f2	3	4109200	4109800
f1	3	4109800	4110600
f2	3	4110600	4110800
i3	3	4110800	4111000
e2	3	4111000	4111800
i3	3	4111800	4112400
i2	3	4112400	4113000
i3	3	4113000	4113200
i2	3	4113200	4113400
f3	3	4113400	4116200
i3	3	4116200	4116800
i2	3	4116800	4117200
i3	3	4117200	4117800
i2	3	4117800	4118400
i3	3	4118400	4119000
i2	3	4119000	4119600
i3	3	4119600	4119800
i2	3	4119800	4120800
i3	3	4120800	4121200
i2	3	4121200	4122200
e2	3	4122200	4123400
i2	3	4123400	4123600
i3	3	4123600	4123800
i2	3	4123800	4124400
i3	3	4124400	4124800
i2	3	4124800	4127600
i3	3	4127600	4128400
e1	3	4128400	4129200
e3	3	4129200	4129400
i3	3	4129400	4130200
e5	3	4130200	4131000
e3	3	4131000	4131200
e4	3	4131200	4131800
e1	3	4131800	4132400
i3	3	4132400	4133200
e5	3	4133200	4133400
e4	3	4133400	4133800
e3	3	4133800	4134400
e1	3	4134400	4135200
i3	3	4135200	4135600
i2	3	4135600	4135800
f2	3	4135800	4136000
i2	3	4136000	4136400
f2	3	4136400	4136800
i2	3	4136800	4137200
e2	3	4137200	4137400
i2	3	4137400	4137600
i3	3	4137600	4137800
i2	3	4137800	4139600
i3	3	4139600	4140200
i2	3	4140200	4140400
i3	3	4140400	4140600
i2	3	4140600	4141400
e2	3	4141400	4142400
i2	3	4142400	4142600
i3	3	4142600	4143600
i2	3	4143600	4143800
f1	3	4143800	4144000
f3	3	4144000	4144200
i3	3	4144200	4144600
f2	3	4144600	4144800
i2	3	4144800	4145000
i3	3	4145000	4145400
i2	3	4145400	4146000
i3	3	4146000	4146400
e1	3	4146400	4147000
e3	3	4147000	4148800
e4	3	4148800	4151400
e3	3	4151400	4151800
e4	3	4151800	4153200
e5	3	4153200	4154600
i3	3	4154600	4155200
i2	3	4155200	4155800
e2	3	4155800	4156000
i3	3	4156000	4156200
e1	3	4156200	4156800
e3	3	4156800	4157200
e5	3	4157200	4159200
e4	3	4159200	4160600
e1	3	4160600	4161000
i3	3	4161000	4161400
f3	3	4161400	4162000
i3	3	4162000	4162800
f3	3	4162800	4163200
f1	3	4163200	4164800
i1	3	4164800	4165000
i3	3	4165000	4165800
f3	3	4165800	4166400
i3	3	4166400	4167000
e5	3	4167000	4168400
f3	3	4168400	4169400
i3	3	4169400	4169800
e5	3	4169800	4170200
e4	3	4170200	4171200
e1	3	4171200	4171800
i3	3	4171800	4172600
e5	3	4172600	4173200
e4	3	4173200	4174000
e1	3	4174000	4175200
i3	3	4175200	4176600
e1	3	4176600	4177200
e4	3	4177200	4177800
e5	3	4177800	4178800
i3	3	4178800	4179200
i2	3	4179200	4179400
i3	3	4179400	4180600
e1	3	4180600	4181200
e4	3	4181200	4181600
e3	3	4181600	4181800
e4	3	4181800	4182200
e3	3	4182200	4182600
e5	3	4182600	4183600
i3	3	4183600	4184600
e3	3	4184600	4184800
e1	3	4184800	4185400
e3	3	4185400	4186200
e4	3	4186200	4186400
e3	3	4186400	4186800
i3	3	4186800	4187800
e5	3	4187800	4190800
i3	3	4190800	4191600
e5	3	4191600	4193000
e4	3	4193000	4193200
e3	3	4193200	4194800
e1	3	4194800	4195400
i3	3	4195400	4195800
e2	3	4195800	4196200
f3	3	4196200	4196600
e5	3	4196600	4199200
e4	3	4199200	4200600
e2	3	4200600	4201400
i2	3	4201400	4201600
i3	3	4201600	4202200
i2	3	4202200	4203000
f3	3	4203000	4208000
i3	3	4208000	4209000
e5	3	4209000	4211000
e4	3	4211000	4211400
e5	3	4211400	4214000
i3	3	4214000	4214600
e1	3	4214600	4216000
i2	3	4216000	4216200
i3	3	4216200	4217400
i2	3	4217400	4218000
i3	3	4218000	4218600
i2	3	4218600	4219000
i3	3	4219000	4220000
e5	3	4220000	4220200
e4	3	4220200	4221200
e1	3	4221200	4221600
i3	3	4221600	4222400
i2	3	4222400	4223000
f2	3	4223000	4223200
f1	3	4223200	4223600
f2	3	4223600	4224800
i1	3	4224800	4225000
f2	3	4225000	4225600
i1	3	4225600	4226600
f1	3	4226600	4227000
f2	3	4227000	4227400
i3	3	4227400	4228200
e5	3	4228200	4228400
e3	3	4228400	4229200
e1	3	4229200	4229800
i3	3	4229800	4230200
e3	3	4230200	4230600
e1	3	4230600	4231200
i3	3	4231200	4231600
f3	3	4231600	4232400
e5	3	4232400	4233200
f3	3	4233200	4234200
i3	3	4234200	4235000
i2	3	4235000	4235200
f2	3	4235200	4235600
i2	3	4235600	4235800
i3	3	4235800	4237600
e3	3	4237600	4238200
e4	3	4238200	4238800
e3	3	4238800	4239600
e1	3	4239600	4240000
i3	3	4240000	4240200
e2	3	4240200	4240800
e1	3	4240800	4241400
i3	3	4241400	4242200
e1	3	4242200	4242800
e3	3	4242800	4243400
e4	3	4243400	4243600
e5	3	4243600	4243800
i3	3	4243800	4244200
i2	3	4244200	4244800
e2	3	4244800	4245400
f3	3	4245400	4247600
e5	3	4247600	4247800
f3	3	4247800	4250800
i3	3	4250800	4251200
e5	3	4251200	4252400
e4	3	4252400	4253200
e3	3	4253200	4253800
e1	3	4253800	4254200
i2	3	4254200	4254400
i3	3	4254400	4254800
e1	3	4254800	4255400
e3	3	4255400	4256000
e4	3	4256000	4256800
i3	3	4256800	4258000
i2	3	4258000	4258600
i3	3	4258600	4259200
e5	3	4259200	4260600
e4	3	4260600	4260800
e5	3	4260800	4261000
e4	3	4261000	4261800
e3	3	4261800	4262200
e1	3	4262200	4262800
i3	3	4262800	4264000
e5	3	4264000	4264400
e4	3	4264400	4265800
e1	3	4265800	4266400
i3	3	4266400	4267000
f2	3	4267000	4268000
i1	3	4268000	4268600
f2	3	4268600	4269600
i3	3	4269600	4270000
e1	3	4270000	4270400
e3	3	4270400	4271000
i3	3	4271000	4271800
e5	3	4271800	4272400
e3	3	4272400	4273800
e1	3	4273800	4274400
i3	3	4274400	4275400
e1	3	4275400	4276000
e4	3	4276000	4277200
h4	3	4277200	4277800
h1	3	4277800	4278400
h4	3	4278400	4278800
h1	3	4278800	4279800
h4	3	4279800	4280200
h1	3	4280200	4280600
h4	3	4280600	4280800
h1	3	4280800	4281400
h4	3	4281400	4285800
h1	3	4285800	4286200
h4	3	4286200	4287600
e5	3	4287600	4288400
i3	3	4288400	4289400
e2	3	4289400	4289600
i2	3	4289600	4289800
i3	3	4289800	4290200
e1	3	4290200	4290600
e4	3	4290600	4291400
e5	3	4291400	4293400
f3	3	4293400	4293600
e5	3	4293600	4293800
i3	3	4293800	4294200
f3	3	4294200	4295400
f1	3	4295400	4295600
i1	3	4295600	4295800
f2	3	4295800	4297200
i3	3	4297200	4297400
e1	3	4297400	4298200
e3	3	4298200	4299000
e4	3	4299000	4301000
e3	3	4301000	4301200
e4	3	4301200	4301400
e5	3	4301400	4303400
i3	3	4303400	4304000
e1	3	4304000	4304600
e3	3	4304600	4305400
e4	3	4305400	4308600
e5	3	4308600	4310000
i3	3	4310000	4310800
e2	3	4310800	4311400
i3	3	4311400	4312600
i2	3	4312600	4313000
i3	3	4313000	4313400
i2	3	4313400	4313600
i3	3	4313600	4314600
e3	3	4314600	4314800
e1	3	4314800	4315200
e3	3	4315200	4315600
e4	3	4315600	4317600
e5	3	4317600	4318000
i3	3	4318000	4320000
e2	3	4320000	4320200
i3	3	4320200	4321000
e5	3	4321000	4321400
e4	3	4321400	4321600
e5	3	4321600	4321800
e4	3	4321800	4323200
e3	3	4323200	4323600
e4	3	4323600	4324800
e3	3	4324800	4325000
e4	3	4325000	4327600
e3	3	4327600	4328200
e4	3	4328200	4329000
e3	3	4329000	4329600
e1	3	4329600	4330200
i3	3	4330200	4331000
i2	3	4331000	4331400
i3	3	4331400	4331800
e1	3	4331800	4332400
e3	3	4332400	4333000
e4	3	4333000	4333800
e3	3	4333800	4334600
i3	3	4334600	4336000
e4	3	4336000	4337200
e1	3	4337200	4337800
i3	3	4337800	4338800
e5	3	4338800	4339200
e3	3	4339200	4339600
e1	3	4339600	4340400
i3	3	4340400	4341400
h4	3	4341400	4341600
h1	3	4341600	4342000
h4	3	4342000	4342200
i1	3	4342200	4342600
f2	3	4342600	4343200
i2	3	4343200	4343800
i3	3	4343800	4344200
i2	3	4344200	4346000
i3	3	4346000	4346400
i2	3	4346400	4346800
e2	3	4346800	4347200
e1	3	4347200	4348400
e3	3	4348400	4348600
e5	3	4348600	4350200
f3	3	4350200	4350600
i3	3	4350600	4351400
i1	3	4351400	4351800
f2	3	4351800	4353400
i1	3	4353400	4354000
f2	3	4354000	4354200
i2	3	4354200	4354400
i3	3	4354400	4354800
f2	3	4354800	4357400
i2	3	4357400	4358000
i3	3	4358000	4358200
i2	3	4358200	4359400
i3	3	4359400	4359600
i2	3	4359600	4360400
i3	3	4360400	4360600
i2	3	4360600	4361200
i3	3	4361200	4362000
e5	3	4362000	4362800
e4	3	4362800	4363200
e3	3	4363200	4363600
e1	3	4363600	4364200
i3	3	4364200	4364600
e2	3	4364600	4365000
f3	3	4365000	4365600
e4	3	4365600	4366200
e5	3	4366200	4366400
i3	3	4366400	4367400
e1	3	4367400	4368000
e4	3	4368000	4368600
i3	3	4368600	4369200
i2	3	4369200	4369800
f2	3	4369800	4370000
i3	3	4370000	4370400
i2	3	4370400	4370800
f2	3	4370800	4371200
i1	3	4371200	4371400
f2	3	4371400	4372000
i2	3	4372000	4372400
f2	3	4372400	4375000
i1	3	4375000	4375400
f2	3	4375400	4376000
i2	3	4376000	4377000
i3	3	4377000	4377200
e1	3	4377200	4378200
e3	3	4378200	4378400
i3	3	4378400	4378600
e5	3	4378600	4379000
i3	3	4379000	4380000
e1	3	4380000	4380400
e3	3	4380400	4380800
e4	3	4380800	4381400
e3	3	4381400	4381600
i3	3	4381600	4382400
e5	3	4382400	4382800
i3	3	4382800	4383200
e3	3	4383200	4383600
e1	3	4383600	4384400
i3	3	4384400	4385800
e5	3	4385800	4386200
e3	3	4386200	4387800
e1	3	4387800	4388400
i3	3	4388400	4389200
e1	3	4389200	4389800
e3	3	4389800	4391200
i3	3	4391200	4392000
e4	3	4392000	4392400
e5	3	4392400	4392600
e3	3	4392600	4393400
e1	3	4393400	4394000
i3	3	4394000	4395000
i2	3	4395000	4395600
i3	3	4395600	4395800
i2	3	4395800	4396000
i3	3	4396000	4396400
e5	3	4396400	4396600
e3	3	4396600	4397000
e4	3	4397000	4398000
e3	3	4398000	4398800
e1	3	4398800	4399400
i3	3	4399400	4399800
i2	3	4399800	4400000
f2	3	4400000	4400200
i2	3	4400200	4400800
i3	3	4400800	4401600
i2	3	4401600	4401800
f2	3	4401800	4402000
i2	3	4402000	4403000
i3	3	4403000	4403400
i2	3	4403400	4403600
e1	3	4403600	4404600
e4	3	4404600	4405400
e5	3	4405400	4405800
i3	3	4405800	4407400
i2	3	4407400	4408200
i3	3	4408200	4409000
e2	3	4409000	4409400
i2	3	4409400	4410200
i3	3	4410200	4411200
e1	3	4411200	4411600
i3	3	4411600	4411800
e5	3	4411800	4413800
e4	3	4413800	4414000
e3	3	4414000	4415400
e4	3	4415400	4418200
e3	3	4418200	4418600
e4	3	4418600	4418800
e1	3	4418800	4419400
i3	3	4419400	4420000
f2	3	4420000	4420200
f1	3	4420200	4420600
f2	3	4420600	4420800
i1	3	4420800	4421000
f1	3	4421000	4421600
f2	3	4421600	4423000
i3	3	4423000	4423600
e4	3	4423600	4424200
e1	3	4424200	4424800
i3	3	4424800	4425400
i2	3	4425400	4425600
i3	3	4425600	4426000
e3	3	4426000	4426400
e4	3	4426400	4426600
e3	3	4426600	4427400
e1	3	4427400	4428000
i3	3	4428000	4429400
i2	3	4429400	4430000
i3	3	4430000	4430200
e5	3	4430200	4430600
i3	3	4430600	4431000
e3	3	4431000	4431400
e1	3	4431400	4432000
i3	3	4432000	4433200
e1	3	4433200	4433600
e3	3	4433600	4434400
e5	3	4434400	4435200
i3	3	4435200	4435800
f3	3	4435800	4436800
i3	3	4436800	4437000
f3	3	4437000	4438200
i2	3	4438200	4439200
i3	3	4439200	4440600
i2	3	4440600	4442800
f2	3	4442800	4443600
i2	3	4443600	4444000
i3	3	4444000	4444600
e2	3	4444600	4445400
f3	3	4445400	4447400
i3	3	4447400	4448800
f3	3	4448800	4449000
i3	3	4449000	4449400
f3	3	4449400	4450600
i3	3	4450600	4451400
e5	3	4451400	4451600
e3	3	4451600	4452000
e1	3	4452000	4452600
i3	3	4452600	4454000
h4	3	4454000	4454200
h3	3	4454200	4455800
h1	3	4455800	4456000
h4	3	4456000	4456200
i3	3	4456200	4457200
f1	3	4457200	4458000
i3	3	4458000	4458600
f3	3	4458600	4458800
f1	3	4458800	4460000
i1	3	4460000	4461000
f2	3	4461000	4461800
i3	3	4461800	4462800
i2	3	4462800	4463000
f2	3	4463000	4463600
i2	3	4463600	4463800
i3	3	4463800	4464800
i1	3	4464800	4465000
f1	3	4465000	4465600
i1	3	4465600	4467000
f1	3	4467000	4467600
i1	3	4467600	4467800
i3	3	4467800	4469200
e1	3	4469200	4470000
e3	3	4470000	4471400
e4	3	4471400	4472000
e3	3	4472000	4472200
e4	3	4472200	4472400
e5	3	4472400	4472600
i3	3	4472600	4473800
f3	3	4473800	4474400
i3	3	4474400	4475200
e1	3	4475200	4476600
i3	3	4476600	4477000
f3	3	4477000	4478800
i3	3	4478800	4479200
e5	3	4479200	4480400
e4	3	4480400	4480600
e3	3	4480600	4480800
e4	3	4480800	4481000
e1	3	4481000	4481600
i3	3	4481600	4482000
i2	3	4482000	4484200
i3	3	4484200	4484800
i2	3	4484800	4485200
i3	3	4485200	4485800
e1	3	4485800	4487600
e3	3	4487600	4487800
e4	3	4487800	4488000
e3	3	4488000	4488800
e5	3	4488800	4489600
i3	3	4489600	4491800
e3	3	4491800	4492200
e1	3	4492200	4492600
i3	3	4492600	4493000
i2	3	4493000	4494000
i3	3	4494000	4495200
e2	3	4495200	4495800
i3	3	4495800	4496400
i2	3	4496400	4497200
i3	3	4497200	4498200
i2	3	4498200	4498600
f2	3	4498600	4498800
i2	3	4498800	4499000
i1	3	4499000	4499400
f2	3	4499400	4499600
i1	3	4499600	4500000
f2	3	4500000	4500800
i2	3	4500800	4501000
i3	3	4501000	4501600
i2	3	4501600	4502600
i3	3	4502600	4503600
i2	3	4503600	4504000
i3	3	4504000	4504400
e1	3	4504400	4505200
e3	3	4505200	4505600
i3	3	4505600	4506800
i2	3	4506800	4508800
i3	3	4508800	4509000
i2	3	4509000	4510800
i3	3	4510800	4511000
e1	3	4511000	4513200
e3	3	4513200	4513800
e5	3	4513800	4514200
i3	3	4514200	4517400
i2	3	4517400	4517600
f1	3	4517600	4519200
f3	3	4519200	4519800
e1	3	4519800	4520400
f3	3	4520400	4521000
e5	3	4521000	4522600
e4	3	4522600	4523800
e1	3	4523800	4524400
i3	3	4524400	4525200
e1	3	4525200	4526000
i3	3	4526000	4526600
f3	3	4526600	4527400
e5	3	4527400	4528000
f3	3	4528000	4528200
i3	3	4528200	4529000
f2	3	4529000	4529200
f1	3	4529200	4529600
f2	3	4529600	4530200
i2	3	4530200	4530800
i3	3	4530800	4531000
i2	3	4531000	4531800
i3	3	4531800	4532000
i2	3	4532000	4533400
i3	3	4533400	4534200
i2	3	4534200	4534400
f2	3	4534400	4535000
i2	3	4535000	4535200
i3	3	4535200	4535400
i2	3	4535400	4535600
f2	3	4535600	4535800
i2	3	4535800	4536000
i3	3	4536000	4536200
i2	3	4536200	4537600
i3	3	4537600	4538600
e2	3	4538600	4538800
e1	3	4538800	4539400
e3	3	4539400	4540400
e5	3	4540400	4540800
i3	3	4540800	4541800
i2	3	4541800	4542000
i3	3	4542000	4542200
i2	3	4542200	4542800
i3	3	4542800	4543000
i2	3	4543000	4543200
i3	3	4543200	4543600
i2	3	4543600	4544200
i3	3	4544200	4544400
i2	3	4544400	4544600
e2	3	4544600	4546000
i3	3	4546000	4546400
i2	3	4546400	4546600
e2	3	4546600	4547200
i2	3	4547200	4547400
i3	3	4547400	4549000
i2	3	4549000	4549200
i3	3	4549200	4549600
f1	3	4549600	4550800
f3	3	4550800	4551400
i3	3	4551400	4552000
h4	3	4552000	4552400
f3	3	4552400	4553800
f1	3	4553800	4555000
f3	3	4555000	4556800
i3	3	4556800	4557600
e4	3	4557600	4557800
e3	3	4557800	4558000
e1	3	4558000	4558400
i3	3	4558400	4558800
i2	3	4558800	4559400
i3	3	4559400	4559800
e2	3	4559800	4560600
i2	3	4560600	4560800
i3	3	4560800	4561800
e5	3	4561800	4563200
e4	3	4563200	4563400
e5	3	4563400	4563600
e3	3	4563600	4563800
e4	3	4563800	4564200
e3	3	4564200	4564400
e1	3	4564400	4565200
i3	3	4565200	4565600
e5	3	4565600	4567200
e4	3	4567200	4568200
e3	3	4568200	4568400
e4	3	4568400	4569000
e3	3	4569000	4570200
e4	3	4570200	4570400
e1	3	4570400	4571200
i3	3	4571200	4572000
i2	3	4572000	4572200
e2	3	4572200	4572600
e4	3	4572600	4573400
f3	3	4573400	4574000
i2	3	4574000	4574400
i3	3	4574400	4574600
e1	3	4574600	4575200
e3	3	4575200	4575400
e4	3	4575400	4575800
e5	3	4575800	4576000
i3	3	4576000	4576200
i2	3	4576200	4576400
f1	3	4576400	4578200
f2	3	4578200	4579000
i1	3	4579000	4579800
f2	3	4579800	4580200
i1	3	4580200	4580800
f2	3	4580800	4582200
i1	3	4582200	4582400
f2	3	4582400	4582800
i2	3	4582800	4583000
f2	3	4583000	4583800
i2	3	4583800	4584000
f2	3	4584000	4584400
i3	3	4584400	4585600
f3	3	4585600	4587800
e5	3	4587800	4590400
e4	3	4590400	4590600
e2	3	4590600	4591600
i3	3	4591600	4592800
e5	3	4592800	4593400
e4	3	4593400	4593800
e1	3	4593800	4594800
i3	3	4594800	4595400
i2	3	4595400	4595600
i3	3	4595600	4596000
e1	3	4596000	4596600
e3	3	4596600	4598800
e5	3	4598800	4599600
i3	3	4599600	4601000
e4	3	4601000	4601400
e3	3	4601400	4602000
e1	3	4602000	4602600
i3	3	4602600	4602800
i2	3	4602800	4603200
i3	3	4603200	4603600
f2	3	4603600	4603800
i1	3	4603800	4604000
f2	3	4604000	4604600
i1	3	4604600	4605000
f2	3	4605000	4605400
i1	3	4605400	4606200
f2	3	4606200	4606600
i2	3	4606600	4607000
i3	3	4607000	4607800
i1	3	4607800	4608000
f2	3	4608000	4608800
f1	3	4608800	4610200
i3	3	4610200	4611800
e3	3	4611800	4612200
e1	3	4612200	4613200
i3	3	4613200	4614000
e1	3	4614000	4614800
i3	3	4614800	4615600
i2	3	4615600	4615800
f2	3	4615800	4616000
i2	3	4616000	4616200
i3	3	4616200	4616400
i2	3	4616400	4616800
f2	3	4616800	4617600
i1	3	4617600	4617800
f2	3	4617800	4618800
i1	3	4618800	4619200
f2	3	4619200	4620200
i2	3	4620200	4620400
i3	3	4620400	4621400
f3	3	4621400	4621600
f1	3	4621600	4621800
i1	3	4621800	4622400
i3	3	4622400	4623400
i2	3	4623400	4624400
i3	3	4624400	4625800
e5	3	4625800	4626400
e4	3	4626400	4626600
e5	3	4626600	4627000
e4	3	4627000	4628400
e3	3	4628400	4629200
e4	3	4629200	4629400
e3	3	4629400	4630000
e1	3	4630000	4630600
i3	3	4630600	4631200
e5	3	4631200	4632200
i3	3	4632200	4632600
e1	3	4632600	4634000
i3	3	4634000	4636400
e1	3	4636400	4636800
e4	3	4636800	4639200
e3	3	4639200	4639800
e5	3	4639800	4640200
i3	3	4640200	4641400
i2	3	4641400	4641800
i3	3	4641800	4642200
e2	3	4642200	4642800
e1	3	4642800	4643000
e4	3	4643000	4643200
e3	3	4643200	4643400
e4	3	4643400	4643800
e5	3	4643800	4644200
i3	3	4644200	4644800
f3	3	4644800	4647000
i3	3	4647000	4647800
i1	3	4647800	4648000
i3	3	4648000	4648400
f2	3	4648400	4648600
f1	3	4648600	4649000
f2	3	4649000	4650400
i3	3	4650400	4651400
e5	3	4651400	4652200
e4	3	4652200	4652600
e3	3	4652600	4652800
e1	3	4652800	4653800
i3	3	4653800	4656800
i2	3	4656800	4657000
f2	3	4657000	4657600
i2	3	4657600	4658000
i3	3	4658000	4658600
e2	3	4658600	4659200
e1	3	4659200	4660600
e2	3	4660600	4660800
i3	3	4660800	4661000
i2	3	4661000	4661600
f3	3	4661600	4662400
e1	3	4662400	4663200
i3	3	4663200	4664000
e5	3	4664000	4664200
i3	3	4664200	4664800
e5	3	4664800	4665200
e3	3	4665200	4666400
e1	3	4666400	4667000
i3	3	4667000	4667400
e1	3	4667400	4668000
e3	3	4668000	4668800
e5	3	4668800	4669000
i3	3	4669000	4669600
e5	3	4669600	4669800
e4	3	4669800	4670000
e3	3	4670000	4670600
e1	3	4670600	4671400
i3	3	4671400	4673000
e1	3	4673000	4673800
e3	3	4673800	4675000
i3	3	4675000	4675400
e5	3	4675400	4675600
i3	3	4675600	4676600
e3	3	4676600	4677000
e1	3	4677000	4677600
i3	3	4677600	4677800
e1	3	4677800	4678400
e3	3	4678400	4678600
e4	3	4678600	4680600
e3	3	4680600	4682400
e4	3	4682400	4682800
e3	3	4682800	4683400
e4	3	4683400	4683600
e5	3	4683600	4683800
e4	3	4683800	4684400
e5	3	4684400	4685200
i3	3	4685200	4685800
e5	3	4685800	4686400
i3	3	4686400	4687000
e3	3	4687000	4687200
e4	3	4687200	4687600
e1	3	4687600	4688000
i3	3	4688000	4688400
f3	3	4688400	4689200
e5	3	4689200	4690000
i3	3	4690000	4690600
e5	3	4690600	4691400
e4	3	4691400	4691600
e3	3	4691600	4692400
e1	3	4692400	4693000
i3	3	4693000	4693200
i2	3	4693200	4693400
e1	3	4693400	4694000
e3	3	4694000	4694400
e5	3	4694400	4695200
i3	3	4695200	4696000
f3	3	4696000	4698200
i3	3	4698200	4698800
e5	3	4698800	4700600
e4	3	4700600	4701400
e5	3	4701400	4701800
e4	3	4701800	4703400
e3	3	4703400	4703800
e4	3	4703800	4704600
e3	3	4704600	4705000
e1	3	4705000	4705600
i3	3	4705600	4707400
e5	3	4707400	4707600
e3	3	4707600	4708000
e1	3	4708000	4708800
i3	3	4708800	4709200
i2	3	4709200	4710200
i3	3	4710200	4710600
e2	3	4710600	4711000
f3	3	4711000	4712400
i3	3	4712400	4713200
e4	3	4713200	4713800
e3	3	4713800	4714000
e1	3	4714000	4714600
i3	3	4714600	4716200
e5	3	4716200	4717400
e4	3	4717400	4717800
e3	3	4717800	4718000
e4	3	4718000	4719400
e3	3	4719400	4720000
e1	3	4720000	4720800
i3	3	4720800	4723200
i2	3	4723200	4723800
i3	3	4723800	4724800
e2	3	4724800	4725400
i2	3	4725400	4725600
i3	3	4725600	4727000
h4	3	4727000	4727400
i3	3	4727400	4727800
h4	3	4727800	4728200
i3	3	4728200	4728600
h4	3	4728600	4729000
i3	3	4729000	4729800
f2	3	4729800	4730400
i1	3	4730400	4730600
f2	3	4730600	4731600
i2	3	4731600	4731800
i3	3	4731800	4733000
e1	3	4733000	4734000
i3	3	4734000	4734200
e5	3	4734200	4734400
i3	3	4734400	4734800
f3	3	4734800	4735600
i2	3	4735600	4736000
i3	3	4736000	4737600
e3	3	4737600	4738000
e1	3	4738000	4739000
i3	3	4739000	4739400
i2	3	4739400	4740600
i3	3	4740600	4741600
i2	3	4741600	4742400
e2	3	4742400	4742800
e1	3	4742800	4744000
i2	3	4744000	4744200
i3	3	4744200	4746000
i2	3	4746000	4746200
f1	3	4746200	4747000
i1	3	4747000	4747200
i3	3	4747200	4748000
f2	3	4748000	4749000
i1	3	4749000	4749600
f2	3	4749600	4750000
i2	3	4750000	4751000
i3	3	4751000	4752400
h4	3	4752400	4752600
i3	3	4752600	4754000
e3	3	4754000	4754200
e1	3	4754200	4754600
e3	3	4754600	4754800
e4	3	4754800	4757600
e3	3	4757600	4758200
e4	3	4758200	4758400
e5	3	4758400	4759000
e4	3	4759000	4759800
e5	3	4759800	4761000
i3	3	4761000	4761800
e2	3	4761800	4762200
i2	3	4762200	4762400
i3	3	4762400	4762800
i2	3	4762800	4763400
i3	3	4763400	4764200
e1	3	4764200	4764800
e3	3	4764800	4765600
e5	3	4765600	4766000
i3	3	4766000	4767000
i2	3	4767000	4767200
f2	3	4767200	4768200
i2	3	4768200	4768800
f2	3	4768800	4770200
i3	3	4770200	4771200
i2	3	4771200	4772400
e2	3	4772400	4772800
i2	3	4772800	4773000
i3	3	4773000	4773400
i2	3	4773400	4773600
e2	3	4773600	4774000
i2	3	4774000	4774600
e2	3	4774600	4775000
i2	3	4775000	4775400
i3	3	4775400	4776400
i2	3	4776400	4776600
i3	3	4776600	4777400
i2	3	4777400	4777800
f2	3	4777800	4778000
f1	3	4778000	4778200
i2	3	4778200	4778400
i3	3	4778400	4779200
f3	3	4779200	4779600
e5	3	4779600	4780600
e4	3	4780600	4780800
e3	3	4780800	4781000
e1	3	4781000	4781800
i3	3	4781800	4782000
i2	3	4782000	4782600
i3	3	4782600	4783600
e5	3	4783600	4784000
e4	3	4784000	4784200
e3	3	4784200	4785000
e4	3	4785000	4785400
e3	3	4785400	4786000
e1	3	4786000	4787000
e2	3	4787000	4787200
i3	3	4787200	4788000
i2	3	4788000	4788400
i3	3	4788400	4789000
i2	3	4789000	4789200
i3	3	4789200	4789400
i2	3	4789400	4790600
i3	3	4790600	4790800
i2	3	4790800	4791000
i3	3	4791000	4791200
i2	3	4791200	4791400
e2	3	4791400	4792200
i3	3	4792200	4792400
f3	3	4792400	4793600
i3	3	4793600	4793800
f2	3	4793800	4794400
i2	3	4794400	4794600
i3	3	4794600	4795400
i2	3	4795400	4795800
i3	3	4795800	4796200
h4	3	4796200	4796400
i3	3	4796400	4798000
f2	3	4798000	4799600
i3	3	4799600	4800000
i2	3	4800000	4800600
i3	3	4800600	4801000
i2	3	4801000	4801800
i3	3	4801800	4802000
i2	3	4802000	4802400
i3	3	4802400	4803000
f3	3	4803000	4803600
i2	3	4803600	4805000
f2	3	4805000	4805400
i2	3	4805400	4805600
f1	3	4805600	4806000
i2	3	4806000	4806400
i3	3	4806400	4806600
e1	3	4806600	4807400
e3	3	4807400	4807800
e4	3	4807800	4808200
e3	3	4808200	4808600
i3	3	4808600	4809400
i2	3	4809400	4809800
i3	3	4809800	4810200
i2	3	4810200	4811200
i3	3	4811200	4812000
e5	3	4812000	4812600
e4	3	4812600	4813600
e3	3	4813600	4813800
e4	3	4813800	4814200
e3	3	4814200	4815000
e1	3	4815000	4815400
i3	3	4815400	4816000
e5	3	4816000	4816200
e3	3	4816200	4816400
e4	3	4816400	4817400
e1	3	4817400	4818000
i3	3	4818000	4818400
e2	3	4818400	4818600
e1	3	4818600	4819600
e2	3	4819600	4820400
i2	3	4820400	4820600
i3	3	4820600	4821600
e1	3	4821600	4823000
e3	3	4823000	4824000
i3	3	4824000	4824400
e1	3	4824400	4824800
i3	3	4824800	4825000
i2	3	4825000	4826200
i3	3	4826200	4827000
i2	3	4827000	4830000
f2	3	4830000	4831000
i2	3	4831000	4831200
i3	3	4831200	4831400
i2	3	4831400	4831600
e2	3	4831600	4833600
i3	3	4833600	4834000
i2	3	4834000	4834600
f2	3	4834600	4835400
i2	3	4835400	4836400
i3	3	4836400	4836600
i2	3	4836600	4836800
i3	3	4836800	4837000
f2	3	4837000	4838600
i2	3	4838600	4838800
i3	3	4838800	4839800
i2	3	4839800	4840200
i3	3	4840200	4840800
i2	3	4840800	4841000
f2	3	4841000	4841400
i2	3	4841400	4841600
f2	3	4841600	4842000
i3	3	4842000	4842200
i2	3	4842200	4842400
i3	3	4842400	4842600
f2	3	4842600	4843200
i2	3	4843200	4843600
i3	3	4843600	4844000
i2	3	4844000	4845400
i3	3	4845400	4845600
i2	3	4845600	4847200
i3	3	4847200	4847400
f2	3	4847400	4848200
i1	3	4848200	4848600
f2	3	4848600	4848800
i2	3	4848800	4849000
i3	3	4849000	4849400
i2	3	4849400	4849600
e2	3	4849600	4850200
i3	3	4850200	4851200
f3	3	4851200	4851800
i3	3	4851800	4852000
e1	3	4852000	4852800
e2	3	4852800	4853000
e5	3	4853000	4854800
e4	3	4854800	4855000
e5	3	4855000	4856600
i3	3	4856600	4857600
e5	3	4857600	4860800
f3	3	4860800	4861200
i3	3	4861200	4862000
f2	3	4862000	4862800
i1	3	4862800	4863000
f2	3	4863000	4864400
i1	3	4864400	4865600
f1	3	4865600	4866000
i1	3	4866000	4866600
f2	3	4866600	4866800
i1	3	4866800	4867600
f2	3	4867600	4868400
i1	3	4868400	4868600
i3	3	4868600	4869000
i1	3	4869000	4869400
f1	3	4869400	4869600
i1	3	4869600	4869800
f1	3	4869800	4870600
f3	3	4870600	4872000
f1	3	4872000	4872200
i1	3	4872200	4872800
f1	3	4872800	4873000
i1	3	4873000	4873600
f2	3	4873600	4873800
f1	3	4873800	4874200
i3	3	4874200	4874800
f3	3	4874800	4875000
f1	3	4875000	4875400
f3	3	4875400	4875600
i2	3	4875600	4875800
f2	3	4875800	4876600
i1	3	4876600	4876800
f2	3	4876800	4877800
f1	3	4877800	4878000
f3	3	4878000	4880600
i3	3	4880600	4881600
i2	3	4881600	4882000
f2	3	4882000	4882400
i1	3	4882400	4882600
f1	3	4882600	4882800
f3	3	4882800	4886000
i3	3	4886000	4886800
f3	3	4886800	4887200
i2	3	4887200	4887600
i3	3	4887600	4887800
i2	3	4887800	4888200
i3	3	4888200	4889000
i2	3	4889000	4889200
f2	3	4889200	4889400
f1	3	4889400	4889800
i2	3	4889800	4890000
i3	3	4890000	4891200
i2	3	4891200	4891600
i3	3	4891600	4892400
i2	3	4892400	4892600
f2	3	4892600	4893200
i3	3	4893200	4894600
e5	3	4894600	4895400
f3	3	4895400	4895600
e5	3	4895600	4896800
f3	3	4896800	4897400
e5	3	4897400	4897600
i3	3	4897600	4898200
f3	3	4898200	4901400
f1	3	4901400	4902400
f3	3	4902400	4902600
i3	3	4902600	4903000
e1	3	4903000	4903800
i3	3	4903800	4904600
e5	3	4904600	4907400
e2	3	4907400	4907800
i3	3	4907800	4908800
i2	3	4908800	4909000
e2	3	4909000	4909400
i3	3	4909400	4909800
i2	3	4909800	4910200
i3	3	4910200	4910600
e3	3	4910600	4910800
e1	3	4910800	4911400
e3	3	4911400	4911600
i3	3	4911600	4912400
e1	3	4912400	4913200
i3	3	4913200	4915000
e2	3	4915000	4915400
f3	3	4915400	4917000
i3	3	4917000	4917400
f3	3	4917400	4918400
i3	3	4918400	4918600
f3	3	4918600	4919400
i3	3	4919400	4919800
f3	3	4919800	4921800
i3	3	4921800	4922200
e1	3	4922200	4923200
e3	3	4923200	4923400
e4	3	4923400	4923600
e5	3	4923600	4924200
i2	3	4924200	4924600
i3	3	4924600	4925000
e1	3	4925000	4926000
e4	3	4926000	4926600
e3	3	4926600	4926800
i3	3	4926800	4927000
e1	3	4927000	4927400
i3	3	4927400	4927600
h4	3	4927600	4927800
h3	3	4927800	4929400
h2	3	4929400	4929800
h4	3	4929800	4930600
h3	3	4930600	4932200
h4	3	4932200	4932400
i3	3	4932400	4932600
i2	3	4932600	4932800
i3	3	4932800	4933000
i2	3	4933000	4933200
i3	3	4933200	4934200
i2	3	4934200	4934600
f1	3	4934600	4934800
f3	3	4934800	4936000
e2	3	4936000	4936600
i2	3	4936600	4937000
i3	3	4937000	4937400
e1	3	4937400	4938000
e3	3	4938000	4938400
e4	3	4938400	4938800
e5	3	4938800	4939000
i3	3	4939000	4939400
e2	3	4939400	4939800
i3	3	4939800	4940400
i2	3	4940400	4941200
i3	3	4941200	4941600
f3	3	4941600	4943200
i3	3	4943200	4943800
i2	3	4943800	4944400
i3	3	4944400	4944800
i2	3	4944800	4945000
i3	3	4945000	4945800
e1	3	4945800	4946800
e4	3	4946800	4947800
e5	3	4947800	4949000
i3	3	4949000	4949600
e5	3	4949600	4950000
e3	3	4950000	4950600
e1	3	4950600	4951400
i3	3	4951400	4951600
e2	3	4951600	4952000
f3	3	4952000	4953000
e2	3	4953000	4953400
i3	3	4953400	4954400
e3	3	4954400	4954800
e1	3	4954800	4955600
i3	3	4955600	4956200
i2	3	4956200	4956400
e2	3	4956400	4957000
i3	3	4957000	4957600
e2	3	4957600	4959200
i2	3	4959200	4959400
i3	3	4959400	4960000
i2	3	4960000	4960400
f2	3	4960400	4960800
i2	3	4960800	4961000
i3	3	4961000	4961200
i2	3	4961200	4961400
i3	3	4961400	4961800
f2	3	4961800	4963200
f1	3	4963200	4963400
f2	3	4963400	4963800
i3	3	4963800	4964200
e1	3	4964200	4965000
e4	3	4965000	4965800
e5	3	4965800	4967000
i3	3	4967000	4967600
e5	3	4967600	4968000
e4	3	4968000	4968200
e5	3	4968200	4968800
e4	3	4968800	4969800
e1	3	4969800	4970200
i3	3	4970200	4971200
f2	3	4971200	4971400
i2	3	4971400	4971800
i3	3	4971800	4972400
e5	3	4972400	4972600
i3	3	4972600	4973200
i2	3	4973200	4973400
e2	3	4973400	4974400
i2	3	4974400	4976000
i3	3	4976000	4978400
i2	3	4978400	4978800
f2	3	4978800	4980200
i2	3	4980200	4981600
f2	3	4981600	4981800
i2	3	4981800	4982400
i3	3	4982400	4983000
e1	3	4983000	4983800
e4	3	4983800	4985000
e5	3	4985000	4985600
i3	3	4985600	4986400
i2	3	4986400	4987400
i3	3	4987400	4988000
i2	3	4988000	4988200
e2	3	4988200	4988600
i3	3	4988600	4989200
e3	3	4989200	4990000
e4	3	4990000	4991200
e5	3	4991200	4993600
i2	3	4993600	4993800
i3	3	4993800	4995400
i2	3	4995400	4995600
e2	3	4995600	4996000
i3	3	4996000	4996600
i2	3	4996600	4996800
f3	3	4996800	4997200
i2	3	4997200	4997400
e2	3	4997400	4997600
i3	3	4997600	4998800
e5	3	4998800	4999000
i3	3	4999000	4999400
e3	3	4999400	5000400
e1	3	5000400	5001000
i3	3	5001000	5001400
i2	3	5001400	5001600
i3	3	5001600	5002200
i2	3	5002200	5002400
e2	3	5002400	5003000
i2	3	5003000	5003400
i3	3	5003400	5003800
e2	3	5003800	5005600
i3	3	5005600	5006400
i2	3	5006400	5006600
f2	3	5006600	5007000
i2	3	5007000	5007200
f2	3	5007200	5007800
i2	3	5007800	5008200
i3	3	5008200	5008800
e1	3	5008800	5009400
e4	3	5009400	5009600
e3	3	5009600	5009800
e4	3	5009800	5010800
e5	3	5010800	5014600
e3	3	5014600	5014800
e1	3	5014800	5015200
i3	3	5015200	5015400
e1	3	5015400	5016000
e3	3	5016000	5016800
e4	3	5016800	5017000
e5	3	5017000	5017400
i3	3	5017400	5018400
e1	3	5018400	5019000
e3	3	5019000	5019400
i3	3	5019400	5020600
e1	3	5020600	5021200
e3	3	5021200	5022000
e5	3	5022000	5022800
i3	3	5022800	5023800
i2	3	5023800	5024600
i3	3	5024600	5025200
f3	3	5025200	5033000
i2	3	5033000	5033200
i3	3	5033200	5033400
i2	3	5033400	5035600
i3	3	5035600	5036000
e5	3	5036000	5036400
e4	3	5036400	5036600
e3	3	5036600	5037400
e1	3	5037400	5038000
i3	3	5038000	5039000
f2	3	5039000	5039400
i2	3	5039400	5039600
i3	3	5039600	5040400
e5	3	5040400	5041200
e3	3	5041200	5041400
e4	3	5041400	5041800
e3	3	5041800	5042000
e4	3	5042000	5042400
e3	3	5042400	5042600
e4	3	5042600	5043600
e3	3	5043600	5044000
e4	3	5044000	5044800
e1	3	5044800	5045400
i3	3	5045400	5045600
i2	3	5045600	5047000
i3	3	5047000	5047400
i2	3	5047400	5047600
e2	3	5047600	5048600
i2	3	5048600	5048800
e2	3	5048800	5049200
i2	3	5049200	5049800
i3	3	5049800	5050200
e1	3	5050200	5051000
e3	3	5051000	5051800
e5	3	5051800	5052200
i3	3	5052200	5052800
e1	3	5052800	5053400
e3	3	5053400	5053600
e1	3	5053600	5053800
e3	3	5053800	5055000
e4	3	5055000	5055200
i3	3	5055200	5056200
e1	3	5056200	5056800
e3	3	5056800	5057600
e5	3	5057600	5058000
i3	3	5058000	5059200
i2	3	5059200	5060000
i3	3	5060000	5060400
i2	3	5060400	5061400
i3	3	5061400	5061800
i2	3	5061800	5062000
e2	3	5062000	5062400
e1	3	5062400	5063400
e2	3	5063400	5063600
i2	3	5063600	5064000
i3	3	5064000	5065400
i2	3	5065400	5065600
e1	3	5065600	5066600
i3	3	5066600	5067000
i2	3	5067000	5068000
i3	3	5068000	5068200
i1	3	5068200	5068400
f2	3	5068400	5069000
i3	3	5069000	5069200
e1	3	5069200	5070000
i3	3	5070000	5070400
i2	3	5070400	5070600
e5	3	5070600	5071200
e4	3	5071200	5072600
e1	3	5072600	5073400
i3	3	5073400	5074200
e1	3	5074200	5075000
e3	3	5075000	5075600
i3	3	5075600	5076800
e1	3	5076800	5077400
e3	3	5077400	5078400
i3	3	5078400	5079600
i2	3	5079600	5080000
i3	3	5080000	5080200
i2	3	5080200	5080800
i3	3	5080800	5081000
i2	3	5081000	5081400
i3	3	5081400	5081800
i2	3	5081800	5082000
e1	3	5082000	5083200
e2	3	5083200	5084000
i3	3	5084000	5084400
e5	3	5084400	5084600
i3	3	5084600	5084800
e5	3	5084800	5085000
e3	3	5085000	5085200
e1	3	5085200	5085800
i3	3	5085800	5086000
i2	3	5086000	5086600
e2	3	5086600	5087400
i3	3	5087400	5088400
e5	3	5088400	5089800
e4	3	5089800	5090600
e5	3	5090600	5091000
e4	3	5091000	5092600
e3	3	5092600	5093600
e4	3	5093600	5094400
e3	3	5094400	5094600
e4	3	5094600	5095200
e1	3	5095200	5095800
i3	3	5095800	5096400
f3	3	5096400	5096800
e5	3	5096800	5098200
e4	3	5098200	5098800
e1	3	5098800	5099400
i3	3	5099400	5099600
f3	3	5099600	5100200
e5	3	5100200	5100400
e4	3	5100400	5101000
e1	3	5101000	5101600
e2	3	5101600	5101800
i3	3	5101800	5102000
f3	3	5102000	5102600
e4	3	5102600	5103200
e3	3	5103200	5103800
e1	3	5103800	5104200
i3	3	5104200	5104600
e1	3	5104600	5105000
e3	3	5105000	5107000
i3	3	5107000	5107400
e5	3	5107400	5108000
i3	3	5108000	5108600
i2	3	5108600	5109200
i3	3	5109200	5109400
i2	3	5109400	5109800
f3	3	5109800	5110200
i2	3	5110200	5111000
f2	3	5111000	5111600
i2	3	5111600	5111800
i3	3	5111800	5112000
e1	3	5112000	5112400
e3	3	5112400	5112800
e4	3	5112800	5114400
e5	3	5114400	5115000
i3	3	5115000	5116200
e1	3	5116200	5116800
e3	3	5116800	5117400
i3	3	5117400	5118400
e2	3	5118400	5119200
i3	3	5119200	5121400
e2	3	5121400	5122200
i3	3	5122200	5125600
i2	3	5125600	5126000
i3	3	5126000	5127200
e5	3	5127200	5128200
e4	3	5128200	5128400
e3	3	5128400	5128600
e4	3	5128600	5129600
e3	3	5129600	5131800
e1	3	5131800	5132200
i3	3	5132200	5132600
i2	3	5132600	5133000
i3	3	5133000	5133400
i1	3	5133400	5133600
f2	3	5133600	5134600
i2	3	5134600	5135200
f3	3	5135200	5135800
i3	3	5135800	5136400
f2	3	5136400	5137200
i2	3	5137200	5137400
i3	3	5137400	5138600
i2	3	5138600	5138800
e1	3	5138800	5139400
i3	3	5139400	5139600
e3	3	5139600	5140000
i3	3	5140000	5140800
i2	3	5140800	5141000
e2	3	5141000	5141200
i2	3	5141200	5141400
i3	3	5141400	5141800
i2	3	5141800	5143600
f2	3	5143600	5144800
i3	3	5144800	5145000
e1	3	5145000	5145600
e3	3	5145600	5146200
e4	3	5146200	5146400
e5	3	5146400	5146600
i3	3	5146600	5147400
i2	3	5147400	5147600
e2	3	5147600	5148200
i2	3	5148200	5148400
i3	3	5148400	5148800
i2	3	5148800	5149000
i3	3	5149000	5149200
f2	3	5149200	5149600
i2	3	5149600	5149800
f2	3	5149800	5150000
i1	3	5150000	5150400
f2	3	5150400	5150600
i2	3	5150600	5151400
f2	3	5151400	5151600
i3	3	5151600	5152200
h4	3	5152200	5152400
h3	3	5152400	5153000
h2	3	5153000	5153600
h3	3	5153600	5153800
h2	3	5153800	5154000
h3	3	5154000	5154400
h2	3	5154400	5155200
h3	3	5155200	5156200
h2	3	5156200	5156400
h4	3	5156400	5156600
i3	3	5156600	5157600
i1	3	5157600	5157800
f1	3	5157800	5158000
i1	3	5158000	5158400
i3	3	5158400	5158600
f3	3	5158600	5159600
i3	3	5159600	5160000
f3	3	5160000	5162600
i3	3	5162600	5163400
e5	3	5163400	5164000
i3	3	5164000	5166400
e1	3	5166400	5167000
e4	3	5167000	5167800
e3	3	5167800	5168000
e5	3	5168000	5170800
e4	3	5170800	5172000
e1	3	5172000	5172800
e2	3	5172800	5173000
i3	3	5173000	5173200
i2	3	5173200	5173400
e2	3	5173400	5173600
i2	3	5173600	5174600
e2	3	5174600	5175400
i2	3	5175400	5175600
i3	3	5175600	5176000
e1	3	5176000	5176400
e3	3	5176400	5176800
e5	3	5176800	5177600
i3	3	5177600	5177800
e1	3	5177800	5178600
i3	3	5178600	5179400
e1	3	5179400	5179800
i3	3	5179800	5180000
e3	3	5180000	5180400
i3	3	5180400	5180800
i2	3	5180800	5181600
i3	3	5181600	5182000
i2	3	5182000	5182200
i3	3	5182200	5183800
e1	3	5183800	5184400
e3	3	5184400	5185400
i3	3	5185400	5187000
i2	3	5187000	5187800
i3	3	5187800	5188400
e1	3	5188400	5189200
e2	3	5189200	5189400
i3	3	5189400	5189600
i2	3	5189600	5190600
f2	3	5190600	5192200
i3	3	5192200	5193200
e1	3	5193200	5193800
e4	3	5193800	5194600
e3	3	5194600	5194800
e4	3	5194800	5195800
e5	3	5195800	5196200
i3	3	5196200	5197200
e5	3	5197200	5197800
f3	3	5197800	5198400
i3	3	5198400	5198800
f3	3	5198800	5200400
i3	3	5200400	5200600
e1	3	5200600	5201200
e3	3	5201200	5201800
e4	3	5201800	5202200
e3	3	5202200	5202600
e5	3	5202600	5203000
i3	3	5203000	5203200
e1	3	5203200	5203800
e3	3	5203800	5204000
e4	3	5204000	5206000
e5	3	5206000	5207400
i3	3	5207400	5208000
e1	3	5208000	5208400
i3	3	5208400	5208800
e1	3	5208800	5209800
e3	3	5209800	5210000
e4	3	5210000	5210600
e3	3	5210600	5210800
e4	3	5210800	5211000
e5	3	5211000	5211600
i3	3	5211600	5213000
e1	3	5213000	5214200
i3	3	5214200	5214400
e5	3	5214400	5215200
e3	3	5215200	5215600
e1	3	5215600	5216200
i3	3	5216200	5217200
e5	3	5217200	5217800
e4	3	5217800	5219000
e3	3	5219000	5219200
e1	3	5219200	5220000
e3	3	5220000	5220200
i3	3	5220200	5221400
i2	3	5221400	5222600
i3	3	5222600	5223200
i2	3	5223200	5226000
i3	3	5226000	5226400
e5	3	5226400	5226800
e4	3	5226800	5227000
e1	3	5227000	5227800
i3	3	5227800	5229600
f3	3	5229600	5230600
i3	3	5230600	5231200
i2	3	5231200	5231600
i3	3	5231600	5232400
i1	3	5232400	5232600
f2	3	5232600	5233400
i2	3	5233400	5234000
i3	3	5234000	5234600
i2	3	5234600	5234800
e2	3	5234800	5235200
f2	3	5235200	5235800
i2	3	5235800	5236400
i3	3	5236400	5237000
i2	3	5237000	5238000
i3	3	5238000	5238200
i2	3	5238200	5238600
f2	3	5238600	5238800
i2	3	5238800	5240000
i3	3	5240000	5240400
i2	3	5240400	5242200
i3	3	5242200	5242600
i2	3	5242600	5243200
i3	3	5243200	5243400
i2	3	5243400	5243600
e2	3	5243600	5245200
i3	3	5245200	5245600
i2	3	5245600	5245800
i3	3	5245800	5246200
i2	3	5246200	5248000
i3	3	5248000	5249200
e2	3	5249200	5249400
i3	3	5249400	5250200
e5	3	5250200	5250800
e4	3	5250800	5251200
e5	3	5251200	5251400
e4	3	5251400	5251600
e3	3	5251600	5251800
e1	3	5251800	5252400
i3	3	5252400	5253200
e2	3	5253200	5253400
e1	3	5253400	5254400
i3	3	5254400	5255200
i2	3	5255200	5256200
i3	3	5256200	5256400
i2	3	5256400	5257400
i3	3	5257400	5257600
i2	3	5257600	5258200
i3	3	5258200	5258400
i2	3	5258400	5258800
f2	3	5258800	5259800
i1	3	5259800	5260200
i3	3	5260200	5260400
i2	3	5260400	5261000
i3	3	5261000	5261600
i2	3	5261600	5262400
i3	3	5262400	5262600
f2	3	5262600	5262800
i2	3	5262800	5263000
i3	3	5263000	5263800
i2	3	5263800	5264000
f2	3	5264000	5264800
i1	3	5264800	5265000
f2	3	5265000	5265400
i3	3	5265400	5266400
i2	3	5266400	5266600
i3	3	5266600	5267200
i2	3	5267200	5267400
e2	3	5267400	5267800
f3	3	5267800	5270000
i3	3	5270000	5270200
e2	3	5270200	5271800
i3	3	5271800	5272600
i2	3	5272600	5272800
i3	3	5272800	5274000
e3	3	5274000	5274400
e1	3	5274400	5275000
i3	3	5275000	5275800
e5	3	5275800	5276400
e4	3	5276400	5276800
e3	3	5276800	5277600
e1	3	5277600	5277800
f3	3	5277800	5278000
h4	3	5278000	5278200
h2	3	5278200	5278600
h4	3	5278600	5279200
h3	3	5279200	5279400
h2	3	5279400	5281400
h4	3	5281400	5281800
h3	3	5281800	5283600
h2	3	5283600	5285400
h3	3	5285400	5286600
h4	3	5286600	5286800
i3	3	5286800	5287200
f2	3	5287200	5287400
f1	3	5287400	5289600
f3	3	5289600	5290200
i2	3	5290200	5290800
i3	3	5290800	5291200
e5	3	5291200	5291600
e4	3	5291600	5291800
e3	3	5291800	5292200
e4	3	5292200	5292400
e1	3	5292400	5293000
i3	3	5293000	5293800
e5	3	5293800	5294400
e4	3	5294400	5295200
e3	3	5295200	5295800
e1	3	5295800	5296600
i3	3	5296600	5297000
i2	3	5297000	5297200
e1	3	5297200	5297600
i3	3	5297600	5298000
i2	3	5298000	5298200
i3	3	5298200	5298600
i2	3	5298600	5299000
i3	3	5299000	5299200
e1	3	5299200	5299800
e3	3	5299800	5301000
i3	3	5301000	5301800
i2	3	5301800	5302400
f2	3	5302400	5302600
i2	3	5302600	5302800
f2	3	5302800	5304000
i3	3	5304000	5304800
i2	3	5304800	5305800
f3	3	5305800	5307000
f1	3	5307000	5307400
i2	3	5307400	5307600
i3	3	5307600	5308200
e5	3	5308200	5308600
e4	3	5308600	5309000
e1	3	5309000	5309400
i3	3	5309400	5310000
i2	3	5310000	5310200
f2	3	5310200	5311800
i1	3	5311800	5312200
f2	3	5312200	5312400
i3	3	5312400	5313000
f2	3	5313000	5314600
i1	3	5314600	5315000
f2	3	5315000	5316400
i2	3	5316400	5316600
i3	3	5316600	5317000
e1	3	5317000	5317600
e4	3	5317600	5318800
e5	3	5318800	5319000
i3	3	5319000	5319800
i2	3	5319800	5320000
i3	3	5320000	5320600
i2	3	5320600	5320800
i3	3	5320800	5321200
f2	3	5321200	5321400
i1	3	5321400	5321600
f2	3	5321600	5321800
f1	3	5321800	5322200
i2	3	5322200	5322400
i3	3	5322400	5323600
e5	3	5323600	5323800
e4	3	5323800	5324400
e1	3	5324400	5325000
i3	3	5325000	5325200
i2	3	5325200	5328000
i3	3	5328000	5328200
i2	3	5328200	5328400
i3	3	5328400	5329200
i2	3	5329200	5329800
i3	3	5329800	5330400
e1	3	5330400	5331000
e4	3	5331000	5332400
e5	3	5332400	5333600
i3	3	5333600	5334000
i2	3	5334000	5334800
i3	3	5334800	5335200
e2	3	5335200	5335800
i3	3	5335800	5336000
e5	3	5336000	5336400
i2	3	5336400	5336800
i3	3	5336800	5337600
e2	3	5337600	5338200
i2	3	5338200	5338400
i3	3	5338400	5340200
e1	3	5340200	5340800
i3	3	5340800	5341400
e1	3	5341400	5341800
e3	3	5341800	5342000
i3	3	5342000	5343200
e1	3	5343200	5343400
i3	3	5343400	5343800
e5	3	5343800	5344000
i3	3	5344000	5345000
i2	3	5345000	5345200
f2	3	5345200	5345600
i1	3	5345600	5346000
f2	3	5346000	5346600
f1	3	5346600	5346800
f2	3	5346800	5347000
i2	3	5347000	5347200
i3	3	5347200	5347800
i2	3	5347800	5348200
e2	3	5348200	5349200
i3	3	5349200	5350400
i2	3	5350400	5351200
e2	3	5351200	5351600
i2	3	5351600	5351800
i3	3	5351800	5352000
i2	3	5352000	5353200
f2	3	5353200	5353600
i2	3	5353600	5354400
f2	3	5354400	5355200
f1	3	5355200	5355600
f2	3	5355600	5356400
i3	3	5356400	5356800
f2	3	5356800	5357600
e2	3	5357600	5358400
i3	3	5358400	5359000
e1	3	5359000	5360200
i3	3	5360200	5360600
i2	3	5360600	5361000
i3	3	5361000	5361400
i2	3	5361400	5361800
i3	3	5361800	5362000
f2	3	5362000	5363800
i1	3	5363800	5364000
i3	3	5364000	5364800
e5	3	5364800	5366400
i3	3	5366400	5366800
e3	3	5366800	5367200
e4	3	5367200	5368600
e3	3	5368600	5368800
e4	3	5368800	5371000
e3	3	5371000	5371800
e1	3	5371800	5372200
i3	3	5372200	5373400
f3	3	5373400	5373600
i3	3	5373600	5374200
e1	3	5374200	5374800
e4	3	5374800	5376000
i3	3	5376000	5376800
e2	3	5376800	5377200
i3	3	5377200	5377400
h4	3	5377400	5378600
i3	3	5378600	5380200
f2	3	5380200	5380800
i2	3	5380800	5381200
i3	3	5381200	5381400
i2	3	5381400	5381600
f2	3	5381600	5381800
f1	3	5381800	5382400
f2	3	5382400	5383000
i1	3	5383000	5383200
i3	3	5383200	5383800
e5	3	5383800	5384800
e4	3	5384800	5385600
e3	3	5385600	5386400
e1	3	5386400	5387000
i3	3	5387000	5387400
e2	3	5387400	5387800
i3	3	5387800	5388200
e5	3	5388200	5389600
f3	3	5389600	5390600
f1	3	5390600	5391600
i1	3	5391600	5392600
f1	3	5392600	5393000
i1	3	5393000	5393200
i3	3	5393200	5393600
e5	3	5393600	5395200
e4	3	5395200	5395800
e3	3	5395800	5396200
e1	3	5396200	5396800
e2	3	5396800	5397000
i3	3	5397000	5397800
f3	3	5397800	5398800
i3	3	5398800	5399000
e5	3	5399000	5400200
f3	3	5400200	5402600
i2	3	5402600	5403200
i3	3	5403200	5403400
i2	3	5403400	5403600
i3	3	5403600	5403800
i2	3	5403800	5404000
f2	3	5404000	5404200
f1	3	5404200	5404600
f2	3	5404600	5405200
i1	3	5405200	5405600
f2	3	5405600	5406200
f1	3	5406200	5406400
f2	3	5406400	5406600
i3	3	5406600	5407800
f3	3	5407800	5408600
e5	3	5408600	5409800
e4	3	5409800	5410600
e1	3	5410600	5411200
i3	3	5411200	5412000
e5	3	5412000	5413000
e4	3	5413000	5416200
e3	3	5416200	5416400
e4	3	5416400	5417400
e3	3	5417400	5417600
e4	3	5417600	5417800
e1	3	5417800	5418400
i3	3	5418400	5419800
i2	3	5419800	5420000
f2	3	5420000	5421000
i1	3	5421000	5421600
f2	3	5421600	5421800
i2	3	5421800	5422400
f2	3	5422400	5422600
i2	3	5422600	5422800
i3	3	5422800	5423400
i2	3	5423400	5423600
e2	3	5423600	5424200
i2	3	5424200	5424400
f2	3	5424400	5424800
i2	3	5424800	5425000
f3	3	5425000	5425400
i2	3	5425400	5425800
i3	3	5425800	5426800
f3	3	5426800	5427400
i2	3	5427400	5427600
i3	3	5427600	5427800
e5	3	5427800	5428200
i3	3	5428200	5428800
f3	3	5428800	5430400
i3	3	5430400	5431000
e5	3	5431000	5432200
e4	3	5432200	5432800
e3	3	5432800	5433000
e1	3	5433000	5433800
i3	3	5433800	5434000
e1	3	5434000	5434600
e4	3	5434600	5435200
e5	3	5435200	5436200
i3	3	5436200	5438000
e2	3	5438000	5438800
i3	3	5438800	5439800
e2	3	5439800	5440600
e5	3	5440600	5442000
i3	3	5442000	5444200
e4	3	5444200	5444400
e1	3	5444400	5445200
i3	3	5445200	5445600
i2	3	5445600	5446600
i3	3	5446600	5447400
e1	3	5447400	5448000
e3	3	5448000	5448600
e4	3	5448600	5450200
e5	3	5450200	5451800
f3	3	5451800	5452600
i3	3	5452600	5453000
h4	3	5453000	5453800
i3	3	5453800	5454800
e1	3	5454800	5455600
i3	3	5455600	5456200
e1	3	5456200	5457000
e3	3	5457000	5458400
i2	3	5458400	5458800
i3	3	5458800	5459200
e1	3	5459200	5459800
e3	3	5459800	5460000
e5	3	5460000	5460400
i3	3	5460400	5461000
e5	3	5461000	5461400
e4	3	5461400	5462200
e3	3	5462200	5463000
e1	3	5463000	5463800
i3	3	5463800	5464400
i2	3	5464400	5464600
f3	3	5464600	5465400
i3	3	5465400	5466000
f3	3	5466000	5467400
i3	3	5467400	5468600
e1	3	5468600	5469400
i3	3	5469400	5470600
i2	3	5470600	5471800
e2	3	5471800	5472200
i2	3	5472200	5472600
e2	3	5472600	5473000
i3	3	5473000	5473400
f3	3	5473400	5474800
e1	3	5474800	5475400
i3	3	5475400	5476000
e2	3	5476000	5476400
e1	3	5476400	5476800
e4	3	5476800	5477000
e3	3	5477000	5477200
e4	3	5477200	5477800
e3	3	5477800	5478000
e4	3	5478000	5478800
e5	3	5478800	5479800
i3	3	5479800	5480400
i2	3	5480400	5480600
e2	3	5480600	5481000
i2	3	5481000	5481200
i3	3	5481200	5481600
e5	3	5481600	5482400
f3	3	5482400	5483000
i3	3	5483000	5484400
e2	3	5484400	5485000
i2	3	5485000	5485200
i3	3	5485200	5485600
i2	3	5485600	5486800
i3	3	5486800	5487000
i2	3	5487000	5487600
i3	3	5487600	5488800
i2	3	5488800	5489400
i3	3	5489400	5490200
e3	3	5490200	5490800
e1	3	5490800	5491200
i3	3	5491200	5492000
e3	3	5492000	5493000
e1	3	5493000	5493600
i3	3	5493600	5493800
e2	3	5493800	5494000
i2	3	5494000	5494200
i3	3	5494200	5494600
i2	3	5494600	5495200
e2	3	5495200	5495400
f3	3	5495400	5495600
i2	3	5495600	5495800
i3	3	5495800	5497600
e1	3	5497600	5498400
e4	3	5498400	5499000
e5	3	5499000	5499200
i3	3	5499200	5499800
i2	3	5499800	5500200
e2	3	5500200	5500400
e1	3	5500400	5501200
e4	3	5501200	5502200
e3	3	5502200	5502400
e5	3	5502400	5503000
e2	3	5503000	5503400
i3	3	5503400	5504000
i2	3	5504000	5504600
i3	3	5504600	5504800
i2	3	5504800	5505600
e2	3	5505600	5506800
i2	3	5506800	5507000
i3	3	5507000	5507400
i2	3	5507400	5507800
e2	3	5507800	5508200
i2	3	5508200	5508400
i3	3	5508400	5509400
e1	3	5509400	5510000
e3	3	5510000	5510600
e4	3	5510600	5511400
e5	3	5511400	5513000
i3	3	5513000	5513400
e1	3	5513400	5514000
e4	3	5514000	5516200
e5	3	5516200	5516600
i3	3	5516600	5518200
i2	3	5518200	5518400
e2	3	5518400	5519000
i3	3	5519000	5519800
i2	3	5519800	5520200
i3	3	5520200	5521400
e5	3	5521400	5522400
i3	3	5522400	5522600
e3	3	5522600	5524400
e1	3	5524400	5525200
i3	3	5525200	5525400
i2	3	5525400	5525600
f2	3	5525600	5526200
i2	3	5526200	5526400
i3	3	5526400	5527400
e3	3	5527400	5527800
e4	3	5527800	5528000
e1	3	5528000	5528600
i3	3	5528600	5529400
e1	3	5529400	5530000
e3	3	5530000	5530400
e4	3	5530400	5531400
e5	3	5531400	5534000
f3	3	5534000	5534200
e5	3	5534200	5534600
i3	3	5534600	5535200
f2	3	5535200	5536000
i1	3	5536000	5536200
f2	3	5536200	5536800
i1	3	5536800	5537600
i3	3	5537600	5538600
i2	3	5538600	5538800
i3	3	5538800	5539800
f2	3	5539800	5540200
i2	3	5540200	5540600
i3	3	5540600	5541600
i2	3	5541600	5542000
i3	3	5542000	5542200
f3	3	5542200	5546400
i3	3	5546400	5546800
i2	3	5546800	5547800
e1	3	5547800	5548400
i3	3	5548400	5549000
i2	3	5549000	5549200
i3	3	5549200	5550000
i2	3	5550000	5550200
i3	3	5550200	5550600
e2	3	5550600	5551000
i2	3	5551000	5551400
i3	3	5551400	5551800
i1	3	5551800	5552000
i3	3	5552000	5552600
i2	3	5552600	5552800
f2	3	5552800	5553400
i1	3	5553400	5553600
f2	3	5553600	5554800
i2	3	5554800	5555400
i3	3	5555400	5555600
i2	3	5555600	5556000
i3	3	5556000	5556200
i2	3	5556200	5556600
f2	3	5556600	5557000
f1	3	5557000	5557400
f3	3	5557400	5561200
i3	3	5561200	5562000
i1	3	5562000	5562200
f2	3	5562200	5562600
f1	3	5562600	5563000
f2	3	5563000	5563200
i1	3	5563200	5563600
f1	3	5563600	5564200
f2	3	5564200	5564400
i3	3	5564400	5565800
i2	3	5565800	5566000
f2	3	5566000	5566800
i1	3	5566800	5567400
f2	3	5567400	5568400
i3	3	5568400	5570400
i2	3	5570400	5570600
f2	3	5570600	5571000
i1	3	5571000	5571200
f2	3	5571200	5571800
i1	3	5571800	5572000
f2	3	5572000	5572400
i1	3	5572400	5572600
f1	3	5572600	5572800
i1	3	5572800	5573400
f2	3	5573400	5574400
i3	3	5574400	5574800
i2	3	5574800	5575200
i3	3	5575200	5575400
i2	3	5575400	5575800
f3	3	5575800	5577000
i2	3	5577000	5577600
i3	3	5577600	5577800
i2	3	5577800	5578000
i3	3	5578000	5579400
f2	3	5579400	5579800
f1	3	5579800	5580800
i1	3	5580800	5581000
i3	3	5581000	5581600
i1	3	5581600	5581800
f2	3	5581800	5582400
f1	3	5582400	5583000
i1	3	5583000	5583200
i3	3	5583200	5583800
i1	3	5583800	5585200
f2	3	5585200	5585400
i1	3	5585400	5586000
f2	3	5586000	5586600
f1	3	5586600	5587000
f2	3	5587000	5587400
i1	3	5587400	5588400
f2	3	5588400	5589000
f1	3	5589000	5589400
f2	3	5589400	5590000
i1	3	5590000	5590200
i3	3	5590200	5591600
i2	3	5591600	5592200
i3	3	5592200	5592800
i2	3	5592800	5593000
f2	3	5593000	5594800
f1	3	5594800	5595200
f3	3	5595200	5595400
i3	3	5595400	5597000
e2	3	5597000	5597800
i2	3	5597800	5598000
i3	3	5598000	5598400
i2	3	5598400	5599600
i3	3	5599600	5599800
e1	3	5599800	5600400
e4	3	5600400	5600800
e3	3	5600800	5601000
e4	3	5601000	5601400
e3	3	5601400	5601600
e5	3	5601600	5602000
i3	3	5602000	5603800
i2	3	5603800	5605200
e2	3	5605200	5605600
i2	3	5605600	5605800
i3	3	5605800	5607000
i2	3	5607000	5607200
i3	3	5607200	5608000
i2	3	5608000	5608800
i3	3	5608800	5609200
f3	3	5609200	5609400
i2	3	5609400	5610000
i3	3	5610000	5610400
i2	3	5610400	5610800
i3	3	5610800	5611400
i2	3	5611400	5612400
i3	3	5612400	5612800
e2	3	5612800	5613200
e1	3	5613200	5613800
e2	3	5613800	5614400
i2	3	5614400	5614600
i3	3	5614600	5615000
i2	3	5615000	5615600
i3	3	5615600	5615800
i2	3	5615800	5616000
i3	3	5616000	5617200
e2	3	5617200	5618200
i3	3	5618200	5618800
i2	3	5618800	5619600
e1	3	5619600	5620800
i2	3	5620800	5621000
i3	3	5621000	5621800
f3	3	5621800	5622000
i3	3	5622000	5622800
h4	3	5622800	5623000
h1	3	5623000	5623200
h4	3	5623200	5623800
i3	3	5623800	5624400
i2	3	5624400	5624600
e2	3	5624600	5624800
f1	3	5624800	5625000
e2	3	5625000	5625400
i2	3	5625400	5625600
i3	3	5625600	5625800
i2	3	5625800	5626400
f2	3	5626400	5626800
i1	3	5626800	5628400
f2	3	5628400	5628600
f1	3	5628600	5628800
i1	3	5628800	5629800
f1	3	5629800	5630000
i1	3	5630000	5631000
f1	3	5631000	5631600
i1	3	5631600	5631800
f2	3	5631800	5632000
f1	3	5632000	5632400
i1	3	5632400	5632600
i3	3	5632600	5633400
f3	3	5633400	5634600
i3	3	5634600	5636200
e5	3	5636200	5636800
e4	3	5636800	5637400
e1	3	5637400	5637800
e2	3	5637800	5638400
i3	3	5638400	5639200
i2	3	5639200	5639600
i3	3	5639600	5640000
i2	3	5640000	5640600
i3	3	5640600	5641400
e3	3	5641400	5642000
e1	3	5642000	5642600
i3	3	5642600	5644600
i2	3	5644600	5644800
e2	3	5644800	5645200
i2	3	5645200	5645800
i3	3	5645800	5646400
i2	3	5646400	5646600
i3	3	5646600	5647000
i1	3	5647000	5647800
f2	3	5647800	5648600
i1	3	5648600	5649200
f1	3	5649200	5649600
i1	3	5649600	5650000
f1	3	5650000	5651200
h4	3	5651200	5651600
h1	3	5651600	5651800
h4	3	5651800	5652400
i3	3	5652400	5653000
f3	3	5653000	5654400
i3	3	5654400	5654600
i1	3	5654600	5654800
f1	3	5654800	5655000
f3	3	5655000	5655800
i3	3	5655800	5656400
f3	3	5656400	5657800
e1	3	5657800	5658200
i3	3	5658200	5658400
e5	3	5658400	5659600
e3	3	5659600	5661400
e1	3	5661400	5662000
i3	3	5662000	5663000
e5	3	5663000	5664200
e4	3	5664200	5666600
e3	3	5666600	5666800
e4	3	5666800	5667200
e1	3	5667200	5667800
i3	3	5667800	5668600
i2	3	5668600	5669200
i3	3	5669200	5669800
e1	3	5669800	5670000
e3	3	5670000	5670200
e1	3	5670200	5670800
i3	3	5670800	5671000
i2	3	5671000	5671800
i3	3	5671800	5672000
i1	3	5672000	5672200
i3	3	5672200	5672400
e5	3	5672400	5674400
i1	3	5674400	5674600
f1	3	5674600	5675000
i1	3	5675000	5676400
f2	3	5676400	5677600
f1	3	5677600	5677800
f2	3	5677800	5678000
i1	3	5678000	5678400
f2	3	5678400	5679200
i3	3	5679200	5680000
f2	3	5680000	5680800
i1	3	5680800	5681400
f2	3	5681400	5682400
i1	3	5682400	5682600
f2	3	5682600	5683000
i1	3	5683000	5684200
i3	3	5684200	5684800
i2	3	5684800	5685000
i3	3	5685000	5685200
i2	3	5685200	5685400
e2	3	5685400	5685600
i3	3	5685600	5685800
i2	3	5685800	5686000
e2	3	5686000	5686400
i2	3	5686400	5687000
i3	3	5687000	5687800
e1	3	5687800	5688400
e3	3	5688400	5688800
e4	3	5688800	5689200
e5	3	5689200	5689400
i3	3	5689400	5689800
e1	3	5689800	5690600
e4	3	5690600	5691200
e5	3	5691200	5692000
i3	3	5692000	5692800
i2	3	5692800	5693000
e2	3	5693000	5693600
i2	3	5693600	5693800
i3	3	5693800	5694600
i2	3	5694600	5694800
i3	3	5694800	5695600
e5	3	5695600	5696600
e4	3	5696600	5697000
e5	3	5697000	5697200
e4	3	5697200	5698200
e3	3	5698200	5698400
e1	3	5698400	5699000
i3	3	5699000	5699400
e1	3	5699400	5700000
e3	3	5700000	5700200
e4	3	5700200	5700400
e5	3	5700400	5700800
i3	3	5700800	5701800
e1	3	5701800	5702400
i3	3	5702400	5703000
e1	3	5703000	5703800
e3	3	5703800	5704600
i3	3	5704600	5705200
i2	3	5705200	5705400
i3	3	5705400	5705600
i2	3	5705600	5705800
e2	3	5705800	5706800
i2	3	5706800	5708600
i3	3	5708600	5709000
e1	3	5709000	5709400
e3	3	5709400	5710000
i3	3	5710000	5711000
e1	3	5711000	5711800
e3	3	5711800	5712600
e4	3	5712600	5713600
e3	3	5713600	5714000
e4	3	5714000	5714400
e3	3	5714400	5715200
e4	3	5715200	5715800
e3	3	5715800	5716400
e4	3	5716400	5716800
e3	3	5716800	5717000
e4	3	5717000	5717400
i3	3	5717400	5718400
e2	3	5718400	5718800
i3	3	5718800	5719200
i2	3	5719200	5721200
e2	3	5721200	5721600
i2	3	5721600	5721800
e2	3	5721800	5722000
i2	3	5722000	5722600
i3	3	5722600	5723600
e5	3	5723600	5724800
e3	3	5724800	5725400
e4	3	5725400	5726200
e3	3	5726200	5726400
e4	3	5726400	5726600
e3	3	5726600	5727000
e1	3	5727000	5727600
i3	3	5727600	5727800
h4	3	5727800	5728400
h3	3	5728400	5729000
h2	3	5729000	5729200
h4	3	5729200	5729400
i3	3	5729400	5730200
h4	3	5730200	5730400
i3	3	5730400	5731600
e1	3	5731600	5732200
e3	3	5732200	5732400
e4	3	5732400	5732800
e3	3	5732800	5735200
e4	3	5735200	5735400
e5	3	5735400	5735600
e4	3	5735600	5736000
e5	3	5736000	5736800
i3	3	5736800	5739000
e3	3	5739000	5739800
e4	3	5739800	5740200
e3	3	5740200	5740600
e4	3	5740600	5741800
e3	3	5741800	5742400
e1	3	5742400	5743200
i3	3	5743200	5744600
h4	3	5744600	5744800
i3	3	5744800	5746000
i2	3	5746000	5747400
i3	3	5747400	5747600
i2	3	5747600	5748000
i3	3	5748000	5748600
e1	3	5748600	5749200
e3	3	5749200	5750000
i3	3	5750000	5750600
i2	3	5750600	5750800
e2	3	5750800	5751000
i3	3	5751000	5751600
i2	3	5751600	5752800
i3	3	5752800	5753000
i2	3	5753000	5753800
i3	3	5753800	5754000
i2	3	5754000	5754600
i3	3	5754600	5754800
i2	3	5754800	5755000
i3	3	5755000	5756000
e1	3	5756000	5757000
e3	3	5757000	5757600
e5	3	5757600	5758600
i3	3	5758600	5760000
f3	3	5760000	5760600
i3	3	5760600	5761600
e2	3	5761600	5762200
i3	3	5762200	5763800
e1	3	5763800	5764600
i3	3	5764600	5765200
i2	3	5765200	5765400
i3	3	5765400	5765600
i2	3	5765600	5765800
f3	3	5765800	5766200
i3	3	5766200	5766600
f3	3	5766600	5767600
i3	3	5767600	5768200
e5	3	5768200	5769000
e4	3	5769000	5769200
e3	3	5769200	5769400
e4	3	5769400	5769600
e1	3	5769600	5770400
i3	3	5770400	5772000
i2	3	5772000	5772200
e2	3	5772200	5772400
i2	3	5772400	5772800
i3	3	5772800	5773400
e5	3	5773400	5774200
e3	3	5774200	5775000
e1	3	5775000	5775400
e2	3	5775400	5775600
i2	3	5775600	5776400
f2	3	5776400	5778200
i1	3	5778200	5778400
i3	3	5778400	5778800
f2	3	5778800	5779200
i2	3	5779200	5779400
i3	3	5779400	5780000
i1	3	5780000	5780400
f2	3	5780400	5780600
i2	3	5780600	5781000
i3	3	5781000	5781800
e1	3	5781800	5782400
e3	3	5782400	5782600
e4	3	5782600	5783000
e3	3	5783000	5783200
e4	3	5783200	5784000
e3	3	5784000	5784600
e4	3	5784600	5785200
e5	3	5785200	5786000
i3	3	5786000	5786800
e5	3	5786800	5787600
e4	3	5787600	5789400
e3	3	5789400	5789800
e1	3	5789800	5790400
i2	3	5790400	5790600
i3	3	5790600	5790800
f2	3	5790800	5791600
i1	3	5791600	5791800
f2	3	5791800	5792000
f1	3	5792000	5792200
f2	3	5792200	5792400
i3	3	5792400	5792800
h4	3	5792800	5793400
i3	3	5793400	5793800
i2	3	5793800	5794200
i3	3	5794200	5794400
f3	3	5794400	5795000
i3	3	5795000	5795200
e5	3	5795200	5795800
i3	3	5795800	5796000
e1	3	5796000	5796800
i3	3	5796800	5797200
e1	3	5797200	5797800
e3	3	5797800	5798200
e4	3	5798200	5798600
e3	3	5798600	5798800
e5	3	5798800	5799400
i3	3	5799400	5800200
f3	3	5800200	5802400
e5	3	5802400	5802800
e4	3	5802800	5803000
e3	3	5803000	5803400
e1	3	5803400	5804000
e3	3	5804000	5804200
i3	3	5804200	5804800
e2	3	5804800	5805000
e1	3	5805000	5805200
e3	3	5805200	5805600
e4	3	5805600	5806000
e5	3	5806000	5806400
e4	3	5806400	5806800
e5	3	5806800	5807000
e4	3	5807000	5807200
e3	3	5807200	5807400
e4	3	5807400	5808000
e1	3	5808000	5808600
i3	3	5808600	5809800
e5	3	5809800	5810600
e4	3	5810600	5811400
e3	3	5811400	5811600
e1	3	5811600	5812600
i3	3	5812600	5813000
i2	3	5813000	5813600
i3	3	5813600	5813800
i2	3	5813800	5814600
f2	3	5814600	5815000
f1	3	5815000	5815400
i2	3	5815400	5815600
i3	3	5815600	5816000
i1	3	5816000	5816800
f2	3	5816800	5817600
f1	3	5817600	5817800
i1	3	5817800	5818600
i3	3	5818600	5819000
i2	3	5819000	5819800
i3	3	5819800	5820400
i2	3	5820400	5820600
f2	3	5820600	5821000
f1	3	5821000	5821400
f2	3	5821400	5821600
i1	3	5821600	5822200
f2	3	5822200	5822400
f1	3	5822400	5822600
f2	3	5822600	5823200
i3	3	5823200	5824200
i1	3	5824200	5824400
f2	3	5824400	5825400
f1	3	5825400	5825600
f2	3	5825600	5825800
i3	3	5825800	5826800
e1	3	5826800	5827600
e3	3	5827600	5827800
e4	3	5827800	5828400
e5	3	5828400	5829000
i3	3	5829000	5830000
e2	3	5830000	5830400
i3	3	5830400	5831400
e1	3	5831400	5832200
i3	3	5832200	5833600
i2	3	5833600	5835200
h4	3	5835200	5835600
i3	3	5835600	5835800
i2	3	5835800	5836000
i3	3	5836000	5837400
i2	3	5837400	5837800
f2	3	5837800	5838600
i2	3	5838600	5839000
i3	3	5839000	5839200
i2	3	5839200	5839400
i3	3	5839400	5840400
i2	3	5840400	5840600
i3	3	5840600	5841200
i2	3	5841200	5841800
i3	3	5841800	5842000
i2	3	5842000	5842200
e2	3	5842200	5843000
i3	3	5843000	5844400
i2	3	5844400	5844600
e2	3	5844600	5845000
i2	3	5845000	5845600
i3	3	5845600	5845800
i2	3	5845800	5846000
f2	3	5846000	5846600
i1	3	5846600	5847200
f2	3	5847200	5848400
i1	3	5848400	5848800
f2	3	5848800	5849600
i1	3	5849600	5849800
i3	3	5849800	5850800
i2	3	5850800	5851400
i3	3	5851400	5852000
i2	3	5852000	5852200
e1	3	5852200	5852800
e3	3	5852800	5854400
e1	3	5854400	5855000
i3	3	5855000	5855200
i2	3	5855200	5855400
i1	3	5855400	5855800
f2	3	5855800	5856200
i1	3	5856200	5856600
f2	3	5856600	5857200
f1	3	5857200	5857400
f2	3	5857400	5859000
i2	3	5859000	5859400
i3	3	5859400	5859600
i2	3	5859600	5859800
i3	3	5859800	5860000
i2	3	5860000	5860200
i3	3	5860200	5861400
i2	3	5861400	5861600
e2	3	5861600	5862200
i2	3	5862200	5864000
i3	3	5864000	5865000
i2	3	5865000	5865400
i3	3	5865400	5866600
i2	3	5866600	5866800
i3	3	5866800	5867200
h4	3	5867200	5867600
h1	3	5867600	5867800
h4	3	5867800	5868400
i3	3	5868400	5868800
i2	3	5868800	5869000
f2	3	5869000	5869400
i1	3	5869400	5869600
f2	3	5869600	5869800
f1	3	5869800	5870600
f2	3	5870600	5872800
i3	3	5872800	5873200
e1	3	5873200	5874000
e3	3	5874000	5874600
e4	3	5874600	5879600
e5	3	5879600	5880000
e3	3	5880000	5880200
e4	3	5880200	5880400
e5	3	5880400	5881200
i3	3	5881200	5882200
e1	3	5882200	5882800
e3	3	5882800	5883400
e4	3	5883400	5883800
e5	3	5883800	5884600
f3	3	5884600	5885000
i3	3	5885000	5886400
f1	3	5886400	5886800
f3	3	5886800	5887000
i3	3	5887000	5888200
f3	3	5888200	5888800
f1	3	5888800	5889200
i3	3	5889200	5890200
e5	3	5890200	5890800
e4	3	5890800	5891200
e3	3	5891200	5891600
e1	3	5891600	5892200
i3	3	5892200	5892800
e5	3	5892800	5893200
e4	3	5893200	5893800
e1	3	5893800	5894400
i3	3	5894400	5895200
e2	3	5895200	5895800
i3	3	5895800	5896000
i2	3	5896000	5896200
f2	3	5896200	5896600
f1	3	5896600	5897400
i1	3	5897400	5898000
f2	3	5898000	5898200
i1	3	5898200	5899800
f1	3	5899800	5900800
i1	3	5900800	5901000
i3	3	5901000	5901400
f3	3	5901400	5901600
f1	3	5901600	5903000
f3	3	5903000	5906400
i2	3	5906400	5906600
f2	3	5906600	5907000
i3	3	5907000	5907200
e1	3	5907200	5907800
e3	3	5907800	5908400
e5	3	5908400	5908600
e4	3	5908600	5908800
e5	3	5908800	5910400
e4	3	5910400	5912400
e3	3	5912400	5912600
e1	3	5912600	5913200
i3	3	5913200	5913800
f2	3	5913800	5914000
i1	3	5914000	5914600
f1	3	5914600	5915000
i1	3	5915000	5915400
f1	3	5915400	5915800
i1	3	5915800	5916800
i3	3	5916800	5917600
e5	3	5917600	5918400
e4	3	5918400	5919600
e1	3	5919600	5920200
i3	3	5920200	5921200
e5	3	5921200	5922000
e4	3	5922000	5922600
e3	3	5922600	5922800
e4	3	5922800	5926400
e1	3	5926400	5926800
i3	3	5926800	5928000
i2	3	5928000	5928600
i3	3	5928600	5929400
h4	3	5929400	5930000
h1	3	5930000	5930600
h4	3	5930600	5931400
i1	3	5931400	5931600
f1	3	5931600	5931800
f2	3	5931800	5932400
i2	3	5932400	5932600
i3	3	5932600	5932800
i2	3	5932800	5933600
i3	3	5933600	5934000
e2	3	5934000	5934200
e1	3	5934200	5934800
e2	3	5934800	5935000
i3	3	5935000	5935800
e1	3	5935800	5936600
e3	3	5936600	5937200
i3	3	5937200	5937600
e3	3	5937600	5938200
e4	3	5938200	5938600
e5	3	5938600	5938800
e4	3	5938800	5940000
e5	3	5940000	5940200
e4	3	5940200	5942000
e5	3	5942000	5942600
e4	3	5942600	5943600
e5	3	5943600	5944000
e4	3	5944000	5944600
e5	3	5944600	5944800
e4	3	5944800	5945000
e5	3	5945000	5945600
f3	3	5945600	5946400
e5	3	5946400	5947400
e4	3	5947400	5948200
e1	3	5948200	5948800
i3	3	5948800	5949000
f3	3	5949000	5950400
e5	3	5950400	5951000
f3	3	5951000	5951800
i3	3	5951800	5952400
e2	3	5952400	5952800
e4	3	5952800	5953000
e3	3	5953000	5953200
e1	3	5953200	5953800
i2	3	5953800	5954000
i3	3	5954000	5954800
h4	3	5954800	5955400
i3	3	5955400	5956000
e1	3	5956000	5956400
e3	3	5956400	5957400
e4	3	5957400	5957800
e3	3	5957800	5958400
e4	3	5958400	5958600
e5	3	5958600	5959000
i3	3	5959000	5959600
f3	3	5959600	5962000
i2	3	5962000	5962200
i3	3	5962200	5962400
i2	3	5962400	5963800
i3	3	5963800	5964000
i2	3	5964000	5964200
i3	3	5964200	5964400
i2	3	5964400	5965400
i3	3	5965400	5966000
e1	3	5966000	5966600
e4	3	5966600	5966800
e3	3	5966800	5967000
e4	3	5967000	5968400
e5	3	5968400	5968600
i3	3	5968600	5970000
e4	3	5970000	5971400
e3	3	5971400	5971800
e1	3	5971800	5972400
i3	3	5972400	5973200
e5	3	5973200	5974200
e3	3	5974200	5975400
e1	3	5975400	5976000
i3	3	5976000	5976800
e1	3	5976800	5977600
i3	3	5977600	5978200
e3	3	5978200	5979000
e1	3	5979000	5979600
i3	3	5979600	5979800
e1	3	5979800	5980400
e3	3	5980400	5981000
e4	3	5981000	5981400
e5	3	5981400	5981800
i3	3	5981800	5982800
i1	3	5982800	5983200
f1	3	5983200	5984400
i1	3	5984400	5984800
f1	3	5984800	5985800
i1	3	5985800	5986600
f1	3	5986600	5988000
f3	3	5988000	5988600
i3	3	5988600	5989800
e5	3	5989800	5990600
e4	3	5990600	5990800
e5	3	5990800	5991000
i2	3	5991000	5991200
i3	3	5991200	5992000
i2	3	5992000	5992200
e2	3	5992200	5992400
e1	3	5992400	5992800
i3	3	5992800	5993400
i2	3	5993400	5995400
i3	3	5995400	5996200
i2	3	5996200	5997400
i3	3	5997400	5999400
i2	3	5999400	5999600
f2	3	5999600	6000600
i1	3	6000600	6000800
f1	3	6000800	6002200
i1	3	6002200	6002600
f1	3	6002600	6004200
i1	3	6004200	6004400
f1	3	6004400	6004600
i1	3	6004600	6004800
f1	3	6004800	6006200
i1	3	6006200	6006800
f1	3	6006800	6008400
i1	3	6008400	6008800
f1	3	6008800	6010400
i1	3	6010400	6011200
f2	3	6011200	6012000
i1	3	6012000	6012200
i3	3	6012200	6012800
i2	3	6012800	6014200
i3	3	6014200	6014400
i2	3	6014400	6015000
i3	3	6015000	6015200
f2	3	6015200	6015600
i2	3	6015600	6015800
i3	3	6015800	6017200
i2	3	6017200	6017400
i3	3	6017400	6017600
e5	3	6017600	6017800
e4	3	6017800	6018800
e3	3	6018800	6019000
e1	3	6019000	6019600
i3	3	6019600	6020000
i2	3	6020000	6020400
f3	3	6020400	6021200
e5	3	6021200	6021600
i2	3	6021600	6024000
e2	3	6024000	6024600
i2	3	6024600	6024800
e2	3	6024800	6025000
e1	3	6025000	6025200
i3	3	6025200	6025600
e5	3	6025600	6026200
i3	3	6026200	6026800
f3	3	6026800	6027800
i3	3	6027800	6028000
e1	3	6028000	6028600
e3	3	6028600	6029200
e4	3	6029200	6030000
e5	3	6030000	6031200
i3	3	6031200	6031400
i2	3	6031400	6031600
i3	3	6031600	6032200
i2	3	6032200	6033000
e2	3	6033000	6033600
i3	3	6033600	6034200
e1	3	6034200	6035200
e4	3	6035200	6036400
e5	3	6036400	6037000
i3	3	6037000	6037600
e2	3	6037600	6037800
f3	3	6037800	6039000
i3	3	6039000	6039600
e1	3	6039600	6040200
i3	3	6040200	6040800
e1	3	6040800	6041400
e3	3	6041400	6042200
e4	3	6042200	6043800
e2	3	6043800	6044000
i2	3	6044000	6044400
i3	3	6044400	6045000
i2	3	6045000	6045400
f3	3	6045400	6048400
i3	3	6048400	6049000
e1	3	6049000	6049600
e4	3	6049600	6050600
e5	3	6050600	6052000
f3	3	6052000	6052400
i3	3	6052400	6053800
e5	3	6053800	6054000
i3	3	6054000	6054400
h4	3	6054400	6054600
i3	3	6054600	6055600
e1	3	6055600	6056600
i3	3	6056600	6057000
e1	3	6057000	6057400
e3	3	6057400	6058400
e4	3	6058400	6059200
i3	3	6059200	6059600
i2	3	6059600	6060200
i3	3	6060200	6060600
e1	3	6060600	6061400
i3	3	6061400	6062200
i1	3	6062200	6062400
f1	3	6062400	6063000
f2	3	6063000	6063200
f1	3	6063200	6063400
i2	3	6063400	6063600
i3	3	6063600	6063800
i2	3	6063800	6064200
i1	3	6064200	6064400
f2	3	6064400	6066000
i3	3	6066000	6066600
f3	3	6066600	6067600
i3	3	6067600	6068000
e5	3	6068000	6069000
e4	3	6069000	6070000
e5	3	6070000	6070200
e3	3	6070200	6070600
e4	3	6070600	6071800
e3	3	6071800	6072200
e1	3	6072200	6072800
i3	3	6072800	6073200
h4	3	6073200	6073600
i3	3	6073600	6073800
e1	3	6073800	6074400
e4	3	6074400	6077200
e5	3	6077200	6079000
f3	3	6079000	6080800
i2	3	6080800	6081400
i3	3	6081400	6082000
e5	3	6082000	6082800
i3	3	6082800	6083200
e3	3	6083200	6085600
e1	3	6085600	6086000
i3	3	6086000	6087000
e1	3	6087000	6087600
e3	3	6087600	6088000
i3	3	6088000	6089600
e2	3	6089600	6090800
i3	3	6090800	6091400
e5	3	6091400	6091600
e3	3	6091600	6092200
e1	3	6092200	6093000
i3	3	6093000	6094000
i2	3	6094000	6094200
e1	3	6094200	6095000
e3	3	6095000	6095600
e4	3	6095600	6095800
e5	3	6095800	6096000
i3	3	6096000	6097000
i2	3	6097000	6097400
e2	3	6097400	6097600
e1	3	6097600	6098400
e3	3	6098400	6098800
i2	3	6098800	6099400
i3	3	6099400	6100000
i2	3	6100000	6100400
i3	3	6100400	6100600
h4	3	6100600	6101000
i3	3	6101000	6101800
e1	3	6101800	6102400
e3	3	6102400	6103600
i3	3	6103600	6104000
f3	3	6104000	6104600
i3	3	6104600	6105000
i2	3	6105000	6105200
i3	3	6105200	6106000
e1	3	6106000	6106800
e3	3	6106800	6107400
i3	3	6107400	6107800
e5	3	6107800	6108000
i3	3	6108000	6108200
e5	3	6108200	6108400
i3	3	6108400	6109600
e5	3	6109600	6110400
e3	3	6110400	6110600
e4	3	6110600	6111200
e3	3	6111200	6111400
e4	3	6111400	6112800
e3	3	6112800	6113000
e4	3	6113000	6114400
e3	3	6114400	6115600
e1	3	6115600	6116400
i3	3	6116400	6117200
i2	3	6117200	6117400
f2	3	6117400	6118200
i2	3	6118200	6118400
i3	3	6118400	6119800
e2	3	6119800	6120400
i3	3	6120400	6121200
e5	3	6121200	6122000
e4	3	6122000	6122200
e5	3	6122200	6122400
f3	3	6122400	6122800
i3	3	6122800	6123400
e1	3	6123400	6124000
e3	3	6124000	6124600
e4	3	6124600	6125000
e3	3	6125000	6125400
e5	3	6125400	6126000
i3	3	6126000	6126600
e2	3	6126600	6126800
i3	3	6126800	6127200
e2	3	6127200	6128000
i3	3	6128000	6128600
e1	3	6128600	6129200
e3	3	6129200	6129600
e4	3	6129600	6129800
e3	3	6129800	6130200
e4	3	6130200	6132200
e5	3	6132200	6132800
i3	3	6132800	6133400
e1	3	6133400	6134000
e3	3	6134000	6134200
e4	3	6134200	6134800
e3	3	6134800	6135000
e4	3	6135000	6135400
e3	3	6135400	6135600
e5	3	6135600	6136000
i3	3	6136000	6137200
e1	3	6137200	6138000
e3	3	6138000	6138600
e4	3	6138600	6141200
e5	3	6141200	6142000
i3	3	6142000	6142400
i2	3	6142400	6142600
e2	3	6142600	6142800
e1	3	6142800	6143200
i3	3	6143200	6143800
e5	3	6143800	6144000
e3	3	6144000	6144800
e1	3	6144800	6145400
i3	3	6145400	6146200
e2	3	6146200	6147200
i2	3	6147200	6147400
i3	3	6147400	6148000
e1	3	6148000	6148600
e3	3	6148600	6150000
e4	3	6150000	6150800
e5	3	6150800	6151400
i3	3	6151400	6152200
i2	3	6152200	6152800
f2	3	6152800	6153200
i2	3	6153200	6153400
i3	3	6153400	6154400
e1	3	6154400	6154800
e3	3	6154800	6156000
e4	3	6156000	6156200
e5	3	6156200	6156600
i3	3	6156600	6158000
i2	3	6158000	6158400
f2	3	6158400	6159000
i2	3	6159000	6159200
f2	3	6159200	6159800
f1	3	6159800	6160000
f2	3	6160000	6160400
i1	3	6160400	6160600
f2	3	6160600	6161200
f1	3	6161200	6161600
f2	3	6161600	6163400
i1	3	6163400	6163800
f2	3	6163800	6164600
i1	3	6164600	6164800
i3	3	6164800	6165400
e2	3	6165400	6165800
e1	3	6165800	6166400
e4	3	6166400	6167400
e3	3	6167400	6168200
e1	3	6168200	6168800
i3	3	6168800	6169400
e5	3	6169400	6169600
i3	3	6169600	6170200
e1	3	6170200	6171600
i3	3	6171600	6173200
i2	3	6173200	6173600
i3	3	6173600	6174400
e1	3	6174400	6175000
e3	3	6175000	6175600
e4	3	6175600	6176600
e5	3	6176600	6177000
i3	3	6177000	6178800
e2	3	6178800	6179200
i3	3	6179200	6179400
i2	3	6179400	6180000
i3	3	6180000	6180400
i2	3	6180400	6180600
i3	3	6180600	6180800
e1	3	6180800	6181800
i3	3	6181800	6182000
i2	3	6182000	6182200
e2	3	6182200	6182600
i3	3	6182600	6183800
e1	3	6183800	6184800
e3	3	6184800	6185000
e4	3	6185000	6185800
e5	3	6185800	6186400
i3	3	6186400	6187200
e2	3	6187200	6187600
i3	3	6187600	6188200
e5	3	6188200	6189200
i3	3	6189200	6189600
i2	3	6189600	6189800
i3	3	6189800	6190200
i2	3	6190200	6190600
i3	3	6190600	6190800
i2	3	6190800	6191200
i3	3	6191200	6191400
i2	3	6191400	6191600
e2	3	6191600	6193000
i2	3	6193000	6193400
i3	3	6193400	6194400
i2	3	6194400	6194600
e2	3	6194600	6195400
e4	3	6195400	6199200
e3	3	6199200	6199600
i3	3	6199600	6199800
f3	3	6199800	6200400
i3	3	6200400	6200600
e1	3	6200600	6201200
e3	3	6201200	6201600
e4	3	6201600	6202200
e3	3	6202200	6202400
e5	3	6202400	6202800
e4	3	6202800	6203000
e5	3	6203000	6204400
i3	3	6204400	6205000
e5	3	6205000	6206600
e4	3	6206600	6206800
e5	3	6206800	6207000
e4	3	6207000	6208400
e3	3	6208400	6209000
e1	3	6209000	6209800
i3	3	6209800	6210000
i2	3	6210000	6210800
i3	3	6210800	6211200
e3	3	6211200	6211600
e1	3	6211600	6212400
i3	3	6212400	6213000
e5	3	6213000	6213200
e3	3	6213200	6213800
e4	3	6213800	6214000
e1	3	6214000	6214800
i2	3	6214800	6215000
e2	3	6215000	6215400
i2	3	6215400	6215600
e1	3	6215600	6215800
e3	3	6215800	6216200
e4	3	6216200	6216600
e5	3	6216600	6217200
i3	3	6217200	6218000
i1	3	6218000	6218400
f1	3	6218400	6218600
f2	3	6218600	6219200
f1	3	6219200	6219600
f2	3	6219600	6219800
i2	3	6219800	6220200
i3	3	6220200	6220600
e1	3	6220600	6221200
e4	3	6221200	6221800
e3	3	6221800	6222400
i3	3	6222400	6223200
e1	3	6223200	6223800
e3	3	6223800	6224400
e4	3	6224400	6224800
e5	3	6224800	6225200
i3	3	6225200	6225400
i2	3	6225400	6225600
i3	3	6225600	6226000
i2	3	6226000	6226400
i3	3	6226400	6227400
i2	3	6227400	6228200
i3	3	6228200	6228800
e1	3	6228800	6229200
e2	3	6229200	6229400
i3	3	6229400	6230200
i2	3	6230200	6230800
f2	3	6230800	6231000
i2	3	6231000	6231400
f2	3	6231400	6231600
i2	3	6231600	6231800
i3	3	6231800	6232200
e1	3	6232200	6232800
e3	3	6232800	6233400
e4	3	6233400	6233800
e3	3	6233800	6234000
i3	3	6234000	6234600
f3	3	6234600	6236200
e5	3	6236200	6236800
i3	3	6236800	6238600
e4	3	6238600	6239000
e3	3	6239000	6240000
e1	3	6240000	6240600
i3	3	6240600	6240800
e1	3	6240800	6241400
e3	3	6241400	6241600
e4	3	6241600	6242200
e5	3	6242200	6242600
f3	3	6242600	6243200
i3	3	6243200	6243800
f2	3	6243800	6244200
i1	3	6244200	6244400
f1	3	6244400	6244800
f2	3	6244800	6245200
f1	3	6245200	6245400
i1	3	6245400	6245600
i3	3	6245600	6246200
f3	3	6246200	6246600
e5	3	6246600	6246800
f3	3	6246800	6247000
i3	3	6247000	6247800
i1	3	6247800	6248000
f2	3	6248000	6249000
i1	3	6249000	6249200
f2	3	6249200	6249800
i3	3	6249800	6250600
i2	3	6250600	6250800
i3	3	6250800	6251600
e1	3	6251600	6252600
e3	3	6252600	6252800
i3	3	6252800	6253200
e5	3	6253200	6254000
i3	3	6254000	6254800
f3	3	6254800	6255400
i3	3	6255400	6255800
e1	3	6255800	6256400
e3	3	6256400	6256600
e4	3	6256600	6257400
e5	3	6257400	6257600
i3	3	6257600	6258000
i2	3	6258000	6260000
f2	3	6260000	6261600
i2	3	6261600	6261800
i3	3	6261800	6262000
e1	3	6262000	6262600
e3	3	6262600	6263000
e4	3	6263000	6263800
e5	3	6263800	6264000
i3	3	6264000	6265600
i2	3	6265600	6266200
i3	3	6266200	6266800
i1	3	6266800	6267000
f2	3	6267000	6267200
f1	3	6267200	6267400
f2	3	6267400	6268600
i1	3	6268600	6268800
i3	3	6268800	6269600
i2	3	6269600	6270800
i3	3	6270800	6271000
i2	3	6271000	6272400
i3	3	6272400	6274200
e1	3	6274200	6275000
e3	3	6275000	6275400
e4	3	6275400	6279000
e5	3	6279000	6280000
i3	3	6280000	6281200
e1	3	6281200	6281800
e3	3	6281800	6282800
e4	3	6282800	6283000
e5	3	6283000	6284000
i3	3	6284000	6284800
e5	3	6284800	6285800
e3	3	6285800	6286200
e1	3	6286200	6287200
i3	3	6287200	6287400
f3	3	6287400	6288400
i3	3	6288400	6289400
f1	3	6289400	6290400
i3	3	6290400	6291000
f1	3	6291000	6292400
i1	3	6292400	6293600
i3	3	6293600	6293800
h4	3	6293800	6294000
h1	3	6294000	6295000
h4	3	6295000	6295200
i1	3	6295200	6295400
f1	3	6295400	6295600
f3	3	6295600	6295800
i3	3	6295800	6296800
e1	3	6296800	6297600
e4	3	6297600	6297800
e3	3	6297800	6298000
e4	3	6298000	6298600
e3	3	6298600	6298800
e4	3	6298800	6299000
e5	3	6299000	6300400
i3	3	6300400	6300800
e2	3	6300800	6301400
i2	3	6301400	6301800
i3	3	6301800	6302400
e5	3	6302400	6302600
f3	3	6302600	6303800
e5	3	6303800	6304400
i3	3	6304400	6306000
e1	3	6306000	6306800
i3	3	6306800	6307200
e3	3	6307200	6307400
i3	3	6307400	6307800
e5	3	6307800	6310200
i3	3	6310200	6310800
e5	3	6310800	6311200
i3	3	6311200	6311800
e3	3	6311800	6312800
e1	3	6312800	6313200
e3	3	6313200	6313400
i3	3	6313400	6313600
e1	3	6313600	6314200
e3	3	6314200	6315000
e4	3	6315000	6315600
e3	3	6315600	6315800
e4	3	6315800	6316800
e5	3	6316800	6317800
i3	3	6317800	6318400
i1	3	6318400	6318600
f1	3	6318600	6319200
i1	3	6319200	6319600
f2	3	6319600	6322200
i1	3	6322200	6322800
i3	3	6322800	6323200
e1	3	6323200	6323800
e3	3	6323800	6324400
i3	3	6324400	6324800
e3	3	6324800	6325000
e1	3	6325000	6325800
i3	3	6325800	6326000
e1	3	6326000	6326600
e3	3	6326600	6326800
e5	3	6326800	6327400
i3	3	6327400	6328200
e1	3	6328200	6328800
e4	3	6328800	6329200
e3	3	6329200	6329400
e5	3	6329400	6330400
i3	3	6330400	6331400
f2	3	6331400	6332200
i1	3	6332200	6333200
f2	3	6333200	6334000
i1	3	6334000	6335000
f2	3	6335000	6335800
i1	3	6335800	6336000
i3	3	6336000	6336800
e1	3	6336800	6337200
e4	3	6337200	6338200
e3	3	6338200	6338400
e4	3	6338400	6339200
e3	3	6339200	6339400
e4	3	6339400	6340200
e5	3	6340200	6340800
i3	3	6340800	6342000
e2	3	6342000	6343200
i3	3	6343200	6344000
i2	3	6344000	6344600
i3	3	6344600	6345400
i2	3	6345400	6345800
i3	3	6345800	6346600
i2	3	6346600	6348200
i3	3	6348200	6349000
e2	3	6349000	6349800
e1	3	6349800	6350400
e2	3	6350400	6350600
i3	3	6350600	6351400
i2	3	6351400	6351600
i3	3	6351600	6352400
e1	3	6352400	6353200
e3	3	6353200	6354600
i3	3	6354600	6355600
e2	3	6355600	6356000
i3	3	6356000	6356800
i2	3	6356800	6357000
f2	3	6357000	6358200
i2	3	6358200	6359200
f2	3	6359200	6360600
i1	3	6360600	6360800
i3	3	6360800	6361200
e1	3	6361200	6361800
e3	3	6361800	6362200
e4	3	6362200	6362600
e3	3	6362600	6363000
e4	3	6363000	6364000
e3	3	6364000	6364200
e5	3	6364200	6365200
i3	3	6365200	6366800
h4	3	6366800	6367200
i3	3	6367200	6368200
f3	3	6368200	6368400
e5	3	6368400	6369800
e4	3	6369800	6371800
e3	3	6371800	6372000
e1	3	6372000	6372600
i3	3	6372600	6373600
e2	3	6373600	6374400
f3	3	6374400	6375200
i3	3	6375200	6376000
e3	3	6376000	6376800
e1	3	6376800	6377200
e2	3	6377200	6377400
i3	3	6377400	6378200
i1	3	6378200	6378600
f2	3	6378600	6379000
i1	3	6379000	6379200
f1	3	6379200	6379600
i1	3	6379600	6380200
f2	3	6380200	6381000
i2	3	6381000	6381200
f2	3	6381200	6381800
i1	3	6381800	6383200
f2	3	6383200	6383600
i1	3	6383600	6384000
f2	3	6384000	6384200
f1	3	6384200	6384400
i1	3	6384400	6386000
f2	3	6386000	6386200
i1	3	6386200	6388400
f1	3	6388400	6390200
i1	3	6390200	6390400
f2	3	6390400	6390600
i1	3	6390600	6390800
i3	3	6390800	6391000
i2	3	6391000	6391400
f2	3	6391400	6391800
i1	3	6391800	6392400
f2	3	6392400	6393200
i3	3	6393200	6393800
f2	3	6393800	6394600
i2	3	6394600	6394800
i3	3	6394800	6395200
i2	3	6395200	6395600
i3	3	6395600	6396000
f2	3	6396000	6396600
i3	3	6396600	6397200
e3	3	6397200	6397400
e4	3	6397400	6397600
e1	3	6397600	6398200
i3	3	6398200	6398600
f3	3	6398600	6399400
i3	3	6399400	6399800
e5	3	6399800	6400800
e4	3	6400800	6401400
e3	3	6401400	6401600
e4	3	6401600	6402600
e1	3	6402600	6403400
i3	3	6403400	6404200
f2	3	6404200	6404800
i1	3	6404800	6405400
i3	3	6405400	6406200
i1	3	6406200	6406400
f1	3	6406400	6407600
f2	3	6407600	6408000
i3	3	6408000	6408200
e1	3	6408200	6409200
e3	3	6409200	6409400
e4	3	6409400	6410400
e5	3	6410400	6412000
i3	3	6412000	6412400
i2	3	6412400	6412600
e2	3	6412600	6413000
i3	3	6413000	6414000
e5	3	6414000	6415400
e4	3	6415400	6415800
e3	3	6415800	6416000
e1	3	6416000	6416600
i3	3	6416600	6416800
i2	3	6416800	6417200
f2	3	6417200	6417400
f1	3	6417400	6418400
f2	3	6418400	6418600
i1	3	6418600	6419400
i3	3	6419400	6420000
i2	3	6420000	6421800
f2	3	6421800	6422000
i3	3	6422000	6423200
i2	3	6423200	6423600
i3	3	6423600	6424000
f2	3	6424000	6424200
f1	3	6424200	6425000
i1	3	6425000	6425600
f1	3	6425600	6426600
f3	3	6426600	6426800
i3	3	6426800	6427400
e1	3	6427400	6428200
e3	3	6428200	6429000
i3	3	6429000	6429800
e2	3	6429800	6430400
i2	3	6430400	6430600
i3	3	6430600	6430800
i2	3	6430800	6431000
i3	3	6431000	6431600
h4	3	6431600	6432800
i3	3	6432800	6434400
e1	3	6434400	6435400
e2	3	6435400	6435600
i3	3	6435600	6436800
i2	3	6436800	6439000
i3	3	6439000	6439200
i2	3	6439200	6439400
i3	3	6439400	6439600
i2	3	6439600	6439800
i3	3	6439800	6440200
i1	3	6440200	6441000
f2	3	6441000	6441200
f1	3	6441200	6441400
f2	3	6441400	6442200
i1	3	6442200	6443600
f1	3	6443600	6444000
i1	3	6444000	6445800
i3	3	6445800	6446000
f3	3	6446000	6446400
e5	3	6446400	6449000
f3	3	6449000	6449200
e5	3	6449200	6449400
e4	3	6449400	6450400
e5	3	6450400	6450600
e4	3	6450600	6452600
e1	3	6452600	6453000
i3	3	6453000	6453400
e1	3	6453400	6454000
i3	3	6454000	6454400
f3	3	6454400	6454800
e5	3	6454800	6455000
e4	3	6455000	6455600
e3	3	6455600	6456800
e1	3	6456800	6457000
e2	3	6457000	6457600
i3	3	6457600	6457800
i2	3	6457800	6458000
f3	3	6458000	6458200
e5	3	6458200	6458600
e4	3	6458600	6459000
e1	3	6459000	6459600
i3	3	6459600	6460200
f3	3	6460200	6460400
e5	3	6460400	6461200
e4	3	6461200	6462200
e1	3	6462200	6463000
i3	3	6463000	6463800
i2	3	6463800	6464000
i3	3	6464000	6464200
i2	3	6464200	6464800
i3	3	6464800	6465000
i2	3	6465000	6465600
i3	3	6465600	6466200
e2	3	6466200	6467400
e5	3	6467400	6468000
f3	3	6468000	6468600
e5	3	6468600	6469200
f3	3	6469200	6472200
i3	3	6472200	6473000
i2	3	6473000	6474400
i3	3	6474400	6475000
e1	3	6475000	6475400
e3	3	6475400	6475600
e1	3	6475600	6475800
e4	3	6475800	6476200
e5	3	6476200	6476800
i3	3	6476800	6477800
e1	3	6477800	6478600
e3	3	6478600	6478800
i3	3	6478800	6479800
e1	3	6479800	6480200
i3	3	6480200	6480600
f3	3	6480600	6481600
i3	3	6481600	6482000
f3	3	6482000	6482400
i1	3	6482400	6482600
i3	3	6482600	6482800
f2	3	6482800	6483600
i2	3	6483600	6483800
i3	3	6483800	6484200
e1	3	6484200	6485000
e3	3	6485000	6485200
e4	3	6485200	6485600
e5	3	6485600	6486000
i3	3	6486000	6486400
h4	3	6486400	6486600
h1	3	6486600	6487000
h4	3	6487000	6487200
i3	3	6487200	6488000
f3	3	6488000	6488400
i3	3	6488400	6489200
e1	3	6489200	6490200
i3	3	6490200	6490600
e2	3	6490600	6491200
i2	3	6491200	6491400
i3	3	6491400	6491800
i2	3	6491800	6495200
i3	3	6495200	6495600
i2	3	6495600	6495800
e2	3	6495800	6496000
i3	3	6496000	6496200
f3	3	6496200	6497000
e5	3	6497000	6498400
f3	3	6498400	6499000
e5	3	6499000	6499200
i3	3	6499200	6499600
f3	3	6499600	6500800
e2	3	6500800	6501200
i2	3	6501200	6501400
i3	3	6501400	6501600
e1	3	6501600	6502200
e3	3	6502200	6502400
e4	3	6502400	6503200
e3	3	6503200	6503400
e4	3	6503400	6504000
e3	3	6504000	6504200
e4	3	6504200	6504600
e3	3	6504600	6506600
e4	3	6506600	6507200
e5	3	6507200	6507800
i3	3	6507800	6508600
i2	3	6508600	6508800
e2	3	6508800	6509200
i2	3	6509200	6509400
i3	3	6509400	6509600
e2	3	6509600	6510000
i2	3	6510000	6510200
f3	3	6510200	6510400
i3	3	6510400	6511000
e1	3	6511000	6511800
e4	3	6511800	6513400
e5	3	6513400	6515000
i3	3	6515000	6515400
i2	3	6515400	6516400
i3	3	6516400	6517000
i2	3	6517000	6517400
f3	3	6517400	6521400
i3	3	6521400	6521800
e1	3	6521800	6522600
i3	3	6522600	6524200
e1	3	6524200	6524600
e2	3	6524600	6525200
i2	3	6525200	6525400
i3	3	6525400	6527000
e5	3	6527000	6527400
e4	3	6527400	6527800
e3	3	6527800	6528200
e4	3	6528200	6528600
e1	3	6528600	6529200
i3	3	6529200	6529400
i2	3	6529400	6529800
f2	3	6529800	6530200
i3	3	6530200	6531000
f2	3	6531000	6531400
i2	3	6531400	6532600
i3	3	6532600	6533000
i2	3	6533000	6534000
f2	3	6534000	6535000
i3	3	6535000	6535400
i2	3	6535400	6536600
i3	3	6536600	6536800
e2	3	6536800	6538400
i2	3	6538400	6538600
i3	3	6538600	6539200
i2	3	6539200	6540000
i3	3	6540000	6541200
i2	3	6541200	6541600
f2	3	6541600	6542200
i3	3	6542200	6542600
e2	3	6542600	6543200
e5	3	6543200	6544000
i3	3	6544000	6544600
e1	3	6544600	6545200
e2	3	6545200	6546000
i3	3	6546000	6546400
e1	3	6546400	6547600
i3	3	6547600	6548400
e5	3	6548400	6550400
e4	3	6550400	6550800
e3	3	6550800	6551000
e1	3	6551000	6551800
i3	3	6551800	6552000
i2	3	6552000	6553200
i3	3	6553200	6553800
e2	3	6553800	6555000
i2	3	6555000	6555200
i3	3	6555200	6556400
i2	3	6556400	6557000
e2	3	6557000	6557800
i2	3	6557800	6558000
i3	3	6558000	6559200
e1	3	6559200	6560600
e3	3	6560600	6560800
i3	3	6560800	6563800
i2	3	6563800	6565200
i3	3	6565200	6565800
i2	3	6565800	6566400
i3	3	6566400	6567000
f3	3	6567000	6576000
i3	3	6576000	6576200
h4	3	6576200	6576600
i3	3	6576600	6577000
h4	3	6577000	6577400
i3	3	6577400	6577800
e2	3	6577800	6578400
f3	3	6578400	6579200
e5	3	6579200	6579400
e4	3	6579400	6581800
e3	3	6581800	6582000
e4	3	6582000	6584800
e5	3	6584800	6585000
e4	3	6585000	6587600
e5	3	6587600	6588000
f3	3	6588000	6590400
i3	3	6590400	6590800
i1	3	6590800	6591200
f2	3	6591200	6591400
i1	3	6591400	6592200
f2	3	6592200	6593200
i1	3	6593200	6593800
f2	3	6593800	6594400
f1	3	6594400	6594600
f2	3	6594600	6595000
i1	3	6595000	6595600
i3	3	6595600	6596000
e1	3	6596000	6596600
e3	3	6596600	6597400
e4	3	6597400	6597800
e5	3	6597800	6598600
i3	3	6598600	6599400
f3	3	6599400	6600800
i3	3	6600800	6601400
i2	3	6601400	6601600
e2	3	6601600	6601800
i2	3	6601800	6602000
i3	3	6602000	6602200
f3	3	6602200	6602800
i2	3	6602800	6603800
i3	3	6603800	6605400
i2	3	6605400	6605600
e1	3	6605600	6606200
e3	3	6606200	6607000
e4	3	6607000	6607400
e5	3	6607400	6607600
e4	3	6607600	6607800
e5	3	6607800	6608800
i3	3	6608800	6609600
e3	3	6609600	6610200
e1	3	6610200	6611000
i3	3	6611000	6611600
e5	3	6611600	6612000
e4	3	6612000	6612600
e3	3	6612600	6613200
e1	3	6613200	6614000
i3	3	6614000	6614800
i2	3	6614800	6615400
i3	3	6615400	6616800
i2	3	6616800	6617000
e2	3	6617000	6617600
i3	3	6617600	6618800
f1	3	6618800	6619400
i3	3	6619400	6620200
f3	3	6620200	6621000
i3	3	6621000	6621800
i1	3	6621800	6622000
f2	3	6622000	6623400
i1	3	6623400	6623600
i3	3	6623600	6625000
i2	3	6625000	6625200
i3	3	6625200	6626200
e5	3	6626200	6627000
e4	3	6627000	6627200
e5	3	6627200	6627400
e3	3	6627400	6627600
e4	3	6627600	6628200
e3	3	6628200	6628600
e4	3	6628600	6630800
e3	3	6630800	6631400
e1	3	6631400	6632000
i3	3	6632000	6632600
e3	3	6632600	6632800
e1	3	6632800	6633400
e3	3	6633400	6634200
e4	3	6634200	6634600
e3	3	6634600	6634800
e4	3	6634800	6635400
e5	3	6635400	6635800
e4	3	6635800	6636200
e5	3	6636200	6636800
i3	3	6636800	6637400
f3	3	6637400	6638200
f1	3	6638200	6638600
i2	3	6638600	6639200
i3	3	6639200	6639800
e1	3	6639800	6640200
e3	3	6640200	6640600
e4	3	6640600	6641600
e3	3	6641600	6641800
e4	3	6641800	6644000
e3	3	6644000	6646400
e5	3	6646400	6646600
e4	3	6646600	6647200
e5	3	6647200	6647800
e4	3	6647800	6648000
e5	3	6648000	6648400
i3	3	6648400	6649400
i1	3	6649400	6649600
f1	3	6649600	6650000
f2	3	6650000	6650200
i1	3	6650200	6650800
f2	3	6650800	6651400
i1	3	6651400	6651600
f2	3	6651600	6652200
i1	3	6652200	6652400
f2	3	6652400	6652600
f1	3	6652600	6653600
e5	3	6653600	6654800
e4	3	6654800	6655800
e5	3	6655800	6656400
e4	3	6656400	6657600
e5	3	6657600	6657800
e4	3	6657800	6658400
e1	3	6658400	6658800
i3	3	6658800	6659200
e1	3	6659200	6659600
e3	3	6659600	6660400
e4	3	6660400	6660600
e5	3	6660600	6660800
i3	3	6660800	6662200
f3	3	6662200	6662800
i2	3	6662800	6663600
i3	3	6663600	6664200
e1	3	6664200	6664800
e3	3	6664800	6665000
e4	3	6665000	6665600
e5	3	6665600	6666200
i3	3	6666200	6667000
f3	3	6667000	6667200
e2	3	6667200	6668200
i3	3	6668200	6669400
e5	3	6669400	6669600
e4	3	6669600	6670600
e3	3	6670600	6670800
e1	3	6670800	6671400
i3	3	6671400	6671800
i2	3	6671800	6672600
i3	3	6672600	6673200
i2	3	6673200	6673400
i3	3	6673400	6673600
i2	3	6673600	6674200
i3	3	6674200	6674600
i2	3	6674600	6674800
i1	3	6674800	6675000
f2	3	6675000	6675200
f1	3	6675200	6676200
f2	3	6676200	6676400
i1	3	6676400	6677000
f2	3	6677000	6677800
i3	3	6677800	6678000
i2	3	6678000	6679400
i3	3	6679400	6679600
i2	3	6679600	6680600
i3	3	6680600	6681400
e5	3	6681400	6682400
e3	3	6682400	6682600
e4	3	6682600	6683000
e1	3	6683000	6684000
i3	3	6684000	6684800
i2	3	6684800	6686400
i3	3	6686400	6687200
e1	3	6687200	6687400
e3	3	6687400	6688800
i3	3	6688800	6689200
e5	3	6689200	6689600
i3	3	6689600	6690400
e5	3	6690400	6691400
e4	3	6691400	6691600
e3	3	6691600	6692200
e4	3	6692200	6692600
e1	3	6692600	6693400
i3	3	6693400	6694200
i2	3	6694200	6694400
f2	3	6694400	6694600
f1	3	6694600	6694800
i1	3	6694800	6695600
f2	3	6695600	6696000
i3	3	6696000	6696200
f3	3	6696200	6699200
i3	3	6699200	6699600
e1	3	6699600	6699800
e3	3	6699800	6700600
e1	3	6700600	6700800
i3	3	6700800	6701400
e5	3	6701400	6702200
e4	3	6702200	6703600
e1	3	6703600	6704200
i3	3	6704200	6705600
f3	3	6705600	6706000
i3	3	6706000	6707200
e1	3	6707200	6707800
e4	3	6707800	6708600
e5	3	6708600	6708800
i3	3	6708800	6709800
i2	3	6709800	6710000
i3	3	6710000	6710200
i2	3	6710200	6710400
i3	3	6710400	6710800
e2	3	6710800	6711600
f3	3	6711600	6712000
e5	3	6712000	6712400
f3	3	6712400	6713400
i3	3	6713400	6714600
e2	3	6714600	6715800
i2	3	6715800	6716000
i3	3	6716000	6718200
i2	3	6718200	6719800
i3	3	6719800	6720200
i2	3	6720200	6721000
i3	3	6721000	6721200
i2	3	6721200	6722000
i3	3	6722000	6722800
i2	3	6722800	6723000
e2	3	6723000	6723400
i2	3	6723400	6723600
i3	3	6723600	6723800
i2	3	6723800	6724800
i3	3	6724800	6725400
e1	3	6725400	6726200
e3	3	6726200	6726400
i3	3	6726400	6727200
f3	3	6727200	6728000
e5	3	6728000	6728200
i3	3	6728200	6729000
i1	3	6729000	6729600
f1	3	6729600	6730600
i3	3	6730600	6731400
e1	3	6731400	6732000
e4	3	6732000	6734400
e5	3	6734400	6735400
i3	3	6735400	6736400
f2	3	6736400	6738400
i3	3	6738400	6739400
i2	3	6739400	6739600
i3	3	6739600	6740800
e1	3	6740800	6741400
i3	3	6741400	6741600
e3	3	6741600	6741800
i3	3	6741800	6742000
f3	3	6742000	6742200
i3	3	6742200	6742600
e2	3	6742600	6743000
i3	3	6743000	6744400
i2	3	6744400	6744800
e2	3	6744800	6745400
i2	3	6745400	6746000
e2	3	6746000	6746400
i2	3	6746400	6747000
i3	3	6747000	6747400
e1	3	6747400	6748000
e4	3	6748000	6748400
e5	3	6748400	6749200
i3	3	6749200	6749600
e2	3	6749600	6750200
f3	3	6750200	6750800
i3	3	6750800	6751000
f3	3	6751000	6751400
i2	3	6751400	6751800
i3	3	6751800	6752400
i2	3	6752400	6752600
e1	3	6752600	6753400
e3	3	6753400	6754200
e5	3	6754200	6754400
i3	3	6754400	6755200
e5	3	6755200	6755800
e3	3	6755800	6756200
e4	3	6756200	6757000
e3	3	6757000	6757400
e1	3	6757400	6758200
i3	3	6758200	6758800
i2	3	6758800	6759600
i3	3	6759600	6760200
i2	3	6760200	6760600
e2	3	6760600	6760800
i2	3	6760800	6761000
i3	3	6761000	6761600
i2	3	6761600	6762400
e2	3	6762400	6762600
i2	3	6762600	6762800
i3	3	6762800	6763400
e5	3	6763400	6764200
i3	3	6764200	6764800
e3	3	6764800	6765000
e4	3	6765000	6765400
e3	3	6765400	6766000
e1	3	6766000	6766400
i3	3	6766400	6767600
e5	3	6767600	6768600
e4	3	6768600	6770200
e3	3	6770200	6770600
e1	3	6770600	6771200
i3	3	6771200	6772800
e1	3	6772800	6773200
e3	3	6773200	6773800
e4	3	6773800	6774200
i3	3	6774200	6775000
f3	3	6775000	6775200
f1	3	6775200	6775800
i2	3	6775800	6776400
i3	3	6776400	6776600
i2	3	6776600	6777000
i3	3	6777000	6777200
i2	3	6777200	6778200
i3	3	6778200	6778600
i2	3	6778600	6779800
i3	3	6779800	6780600
e1	3	6780600	6782200
e3	3	6782200	6782800
i3	3	6782800	6785200
i2	3	6785200	6785400
i3	3	6785400	6786400
i2	3	6786400	6786800
i3	3	6786800	6787000
i2	3	6787000	6787600
f2	3	6787600	6787800
i3	3	6787800	6788800
i2	3	6788800	6789000
f3	3	6789000	6789200
e5	3	6789200	6789400
i3	3	6789400	6789800
i2	3	6789800	6790000
i3	3	6790000	6790800
e5	3	6790800	6791400
e4	3	6791400	6792200
e1	3	6792200	6792800
i3	3	6792800	6793000
i2	3	6793000	6793600
i3	3	6793600	6793800
h4	3	6793800	6794200
i3	3	6794200	6794400
f3	3	6794400	6794800
i3	3	6794800	6795200
f3	3	6795200	6796400
i3	3	6796400	6796800
e5	3	6796800	6797000
i3	3	6797000	6797600
e1	3	6797600	6798600
e3	3	6798600	6799200
e4	3	6799200	6799600
e3	3	6799600	6800400
e4	3	6800400	6800800
e5	3	6800800	6801600
i3	3	6801600	6803200
i2	3	6803200	6803400
e2	3	6803400	6804000
i2	3	6804000	6804200
i3	3	6804200	6805800
e1	3	6805800	6806200
i3	3	6806200	6806400
e3	3	6806400	6807200
i3	3	6807200	6807600
e3	3	6807600	6807800
i3	3	6807800	6808600
f3	3	6808600	6809600
i3	3	6809600	6810600
f3	3	6810600	6810800
f1	3	6810800	6811800
i3	3	6811800	6812400
f3	3	6812400	6814800
i3	3	6814800	6815600
f3	3	6815600	6818200
i3	3	6818200	6818600
e5	3	6818600	6819200
e4	3	6819200	6819600
e3	3	6819600	6820200
e1	3	6820200	6820600
e3	3	6820600	6820800
i3	3	6820800	6821000
e1	3	6821000	6821600
e3	3	6821600	6822200
e4	3	6822200	6822600
e5	3	6822600	6823200
i3	3	6823200	6823400
e1	3	6823400	6824000
e4	3	6824000	6824600
e5	3	6824600	6824800
e4	3	6824800	6825000
e5	3	6825000	6825200
i3	3	6825200	6825600
i2	3	6825600	6825800
f2	3	6825800	6826000
i2	3	6826000	6826400
f2	3	6826400	6827000
i3	3	6827000	6828200
e5	3	6828200	6829600
e4	3	6829600	6830200
e3	3	6830200	6833000
e4	3	6833000	6835000
e3	3	6835000	6835200
e4	3	6835200	6836200
e3	3	6836200	6837000
e1	3	6837000	6837600
i3	3	6837600	6838400
i2	3	6838400	6839200
i3	3	6839200	6840400
e1	3	6840400	6841600
i2	3	6841600	6842000
i3	3	6842000	6843600
f2	3	6843600	6844000
f1	3	6844000	6844200
f3	3	6844200	6846200
f1	3	6846200	6846400
f2	3	6846400	6846600
i1	3	6846600	6847000
f2	3	6847000	6849600
i3	3	6849600	6850600
e5	3	6850600	6852200
e4	3	6852200	6853400
e3	3	6853400	6853600
e4	3	6853600	6854400
e3	3	6854400	6854800
e1	3	6854800	6855400
i3	3	6855400	6857200
e5	3	6857200	6857400
e4	3	6857400	6857600
e3	3	6857600	6858200
e4	3	6858200	6859400
e3	3	6859400	6859600
e4	3	6859600	6861400
e3	3	6861400	6861600
e4	3	6861600	6862000
e3	3	6862000	6862200
e4	3	6862200	6862600
e3	3	6862600	6863000
e1	3	6863000	6864200
e3	3	6864200	6864400
e4	3	6864400	6865800
e5	3	6865800	6866000
i3	3	6866000	6866800
e1	3	6866800	6867200
e3	3	6867200	6868000
e4	3	6868000	6868400
e5	3	6868400	6869000
i3	3	6869000	6870200
e1	3	6870200	6870600
e3	3	6870600	6871200
e4	3	6871200	6872000
e3	3	6872000	6872200
e4	3	6872200	6873000
e5	3	6873000	6874600
i3	3	6874600	6875200
e1	3	6875200	6875800
i3	3	6875800	6876000
i2	3	6876000	6876200
e2	3	6876200	6877200
i2	3	6877200	6877400
i3	3	6877400	6877800
e5	3	6877800	6878400
e4	3	6878400	6878800
e1	3	6878800	6879400
i3	3	6879400	6880400
e3	3	6880400	6881400
e1	3	6881400	6882200
i3	3	6882200	6883000
i2	3	6883000	6883200
i3	3	6883200	6884000
i2	3	6884000	6884200
i3	3	6884200	6885000
e5	3	6885000	6885800
e4	3	6885800	6886000
e3	3	6886000	6886200
e4	3	6886200	6888000
e3	3	6888000	6889000
e4	3	6889000	6889200
e3	3	6889200	6889600
e1	3	6889600	6890200
i3	3	6890200	6891200
e1	3	6891200	6891600
e3	3	6891600	6891800
e4	3	6891800	6892600
e3	3	6892600	6893400
e4	3	6893400	6895200
e3	3	6895200	6895600
i3	3	6895600	6896600
e5	3	6896600	6897200
i3	3	6897200	6897600
i2	3	6897600	6898000
f3	3	6898000	6899000
i2	3	6899000	6899800
e2	3	6899800	6900800
e1	3	6900800	6901200
i3	3	6901200	6901400
i2	3	6901400	6902000
i3	3	6902000	6902400
i2	3	6902400	6902600
i3	3	6902600	6903800
e1	3	6903800	6904400
e3	3	6904400	6905000
e4	3	6905000	6905400
e5	3	6905400	6906000
i3	3	6906000	6906600
i2	3	6906600	6907400
e1	3	6907400	6908000
e3	3	6908000	6908400
e4	3	6908400	6909600
e5	3	6909600	6911000
i3	3	6911000	6911400
f3	3	6911400	6911600
f1	3	6911600	6912600
i1	3	6912600	6913800
f1	3	6913800	6914400
i1	3	6914400	6915000
f1	3	6915000	6916200
i1	3	6916200	6916800
i3	3	6916800	6917400
e5	3	6917400	6918600
e4	3	6918600	6919000
e3	3	6919000	6919400
e4	3	6919400	6920000
e3	3	6920000	6920600
e1	3	6920600	6921600
i3	3	6921600	6922800
e5	3	6922800	6923600
e4	3	6923600	6923800
e3	3	6923800	6924400
e1	3	6924400	6925000
i3	3	6925000	6926400
e1	3	6926400	6927200
e3	3	6927200	6927600
e4	3	6927600	6928200
e3	3	6928200	6928400
e4	3	6928400	6928600
e5	3	6928600	6929200
i3	3	6929200	6930200
f2	3	6930200	6932200
i3	3	6932200	6932400
i2	3	6932400	6934200
i3	3	6934200	6934800
i2	3	6934800	6935000
e1	3	6935000	6936200
e4	3	6936200	6936400
f3	3	6936400	6936800
i3	3	6936800	6937400
i2	3	6937400	6937600
i3	3	6937600	6938000
i1	3	6938000	6938200
f1	3	6938200	6939800
i2	3	6939800	6940000
i3	3	6940000	6941400
h4	3	6941400	6941600
i3	3	6941600	6942800
e1	3	6942800	6943800
e3	3	6943800	6944000
e4	3	6944000	6944800
e5	3	6944800	6945000
i3	3	6945000	6945400
i2	3	6945400	6946000
i3	3	6946000	6946200
i2	3	6946200	6946600
f1	3	6946600	6946800
f2	3	6946800	6947000
i2	3	6947000	6947800
i3	3	6947800	6948800
e1	3	6948800	6949600
e4	3	6949600	6950200
e3	3	6950200	6950400
e4	3	6950400	6951600
e3	3	6951600	6952200
e4	3	6952200	6955400
e5	3	6955400	6956600
i2	3	6956600	6957200
e2	3	6957200	6957400
i2	3	6957400	6957600
i3	3	6957600	6958200
i2	3	6958200	6958800
e1	3	6958800	6959200
e3	3	6959200	6959800
e4	3	6959800	6960800
e5	3	6960800	6961400
i3	3	6961400	6961800
e1	3	6961800	6962400
e3	3	6962400	6963200
e4	3	6963200	6964200
e5	3	6964200	6964800
i3	3	6964800	6965600
e2	3	6965600	6965800
e1	3	6965800	6966400
i3	3	6966400	6966600
e3	3	6966600	6966800
e5	3	6966800	6967000
i3	3	6967000	6967600
e1	3	6967600	6968200
e3	3	6968200	6969600
i3	3	6969600	6970800
e1	3	6970800	6971400
e4	3	6971400	6974200
e3	3	6974200	6974800
e4	3	6974800	6975600
e5	3	6975600	6977000
i3	3	6977000	6978800
e2	3	6978800	6980200
i2	3	6980200	6980800
i3	3	6980800	6981000
i2	3	6981000	6981400
i3	3	6981400	6981800
i2	3	6981800	6982000
e2	3	6982000	6982400
i2	3	6982400	6983400
i3	3	6983400	6984400
e5	3	6984400	6985200
e3	3	6985200	6985400
e4	3	6985400	6986600
e3	3	6986600	6987400
e1	3	6987400	6988000
i3	3	6988000	6988400
i2	3	6988400	6988600
f2	3	6988600	6989200
i3	3	6989200	6990200
h4	3	6990200	6990600
h2	3	6990600	6991400
h4	3	6991400	6992000
i3	3	6992000	6993200
i2	3	6993200	6993400
f1	3	6993400	6993600
f3	3	6993600	6993800
i3	3	6993800	6994800
e1	3	6994800	6995600
e3	3	6995600	6996200
e4	3	6996200	6997000
e5	3	6997000	6999400
i3	3	6999400	7000000
e5	3	7000000	7000200
e3	3	7000200	7001800
e1	3	7001800	7002400
i3	3	7002400	7003200
e3	3	7003200	7003600
e4	3	7003600	7003800
e3	3	7003800	7004000
e1	3	7004000	7004400
i3	3	7004400	7004800
e5	3	7004800	7005200
e4	3	7005200	7006000
e3	3	7006000	7006200
e1	3	7006200	7006800
i3	3	7006800	7007000
f3	3	7007000	7007800
e2	3	7007800	7008000
e1	3	7008000	7008600
i3	3	7008600	7008800
e1	3	7008800	7009600
e3	3	7009600	7009800
e4	3	7009800	7010200
e3	3	7010200	7010800
i3	3	7010800	7011800
f3	3	7011800	7012400
e5	3	7012400	7013400
i3	3	7013400	7014000
i2	3	7014000	7014800
e2	3	7014800	7015200
i2	3	7015200	7015400
i3	3	7015400	7016600
e2	3	7016600	7017200
f3	3	7017200	7017400
i3	3	7017400	7019000
i2	3	7019000	7019200
e2	3	7019200	7019600
i3	3	7019600	7020400
e5	3	7020400	7020800
i3	3	7020800	7021400
f3	3	7021400	7023200
i3	3	7023200	7023400
e1	3	7023400	7023800
i3	3	7023800	7024200
e1	3	7024200	7024400
e3	3	7024400	7024600
e4	3	7024600	7024800
e3	3	7024800	7025400
e4	3	7025400	7025800
i3	3	7025800	7027000
e3	3	7027000	7027200
e4	3	7027200	7027400
e5	3	7027400	7028400
i3	3	7028400	7029200
f3	3	7029200	7030200
i2	3	7030200	7030800
i3	3	7030800	7031400
e1	3	7031400	7031800
e3	3	7031800	7032000
e4	3	7032000	7033600
e5	3	7033600	7034200
f3	3	7034200	7036600
i3	3	7036600	7037200
f3	3	7037200	7037800
f1	3	7037800	7038200
i1	3	7038200	7038400
i3	3	7038400	7038800
f2	3	7038800	7040000
i3	3	7040000	7040400
h4	3	7040400	7041400
i3	3	7041400	7041800
e1	3	7041800	7042400
e4	3	7042400	7043000
e5	3	7043000	7043600
f3	3	7043600	7044000
e2	3	7044000	7044200
i2	3	7044200	7044400
i3	3	7044400	7044800
i2	3	7044800	7045000
f3	3	7045000	7045200
f1	3	7045200	7045400
f3	3	7045400	7047400
e2	3	7047400	7048200
i3	3	7048200	7048800
e5	3	7048800	7050600
f3	3	7050600	7051200
i3	3	7051200	7052200
i2	3	7052200	7052400
f2	3	7052400	7053000
i1	3	7053000	7053200
f3	3	7053200	7054600
i3	3	7054600	7055600
e4	3	7055600	7056000
e3	3	7056000	7056200
e1	3	7056200	7056800
i3	3	7056800	7057000
e1	3	7057000	7057600
e3	3	7057600	7057800
e4	3	7057800	7058000
e5	3	7058000	7060000
i3	3	7060000	7060600
e3	3	7060600	7062800
e1	3	7062800	7063200
i3	3	7063200	7064000
f3	3	7064000	7065400
e2	3	7065400	7066200
i3	3	7066200	7067000
e1	3	7067000	7067600
e4	3	7067600	7068400
e5	3	7068400	7068600
i3	3	7068600	7069000
f3	3	7069000	7071000
i3	3	7071000	7071400
e1	3	7071400	7072000
e3	3	7072000	7072800
e4	3	7072800	7073600
e5	3	7073600	7074200
i3	3	7074200	7075200
e5	3	7075200	7076000
e4	3	7076000	7077400
e3	3	7077400	7078000
e1	3	7078000	7078800
i3	3	7078800	7080000
e5	3	7080000	7080200
f3	3	7080200	7081000
i3	3	7081000	7081200
i2	3	7081200	7081400
e2	3	7081400	7081800
i2	3	7081800	7082000
i3	3	7082000	7083200
i2	3	7083200	7083800
i3	3	7083800	7084400
e5	3	7084400	7084600
i3	3	7084600	7085200
e5	3	7085200	7085400
e3	3	7085400	7086000
e1	3	7086000	7086800
i3	3	7086800	7088200
e5	3	7088200	7088400
e4	3	7088400	7089000
e3	3	7089000	7089200
e1	3	7089200	7089800
i3	3	7089800	7090600
e5	3	7090600	7090800
e4	3	7090800	7091400
e3	3	7091400	7092400
e1	3	7092400	7092600
i3	3	7092600	7092800
i2	3	7092800	7093000
e2	3	7093000	7093400
i2	3	7093400	7093600
i3	3	7093600	7093800
i2	3	7093800	7094200
i3	3	7094200	7094800
i2	3	7094800	7095000
i3	3	7095000	7095600
i2	3	7095600	7096000
i3	3	7096000	7096400
e1	3	7096400	7097000
e3	3	7097000	7098000
e5	3	7098000	7099600
i3	3	7099600	7100200
f2	3	7100200	7101000
f1	3	7101000	7101800
i2	3	7101800	7102400
i3	3	7102400	7103000
i2	3	7103000	7103600
i3	3	7103600	7104000
e5	3	7104000	7104600
i3	3	7104600	7105400
i2	3	7105400	7105800
f3	3	7105800	7107000
i3	3	7107000	7108000
f3	3	7108000	7109600
i3	3	7109600	7110200
e5	3	7110200	7110400
i3	3	7110400	7110800
e3	3	7110800	7111200
e1	3	7111200	7111800
i3	3	7111800	7112200
i2	3	7112200	7112800
f2	3	7112800	7113000
i2	3	7113000	7115800
i3	3	7115800	7116200
e1	3	7116200	7117000
e3	3	7117000	7117600
e4	3	7117600	7118000
e5	3	7118000	7118400
i3	3	7118400	7119600
e5	3	7119600	7120000
i3	3	7120000	7120200
e1	3	7120200	7121400
e3	3	7121400	7121800
e4	3	7121800	7122600
e5	3	7122600	7123000
i3	3	7123000	7123600
e5	3	7123600	7125200
e4	3	7125200	7125600
e5	3	7125600	7125800
e4	3	7125800	7129200
e3	3	7129200	7129800
e1	3	7129800	7130400
i3	3	7130400	7131000
f2	3	7131000	7131200
i3	3	7131200	7134800
f2	3	7134800	7135400
i1	3	7135400	7136000
f2	3	7136000	7136800
i1	3	7136800	7137200
f2	3	7137200	7138000
i2	3	7138000	7138200
i3	3	7138200	7138400
i2	3	7138400	7138600
i3	3	7138600	7139000
f2	3	7139000	7141000
f1	3	7141000	7141200
f2	3	7141200	7141400
i1	3	7141400	7142200
i3	3	7142200	7143400
f3	3	7143400	7144800
e5	3	7144800	7145800
f3	3	7145800	7146000
e5	3	7146000	7150200
f3	3	7150200	7150800
i3	3	7150800	7152000
e5	3	7152000	7152600
i3	3	7152600	7153000
e1	3	7153000	7153400
i3	3	7153400	7154200
e5	3	7154200	7154600
e4	3	7154600	7154800
e5	3	7154800	7155000
e4	3	7155000	7155200
e5	3	7155200	7155400
e4	3	7155400	7155600
e3	3	7155600	7155800
e1	3	7155800	7156400
i3	3	7156400	7158000
e1	3	7158000	7158400
e3	3	7158400	7159000
e4	3	7159000	7159600
e5	3	7159600	7159800
i3	3	7159800	7160800
e1	3	7160800	7161200
e3	3	7161200	7161600
e4	3	7161600	7162000
i3	3	7162000	7162800
f3	3	7162800	7165800
i3	3	7165800	7166200
f3	3	7166200	7167400
e2	3	7167400	7168000
i3	3	7168000	7168200
e1	3	7168200	7168600
e3	3	7168600	7168800
e4	3	7168800	7170800
e3	3	7170800	7171000
e4	3	7171000	7172200
e5	3	7172200	7173400
i3	3	7173400	7173800
i2	3	7173800	7174200
i3	3	7174200	7175000
e5	3	7175000	7175600
e4	3	7175600	7176800
e3	3	7176800	7177400
e1	3	7177400	7178000
f2	3	7178000	7179200
i1	3	7179200	7180200
f1	3	7180200	7180600
i1	3	7180600	7180800
f1	3	7180800	7181200
i1	3	7181200	7181600
i3	3	7181600	7182000
e1	3	7182000	7182600
e4	3	7182600	7182800
e3	3	7182800	7183000
e4	3	7183000	7184000
e3	3	7184000	7185000
e5	3	7185000	7186000
i3	3	7186000	7186600
e5	3	7186600	7187000
i3	3	7187000	7188000
f3	3	7188000	7188600
f1	3	7188600	7189000
i1	3	7189000	7189800
f2	3	7189800	7190600
i1	3	7190600	7190800
i3	3	7190800	7191600
f1	3	7191600	7192400
i1	3	7192400	7193000
i2	3	7193000	7193200
i3	3	7193200	7194800
e2	3	7194800	7195600
i3	3	7195600	7196600
f2	3	7196600	7196800
f1	3	7196800	7197400
i3	3	7197400	7198600
e5	3	7198600	7199800
e4	3	7199800	7201800
e3	3	7201800	7202000
e1	3	7202000	7202400
i3	3	7202400	7203800
e5	3	7203800	7204600
e3	3	7204600	7205600
e4	3	7205600	7206000
e3	3	7206000	7206400
e4	3	7206400	7207000
e3	3	7207000	7207200
e4	3	7207200	7208000
e1	3	7208000	7208400
i3	3	7208400	7209800
i1	3	7209800	7210000
f1	3	7210000	7210200
i1	3	7210200	7210600
f2	3	7210600	7211000
i1	3	7211000	7212000
f2	3	7212000	7212400
f1	3	7212400	7212600
f2	3	7212600	7213200
i1	3	7213200	7213400
i3	3	7213400	7215000
i2	3	7215000	7215200
f2	3	7215200	7215600
i1	3	7215600	7215800
i2	3	7215800	7216600
f2	3	7216600	7217200
i1	3	7217200	7217600
i3	3	7217600	7218200
i2	3	7218200	7218800
i3	3	7218800	7219200
i2	3	7219200	7219600
i3	3	7219600	7219800
i2	3	7219800	7220000
i3	3	7220000	7221600
e5	3	7221600	7222000
e3	3	7222000	7222400
e4	3	7222400	7223000
e3	3	7223000	7223400
e1	3	7223400	7224000
i3	3	7224000	7224400
i2	3	7224400	7225000
i3	3	7225000	7225400
e5	3	7225400	7226000
f3	3	7226000	7226400
i3	3	7226400	7227000
i2	3	7227000	7227400
i3	3	7227400	7228000
e2	3	7228000	7228600
i3	3	7228600	7229400
i2	3	7229400	7229600
e2	3	7229600	7230000
i3	3	7230000	7230200
e1	3	7230200	7231200
i3	3	7231200	7231600
i1	3	7231600	7232800
i3	3	7232800	7233000
f3	3	7233000	7233600
h4	3	7233600	7234400
h1	3	7234400	7235800
h4	3	7235800	7236000
h1	3	7236000	7237000
h4	3	7237000	7237200
i1	3	7237200	7238000
f1	3	7238000	7238800
f2	3	7238800	7239200
i3	3	7239200	7239400
i2	3	7239400	7239800
i3	3	7239800	7240000
e1	3	7240000	7240400
e3	3	7240400	7242000
e4	3	7242000	7242400
e3	3	7242400	7242600
e4	3	7242600	7242800
e3	3	7242800	7243200
e4	3	7243200	7243600
e3	3	7243600	7244000
e4	3	7244000	7245600
e5	3	7245600	7247600
f3	3	7247600	7248000
e5	3	7248000	7248800
i3	3	7248800	7249600
e3	3	7249600	7250600
e4	3	7250600	7251800
e1	3	7251800	7252400
i3	3	7252400	7253200
i1	3	7253200	7255400
f2	3	7255400	7256000
i1	3	7256000	7257200
f1	3	7257200	7257800
i1	3	7257800	7258600
f2	3	7258600	7259600
i3	3	7259600	7260800
e5	3	7260800	7261800
e4	3	7261800	7262600
e1	3	7262600	7263200
i3	3	7263200	7264000
i2	3	7264000	7264200
e5	3	7264200	7265600
e4	3	7265600	7265800
e3	3	7265800	7266000
e4	3	7266000	7266400
e3	3	7266400	7266600
e4	3	7266600	7267000
e3	3	7267000	7268000
e1	3	7268000	7269400
e4	3	7269400	7269600
e3	3	7269600	7270600
i3	3	7270600	7271400
e5	3	7271400	7272000
i3	3	7272000	7272400
e3	3	7272400	7273400
e1	3	7273400	7274000
i3	3	7274000	7275600
i2	3	7275600	7275800
e2	3	7275800	7276200
e1	3	7276200	7276400
e3	3	7276400	7277200
e4	3	7277200	7277600
i2	3	7277600	7278400
i3	3	7278400	7279000
h4	3	7279000	7279800
i3	3	7279800	7280400
i2	3	7280400	7280600
i3	3	7280600	7280800
i2	3	7280800	7281000
e1	3	7281000	7282000
i3	3	7282000	7282200
i2	3	7282200	7282400
i3	3	7282400	7283400
i2	3	7283400	7284400
i3	3	7284400	7285200
e2	3	7285200	7286200
i2	3	7286200	7286400
i3	3	7286400	7287000
f2	3	7287000	7288400
i1	3	7288400	7288800
i3	3	7288800	7289000
i2	3	7289000	7290200
f2	3	7290200	7291200
i1	3	7291200	7292200
f2	3	7292200	7292600
i1	3	7292600	7294200
f2	3	7294200	7294800
i1	3	7294800	7295400
f2	3	7295400	7296400
i1	3	7296400	7298400
f2	3	7298400	7299200
f1	3	7299200	7299400
f2	3	7299400	7299800
i1	3	7299800	7300600
f2	3	7300600	7300800
f1	3	7300800	7301400
f2	3	7301400	7301600
i1	3	7301600	7302400
f2	3	7302400	7302600
f1	3	7302600	7303200
i1	3	7303200	7304200
f1	3	7304200	7304600
i1	3	7304600	7305000
f2	3	7305000	7305200
i3	3	7305200	7305800
f3	3	7305800	7308400
i2	3	7308400	7308600
e2	3	7308600	7309000
i3	3	7309000	7309800
e5	3	7309800	7310200
e4	3	7310200	7310600
e3	3	7310600	7312000
e1	3	7312000	7312800
i3	3	7312800	7313000
i1	3	7313000	7313600
f2	3	7313600	7313800
f1	3	7313800	7314200
i1	3	7314200	7315000
f1	3	7315000	7315600
f2	3	7315600	7315800
i1	3	7315800	7316400
f2	3	7316400	7316600
i1	3	7316600	7316800
i3	3	7316800	7317800
i2	3	7317800	7318000
i3	3	7318000	7319800
e1	3	7319800	7320400
e3	3	7320400	7321000
i3	3	7321000	7322000
i2	3	7322000	7322200
i3	3	7322200	7322400
i2	3	7322400	7323000
i3	3	7323000	7323400
i2	3	7323400	7323800
e2	3	7323800	7324200
i2	3	7324200	7324800
i3	3	7324800	7326400
e1	3	7326400	7327000
e3	3	7327000	7327600
e4	3	7327600	7328200
e5	3	7328200	7329200
e4	3	7329200	7329600
e3	3	7329600	7330200
e1	3	7330200	7330800
i3	3	7330800	7331800
e1	3	7331800	7332400
e4	3	7332400	7333000
e5	3	7333000	7333600
i3	3	7333600	7334400
i2	3	7334400	7334600
i3	3	7334600	7336400
f3	3	7336400	7336800
f1	3	7336800	7337000
f2	3	7337000	7337400
i3	3	7337400	7338600
i2	3	7338600	7339000
f2	3	7339000	7339200
i2	3	7339200	7339800
f2	3	7339800	7340600
i1	3	7340600	7341200
f2	3	7341200	7342000
i3	3	7342000	7342600
h4	3	7342600	7342800
h3	3	7342800	7343800
h4	3	7343800	7344200
h1	3	7344200	7344600
h4	3	7344600	7344800
i3	3	7344800	7345400
f1	3	7345400	7347000
f3	3	7347000	7348000
i3	3	7348000	7348200
e1	3	7348200	7348800
e4	3	7348800	7349600
i3	3	7349600	7350600
e2	3	7350600	7351200
f3	3	7351200	7353600
i3	3	7353600	7353800
i2	3	7353800	7354000
e2	3	7354000	7354200
f1	3	7354200	7355200
i1	3	7355200	7356000
f1	3	7356000	7356600
i1	3	7356600	7357200
f1	3	7357200	7357800
i1	3	7357800	7358800
f1	3	7358800	7359200
i1	3	7359200	7359800
f1	3	7359800	7360200
i1	3	7360200	7362200
f1	3	7362200	7362800
f2	3	7362800	7363000
i1	3	7363000	7363800
f1	3	7363800	7364600
i1	3	7364600	7366200
f1	3	7366200	7367600
i1	3	7367600	7368200
f1	3	7368200	7369200
i1	3	7369200	7370200
f1	3	7370200	7371400
i1	3	7371400	7372800
f2	3	7372800	7373000
i1	3	7373000	7373400
f1	3	7373400	7374000
i1	3	7374000	7375800
e2	3	7375800	7376400
e1	3	7376400	7377200
i3	3	7377200	7377400
e1	3	7377400	7378200
e3	3	7378200	7378400
e4	3	7378400	7378600
e3	3	7378600	7379000
i3	3	7379000	7380400
e5	3	7380400	7382000
e4	3	7382000	7382200
e3	3	7382200	7382400
e4	3	7382400	7383200
e1	3	7383200	7384000
i3	3	7384000	7384800
i2	3	7384800	7386400
i3	3	7386400	7387000
i2	3	7387000	7387600
e2	3	7387600	7388600
i2	3	7388600	7390600
i3	3	7390600	7391200
f3	3	7391200	7393000
i3	3	7393000	7393200
f3	3	7393200	7393400
f1	3	7393400	7393800
i1	3	7393800	7394000
f2	3	7394000	7394600
f1	3	7394600	7395000
f2	3	7395000	7395400
i1	3	7395400	7395600
f2	3	7395600	7396000
i2	3	7396000	7396200
f2	3	7396200	7396600
i2	3	7396600	7396800
i3	3	7396800	7397000
i2	3	7397000	7397200
i3	3	7397200	7399000
e1	3	7399000	7400000
e3	3	7400000	7400800
e4	3	7400800	7401000
e5	3	7401000	7401200
e4	3	7401200	7401400
e5	3	7401400	7402000
i3	3	7402000	7402800
e5	3	7402800	7403600
i3	3	7403600	7404200
e3	3	7404200	7404400
e4	3	7404400	7404600
e3	3	7404600	7404800
e1	3	7404800	7405600
i3	3	7405600	7406200
f3	3	7406200	7406600
f1	3	7406600	7407000
f3	3	7407000	7409000
i3	3	7409000	7410200
e5	3	7410200	7410400
e4	3	7410400	7410600
e3	3	7410600	7411400
e1	3	7411400	7412200
i3	3	7412200	7412800
e2	3	7412800	7413400
i2	3	7413400	7413600
i3	3	7413600	7414200
e5	3	7414200	7415400
e4	3	7415400	7417000
e3	3	7417000	7417200
e4	3	7417200	7417600
e3	3	7417600	7418000
e1	3	7418000	7418400
i3	3	7418400	7418600
f3	3	7418600	7419000
i2	3	7419000	7419200
i3	3	7419200	7420000
f1	3	7420000	7420400
h4	3	7420400	7421000
i3	3	7421000	7422000
e1	3	7422000	7422400
e3	3	7422400	7422800
e4	3	7422800	7423400
e3	3	7423400	7423800
i3	3	7423800	7424200
e5	3	7424200	7424400
i3	3	7424400	7425600
f3	3	7425600	7428400
e5	3	7428400	7429200
f3	3	7429200	7431200
e5	3	7431200	7433200
e4	3	7433200	7433400
e5	3	7433400	7433600
e4	3	7433600	7434200
e1	3	7434200	7434400
e2	3	7434400	7434600
i2	3	7434600	7434800
i3	3	7434800	7435400
i2	3	7435400	7435800
i3	3	7435800	7436000
e1	3	7436000	7436800
e3	3	7436800	7437000
e4	3	7437000	7437200
e5	3	7437200	7437800
i3	3	7437800	7438200
i2	3	7438200	7438400
f1	3	7438400	7440600
f2	3	7440600	7441000
i3	3	7441000	7442400
e5	3	7442400	7442600
e4	3	7442600	7443000
e5	3	7443000	7443200
e4	3	7443200	7443400
e3	3	7443400	7443600
e4	3	7443600	7444400
e3	3	7444400	7444600
e1	3	7444600	7445200
i3	3	7445200	7445800
e1	3	7445800	7446800
e3	3	7446800	7447800
e5	3	7447800	7448400
i3	3	7448400	7449000
i2	3	7449000	7449200
i3	3	7449200	7450600
i2	3	7450600	7451400
f2	3	7451400	7452000
i2	3	7452000	7452200
i3	3	7452200	7452400
i2	3	7452400	7453200
i3	3	7453200	7453400
i2	3	7453400	7453600
i3	3	7453600	7454800
f2	3	7454800	7455000
f1	3	7455000	7455400
i3	3	7455400	7456200
i2	3	7456200	7456600
e2	3	7456600	7457200
i2	3	7457200	7457400
i3	3	7457400	7457600
i2	3	7457600	7458000
i3	3	7458000	7458200
e5	3	7458200	7459800
e4	3	7459800	7460000
e5	3	7460000	7460200
e4	3	7460200	7460400
e5	3	7460400	7460600
e4	3	7460600	7460800
e5	3	7460800	7461000
e4	3	7461000	7462000
e5	3	7462000	7462200
e4	3	7462200	7462600
e1	3	7462600	7462800
e2	3	7462800	7463400
i2	3	7463400	7463600
i3	3	7463600	7464000
i2	3	7464000	7464600
e2	3	7464600	7464800
i2	3	7464800	7465400
e2	3	7465400	7466000
i2	3	7466000	7466200
i3	3	7466200	7466400
i2	3	7466400	7467600
i1	3	7467600	7467800
f2	3	7467800	7468200
i1	3	7468200	7468400
f2	3	7468400	7470400
i1	3	7470400	7471000
f1	3	7471000	7471600
f2	3	7471600	7473000
i3	3	7473000	7473200
i2	3	7473200	7474400
i3	3	7474400	7474600
i2	3	7474600	7474800
e2	3	7474800	7475400
i2	3	7475400	7477200
i3	3	7477200	7478200
e2	3	7478200	7478600
e5	3	7478600	7480000
e4	3	7480000	7480400
e3	3	7480400	7480600
e4	3	7480600	7480800
e3	3	7480800	7481600
e1	3	7481600	7482000
i3	3	7482000	7482200
e1	3	7482200	7483000
e3	3	7483000	7483600
e4	3	7483600	7487800
e5	3	7487800	7488800
i3	3	7488800	7489200
e1	3	7489200	7490200
e4	3	7490200	7491000
e5	3	7491000	7492400
i3	3	7492400	7493000
i2	3	7493000	7493200
i3	3	7493200	7493800
e5	3	7493800	7494800
e4	3	7494800	7495000
e3	3	7495000	7495600
e1	3	7495600	7496200
i2	3	7496200	7496400
i3	3	7496400	7497200
f3	3	7497200	7498200
e5	3	7498200	7499400
f3	3	7499400	7500800
i3	3	7500800	7501200
i2	3	7501200	7502000
i3	3	7502000	7503400
i2	3	7503400	7504000
i3	3	7504000	7504600
i2	3	7504600	7507000
i3	3	7507000	7507200
i2	3	7507200	7507400
f3	3	7507400	7509000
i3	3	7509000	7509800
i2	3	7509800	7510200
i3	3	7510200	7510600
i2	3	7510600	7511000
i3	3	7511000	7511200
i2	3	7511200	7511400
f1	3	7511400	7511600
i1	3	7511600	7512400
f1	3	7512400	7512600
i3	3	7512600	7512800
f3	3	7512800	7513000
f1	3	7513000	7513200
i1	3	7513200	7514200
f1	3	7514200	7514800
i1	3	7514800	7515200
f1	3	7515200	7515800
f2	3	7515800	7516000
i3	3	7516000	7516400
i2	3	7516400	7516600
i3	3	7516600	7517000
e1	3	7517000	7517600
e3	3	7517600	7517800
i3	3	7517800	7519000
i2	3	7519000	7519400
i3	3	7519400	7519600
i2	3	7519600	7519800
i1	3	7519800	7520000
f2	3	7520000	7520400
i1	3	7520400	7520800
f2	3	7520800	7521400
i3	3	7521400	7522200
f2	3	7522200	7522400
i3	3	7522400	7522800
e1	3	7522800	7523000
e2	3	7523000	7523600
f1	3	7523600	7523800
i1	3	7523800	7525200
f2	3	7525200	7525400
i1	3	7525400	7525600
f2	3	7525600	7526200
i1	3	7526200	7526800
f2	3	7526800	7528800
i1	3	7528800	7529200
f2	3	7529200	7530400
i1	3	7530400	7530800
i3	3	7530800	7531400
e1	3	7531400	7532200
e4	3	7532200	7533400
e5	3	7533400	7535400
e4	3	7535400	7535800
e1	3	7535800	7536600
i3	3	7536600	7536800
f2	3	7536800	7537200
f1	3	7537200	7538000
i3	3	7538000	7538800
i2	3	7538800	7539400
i3	3	7539400	7540400
i1	3	7540400	7540600
i3	3	7540600	7541200
i2	3	7541200	7541400
e2	3	7541400	7542800
i3	3	7542800	7544800
e5	3	7544800	7545800
e4	3	7545800	7546200
e5	3	7546200	7546400
e4	3	7546400	7549000
e3	3	7549000	7549200
e4	3	7549200	7549800
e3	3	7549800	7550000
e4	3	7550000	7553000
e3	3	7553000	7553200
e1	3	7553200	7553600
i3	3	7553600	7554000
f2	3	7554000	7554800
i1	3	7554800	7555800
h4	3	7555800	7556400
i3	3	7556400	7557200
i1	3	7557200	7557600
f1	3	7557600	7557800
f2	3	7557800	7558600
i1	3	7558600	7559400
i3	3	7559400	7560600
e1	3	7560600	7561400
e4	3	7561400	7563200
e5	3	7563200	7563600
f3	3	7563600	7565200
i3	3	7565200	7565800
h4	3	7565800	7567000
i3	3	7567000	7567600
e1	3	7567600	7568200
e3	3	7568200	7568800
e4	3	7568800	7569000
e5	3	7569000	7569200
e4	3	7569200	7569400
e5	3	7569400	7569600
e4	3	7569600	7569800
e5	3	7569800	7571200
i3	3	7571200	7572800
f3	3	7572800	7574800
f1	3	7574800	7575000
i1	3	7575000	7575200
f1	3	7575200	7576000
i3	3	7576000	7577000
e2	3	7577000	7577400
i2	3	7577400	7578000
i3	3	7578000	7578600
i2	3	7578600	7579600
i3	3	7579600	7580000
i2	3	7580000	7580600
f2	3	7580600	7581000
i2	3	7581000	7581600
i3	3	7581600	7582000
f2	3	7582000	7582200
f1	3	7582200	7582600
i3	3	7582600	7583400
f3	3	7583400	7583800
e2	3	7583800	7584600
i3	3	7584600	7585000
f3	3	7585000	7585200
e2	3	7585200	7585800
i3	3	7585800	7586800
e5	3	7586800	7587000
e4	3	7587000	7588000
e3	3	7588000	7588600
e4	3	7588600	7589600
e3	3	7589600	7590400
e1	3	7590400	7591000
i3	3	7591000	7591600
f2	3	7591600	7591800
f1	3	7591800	7592000
f2	3	7592000	7592200
i2	3	7592200	7592400
i3	3	7592400	7593400
i2	3	7593400	7594000
i3	3	7594000	7595000
i2	3	7595000	7595200
i3	3	7595200	7595800
e2	3	7595800	7597200
i2	3	7597200	7597400
i3	3	7597400	7597800
i2	3	7597800	7598200
i3	3	7598200	7598400
i2	3	7598400	7599000
i3	3	7599000	7600200
h4	3	7600200	7601000
i3	3	7601000	7602400
e5	3	7602400	7602600
e4	3	7602600	7603000
e1	3	7603000	7603800
i3	3	7603800	7604800
i1	3	7604800	7605000
i3	3	7605000	7605400
f2	3	7605400	7605800
i3	3	7605800	7606600
i2	3	7606600	7606800
f2	3	7606800	7607000
i2	3	7607000	7607200
f2	3	7607200	7608000
f1	3	7608000	7608400
i2	3	7608400	7609000
i3	3	7609000	7609200
e5	3	7609200	7609400
e3	3	7609400	7610200
e1	3	7610200	7610800
i3	3	7610800	7611000
i2	3	7611000	7611600
f3	3	7611600	7614400
i3	3	7614400	7615400
i2	3	7615400	7615600
e5	3	7615600	7617200
e3	3	7617200	7617400
i3	3	7617400	7617800
e1	3	7617800	7618600
i3	3	7618600	7619200
e5	3	7619200	7620000
e4	3	7620000	7620200
e3	3	7620200	7620400
e4	3	7620400	7620800
e3	3	7620800	7621000
e1	3	7621000	7621400
i3	3	7621400	7621800
e5	3	7621800	7622600
e4	3	7622600	7623200
e1	3	7623200	7623800
i3	3	7623800	7624400
i2	3	7624400	7626800
i3	3	7626800	7627000
i2	3	7627000	7627200
e2	3	7627200	7629000
i2	3	7629000	7629200
i3	3	7629200	7629800
i2	3	7629800	7634000
i3	3	7634000	7635200
i2	3	7635200	7635800
i3	3	7635800	7636000
i2	3	7636000	7636400
i3	3	7636400	7636600
i2	3	7636600	7636800
i3	3	7636800	7637200
i2	3	7637200	7637600
i3	3	7637600	7638600
i2	3	7638600	7638800
e2	3	7638800	7639800
i2	3	7639800	7640000
i3	3	7640000	7640600
i2	3	7640600	7641000
f2	3	7641000	7641400
i2	3	7641400	7642000
i3	3	7642000	7644400
e2	3	7644400	7645200
i3	3	7645200	7646200
i1	3	7646200	7647200
i2	3	7647200	7647400
i3	3	7647400	7648200
f2	3	7648200	7650000
i1	3	7650000	7651000
f2	3	7651000	7651400
i1	3	7651400	7652200
f2	3	7652200	7652800
i1	3	7652800	7653200
f2	3	7653200	7653800
i1	3	7653800	7654000
f2	3	7654000	7655400
f1	3	7655400	7655600
f2	3	7655600	7656000
i1	3	7656000	7656200
f2	3	7656200	7658200
i3	3	7658200	7659000
i1	3	7659000	7659800
f2	3	7659800	7660000
i1	3	7660000	7661000
f2	3	7661000	7661200
i1	3	7661200	7661800
i3	3	7661800	7662400
e5	3	7662400	7662600
f3	3	7662600	7662800
e2	3	7662800	7663200
i3	3	7663200	7663400
e1	3	7663400	7664000
i3	3	7664000	7664400
i2	3	7664400	7664600
e2	3	7664600	7665800
i2	3	7665800	7666000
i3	3	7666000	7666800
i2	3	7666800	7667000
e2	3	7667000	7668200
f2	3	7668200	7668600
i2	3	7668600	7669000
i3	3	7669000	7670400
i2	3	7670400	7670600
i3	3	7670600	7670800
i2	3	7670800	7671200
i3	3	7671200	7673200
i1	3	7673200	7673800
f1	3	7673800	7674600
i2	3	7674600	7674800
i3	3	7674800	7675000
i2	3	7675000	7675200
e2	3	7675200	7675600
i2	3	7675600	7676600
i3	3	7676600	7677000
e2	3	7677000	7678400
i1	3	7678400	7678800
f2	3	7678800	7679400
i1	3	7679400	7680200
f2	3	7680200	7682000
i3	3	7682000	7682400
e1	3	7682400	7683000
e3	3	7683000	7683600
i3	3	7683600	7684400
e1	3	7684400	7685000
e3	3	7685000	7685200
e4	3	7685200	7687000
e5	3	7687000	7689800
e4	3	7689800	7690200
e5	3	7690200	7690400
i3	3	7690400	7690600
e3	3	7690600	7691000
e1	3	7691000	7691400
i3	3	7691400	7692200
f2	3	7692200	7692400
i1	3	7692400	7693400
f1	3	7693400	7693800
f2	3	7693800	7694200
i1	3	7694200	7695200
f1	3	7695200	7696000
i1	3	7696000	7697000
f1	3	7697000	7697600
i1	3	7697600	7698600
f1	3	7698600	7698800
i1	3	7698800	7699600
f1	3	7699600	7700200
f2	3	7700200	7700400
i2	3	7700400	7700800
i3	3	7700800	7701200
e5	3	7701200	7701800
e3	3	7701800	7702800
e1	3	7702800	7703400
i3	3	7703400	7704000
e2	3	7704000	7704800
f2	3	7704800	7705000
i1	3	7705000	7705400
f2	3	7705400	7706800
f1	3	7706800	7707800
f2	3	7707800	7708800
i1	3	7708800	7709000
f2	3	7709000	7709200
f1	3	7709200	7709800
i2	3	7709800	7710600
i3	3	7710600	7711000
i2	3	7711000	7711800
i3	3	7711800	7712000
i2	3	7712000	7712800
i3	3	7712800	7713800
h4	3	7713800	7714600
i1	3	7714600	7715400
f1	3	7715400	7715600
f2	3	7715600	7716200
i1	3	7716200	7717400
f2	3	7717400	7718400
i1	3	7718400	7720600
f2	3	7720600	7721600
i1	3	7721600	7723200
f2	3	7723200	7724400
i1	3	7724400	7725400
f1	3	7725400	7725800
i1	3	7725800	7726000
f2	3	7726000	7726400
i1	3	7726400	7729800
f1	3	7729800	7730200
i1	3	7730200	7730800
f1	3	7730800	7731200
i1	3	7731200	7732200
f2	3	7732200	7733200
i1	3	7733200	7735400
f2	3	7735400	7736200
i1	3	7736200	7737200
f2	3	7737200	7737600
i1	3	7737600	7738600
h4	3	7738600	7738800
h1	3	7738800	7739200
h4	3	7739200	7739400
i1	3	7739400	7742600
f1	3	7742600	7743400
i1	3	7743400	7746000
f1	3	7746000	7746200
i1	3	7746200	7747200
f1	3	7747200	7747400
i1	3	7747400	7747800
f1	3	7747800	7748000
i1	3	7748000	7749400
h4	3	7749400	7750000
h1	3	7750000	7750400
h4	3	7750400	7751000
i1	3	7751000	7752800
f2	3	7752800	7753000
i1	3	7753000	7754400
f1	3	7754400	7754600
i1	3	7754600	7755400
f1	3	7755400	7755600
f2	3	7755600	7755800
i1	3	7755800	7756400
f1	3	7756400	7756800
i1	3	7756800	7757200
f1	3	7757200	7757400
i1	3	7757400	7759400
f1	3	7759400	7759600
i1	3	7759600	7761800
f1	3	7761800	7762600
i1	3	7762600	7764800
f1	3	7764800	7765000
i1	3	7765000	7766000
h4	3	7766000	7766200
i1	3	7766200	7768200
f1	3	7768200	7768400
i1	3	7768400	7769400
f1	3	7769400	7769800
i1	3	7769800	7770000
f2	3	7770000	7770400
i3	3	7770400	7771000
i1	3	7771000	7771200
f2	3	7771200	7772200
i1	3	7772200	7773000
i3	3	7773000	7773600
i2	3	7773600	7773800
i3	3	7773800	7774200
i2	3	7774200	7774400
i3	3	7774400	7775400
e2	3	7775400	7776200
i3	3	7776200	7776800
i2	3	7776800	7777000
i3	3	7777000	7777400
f2	3	7777400	7778200
i1	3	7778200	7778800
f2	3	7778800	7779000
f1	3	7779000	7779200
f2	3	7779200	7779600
i1	3	7779600	7780400
f1	3	7780400	7780800
i1	3	7780800	7781600
f2	3	7781600	7781800
i1	3	7781800	7782000
i3	3	7782000	7782800
f3	3	7782800	7783400
i2	3	7783400	7783800
e2	3	7783800	7784400
i2	3	7784400	7784600
i3	3	7784600	7786800
i2	3	7786800	7788000
i3	3	7788000	7789400
e2	3	7789400	7790800
e1	3	7790800	7791000
e4	3	7791000	7791200
e5	3	7791200	7792800
e4	3	7792800	7793400
e1	3	7793400	7794200
i3	3	7794200	7794600
i2	3	7794600	7794800
f2	3	7794800	7795400
f1	3	7795400	7795600
f2	3	7795600	7796400
i2	3	7796400	7797000
i3	3	7797000	7798000
f2	3	7798000	7799800
i1	3	7799800	7801200
f1	3	7801200	7801400
i1	3	7801400	7801600
i3	3	7801600	7802000
f2	3	7802000	7802600
i1	3	7802600	7803000
i3	3	7803000	7803600
h4	3	7803600	7803800
h1	3	7803800	7807400
h4	3	7807400	7807600
i1	3	7807600	7807800
f2	3	7807800	7808200
i1	3	7808200	7809200
f1	3	7809200	7809400
f2	3	7809400	7809600
i1	3	7809600	7810000
f2	3	7810000	7810600
f1	3	7810600	7810800
f2	3	7810800	7811000
i3	3	7811000	7811800
i2	3	7811800	7812600
i3	3	7812600	7813000
e1	3	7813000	7813600
e3	3	7813600	7814000
e4	3	7814000	7814800
e5	3	7814800	7815800
i3	3	7815800	7817000
i2	3	7817000	7818200
e2	3	7818200	7818800
i3	3	7818800	7819000
i2	3	7819000	7820000
i3	3	7820000	7820600
e2	3	7820600	7821000
i3	3	7821000	7822400
e5	3	7822400	7823400
e4	3	7823400	7825000
e3	3	7825000	7825400
e1	3	7825400	7826000
i3	3	7826000	7827000
e1	3	7827000	7827800
e3	3	7827800	7828400
e4	3	7828400	7828800
e3	3	7828800	7829000
e4	3	7829000	7829800
e5	3	7829800	7830600
i3	3	7830600	7831200
e5	3	7831200	7832000
e4	3	7832000	7832200
e3	3	7832200	7832400
e4	3	7832400	7832800
e3	3	7832800	7833400
e1	3	7833400	7833800
i3	3	7833800	7835200
e1	3	7835200	7836200
e3	3	7836200	7836400
e4	3	7836400	7836600
e3	3	7836600	7837000
e4	3	7837000	7837400
e5	3	7837400	7837600
e4	3	7837600	7837800
e5	3	7837800	7838000
i3	3	7838000	7839800
i2	3	7839800	7840000
e2	3	7840000	7840200
e5	3	7840200	7840800
e4	3	7840800	7841800
e1	3	7841800	7842800
i3	3	7842800	7843600
e3	3	7843600	7843800
e1	3	7843800	7844600
i3	3	7844600	7844800
f2	3	7844800	7845200
i1	3	7845200	7846000
f2	3	7846000	7847000
i1	3	7847000	7847400
h4	3	7847400	7847600
h1	3	7847600	7847800
h4	3	7847800	7848400
i3	3	7848400	7848800
h4	3	7848800	7849600
h1	3	7849600	7850400
h4	3	7850400	7850600
i3	3	7850600	7851000
h4	3	7851000	7851400
i1	3	7851400	7852000
f2	3	7852000	7853400
f1	3	7853400	7853600
f2	3	7853600	7853800
i1	3	7853800	7854000
f2	3	7854000	7854400
i1	3	7854400	7854600
f2	3	7854600	7854800
i1	3	7854800	7855000
f2	3	7855000	7856000
i3	3	7856000	7857000
i1	3	7857000	7857400
h4	3	7857400	7857600
h1	3	7857600	7858000
h4	3	7858000	7858600
i3	3	7858600	7859400
h4	3	7859400	7859800
h1	3	7859800	7860400
h4	3	7860400	7860600
i1	3	7860600	7861000
f2	3	7861000	7861800
i1	3	7861800	7862000
f2	3	7862000	7862600
f1	3	7862600	7862800
f2	3	7862800	7863000
i1	3	7863000	7863200
f2	3	7863200	7863400
i1	3	7863400	7863800
f2	3	7863800	7864800
i1	3	7864800	7865400
f2	3	7865400	7865800
i1	3	7865800	7866600
f2	3	7866600	7868400
i1	3	7868400	7869000
f2	3	7869000	7869200
f1	3	7869200	7869600
f2	3	7869600	7870000
i1	3	7870000	7870200
i3	3	7870200	7871000
e1	3	7871000	7871600
e4	3	7871600	7872200
e5	3	7872200	7873200
i3	3	7873200	7874200
e1	3	7874200	7875000
e3	3	7875000	7877200
e4	3	7877200	7877600
e3	3	7877600	7877800
e5	3	7877800	7878200
i3	3	7878200	7879000
i2	3	7879000	7879200
f2	3	7879200	7879800
i2	3	7879800	7880000
i3	3	7880000	7880400
i2	3	7880400	7880600
i3	3	7880600	7881600
e1	3	7881600	7882200
e3	3	7882200	7882800
e4	3	7882800	7884000
e5	3	7884000	7885000
i3	3	7885000	7885600
e1	3	7885600	7886400
e3	3	7886400	7886600
i3	3	7886600	7887200
e1	3	7887200	7887800
e3	3	7887800	7889200
e5	3	7889200	7889800
i3	3	7889800	7890200
f3	3	7890200	7890600
i3	3	7890600	7891000
e3	3	7891000	7891200
e4	3	7891200	7891600
e3	3	7891600	7892000
e1	3	7892000	7892200
i3	3	7892200	7892600
e1	3	7892600	7893400
e3	3	7893400	7894200
e5	3	7894200	7895200
i3	3	7895200	7896000
i1	3	7896000	7896200
f1	3	7896200	7896800
i1	3	7896800	7897600
f1	3	7897600	7898200
i1	3	7898200	7899400
f1	3	7899400	7899600
f2	3	7899600	7899800
i1	3	7899800	7900600
f2	3	7900600	7900800
i1	3	7900800	7901200
i3	3	7901200	7901800
i1	3	7901800	7902000
f1	3	7902000	7902400
i1	3	7902400	7902800
i3	3	7902800	7903200
h4	3	7903200	7903800
i3	3	7903800	7904000
f3	3	7904000	7905400
i3	3	7905400	7906800
e2	3	7906800	7907400
i2	3	7907400	7907600
i3	3	7907600	7907800
i2	3	7907800	7908400
i3	3	7908400	7913200
e1	3	7913200	7915000
i3	3	7915000	7915400
e1	3	7915400	7915600
e3	3	7915600	7916400
e5	3	7916400	7918800
i3	3	7918800	7922600
i2	3	7922600	7923600
i3	3	7923600	7924200
h4	3	7924200	7924400
i3	3	7924400	7924800
i2	3	7924800	7925000
f2	3	7925000	7925200
i2	3	7925200	7926200
i3	3	7926200	7926600
i2	3	7926600	7927000
f2	3	7927000	7927200
i2	3	7927200	7927800
i3	3	7927800	7928600
i2	3	7928600	7929400
i3	3	7929400	7930400
i2	3	7930400	7930600
f2	3	7930600	7931200
i3	3	7931200	7931600
i1	3	7931600	7931800
f2	3	7931800	7932800
i2	3	7932800	7933200
f2	3	7933200	7933800
i2	3	7933800	7934000
i3	3	7934000	7934800
i2	3	7934800	7936200
i3	3	7936200	7936400
i2	3	7936400	7936600
i3	3	7936600	7937600
i2	3	7937600	7938000
i3	3	7938000	7938600
i2	3	7938600	7939200
i3	3	7939200	7939600
i2	3	7939600	7939800
i3	3	7939800	7940400
i2	3	7940400	7940800
i3	3	7940800	7941000
f2	3	7941000	7941800
i2	3	7941800	7942000
f2	3	7942000	7942800
i2	3	7942800	7943400
i3	3	7943400	7943800
f2	3	7943800	7944200
i1	3	7944200	7944400
f2	3	7944400	7944600
i2	3	7944600	7944800
i3	3	7944800	7945800
i2	3	7945800	7946000
i3	3	7946000	7946200
e5	3	7946200	7946400
i3	3	7946400	7946600
e1	3	7946600	7947400
e4	3	7947400	7948000
e5	3	7948000	7949000
i3	3	7949000	7949200
h4	3	7949200	7950000
f3	3	7950000	7950600
i3	3	7950600	7951000
e1	3	7951000	7951800
e3	3	7951800	7952400
e5	3	7952400	7952600
i3	3	7952600	7953200
e1	3	7953200	7954000
e3	3	7954000	7954600
e4	3	7954600	7957200
e5	3	7957200	7957600
i3	3	7957600	7959200
i2	3	7959200	7959400
i3	3	7959400	7959800
e1	3	7959800	7960600
e3	3	7960600	7961200
e4	3	7961200	7961400
e5	3	7961400	7962000
i3	3	7962000	7962400
i2	3	7962400	7964200
e5	3	7964200	7965600
i3	3	7965600	7966200
e5	3	7966200	7966600
e4	3	7966600	7967200
e3	3	7967200	7967400
e1	3	7967400	7968600
e3	3	7968600	7969400
i3	3	7969400	7970200
i2	3	7970200	7970400
f2	3	7970400	7970800
i1	3	7970800	7971000
f2	3	7971000	7971200
i1	3	7971200	7971800
f2	3	7971800	7973000
i2	3	7973000	7973400
f2	3	7973400	7973800
i2	3	7973800	7974200
i3	3	7974200	7974800
e1	3	7974800	7975200
e4	3	7975200	7976200
e5	3	7976200	7977400
i3	3	7977400	7977800
e1	3	7977800	7978600
i3	3	7978600	7978800
h4	3	7978800	7979000
i3	3	7979000	7979600
h4	3	7979600	7980400
i3	3	7980400	7980800
i2	3	7980800	7981000
i3	3	7981000	7983400
i2	3	7983400	7984200
f2	3	7984200	7984600
i2	3	7984600	7984800
i3	3	7984800	7985000
i2	3	7985000	7987400
e2	3	7987400	7987600
i2	3	7987600	7988200
i3	3	7988200	7988800
i2	3	7988800	7989000
i3	3	7989000	7989200
i2	3	7989200	7990800
i3	3	7990800	7991200
i2	3	7991200	7991600
i3	3	7991600	7992400
e2	3	7992400	7992600
i2	3	7992600	7993600
i3	3	7993600	7993800
i2	3	7993800	7994000
f2	3	7994000	7994800
i3	3	7994800	7995400
h4	3	7995400	7995800
i3	3	7995800	7997200
i2	3	7997200	7998400
i3	3	7998400	7998600
i2	3	7998600	7998800
f2	3	7998800	7999000
f1	3	7999000	7999400
i2	3	7999400	7999800
f2	3	7999800	8000600
f1	3	8000600	8001200
i1	3	8001200	8001400
i3	3	8001400	8002000
h4	3	8002000	8002600
h3	3	8002600	8002800
h2	3	8002800	8003000
h3	3	8003000	8003200
h4	3	8003200	8003600
i3	3	8003600	8004000
e1	3	8004000	8004800
i3	3	8004800	8005600
e5	3	8005600	8005800
i3	3	8005800	8006400
e5	3	8006400	8007600
i3	3	8007600	8008400
f3	3	8008400	8009400
i3	3	8009400	8009800
e3	3	8009800	8010200
e1	3	8010200	8010800
i3	3	8010800	8011400
i2	3	8011400	8011800
f2	3	8011800	8012400
i1	3	8012400	8013200
f2	3	8013200	8014200
i3	3	8014200	8014600
i1	3	8014600	8014800
f1	3	8014800	8015600
i1	3	8015600	8015800
i3	3	8015800	8016200
e5	3	8016200	8016800
e4	3	8016800	8017000
e1	3	8017000	8017400
i3	3	8017400	8018000
f3	3	8018000	8018200
e5	3	8018200	8018600
e3	3	8018600	8019000
e1	3	8019000	8019600
i3	3	8019600	8019800
e1	3	8019800	8020400
i3	3	8020400	8020600
e5	3	8020600	8022600
e4	3	8022600	8022800
e5	3	8022800	8023400
e4	3	8023400	8023800
e1	3	8023800	8024600
f3	3	8024600	8025200
f1	3	8025200	8025800
f3	3	8025800	8026000
i3	3	8026000	8026400
h4	3	8026400	8026800
h1	3	8026800	8027200
h4	3	8027200	8027400
i3	3	8027400	8027800
i1	3	8027800	8028200
f2	3	8028200	8028400
f1	3	8028400	8028600
i1	3	8028600	8029200
f1	3	8029200	8030000
f2	3	8030000	8030200
i1	3	8030200	8030400
f2	3	8030400	8030600
i1	3	8030600	8031600
f1	3	8031600	8032400
i1	3	8032400	8033000
f1	3	8033000	8034400
f2	3	8034400	8034800
i1	3	8034800	8035000
f2	3	8035000	8036000
i2	3	8036000	8037000
i3	3	8037000	8037400
i2	3	8037400	8037600
i3	3	8037600	8037800
f3	3	8037800	8038400
e2	3	8038400	8039200
i3	3	8039200	8039400
i2	3	8039400	8039600
e2	3	8039600	8040000
i2	3	8040000	8040600
i3	3	8040600	8041400
i2	3	8041400	8042000
i3	3	8042000	8042600
i2	3	8042600	8044400
e2	3	8044400	8045000
f3	3	8045000	8046600
i3	3	8046600	8047000
e5	3	8047000	8047200
f3	3	8047200	8047400
i3	3	8047400	8047800
h4	3	8047800	8048600
i3	3	8048600	8048800
e1	3	8048800	8049600
e3	3	8049600	8049800
e4	3	8049800	8050800
e5	3	8050800	8053400
e4	3	8053400	8053600
e5	3	8053600	8054200
e4	3	8054200	8058200
e1	3	8058200	8058800
i3	3	8058800	8059400
i2	3	8059400	8060200
f2	3	8060200	8061000
i2	3	8061000	8062000
i3	3	8062000	8062400
i2	3	8062400	8062600
f2	3	8062600	8062800
i1	3	8062800	8063000
f2	3	8063000	8063200
i1	3	8063200	8063400
f1	3	8063400	8064600
i3	3	8064600	8066200
i2	3	8066200	8066400
f3	3	8066400	8066800
i2	3	8066800	8067000
i3	3	8067000	8068400
i2	3	8068400	8068600
e2	3	8068600	8069000
i2	3	8069000	8069200
i3	3	8069200	8069400
i2	3	8069400	8069600
i3	3	8069600	8069800
f3	3	8069800	8070200
i3	3	8070200	8071400
f3	3	8071400	8071600
i3	3	8071600	8072600
i2	3	8072600	8073000
i3	3	8073000	8073400
f2	3	8073400	8074000
i2	3	8074000	8074200
i3	3	8074200	8075600
i2	3	8075600	8075800
i3	3	8075800	8076000
f2	3	8076000	8076200
i3	3	8076200	8076600
i2	3	8076600	8076800
i3	3	8076800	8077000
i2	3	8077000	8078000
i3	3	8078000	8078800
f3	3	8078800	8079000
f1	3	8079000	8079400
i1	3	8079400	8079600
i3	3	8079600	8079800
i1	3	8079800	8080000
f1	3	8080000	8080800
i1	3	8080800	8082600
i3	3	8082600	8083400
i2	3	8083400	8083600
i3	3	8083600	8084400
f2	3	8084400	8085600
i2	3	8085600	8086000
i3	3	8086000	8087400
e1	3	8087400	8088000
e3	3	8088000	8088200
e4	3	8088200	8088400
e5	3	8088400	8088600
i3	3	8088600	8089000
e2	3	8089000	8089400
f3	3	8089400	8093400
i3	3	8093400	8093600
h4	3	8093600	8093800
h3	3	8093800	8095400
h4	3	8095400	8096000
i3	3	8096000	8096200
i1	3	8096200	8096800
f1	3	8096800	8097200
f3	3	8097200	8097400
i3	3	8097400	8097800
e5	3	8097800	8098000
f3	3	8098000	8098600
e5	3	8098600	8099800
f3	3	8099800	8100200
e2	3	8100200	8100800
i3	3	8100800	8101000
h4	3	8101000	8101800
h3	3	8101800	8102400
h4	3	8102400	8102600
i3	3	8102600	8103200
i2	3	8103200	8105000
i3	3	8105000	8105400
i2	3	8105400	8106200
i3	3	8106200	8106400
i2	3	8106400	8107200
i3	3	8107200	8107400
i2	3	8107400	8107600
i3	3	8107600	8107800
i2	3	8107800	8108000
e2	3	8108000	8109200
i2	3	8109200	8109400
i3	3	8109400	8109600
i2	3	8109600	8109800
i3	3	8109800	8110600
i2	3	8110600	8110800
i3	3	8110800	8111000
i2	3	8111000	8111200
i3	3	8111200	8111400
i2	3	8111400	8111600
i3	3	8111600	8112600
i2	3	8112600	8112800
e1	3	8112800	8113800
e2	3	8113800	8114000
i2	3	8114000	8114800
i3	3	8114800	8115200
e1	3	8115200	8115400
i3	3	8115400	8115600
e2	3	8115600	8116000
f3	3	8116000	8116200
i3	3	8116200	8116400
f3	3	8116400	8118000
f1	3	8118000	8119400
i3	3	8119400	8120400
i2	3	8120400	8121000
i3	3	8121000	8121600
i2	3	8121600	8121800
i1	3	8121800	8122600
f2	3	8122600	8123600
i3	3	8123600	8124400
i2	3	8124400	8124600
i3	3	8124600	8125200
f3	3	8125200	8126000
i3	3	8126000	8127600
i2	3	8127600	8128400
i3	3	8128400	8129200
i2	3	8129200	8129800
i3	3	8129800	8130200
h4	3	8130200	8130600
h3	3	8130600	8131000
h4	3	8131000	8131400
h3	3	8131400	8132800
h2	3	8132800	8133000
h4	3	8133000	8133400
i3	3	8133400	8134200
e1	3	8134200	8134800
e3	3	8134800	8135400
e5	3	8135400	8136400
e4	3	8136400	8136600
e3	3	8136600	8137400
e1	3	8137400	8137800
i3	3	8137800	8139200
e1	3	8139200	8140000
e3	3	8140000	8141000
e4	3	8141000	8141200
e5	3	8141200	8141800
i3	3	8141800	8142600
i2	3	8142600	8143200
i3	3	8143200	8144400
i2	3	8144400	8144800
i3	3	8144800	8145200
i2	3	8145200	8145600
i3	3	8145600	8145800
e5	3	8145800	8146200
i3	3	8146200	8146600
i2	3	8146600	8147400
i3	3	8147400	8149600
h4	3	8149600	8150400
i3	3	8150400	8150600
i2	3	8150600	8151200
i3	3	8151200	8152200
e1	3	8152200	8153800
i3	3	8153800	8154400
i2	3	8154400	8154600
i3	3	8154600	8155400
i2	3	8155400	8156200
i3	3	8156200	8157000
i2	3	8157000	8157800
i3	3	8157800	8158600
i2	3	8158600	8159600
i3	3	8159600	8160400
e5	3	8160400	8162200
e4	3	8162200	8162600
e3	3	8162600	8163000
e1	3	8163000	8163800
i3	3	8163800	8164000
e1	3	8164000	8164600
e3	3	8164600	8165200
e4	3	8165200	8165800
e5	3	8165800	8166200
i3	3	8166200	8167600
i2	3	8167600	8169800
i3	3	8169800	8170400
i2	3	8170400	8170800
i3	3	8170800	8171200
i2	3	8171200	8171400
i3	3	8171400	8172600
e1	3	8172600	8173600
e2	3	8173600	8173800
i3	3	8173800	8174400
i2	3	8174400	8174600
e2	3	8174600	8175000
i3	3	8175000	8175400
f3	3	8175400	8176000
e2	3	8176000	8176800
i3	3	8176800	8177400
f3	3	8177400	8177600
e5	3	8177600	8178200
e4	3	8178200	8179200
e1	3	8179200	8179800
i3	3	8179800	8180800
i2	3	8180800	8181000
e2	3	8181000	8181800
i3	3	8181800	8183000
i2	3	8183000	8183200
e2	3	8183200	8183400
i2	3	8183400	8184000
i3	3	8184000	8184600
i2	3	8184600	8184800
f2	3	8184800	8185000
i2	3	8185000	8185200
i3	3	8185200	8186200
i2	3	8186200	8187000
i3	3	8187000	8188000
i2	3	8188000	8188200
i3	3	8188200	8189200
i2	3	8189200	8189600
e2	3	8189600	8189800
i2	3	8189800	8190200
i3	3	8190200	8191800
i2	3	8191800	8193000
i3	3	8193000	8193200
i2	3	8193200	8194000
i3	3	8194000	8194200
i2	3	8194200	8194600
e2	3	8194600	8195000
i2	3	8195000	8195200
i3	3	8195200	8195400
e2	3	8195400	8195800
f2	3	8195800	8196600
i3	3	8196600	8197800
i2	3	8197800	8199000
i3	3	8199000	8199200
i2	3	8199200	8199600
i3	3	8199600	8200600
f2	3	8200600	8200800
f1	3	8200800	8202400
f2	3	8202400	8202600
i2	3	8202600	8203200
i3	3	8203200	8203400
e1	3	8203400	8204000
e3	3	8204000	8204200
e4	3	8204200	8205600
e5	3	8205600	8207800
e4	3	8207800	8208400
e1	3	8208400	8209200
i3	3	8209200	8209400
h4	3	8209400	8210000
h2	3	8210000	8210200
h3	3	8210200	8210600
h4	3	8210600	8212000
i3	3	8212000	8214400
i2	3	8214400	8215000
i3	3	8215000	8215200
f2	3	8215200	8215400
i2	3	8215400	8215600
f2	3	8215600	8216400
i1	3	8216400	8216600
f2	3	8216600	8217200
i3	3	8217200	8219600
h4	3	8219600	8220200
i3	3	8220200	8220800
e2	3	8220800	8221600
i1	3	8221600	8223000
f1	3	8223000	8223600
i3	3	8223600	8224200
e2	3	8224200	8224600
i2	3	8224600	8224800
i3	3	8224800	8226000
i1	3	8226000	8226600
f1	3	8226600	8229400
f2	3	8229400	8229600
i3	3	8229600	8230000
i2	3	8230000	8230400
i3	3	8230400	8231200
h4	3	8231200	8232800
h1	3	8232800	8233200
h4	3	8233200	8233600
i3	3	8233600	8234200
f2	3	8234200	8234400
f1	3	8234400	8234600
i3	3	8234600	8236200
e2	3	8236200	8236400
i3	3	8236400	8237000
f2	3	8237000	8237800
i3	3	8237800	8238800
i2	3	8238800	8239000
i3	3	8239000	8239400
i2	3	8239400	8239800
f2	3	8239800	8240000
i3	3	8240000	8240400
i1	3	8240400	8242000
f1	3	8242000	8243200
i1	3	8243200	8244400
f2	3	8244400	8245200
i1	3	8245200	8245600
f2	3	8245600	8246200
i1	3	8246200	8247600
i3	3	8247600	8247800
h4	3	8247800	8248400
i3	3	8248400	8248800
i1	3	8248800	8249000
f2	3	8249000	8249600
i1	3	8249600	8250400
f1	3	8250400	8251000
f2	3	8251000	8251200
i1	3	8251200	8252400
f1	3	8252400	8253000
f3	3	8253000	8253600
i3	3	8253600	8254600
e2	3	8254600	8255000
e1	3	8255000	8255600
e3	3	8255600	8256000
e5	3	8256000	8256600
i3	3	8256600	8257200
i2	3	8257200	8257400
i3	3	8257400	8258800
i2	3	8258800	8259000
i3	3	8259000	8260200
e5	3	8260200	8260600
e4	3	8260600	8261000
e1	3	8261000	8262000
i3	3	8262000	8262800
i2	3	8262800	8263000
i3	3	8263000	8264200
i2	3	8264200	8265200
i3	3	8265200	8265800
i2	3	8265800	8266800
i3	3	8266800	8268000
i2	3	8268000	8268200
e2	3	8268200	8268600
i2	3	8268600	8268800
i3	3	8268800	8270600
i2	3	8270600	8270800
h4	3	8270800	8272600
h1	3	8272600	8272800
h4	3	8272800	8273600
i3	3	8273600	8274000
f3	3	8274000	8274600
i2	3	8274600	8275400
i3	3	8275400	8276400
i2	3	8276400	8276800
i3	3	8276800	8277000
i2	3	8277000	8277400
i3	3	8277400	8277800
f3	3	8277800	8278400
i3	3	8278400	8279400
f2	3	8279400	8279600
i2	3	8279600	8279800
f2	3	8279800	8280400
i1	3	8280400	8280800
i3	3	8280800	8281400
e1	3	8281400	8282200
e3	3	8282200	8282400
i3	3	8282400	8283800
e3	3	8283800	8284200
e1	3	8284200	8285000
i3	3	8285000	8285200
i2	3	8285200	8286800
i3	3	8286800	8287800
f2	3	8287800	8288000
f1	3	8288000	8288200
f2	3	8288200	8288600
i1	3	8288600	8289000
f2	3	8289000	8290200
i2	3	8290200	8290400
i3	3	8290400	8290600
i2	3	8290600	8291000
i3	3	8291000	8291200
f2	3	8291200	8292400
i2	3	8292400	8292800
i3	3	8292800	8293800
i2	3	8293800	8294200
i3	3	8294200	8295200
i2	3	8295200	8295800
e2	3	8295800	8296200
i2	3	8296200	8296400
i3	3	8296400	8298000
i2	3	8298000	8299000
i3	3	8299000	8300200
f2	3	8300200	8301200
i1	3	8301200	8301400
i3	3	8301400	8301600
i2	3	8301600	8301800
f2	3	8301800	8302000
i1	3	8302000	8303000
f2	3	8303000	8303400
i1	3	8303400	8305600
i3	3	8305600	8306000
i2	3	8306000	8307000
f2	3	8307000	8307400
i3	3	8307400	8308000
i2	3	8308000	8308200
i3	3	8308200	8309200
i2	3	8309200	8309400
f2	3	8309400	8309600
i1	3	8309600	8309800
f2	3	8309800	8310000
f1	3	8310000	8310600
f2	3	8310600	8310800
i1	3	8310800	8311000
i3	3	8311000	8311800
e1	3	8311800	8312400
e3	3	8312400	8312800
i3	3	8312800	8313200
e5	3	8313200	8313600
i3	3	8313600	8314400
e5	3	8314400	8315000
f3	3	8315000	8315400
i3	3	8315400	8316200
i1	3	8316200	8316800
i3	3	8316800	8317600
f3	3	8317600	8320400
i3	3	8320400	8321400
e1	3	8321400	8322000
e3	3	8322000	8323200
e5	3	8323200	8324000
i3	3	8324000	8325600
i2	3	8325600	8326000
f2	3	8326000	8326400
i1	3	8326400	8326800
f2	3	8326800	8327400
i1	3	8327400	8327600
f2	3	8327600	8328200
i1	3	8328200	8328600
i3	3	8328600	8329800
i2	3	8329800	8330400
i3	3	8330400	8331800
h4	3	8331800	8332400
i3	3	8332400	8333000
e1	3	8333000	8333800
e4	3	8333800	8334000
e3	3	8334000	8334400
e4	3	8334400	8334800
e5	3	8334800	8335800
i3	3	8335800	8339000
e1	3	8339000	8339600
e4	3	8339600	8340000
e3	3	8340000	8340200
e4	3	8340200	8340800
e3	3	8340800	8341200
e4	3	8341200	8342000
e5	3	8342000	8342200
i3	3	8342200	8342800
e5	3	8342800	8343600
i3	3	8343600	8344600
f1	3	8344600	8345000
i2	3	8345000	8345200
i3	3	8345200	8345800
e1	3	8345800	8346200
e3	3	8346200	8346600
i3	3	8346600	8347200
e1	3	8347200	8347800
e3	3	8347800	8348000
e4	3	8348000	8348400
e2	3	8348400	8349200
i3	3	8349200	8350000
i2	3	8350000	8350400
i3	3	8350400	8350800
e1	3	8350800	8351800
e4	3	8351800	8352200
e5	3	8352200	8353800
i3	3	8353800	8354800
f3	3	8354800	8355200
i3	3	8355200	8355600
i1	3	8355600	8356200
i3	3	8356200	8357000
i2	3	8357000	8357400
i3	3	8357400	8357600
e1	3	8357600	8358200
e4	3	8358200	8358600
e5	3	8358600	8360400
f3	3	8360400	8361600
i3	3	8361600	8361800
f2	3	8361800	8362000
i3	3	8362000	8362600
f2	3	8362600	8363000
i2	3	8363000	8363400
i3	3	8363400	8364600
h4	3	8364600	8365000
i2	3	8365000	8365600
i3	3	8365600	8366600
h4	3	8366600	8367000
i3	3	8367000	8367400
h4	3	8367400	8368600
i3	3	8368600	8369400
h4	3	8369400	8370200
i3	3	8370200	8370800
h4	3	8370800	8371800
h2	3	8371800	8372000
h4	3	8372000	8372200
i3	3	8372200	8372600
h4	3	8372600	8373400
i3	3	8373400	8373800
h4	3	8373800	8374800
i3	3	8374800	8375400
e1	3	8375400	8376000
e3	3	8376000	8376200
i3	3	8376200	8377000
e3	3	8377000	8377400
e1	3	8377400	8378200
i3	3	8378200	8378800
i2	3	8378800	8379600
i3	3	8379600	8380200
i2	3	8380200	8381200
i3	3	8381200	8381400
i2	3	8381400	8382000
i3	3	8382000	8382200
i2	3	8382200	8382800
e2	3	8382800	8383800
i3	3	8383800	8384200
f3	3	8384200	8385000
e5	3	8385000	8386000
i3	3	8386000	8386400
f3	3	8386400	8388800
i3	3	8388800	8389000
f2	3	8389000	8389400
i2	3	8389400	8389600
i3	3	8389600	8390000
i1	3	8390000	8390200
f2	3	8390200	8390800
i2	3	8390800	8391200
f2	3	8391200	8391400
i2	3	8391400	8391800
i3	3	8391800	8392000
i2	3	8392000	8392200
f2	3	8392200	8392400
i3	3	8392400	8392600
f2	3	8392600	8393400
i2	3	8393400	8393800
i3	3	8393800	8394600
f3	3	8394600	8394800
i3	3	8394800	8395600
i2	3	8395600	8395800
i3	3	8395800	8398000
i1	3	8398000	8398400
f2	3	8398400	8398600
i1	3	8398600	8399000
f1	3	8399000	8399200
i1	3	8399200	8399400
f1	3	8399400	8399600
i1	3	8399600	8399800
i3	3	8399800	8401000
i2	3	8401000	8401400
i3	3	8401400	8401800
i2	3	8401800	8402600
i3	3	8402600	8403000
i2	3	8403000	8403200
i3	3	8403200	8404000
i2	3	8404000	8404600
i3	3	8404600	8405800
i2	3	8405800	8406400
i3	3	8406400	8407400
h4	3	8407400	8408000
i3	3	8408000	8408800
h4	3	8408800	8409400
i3	3	8409400	8410200
i2	3	8410200	8411000
h4	3	8411000	8411200
h1	3	8411200	8411600
i3	3	8411600	8411800
i2	3	8411800	8414600
f2	3	8414600	8414800
i2	3	8414800	8415000
i3	3	8415000	8415400
i2	3	8415400	8416200
f3	3	8416200	8418200
i2	3	8418200	8418600
i3	3	8418600	8420200
f3	3	8420200	8421400
e5	3	8421400	8423200
e4	3	8423200	8423800
e1	3	8423800	8424400
i3	3	8424400	8425000
i2	3	8425000	8425400
i3	3	8425400	8426200
h4	3	8426200	8426800
h1	3	8426800	8427000
h4	3	8427000	8427200
i3	3	8427200	8427600
i2	3	8427600	8428200
i3	3	8428200	8428800
i2	3	8428800	8429000
e2	3	8429000	8429400
f3	3	8429400	8429800
h4	3	8429800	8430000
i3	3	8430000	8430200
f3	3	8430200	8430800
i3	3	8430800	8431400
f3	3	8431400	8432600
i3	3	8432600	8433000
i2	3	8433000	8433200
i3	3	8433200	8434400
i2	3	8434400	8435200
i3	3	8435200	8435600
i2	3	8435600	8436000
i3	3	8436000	8436200
i2	3	8436200	8436600
e2	3	8436600	8437200
i2	3	8437200	8437600
i3	3	8437600	8438400
i2	3	8438400	8438600
e2	3	8438600	8438800
i3	3	8438800	8439000
e3	3	8439000	8439200
e5	3	8439200	8440400
i3	3	8440400	8440600
e5	3	8440600	8441800
i3	3	8441800	8442400
i2	3	8442400	8442800
i3	3	8442800	8443400
e1	3	8443400	8444200
e3	3	8444200	8444600
e4	3	8444600	8447000
e5	3	8447000	8448000
i3	3	8448000	8448800
f3	3	8448800	8449000
e2	3	8449000	8449200
f2	3	8449200	8450600
i2	3	8450600	8451000
i3	3	8451000	8451400
i2	3	8451400	8452400
i3	3	8452400	8455600
e2	3	8455600	8455800
i2	3	8455800	8456200
e2	3	8456200	8456600
i3	3	8456600	8457200
e2	3	8457200	8457400
i3	3	8457400	8457800
e5	3	8457800	8458000
f3	3	8458000	8459200
e2	3	8459200	8459400
i2	3	8459400	8459800
i3	3	8459800	8460200
e1	3	8460200	8460800
e3	3	8460800	8461200
e4	3	8461200	8462000
e5	3	8462000	8462600
i3	3	8462600	8463000
i2	3	8463000	8463200
i3	3	8463200	8464600
f3	3	8464600	8465000
i3	3	8465000	8467600
e1	3	8467600	8468400
e3	3	8468400	8469200
e4	3	8469200	8471800
e5	3	8471800	8473000
i3	3	8473000	8473800
e1	3	8473800	8474400
e3	3	8474400	8475000
e4	3	8475000	8475400
e5	3	8475400	8475600
i3	3	8475600	8476600
e1	3	8476600	8477200
i3	3	8477200	8477600
i2	3	8477600	8478000
e2	3	8478000	8478400
e1	3	8478400	8478800
e3	3	8478800	8479200
e4	3	8479200	8479600
i3	3	8479600	8480000
e1	3	8480000	8480600
e4	3	8480600	8480800
e3	3	8480800	8481200
e5	3	8481200	8481800
i3	3	8481800	8482000
i2	3	8482000	8484200
i3	3	8484200	8484400
h4	3	8484400	8484600
i3	3	8484600	8484800
i2	3	8484800	8485400
i3	3	8485400	8486400
f2	3	8486400	8487000
i3	3	8487000	8487400
f2	3	8487400	8488000
i1	3	8488000	8488800
f2	3	8488800	8490000
i2	3	8490000	8490600
f2	3	8490600	8491000
i2	3	8491000	8491600
i3	3	8491600	8492800
h4	3	8492800	8493400
i3	3	8493400	8493800
i2	3	8493800	8494200
i3	3	8494200	8495200
i2	3	8495200	8495800
i3	3	8495800	8496600
i2	3	8496600	8497000
f2	3	8497000	8497200
i3	3	8497200	8497600
i2	3	8497600	8497800
f2	3	8497800	8498400
i2	3	8498400	8498800
f2	3	8498800	8500200
i2	3	8500200	8501200
i3	3	8501200	8501400
i2	3	8501400	8501600
e2	3	8501600	8502000
e1	3	8502000	8502600
e4	3	8502600	8503200
e3	3	8503200	8503400
e4	3	8503400	8503800
e3	3	8503800	8505000
e4	3	8505000	8506000
e3	3	8506000	8506800
e4	3	8506800	8508400
e5	3	8508400	8509800
f3	3	8509800	8510000
i3	3	8510000	8511000
h4	3	8511000	8511600
f3	3	8511600	8511800
i3	3	8511800	8513800
e5	3	8513800	8514800
e4	3	8514800	8516200
e3	3	8516200	8517200
e1	3	8517200	8517800
i3	3	8517800	8518000
i2	3	8518000	8518600
i3	3	8518600	8519200
e2	3	8519200	8519600
f3	3	8519600	8522600
e5	3	8522600	8522800
e4	3	8522800	8523200
e5	3	8523200	8524000
f3	3	8524000	8525000
e5	3	8525000	8526200
h4	3	8526200	8526600
h2	3	8526600	8527800
h4	3	8527800	8528200
i3	3	8528200	8529200
e4	3	8529200	8530000
e1	3	8530000	8531000
i3	3	8531000	8531600
i2	3	8531600	8532000
i3	3	8532000	8532400
e3	3	8532400	8532800
e1	3	8532800	8533800
i3	3	8533800	8534000
e1	3	8534000	8534600
e3	3	8534600	8535400
e5	3	8535400	8536400
i3	3	8536400	8537200
h4	3	8537200	8537400
h2	3	8537400	8543200
h3	3	8543200	8543600
i3	3	8543600	8545200
e2	3	8545200	8545400
i3	3	8545400	8546000
i2	3	8546000	8546800
i3	3	8546800	8547400
f3	3	8547400	8547800
i3	3	8547800	8548000
i2	3	8548000	8548800
i3	3	8548800	8549200
i2	3	8549200	8549400
i3	3	8549400	8550000
i2	3	8550000	8550200
e2	3	8550200	8551200
i3	3	8551200	8552000
f3	3	8552000	8554400
e2	3	8554400	8554800
i3	3	8554800	8555200
i2	3	8555200	8556400
f2	3	8556400	8556600
i2	3	8556600	8556800
i3	3	8556800	8557400
i2	3	8557400	8557800
i3	3	8557800	8558200
e1	3	8558200	8559600
e4	3	8559600	8560600
e5	3	8560600	8561200
i3	3	8561200	8561600
i2	3	8561600	8562200
i3	3	8562200	8563000
e5	3	8563000	8563400
e3	3	8563400	8563600
e4	3	8563600	8564000
e3	3	8564000	8564200
e1	3	8564200	8564600
i3	3	8564600	8565600
i2	3	8565600	8567200
i3	3	8567200	8568000
e5	3	8568000	8569000
e4	3	8569000	8570800
e3	3	8570800	8571000
e4	3	8571000	8572200
e3	3	8572200	8572400
e4	3	8572400	8573600
e1	3	8573600	8574200
i3	3	8574200	8575000
e1	3	8575000	8575800
e4	3	8575800	8578200
e5	3	8578200	8581000
i3	3	8581000	8581600
i2	3	8581600	8582000
f2	3	8582000	8582400
i2	3	8582400	8585000
i3	3	8585000	8586400
e1	3	8586400	8587200
i3	3	8587200	8588000
e2	3	8588000	8588800
e1	3	8588800	8589800
i3	3	8589800	8590800
i2	3	8590800	8591800
i3	3	8591800	8592000
i2	3	8592000	8593200
i3	3	8593200	8593800
i2	3	8593800	8595200
i3	3	8595200	8597200
i2	3	8597200	8597400
i3	3	8597400	8598000
i2	3	8598000	8598600
i3	3	8598600	8599000
i2	3	8599000	8602000
i3	3	8602000	8603400
i2	3	8603400	8603600
e2	3	8603600	8603800
e1	3	8603800	8604600
e2	3	8604600	8605000
i3	3	8605000	8607000
e3	3	8607000	8607400
e1	3	8607400	8608000
i3	3	8608000	8609400
i2	3	8609400	8610000
f2	3	8610000	8610400
i1	3	8610400	8610800
f2	3	8610800	8611600
i3	3	8611600	8612000
e1	3	8612000	8612200
e2	3	8612200	8612600
i3	3	8612600	8613000
f3	3	8613000	8613400
i3	3	8613400	8614600
h4	3	8614600	8615600
i1	3	8615600	8615800
i3	3	8615800	8616800
f2	3	8616800	8617000
f1	3	8617000	8617400
f2	3	8617400	8617600
i1	3	8617600	8618200
i3	3	8618200	8620200
f3	3	8620200	8621200
i3	3	8621200	8622000
i2	3	8622000	8622200
e2	3	8622200	8622600
e1	3	8622600	8623200
i3	3	8623200	8624600
f3	3	8624600	8629000
i3	3	8629000	8629400
f3	3	8629400	8629600
e5	3	8629600	8630000
i3	3	8630000	8630200
f3	3	8630200	8630800
e2	3	8630800	8631000
f3	3	8631000	8631200
i3	3	8631200	8632000
e5	3	8632000	8633000
e4	3	8633000	8633400
e5	3	8633400	8633600
e3	3	8633600	8634200
e4	3	8634200	8634600
e3	3	8634600	8634800
e4	3	8634800	8635200
e3	3	8635200	8635400
e1	3	8635400	8636000
i3	3	8636000	8636600
f3	3	8636600	8636800
e5	3	8636800	8638000
i3	3	8638000	8638800
e1	3	8638800	8639400
i3	3	8639400	8640600
i2	3	8640600	8641400
i3	3	8641400	8641600
e1	3	8641600	8642400
i3	3	8642400	8643000
e5	3	8643000	8644200
i3	3	8644200	8645600
i2	3	8645600	8646000
i3	3	8646000	8646800
e2	3	8646800	8647600
i2	3	8647600	8647800
i3	3	8647800	8648600
e1	3	8648600	8649200
e3	3	8649200	8649800
e4	3	8649800	8650600
e3	3	8650600	8651400
i3	3	8651400	8653000
f1	3	8653000	8654000
i1	3	8654000	8654200
i3	3	8654200	8655000
f3	3	8655000	8655200
f1	3	8655200	8655400
i2	3	8655400	8656000
e2	3	8656000	8656400
i2	3	8656400	8657000
f2	3	8657000	8657800
f1	3	8657800	8659200
i1	3	8659200	8660400
f2	3	8660400	8661600
i1	3	8661600	8661800
i3	3	8661800	8662800
e5	3	8662800	8664000
e4	3	8664000	8667000
e1	3	8667000	8667800
i3	3	8667800	8668800
e1	3	8668800	8669600
e4	3	8669600	8670200
e3	3	8670200	8670400
e4	3	8670400	8671000
e5	3	8671000	8672000
i3	3	8672000	8672800
e1	3	8672800	8673400
e4	3	8673400	8673800
e5	3	8673800	8675200
f3	3	8675200	8675600
i3	3	8675600	8676200
e5	3	8676200	8676600
e4	3	8676600	8677800
e1	3	8677800	8678200
i3	3	8678200	8678800
e5	3	8678800	8679400
e3	3	8679400	8680200
e1	3	8680200	8680800
i3	3	8680800	8681200
e5	3	8681200	8681800
e4	3	8681800	8682000
e3	3	8682000	8682400
e1	3	8682400	8683200
i2	3	8683200	8683400
i3	3	8683400	8683600
i2	3	8683600	8683800
i3	3	8683800	8686800
e1	3	8686800	8687400
i3	3	8687400	8689400
i2	3	8689400	8689600
f2	3	8689600	8690000
i3	3	8690000	8690600
i2	3	8690600	8690800
f1	3	8690800	8691200
f2	3	8691200	8691400
i3	3	8691400	8691800
i2	3	8691800	8692000
i3	3	8692000	8692200
i2	3	8692200	8692400
e2	3	8692400	8692600
i3	3	8692600	8693200
e1	3	8693200	8693800
e3	3	8693800	8694600
i3	3	8694600	8695200
e5	3	8695200	8696000
e3	3	8696000	8696400
e1	3	8696400	8697200
i3	3	8697200	8698000
f3	3	8698000	8698400
e5	3	8698400	8699600
e4	3	8699600	8700200
e3	3	8700200	8700400
e1	3	8700400	8701000
i3	3	8701000	8701400
f3	3	8701400	8702400
i3	3	8702400	8703400
e1	3	8703400	8704000
i3	3	8704000	8704800
f3	3	8704800	8705400
i3	3	8705400	8705800
e5	3	8705800	8706400
e4	3	8706400	8706800
e3	3	8706800	8707600
e1	3	8707600	8708200
i3	3	8708200	8709600
i2	3	8709600	8710200
i3	3	8710200	8711200
i2	3	8711200	8711400
f2	3	8711400	8712200
i1	3	8712200	8713000
f2	3	8713000	8713200
i1	3	8713200	8714400
f1	3	8714400	8714600
i1	3	8714600	8716400
f1	3	8716400	8717600
i1	3	8717600	8717800
f2	3	8717800	8718200
i1	3	8718200	8718600
f2	3	8718600	8719200
i2	3	8719200	8719600
f2	3	8719600	8720000
i1	3	8720000	8720200
f2	3	8720200	8721000
i3	3	8721000	8721800
i2	3	8721800	8722000
f2	3	8722000	8723200
i2	3	8723200	8724200
e5	3	8724200	8724400
e4	3	8724400	8725200
e1	3	8725200	8726000
i3	3	8726000	8726200
e1	3	8726200	8726800
e3	3	8726800	8727800
e4	3	8727800	8728200
e3	3	8728200	8728400
e4	3	8728400	8728800
e3	3	8728800	8729000
i3	3	8729000	8730000
e5	3	8730000	8731000
e4	3	8731000	8731400
e3	3	8731400	8732000
e4	3	8732000	8732400
e3	3	8732400	8733800
e1	3	8733800	8734400
i3	3	8734400	8735000
i2	3	8735000	8735200
i3	3	8735200	8735400
e5	3	8735400	8736000
e3	3	8736000	8737000
e4	3	8737000	8737600
e3	3	8737600	8737800
e4	3	8737800	8738800
e3	3	8738800	8739200
e4	3	8739200	8740000
e3	3	8740000	8741000
e1	3	8741000	8741600
i2	3	8741600	8741800
i3	3	8741800	8743200
e1	3	8743200	8743600
e3	3	8743600	8744600
e4	3	8744600	8745200
e3	3	8745200	8745400
e4	3	8745400	8746400
e5	3	8746400	8748800
e4	3	8748800	8751000
e1	3	8751000	8751600
i3	3	8751600	8752200
h4	3	8752200	8752400
i3	3	8752400	8753600
f3	3	8753600	8756200
i3	3	8756200	8757000
i2	3	8757000	8757200
i3	3	8757200	8757400
i1	3	8757400	8758000
f1	3	8758000	8758600
i1	3	8758600	8759800
f1	3	8759800	8760000
i1	3	8760000	8761200
f2	3	8761200	8762200
i2	3	8762200	8762400
i3	3	8762400	8763000
f2	3	8763000	8763600
i1	3	8763600	8764200
f1	3	8764200	8765200
f2	3	8765200	8765400
i1	3	8765400	8765800
f2	3	8765800	8766400
i1	3	8766400	8766600
f2	3	8766600	8767000
i1	3	8767000	8768400
f2	3	8768400	8769000
f1	3	8769000	8769400
i1	3	8769400	8770000
i3	3	8770000	8770400
i2	3	8770400	8771000
i3	3	8771000	8771200
i2	3	8771200	8771800
i3	3	8771800	8772000
h4	3	8772000	8772800
i3	3	8772800	8773000
i1	3	8773000	8773600
f2	3	8773600	8773800
i2	3	8773800	8774000
i3	3	8774000	8774200
i2	3	8774200	8774400
f1	3	8774400	8774800
f2	3	8774800	8775000
i1	3	8775000	8776200
f2	3	8776200	8776400
i1	3	8776400	8777200
f1	3	8777200	8777400
h4	3	8777400	8777600
i3	3	8777600	8779000
f2	3	8779000	8779600
i1	3	8779600	8780200
f2	3	8780200	8780400
f1	3	8780400	8781000
f3	3	8781000	8782800
f1	3	8782800	8783400
f3	3	8783400	8784200
i3	3	8784200	8785600
i1	3	8785600	8786600
f1	3	8786600	8787200
f2	3	8787200	8788000
i1	3	8788000	8788400
i3	3	8788400	8788800
e1	3	8788800	8789400
i3	3	8789400	8789600
h4	3	8789600	8790600
i3	3	8790600	8791800
f3	3	8791800	8792000
e5	3	8792000	8792600
f3	3	8792600	8793400
e5	3	8793400	8793800
f3	3	8793800	8794000
f1	3	8794000	8794600
i1	3	8794600	8794800
f1	3	8794800	8795000
i3	3	8795000	8795600
f1	3	8795600	8796000
i1	3	8796000	8796400
f1	3	8796400	8797000
i1	3	8797000	8798000
f1	3	8798000	8798400
i1	3	8798400	8799200
f1	3	8799200	8799400
i1	3	8799400	8800200
f2	3	8800200	8800400
i1	3	8800400	8801600
f1	3	8801600	8802000
f2	3	8802000	8802200
f1	3	8802200	8802800
i1	3	8802800	8806000
f2	3	8806000	8807400
i1	3	8807400	8808600
f2	3	8808600	8809200
i1	3	8809200	8809800
i2	3	8809800	8810200
i3	3	8810200	8811400
f1	3	8811400	8811800
f3	3	8811800	8812200
i2	3	8812200	8812600
i3	3	8812600	8813200
f2	3	8813200	8813400
i3	3	8813400	8813800
i1	3	8813800	8814200
f2	3	8814200	8814800
i1	3	8814800	8815000
f2	3	8815000	8815200
i1	3	8815200	8815600
i3	3	8815600	8816600
i1	3	8816600	8817200
f2	3	8817200	8817400
i1	3	8817400	8819400
f2	3	8819400	8819600
i2	3	8819600	8819800
i3	3	8819800	8820600
e5	3	8820600	8821400
e4	3	8821400	8822000
e1	3	8822000	8822800
i3	3	8822800	8823200
e5	3	8823200	8824800
e4	3	8824800	8825400
e5	3	8825400	8826000
e4	3	8826000	8826200
e3	3	8826200	8828000
e4	3	8828000	8828400
e3	3	8828400	8828600
e4	3	8828600	8829000
e3	3	8829000	8829200
e1	3	8829200	8829800
i3	3	8829800	8830000
f3	3	8830000	8835800
i3	3	8835800	8836800
h4	3	8836800	8837400
i3	3	8837400	8837600
e1	3	8837600	8838400
e3	3	8838400	8838600
e4	3	8838600	8839000
e5	3	8839000	8839200
i3	3	8839200	8840200
f3	3	8840200	8840600
e5	3	8840600	8842000
f3	3	8842000	8842800
h4	3	8842800	8843600
h3	3	8843600	8858000
h4	3	8858000	8858200
i3	3	8858200	8858400
i1	3	8858400	8859200
f2	3	8859200	8859400
i1	3	8859400	8860400
f2	3	8860400	8860800
i1	3	8860800	8861000
f2	3	8861000	8861600
i1	3	8861600	8861800
f2	3	8861800	8862000
i2	3	8862000	8862200
i3	3	8862200	8862600
i2	3	8862600	8863000
f1	3	8863000	8863400
f2	3	8863400	8863600
i2	3	8863600	8864200
f2	3	8864200	8864600
f1	3	8864600	8864800
f2	3	8864800	8865000
i2	3	8865000	8865200
i3	3	8865200	8865800
i2	3	8865800	8866800
i3	3	8866800	8867000
i2	3	8867000	8868000
f2	3	8868000	8868200
i2	3	8868200	8868600
i3	3	8868600	8869200
e5	3	8869200	8869800
e4	3	8869800	8870200
e3	3	8870200	8870600
e4	3	8870600	8871000
e3	3	8871000	8871200
e4	3	8871200	8871400
e1	3	8871400	8872200
i3	3	8872200	8872400
h4	3	8872400	8873400
i3	3	8873400	8874600
h4	3	8874600	8875200
i3	3	8875200	8876200
e5	3	8876200	8876800
e3	3	8876800	8877600
e1	3	8877600	8878400
i3	3	8878400	8879000
i2	3	8879000	8880400
i3	3	8880400	8880800
i2	3	8880800	8882200
i3	3	8882200	8882400
i2	3	8882400	8882800
i3	3	8882800	8883200
h4	3	8883200	8883800
i3	3	8883800	8884200
f3	3	8884200	8884400
e5	3	8884400	8884600
i3	3	8884600	8885000
i2	3	8885000	8885200
i3	3	8885200	8886000
f3	3	8886000	8888000
i3	3	8888000	8888800
e5	3	8888800	8889000
f3	3	8889000	8890200
i3	3	8890200	8890600
i2	3	8890600	8890800
i3	3	8890800	8891400
i2	3	8891400	8892800
e2	3	8892800	8893000
i3	3	8893000	8893800
e5	3	8893800	8894200
i3	3	8894200	8894400
h4	3	8894400	8895400
i3	3	8895400	8895800
f2	3	8895800	8896000
i2	3	8896000	8896400
i3	3	8896400	8896800
i2	3	8896800	8898000
i3	3	8898000	8898400
i2	3	8898400	8899200
i3	3	8899200	8901400
e1	3	8901400	8902600
i3	3	8902600	8904800
i2	3	8904800	8905800
i3	3	8905800	8906000
i2	3	8906000	8907600
i3	3	8907600	8907800
i2	3	8907800	8908200
i3	3	8908200	8908800
i2	3	8908800	8909000
i3	3	8909000	8910800
e1	3	8910800	8911600
i3	3	8911600	8912600
e5	3	8912600	8915400
e4	3	8915400	8915800
e3	3	8915800	8916200
e4	3	8916200	8916600
e3	3	8916600	8917600
e1	3	8917600	8918200
i3	3	8918200	8918600
e1	3	8918600	8919200
i3	3	8919200	8920800
i2	3	8920800	8921400
e2	3	8921400	8921600
i2	3	8921600	8921800
i3	3	8921800	8922000
i2	3	8922000	8922200
e2	3	8922200	8923000
i2	3	8923000	8923200
i3	3	8923200	8924000
i2	3	8924000	8924800
i3	3	8924800	8925600
i2	3	8925600	8926200
i3	3	8926200	8927200
i2	3	8927200	8927800
i3	3	8927800	8928400
e1	3	8928400	8929400
i3	3	8929400	8930400
i2	3	8930400	8930800
i3	3	8930800	8932400
f3	3	8932400	8933000
i3	3	8933000	8934200
e5	3	8934200	8935000
e4	3	8935000	8935200
e3	3	8935200	8935600
e1	3	8935600	8936200
i3	3	8936200	8937000
h4	3	8937000	8938200
h3	3	8938200	8938400
h4	3	8938400	8938800
i3	3	8938800	8939200
i2	3	8939200	8940200
i3	3	8940200	8941400
e2	3	8941400	8942400
i2	3	8942400	8942600
i3	3	8942600	8943000
i2	3	8943000	8943400
i3	3	8943400	8945800
e5	3	8945800	8946400
e4	3	8946400	8946800
e3	3	8946800	8947000
e4	3	8947000	8947200
e1	3	8947200	8948000
i3	3	8948000	8948800
f1	3	8948800	8949400
f3	3	8949400	8949800
i3	3	8949800	8950600
e5	3	8950600	8950800
i3	3	8950800	8951800
i2	3	8951800	8952000
f2	3	8952000	8952600
i1	3	8952600	8953000
f2	3	8953000	8953600
i1	3	8953600	8954200
f2	3	8954200	8954800
i3	3	8954800	8955200
i2	3	8955200	8955400
f2	3	8955400	8955600
i3	3	8955600	8956200
h4	3	8956200	8956800
h3	3	8956800	8957200
h4	3	8957200	8957600
i3	3	8957600	8960400
e1	3	8960400	8961600
e3	3	8961600	8962400
e4	3	8962400	8962600
e3	3	8962600	8962800
i3	3	8962800	8963800
e1	3	8963800	8964400
e4	3	8964400	8964600
e5	3	8964600	8967200
e4	3	8967200	8967800
e3	3	8967800	8968000
e1	3	8968000	8968600
i3	3	8968600	8969000
f2	3	8969000	8969400
f1	3	8969400	8970200
f2	3	8970200	8970400
i3	3	8970400	8970600
e1	3	8970600	8971400
e3	3	8971400	8972000
e5	3	8972000	8972800
f3	3	8972800	8973200
i3	3	8973200	8973600
f2	3	8973600	8974000
i3	3	8974000	8974400
f2	3	8974400	8974600
f1	3	8974600	8974800
i2	3	8974800	8975000
i3	3	8975000	8975400
i1	3	8975400	8975600
f1	3	8975600	8976400
f2	3	8976400	8976600
i1	3	8976600	8977000
h4	3	8977000	8977400
h1	3	8977400	8978000
h4	3	8978000	8978200
i3	3	8978200	8979000
e1	3	8979000	8979600
i3	3	8979600	8980600
f3	3	8980600	8981200
f1	3	8981200	8981600
i1	3	8981600	8983600
f1	3	8983600	8984000
i1	3	8984000	8984200
f2	3	8984200	8984600
i3	3	8984600	8987800
e1	3	8987800	8988600
e4	3	8988600	8988800
e5	3	8988800	8990200
f3	3	8990200	8990600
e5	3	8990600	8990800
i3	3	8990800	8991400
i1	3	8991400	8991600
i3	3	8991600	8992000
f2	3	8992000	8993400
i2	3	8993400	8993800
f2	3	8993800	8994200
i2	3	8994200	8994600
i3	3	8994600	8995000
i1	3	8995000	8995200
f2	3	8995200	8995600
i1	3	8995600	8996000
f2	3	8996000	8997000
i1	3	8997000	8997600
f2	3	8997600	9001600
i2	3	9001600	9001800
f2	3	9001800	9002000
i2	3	9002000	9002400
i3	3	9002400	9003600
e1	3	9003600	9004600
e4	3	9004600	9005000
e5	3	9005000	9006600
e3	3	9006600	9006800
e1	3	9006800	9007600
i3	3	9007600	9007800
i2	3	9007800	9008400
f2	3	9008400	9010600
i1	3	9010600	9011000
i3	3	9011000	9011400
h1	3	9011400	9012000
h3	3	9012000	9013000
h2	3	9013000	9014400
h3	3	9014400	9016600
h1	3	9016600	9017000
h4	3	9017000	9017200
i3	3	9017200	9017600
i1	3	9017600	9018000
f2	3	9018000	9018200
i1	3	9018200	9020600
f1	3	9020600	9021400
i1	3	9021400	9022200
f1	3	9022200	9023200
i1	3	9023200	9023800
f1	3	9023800	9024800
f3	3	9024800	9027400
e5	3	9027400	9029200
i3	3	9029200	9030400
e1	3	9030400	9030800
i3	3	9030800	9031200
e1	3	9031200	9031800
e4	3	9031800	9032800
e3	3	9032800	9033000
e5	3	9033000	9033400
i3	3	9033400	9034000
i2	3	9034000	9034200
i3	3	9034200	9035200
i2	3	9035200	9035400
f2	3	9035400	9035600
i3	3	9035600	9036600
f1	3	9036600	9037000
i2	3	9037000	9037400
i3	3	9037400	9038000
i2	3	9038000	9039200
i3	3	9039200	9040000
e1	3	9040000	9041000
e3	3	9041000	9041400
i3	3	9041400	9042400
f3	3	9042400	9043000
i3	3	9043000	9043200
i2	3	9043200	9043400
i3	3	9043400	9044000
i2	3	9044000	9044200
f2	3	9044200	9045000
i2	3	9045000	9045200
f2	3	9045200	9046800
f1	3	9046800	9047000
f2	3	9047000	9047400
i1	3	9047400	9048000
f2	3	9048000	9048600
i1	3	9048600	9049400
f2	3	9049400	9051600
i3	3	9051600	9052600
i1	3	9052600	9052800
f2	3	9052800	9053600
i1	3	9053600	9053800
f2	3	9053800	9054400
i3	3	9054400	9055600
e1	3	9055600	9056200
e4	3	9056200	9057000
e5	3	9057000	9057800
i3	3	9057800	9058400
i2	3	9058400	9059400
i3	3	9059400	9059800
i2	3	9059800	9060200
i3	3	9060200	9060800
i2	3	9060800	9061000
e2	3	9061000	9061600
e1	3	9061600	9061800
i3	3	9061800	9062600
e5	3	9062600	9062800
e4	3	9062800	9063400
e3	3	9063400	9063800
e1	3	9063800	9065200
e3	3	9065200	9065400
e5	3	9065400	9065800
i3	3	9065800	9066600
i2	3	9066600	9067000
e2	3	9067000	9067400
e5	3	9067400	9067600
e4	3	9067600	9068600
e5	3	9068600	9069400
e4	3	9069400	9069600
e5	3	9069600	9070400
i3	3	9070400	9071000
f3	3	9071000	9072800
i2	3	9072800	9073400
i3	3	9073400	9073600
e1	3	9073600	9074400
i3	3	9074400	9075200
e5	3	9075200	9077400
e4	3	9077400	9078800
e3	3	9078800	9081600
e4	3	9081600	9082000
e3	3	9082000	9083000
e4	3	9083000	9084400
e3	3	9084400	9084800
e1	3	9084800	9085200
i3	3	9085200	9086200
e5	3	9086200	9088800
e4	3	9088800	9090400
e3	3	9090400	9091600
e4	3	9091600	9091800
e3	3	9091800	9093000
e4	3	9093000	9096000
e1	3	9096000	9096600
i3	3	9096600	9097400
e1	3	9097400	9098000
e4	3	9098000	9098400
e5	3	9098400	9101200
f3	3	9101200	9101600
i2	3	9101600	9102400
i3	3	9102400	9103000
i2	3	9103000	9103200
e2	3	9103200	9103600
i3	3	9103600	9103800
e1	3	9103800	9104400
e4	3	9104400	9105200
e5	3	9105200	9105400
e4	3	9105400	9106600
e5	3	9106600	9108800
i3	3	9108800	9110200
e5	3	9110200	9112400
f3	3	9112400	9113400
i3	3	9113400	9113800
e1	3	9113800	9114200
e4	3	9114200	9115800
e5	3	9115800	9116800
e4	3	9116800	9117400
e5	3	9117400	9118600
i3	3	9118600	9118800
i2	3	9118800	9119000
e2	3	9119000	9119400
i2	3	9119400	9119600
i3	3	9119600	9121000
i2	3	9121000	9122000
i3	3	9122000	9122200
i2	3	9122200	9122600
e2	3	9122600	9123200
i2	3	9123200	9123400
i3	3	9123400	9124400
e1	3	9124400	9125000
e4	3	9125000	9125600
e5	3	9125600	9126000
i3	3	9126000	9126600
i2	3	9126600	9127000
f2	3	9127000	9128200
i3	3	9128200	9128400
e1	3	9128400	9129000
e2	3	9129000	9129200
f3	3	9129200	9130400
i3	3	9130400	9130800
i2	3	9130800	9131400
i3	3	9131400	9131600
i2	3	9131600	9131800
i3	3	9131800	9132400
e1	3	9132400	9133200
e4	3	9133200	9133600
i3	3	9133600	9134800
h4	3	9134800	9135400
i3	3	9135400	9136400
i1	3	9136400	9136600
f1	3	9136600	9137800
f2	3	9137800	9138200
i1	3	9138200	9139000
f1	3	9139000	9139600
i1	3	9139600	9140000
h4	3	9140000	9140200
h1	3	9140200	9140800
h4	3	9140800	9141000
i1	3	9141000	9141600
i3	3	9141600	9142400
h4	3	9142400	9143400
i3	3	9143400	9144000
e2	3	9144000	9144200
f3	3	9144200	9146000
i3	3	9146000	9146600
e5	3	9146600	9147000
e4	3	9147000	9147600
e1	3	9147600	9148400
i3	3	9148400	9149800
e5	3	9149800	9150000
e4	3	9150000	9150600
e1	3	9150600	9151200
i3	3	9151200	9151600
e5	3	9151600	9152200
i3	3	9152200	9152400
f3	3	9152400	9153600
i3	3	9153600	9154800
e1	3	9154800	9155400
e4	3	9155400	9155600
e3	3	9155600	9155800
e5	3	9155800	9156600
i3	3	9156600	9157200
e5	3	9157200	9158200
e4	3	9158200	9159400
e1	3	9159400	9159800
i3	3	9159800	9160400
f2	3	9160400	9160600
i2	3	9160600	9161600
f2	3	9161600	9162200
i3	3	9162200	9163000
f2	3	9163000	9163200
i2	3	9163200	9163400
f2	3	9163400	9163800
i2	3	9163800	9164400
i3	3	9164400	9164600
e2	3	9164600	9165000
i3	3	9165000	9165600
i2	3	9165600	9165800
f2	3	9165800	9166000
f1	3	9166000	9166200
f2	3	9166200	9166400
i1	3	9166400	9167600
f1	3	9167600	9169200
i1	3	9169200	9170200
f1	3	9170200	9170800
i1	3	9170800	9171000
f1	3	9171000	9171800
f3	3	9171800	9172200
f1	3	9172200	9172400
i1	3	9172400	9174200
f2	3	9174200	9174400
f1	3	9174400	9174800
f2	3	9174800	9175000
i1	3	9175000	9175200
f2	3	9175200	9175800
i1	3	9175800	9177400
f1	3	9177400	9178200
f2	3	9178200	9179000
i2	3	9179000	9179200
i3	3	9179200	9180200
e1	3	9180200	9181000
e4	3	9181000	9181400
e5	3	9181400	9182000
f3	3	9182000	9182600
e1	3	9182600	9183000
e4	3	9183000	9184000
e5	3	9184000	9184200
i3	3	9184200	9185000
h4	3	9185000	9185800
h3	3	9185800	9186200
h4	3	9186200	9186600
i3	3	9186600	9187000
h4	3	9187000	9187400
i3	3	9187400	9188200
e1	3	9188200	9188800
e3	3	9188800	9189400
e4	3	9189400	9189600
e3	3	9189600	9189800
e4	3	9189800	9190000
e5	3	9190000	9190800
i3	3	9190800	9192400
f2	3	9192400	9193400
i1	3	9193400	9193600
i3	3	9193600	9195200
i2	3	9195200	9196200
e2	3	9196200	9196400
i2	3	9196400	9196600
i3	3	9196600	9197400
i1	3	9197400	9197800
f2	3	9197800	9198400
i1	3	9198400	9199400
f2	3	9199400	9199600
i1	3	9199600	9199800
f2	3	9199800	9200600
i1	3	9200600	9201200
f2	3	9201200	9201800
i1	3	9201800	9204000
f1	3	9204000	9205200
i1	3	9205200	9205400
i3	3	9205400	9206000
i1	3	9206000	9206600
f1	3	9206600	9207000
i1	3	9207000	9207400
f1	3	9207400	9208000
i3	3	9208000	9208800
i2	3	9208800	9209000
f3	3	9209000	9210400
i3	3	9210400	9211000
i2	3	9211000	9211800
i3	3	9211800	9213200
e2	3	9213200	9213600
i3	3	9213600	9214600
e5	3	9214600	9215000
e4	3	9215000	9215400
e3	3	9215400	9216000
e1	3	9216000	9216400
i3	3	9216400	9218000
f2	3	9218000	9218400
i1	3	9218400	9219400
f2	3	9219400	9219800
i1	3	9219800	9220000
f2	3	9220000	9220600
i2	3	9220600	9220800
i3	3	9220800	9221200
e1	3	9221200	9221800
e3	3	9221800	9222400
e5	3	9222400	9223000
i3	3	9223000	9224000
e1	3	9224000	9224600
i3	3	9224600	9226800
h4	3	9226800	9227000
h2	3	9227000	9231000
h4	3	9231000	9231600
h2	3	9231600	9232400
h3	3	9232400	9232600
h4	3	9232600	9232800
i3	3	9232800	9233000
e1	3	9233000	9233600
e4	3	9233600	9234400
e5	3	9234400	9235600
e4	3	9235600	9235800
e1	3	9235800	9236600
i3	3	9236600	9236800
h4	3	9236800	9237000
h3	3	9237000	9237600
h2	3	9237600	9239200
h3	3	9239200	9240600
h1	3	9240600	9241000
i3	3	9241000	9241400
f2	3	9241400	9242000
f1	3	9242000	9243400
f3	3	9243400	9243600
i3	3	9243600	9244400
e1	3	9244400	9244800
e4	3	9244800	9246800
e5	3	9246800	9247000
e4	3	9247000	9247600
e5	3	9247600	9247800
e4	3	9247800	9248400
e5	3	9248400	9249200
e4	3	9249200	9249400
e5	3	9249400	9249800
i2	3	9249800	9250200
i3	3	9250200	9250400
i2	3	9250400	9250600
i3	3	9250600	9251200
e5	3	9251200	9251400
f3	3	9251400	9251600
e5	3	9251600	9252200
i3	3	9252200	9252600
e3	3	9252600	9253200
e1	3	9253200	9254800
i2	3	9254800	9255000
i3	3	9255000	9255200
i2	3	9255200	9255800
i3	3	9255800	9256800
h4	3	9256800	9257000
h2	3	9257000	9257200
h4	3	9257200	9257600
i3	3	9257600	9258000
h4	3	9258000	9258400
i3	3	9258400	9258800
i2	3	9258800	9259200
f3	3	9259200	9259800
i3	3	9259800	9260200
i2	3	9260200	9260800
f3	3	9260800	9263600
e5	3	9263600	9264400
f3	3	9264400	9266200
e5	3	9266200	9266800
f3	3	9266800	9267800
i2	3	9267800	9268200
f3	3	9268200	9268400
f1	3	9268400	9268800
i2	3	9268800	9269000
i3	3	9269000	9269600
e5	3	9269600	9270000
e4	3	9270000	9270800
e1	3	9270800	9271400
i3	3	9271400	9272400
e3	3	9272400	9273000
e1	3	9273000	9273600
i3	3	9273600	9274600
e1	3	9274600	9275200
e3	3	9275200	9275400
e4	3	9275400	9275600
e3	3	9275600	9275800
i3	3	9275800	9277000
e1	3	9277000	9277600
e3	3	9277600	9277800
e5	3	9277800	9278400
i3	3	9278400	9279000
f3	3	9279000	9281200
i3	3	9281200	9281800
i2	3	9281800	9282000
f3	3	9282000	9282600
i2	3	9282600	9282800
i3	3	9282800	9283400
e5	3	9283400	9283600
i3	3	9283600	9284200
i2	3	9284200	9284400
i3	3	9284400	9284600
f3	3	9284600	9285200
i3	3	9285200	9285800
f3	3	9285800	9286400
i3	3	9286400	9287400
f3	3	9287400	9289000
i3	3	9289000	9290000
i2	3	9290000	9290200
f1	3	9290200	9290600
f2	3	9290600	9290800
i3	3	9290800	9291600
f2	3	9291600	9292000
i2	3	9292000	9292400
i3	3	9292400	9292600
e1	3	9292600	9293200
e4	3	9293200	9294000
e1	3	9294000	9294200
i2	3	9294200	9294400
i3	3	9294400	9295200
i2	3	9295200	9295400
e1	3	9295400	9296000
e3	3	9296000	9296400
e4	3	9296400	9297000
e5	3	9297000	9298200
i3	3	9298200	9299600
i2	3	9299600	9300200
i3	3	9300200	9300400
i2	3	9300400	9300800
i3	3	9300800	9302000
i2	3	9302000	9302200
e2	3	9302200	9303600
i3	3	9303600	9304200
i2	3	9304200	9305200
i3	3	9305200	9306000
e2	3	9306000	9306400
i3	3	9306400	9307400
e2	3	9307400	9307800
i2	3	9307800	9308000
i3	3	9308000	9308800
i2	3	9308800	9309000
e2	3	9309000	9309200
i2	3	9309200	9309400
i3	3	9309400	9310400
e5	3	9310400	9310600
i3	3	9310600	9311600
e5	3	9311600	9312000
i3	3	9312000	9312400
i2	3	9312400	9312800
e2	3	9312800	9313400
i2	3	9313400	9313600
i3	3	9313600	9314200
i2	3	9314200	9316000
i3	3	9316000	9316200
i2	3	9316200	9316400
f2	3	9316400	9316800
f1	3	9316800	9317400
i1	3	9317400	9318200
f2	3	9318200	9321000
i1	3	9321000	9322200
h4	3	9322200	9323000
f1	3	9323000	9323200
f2	3	9323200	9323400
i3	3	9323400	9323600
i1	3	9323600	9324000
f2	3	9324000	9324400
f1	3	9324400	9324600
i3	3	9324600	9325600
i2	3	9325600	9325800
f2	3	9325800	9326000
i1	3	9326000	9326400
f2	3	9326400	9327400
i1	3	9327400	9327600
h4	3	9327600	9327800
h1	3	9327800	9328000
h4	3	9328000	9328400
i3	3	9328400	9329400
i2	3	9329400	9329600
f2	3	9329600	9330000
i3	3	9330000	9330600
i1	3	9330600	9330800
i3	3	9330800	9331600
h4	3	9331600	9332000
i1	3	9332000	9333200
i3	3	9333200	9333600
f2	3	9333600	9334600
i1	3	9334600	9335800
f2	3	9335800	9336400
i1	3	9336400	9337000
f2	3	9337000	9337400
i1	3	9337400	9337600
f2	3	9337600	9338200
i2	3	9338200	9339000
i3	3	9339000	9339600
e5	3	9339600	9340600
e3	3	9340600	9341400
e1	3	9341400	9342200
i3	3	9342200	9342600
i2	3	9342600	9342800
i3	3	9342800	9343400
i2	3	9343400	9343600
i3	3	9343600	9344600
f3	3	9344600	9345800
i3	3	9345800	9346000
e2	3	9346000	9346400
i3	3	9346400	9349600
e1	3	9349600	9350400
e3	3	9350400	9351000
i3	3	9351000	9351400
e5	3	9351400	9352000
i3	3	9352000	9353800
i2	3	9353800	9354000
e1	3	9354000	9355200
e3	3	9355200	9355600
e5	3	9355600	9356800
i3	3	9356800	9357200
i2	3	9357200	9357600
i3	3	9357600	9358800
e2	3	9358800	9359400
i2	3	9359400	9359600
i3	3	9359600	9359800
e2	3	9359800	9360200
i3	3	9360200	9361400
f2	3	9361400	9361600
i1	3	9361600	9363800
f2	3	9363800	9364600
i1	3	9364600	9365000
f1	3	9365000	9365800
i1	3	9365800	9367000
f2	3	9367000	9367600
i1	3	9367600	9367800
f2	3	9367800	9368200
i1	3	9368200	9369400
f2	3	9369400	9369800
f1	3	9369800	9370000
f2	3	9370000	9370200
i1	3	9370200	9370400
f2	3	9370400	9370600
f1	3	9370600	9371000
f2	3	9371000	9371600
i2	3	9371600	9372000
i3	3	9372000	9372600
i2	3	9372600	9373600
i3	3	9373600	9374200
i2	3	9374200	9375200
e2	3	9375200	9375600
i2	3	9375600	9375800
i3	3	9375800	9376000
i2	3	9376000	9376400
e2	3	9376400	9376600
i3	3	9376600	9377400
i2	3	9377400	9377800
i3	3	9377800	9378600
h4	3	9378600	9378800
h3	3	9378800	9379000
h4	3	9379000	9380000
h3	3	9380000	9381200
h4	3	9381200	9381400
i3	3	9381400	9381800
i2	3	9381800	9382000
i3	3	9382000	9383000
i2	3	9383000	9383800
i3	3	9383800	9384400
h4	3	9384400	9385800
i3	3	9385800	9386400
i2	3	9386400	9387200
i3	3	9387200	9387400
i2	3	9387400	9387600
i3	3	9387600	9387800
h4	3	9387800	9388000
h2	3	9388000	9388400
h3	3	9388400	9388800
h2	3	9388800	9393000
h3	3	9393000	9393200
h4	3	9393200	9393600
h1	3	9393600	9393800
h4	3	9393800	9394400
i3	3	9394400	9395400
i2	3	9395400	9396400
f2	3	9396400	9397200
i2	3	9397200	9397600
i3	3	9397600	9397800
e1	3	9397800	9398000
i3	3	9398000	9398200
i2	3	9398200	9399000
i3	3	9399000	9400600
i1	3	9400600	9400800
f2	3	9400800	9401000
f1	3	9401000	9402000
i1	3	9402000	9402200
i3	3	9402200	9403000
i2	3	9403000	9403200
i3	3	9403200	9403800
i2	3	9403800	9404600
e2	3	9404600	9404800
f1	3	9404800	9405200
i1	3	9405200	9406400
i3	3	9406400	9407000
f2	3	9407000	9408000
i3	3	9408000	9408600
i2	3	9408600	9409200
i3	3	9409200	9409400
i2	3	9409400	9409600
i3	3	9409600	9409800
i2	3	9409800	9410000
e2	3	9410000	9410400
i3	3	9410400	9412000
i1	3	9412000	9412600
f2	3	9412600	9414400
i1	3	9414400	9414600
f2	3	9414600	9416200
i1	3	9416200	9417600
f2	3	9417600	9421600
i3	3	9421600	9423000
e5	3	9423000	9423400
i3	3	9423400	9424000
e3	3	9424000	9425400
e1	3	9425400	9426000
i3	3	9426000	9426400
e5	3	9426400	9426600
e4	3	9426600	9426800
e5	3	9426800	9427000
e3	3	9427000	9427600
e1	3	9427600	9428200
i3	3	9428200	9429200
i1	3	9429200	9430600
f2	3	9430600	9431200
i1	3	9431200	9431400
f2	3	9431400	9432400
i1	3	9432400	9433200
f1	3	9433200	9433800
f2	3	9433800	9434000
i1	3	9434000	9435000
h4	3	9435000	9435200
h1	3	9435200	9437800
h4	3	9437800	9438000
f1	3	9438000	9438200
f2	3	9438200	9438800
i2	3	9438800	9439000
f2	3	9439000	9439600
f1	3	9439600	9439800
f2	3	9439800	9440800
i3	3	9440800	9441200
f2	3	9441200	9442000
i1	3	9442000	9444000
h4	3	9444000	9444400
h1	3	9444400	9446000
h4	3	9446000	9446400
f2	3	9446400	9447200
i2	3	9447200	9447400
f2	3	9447400	9448000
f1	3	9448000	9448200
f2	3	9448200	9449000
i1	3	9449000	9449200
i3	3	9449200	9449400
i2	3	9449400	9449600
f2	3	9449600	9450400
i1	3	9450400	9451000
f2	3	9451000	9451200
i1	3	9451200	9451600
f1	3	9451600	9451800
i1	3	9451800	9452000
h4	3	9452000	9452200
i3	3	9452200	9452400
e5	3	9452400	9452800
e4	3	9452800	9453800
e3	3	9453800	9456800
e1	3	9456800	9457600
i3	3	9457600	9458200
f3	3	9458200	9459000
i3	3	9459000	9459400
h4	3	9459400	9459800
i3	3	9459800	9460600
e1	3	9460600	9461400
e3	3	9461400	9462200
i3	3	9462200	9463600
e2	3	9463600	9464200
i3	3	9464200	9464600
i2	3	9464600	9465800
i3	3	9465800	9466000
i2	3	9466000	9467200
i3	3	9467200	9467400
i2	3	9467400	9468400
i3	3	9468400	9469200
e2	3	9469200	9470000
i3	3	9470000	9470400
i2	3	9470400	9471000
i3	3	9471000	9472600
i2	3	9472600	9473400
i3	3	9473400	9475600
e1	3	9475600	9476400
e4	3	9476400	9477200
i3	3	9477200	9478200
i2	3	9478200	9478600
i3	3	9478600	9479600
i2	3	9479600	9479800
i3	3	9479800	9480200
i2	3	9480200	9480400
i3	3	9480400	9480800
i2	3	9480800	9481200
f3	3	9481200	9482800
i3	3	9482800	9484200
i2	3	9484200	9485400
i3	3	9485400	9485800
f2	3	9485800	9486000
i1	3	9486000	9486200
f2	3	9486200	9486400
f1	3	9486400	9486800
f2	3	9486800	9487000
i1	3	9487000	9487200
f2	3	9487200	9487400
i2	3	9487400	9488000
i3	3	9488000	9489200
e1	3	9489200	9489800
e4	3	9489800	9490200
e3	3	9490200	9490400
e4	3	9490400	9490600
e5	3	9490600	9491600
e3	3	9491600	9492000
e1	3	9492000	9492600
i3	3	9492600	9493600
i2	3	9493600	9494000
i3	3	9494000	9494600
e1	3	9494600	9495200
e3	3	9495200	9495400
i3	3	9495400	9496200
i2	3	9496200	9496600
f2	3	9496600	9497000
i2	3	9497000	9497200
i3	3	9497200	9498400
i2	3	9498400	9498600
f3	3	9498600	9500000
i3	3	9500000	9500200
f3	3	9500200	9501800
e1	3	9501800	9502200
i3	3	9502200	9503000
f3	3	9503000	9506600
i3	3	9506600	9507200
e5	3	9507200	9507400
e4	3	9507400	9508000
e3	3	9508000	9508400
e1	3	9508400	9509200
i3	3	9509200	9511400
i2	3	9511400	9511800
f1	3	9511800	9513000
f2	3	9513000	9513400
i3	3	9513400	9513800
e1	3	9513800	9514400
e3	3	9514400	9514600
e4	3	9514600	9516000
e5	3	9516000	9516600
i3	3	9516600	9517200
e1	3	9517200	9518000
e3	3	9518000	9518400
e4	3	9518400	9519200
e3	3	9519200	9519400
i3	3	9519400	9519800
e5	3	9519800	9520600
i3	3	9520600	9521800
f3	3	9521800	9524200
e2	3	9524200	9524600
i2	3	9524600	9524800
e1	3	9524800	9526000
i3	3	9526000	9526800
e1	3	9526800	9527400
e3	3	9527400	9527800
e5	3	9527800	9528000
i3	3	9528000	9528800
e1	3	9528800	9529600
e3	3	9529600	9529800
i3	3	9529800	9530800
e1	3	9530800	9531400
e3	3	9531400	9531800
e5	3	9531800	9532000
i3	3	9532000	9532800
e1	3	9532800	9533400
e3	3	9533400	9533600
e5	3	9533600	9535800
i3	3	9535800	9537000
e1	3	9537000	9538000
e3	3	9538000	9539200
e5	3	9539200	9540200
i3	3	9540200	9541400
i2	3	9541400	9541600
f2	3	9541600	9542000
i3	3	9542000	9542200
e3	3	9542200	9542400
e1	3	9542400	9542800
e3	3	9542800	9543000
e4	3	9543000	9543600
e5	3	9543600	9544200
i3	3	9544200	9544600
f2	3	9544600	9545600
i2	3	9545600	9546200
f2	3	9546200	9547800
i1	3	9547800	9548800
f1	3	9548800	9549200
f2	3	9549200	9549800
i1	3	9549800	9550200
i3	3	9550200	9550600
e1	3	9550600	9551000
i3	3	9551000	9551600
f3	3	9551600	9555200
e2	3	9555200	9555600
i3	3	9555600	9556400
e3	3	9556400	9556600
e4	3	9556600	9557000
e1	3	9557000	9557600
i3	3	9557600	9558400
h4	3	9558400	9558600
h1	3	9558600	9558800
i3	3	9558800	9559600
i1	3	9559600	9559800
f1	3	9559800	9560200
i1	3	9560200	9560400
f2	3	9560400	9560600
f1	3	9560600	9561000
i1	3	9561000	9561600
f2	3	9561600	9562200
i1	3	9562200	9562800
f1	3	9562800	9563200
i1	3	9563200	9564200
i2	3	9564200	9564400
i3	3	9564400	9565000
f2	3	9565000	9566200
i2	3	9566200	9566800
e2	3	9566800	9567000
f3	3	9567000	9567200
i3	3	9567200	9568200
i1	3	9568200	9568400
f1	3	9568400	9569000
f3	3	9569000	9570000
i3	3	9570000	9570400
i1	3	9570400	9570600
f1	3	9570600	9571000
e2	3	9571000	9572000
i3	3	9572000	9573400
f3	3	9573400	9573600
f1	3	9573600	9574000
f2	3	9574000	9574200
e2	3	9574200	9575000
i2	3	9575000	9575200
i3	3	9575200	9576000
h4	3	9576000	9576400
i3	3	9576400	9578000
i2	3	9578000	9578200
e2	3	9578200	9580000
i3	3	9580000	9582000
f2	3	9582000	9582600
i2	3	9582600	9582800
i3	3	9582800	9583200
i1	3	9583200	9583400
f2	3	9583400	9583600
f1	3	9583600	9583800
f2	3	9583800	9586000
i1	3	9586000	9586200
f2	3	9586200	9587800
i1	3	9587800	9589200
f2	3	9589200	9589600
f1	3	9589600	9590200
i1	3	9590200	9590400
f2	3	9590400	9591200
i2	3	9591200	9592600
i3	3	9592600	9593200
i2	3	9593200	9593400
e2	3	9593400	9594000
i3	3	9594000	9594400
e2	3	9594400	9595000
i2	3	9595000	9595200
i3	3	9595200	9595600
i2	3	9595600	9596000
i3	3	9596000	9596200
i2	3	9596200	9596600
e2	3	9596600	9597800
i3	3	9597800	9598200
f3	3	9598200	9599000
e2	3	9599000	9599800
i2	3	9599800	9600000
i3	3	9600000	9600200
f3	3	9600200	9600400
i3	3	9600400	9600800
e5	3	9600800	9601000
f3	3	9601000	9601800
i3	3	9601800	9602000
f3	3	9602000	9602200
f1	3	9602200	9602600
f2	3	9602600	9603000
f1	3	9603000	9603200
f3	3	9603200	9603600
i3	3	9603600	9604000
e5	3	9604000	9604800
e4	3	9604800	9605000
e5	3	9605000	9605200
e3	3	9605200	9605400
e1	3	9605400	9607200
i3	3	9607200	9608000
h4	3	9608000	9608400
h3	3	9608400	9610200
h4	3	9610200	9610400
i3	3	9610400	9610800
f3	3	9610800	9611200
i3	3	9611200	9611400
i1	3	9611400	9611800
f1	3	9611800	9612600
i1	3	9612600	9613200
h4	3	9613200	9613400
h3	3	9613400	9614600
h4	3	9614600	9615400
h2	3	9615400	9616200
h3	3	9616200	9625200
h4	3	9625200	9625800
i3	3	9625800	9626400
i2	3	9626400	9626800
i3	3	9626800	9627600
f1	3	9627600	9629200
i1	3	9629200	9630400
f1	3	9630400	9631000
e2	3	9631000	9632000
i3	3	9632000	9632800
f1	3	9632800	9633400
e2	3	9633400	9634600
i3	3	9634600	9635000
i2	3	9635000	9635800
f3	3	9635800	9636200
i2	3	9636200	9636800
f3	3	9636800	9638400
i3	3	9638400	9639200
f3	3	9639200	9639400
f1	3	9639400	9639600
i3	3	9639600	9639800
e2	3	9639800	9640400
e1	3	9640400	9640800
i3	3	9640800	9641200
i2	3	9641200	9641400
e2	3	9641400	9642800
i3	3	9642800	9644400
f1	3	9644400	9644800
f2	3	9644800	9646200
i3	3	9646200	9647000
f3	3	9647000	9648600
i3	3	9648600	9650800
e5	3	9650800	9651600
e4	3	9651600	9651800
e3	3	9651800	9652200
e1	3	9652200	9652800
i3	3	9652800	9654200
e5	3	9654200	9654600
i3	3	9654600	9655200
e3	3	9655200	9655600
e4	3	9655600	9655800
e1	3	9655800	9656600
i3	3	9656600	9656800
e1	3	9656800	9657400
e3	3	9657400	9658200
e4	3	9658200	9658400
e5	3	9658400	9659200
i3	3	9659200	9660000
e1	3	9660000	9660600
e3	3	9660600	9660800
e4	3	9660800	9661000
e5	3	9661000	9663000
i3	3	9663000	9663400
i2	3	9663400	9663800
f2	3	9663800	9664000
i2	3	9664000	9664200
i3	3	9664200	9665800
e1	3	9665800	9666000
i3	3	9666000	9666600
e1	3	9666600	9667200
e3	3	9667200	9668200
i3	3	9668200	9669800
e5	3	9669800	9670200
i3	3	9670200	9670400
e1	3	9670400	9672000
e3	3	9672000	9672600
e4	3	9672600	9673000
e3	3	9673000	9673200
i3	3	9673200	9674400
e2	3	9674400	9675400
i3	3	9675400	9676800
i2	3	9676800	9678000
i3	3	9678000	9680000
e2	3	9680000	9680800
i3	3	9680800	9681600
i2	3	9681600	9682000
i3	3	9682000	9682600
i2	3	9682600	9683000
f2	3	9683000	9683400
i3	3	9683400	9683800
i2	3	9683800	9684000
f2	3	9684000	9684200
f1	3	9684200	9684600
f2	3	9684600	9685000
i3	3	9685000	9686000
f2	3	9686000	9686800
i2	3	9686800	9687000
i3	3	9687000	9687400
e5	3	9687400	9687800
i3	3	9687800	9688400
e5	3	9688400	9690000
f3	3	9690000	9690200
e2	3	9690200	9690600
e1	3	9690600	9691000
i3	3	9691000	9692200
h3	3	9692200	9693400
h2	3	9693400	9696600
h3	3	9696600	9697800
h4	3	9697800	9698000
i3	3	9698000	9698400
i2	3	9698400	9698800
i3	3	9698800	9699600
i2	3	9699600	9700600
i3	3	9700600	9701000
i2	3	9701000	9701400
i3	3	9701400	9701600
i2	3	9701600	9702200
i3	3	9702200	9703000
f3	3	9703000	9703600
i3	3	9703600	9703800
e1	3	9703800	9704800
i3	3	9704800	9705200
e5	3	9705200	9705400
i3	3	9705400	9705800
f3	3	9705800	9706200
i3	3	9706200	9707200
f3	3	9707200	9707400
i3	3	9707400	9708000
h4	3	9708000	9709000
i3	3	9709000	9709400
e2	3	9709400	9710000
i3	3	9710000	9711600
e2	3	9711600	9712600
i3	3	9712600	9713000
i2	3	9713000	9713400
i3	3	9713400	9715200
i2	3	9715200	9716200
i3	3	9716200	9719400
i2	3	9719400	9719600
i3	3	9719600	9719800
i2	3	9719800	9722400
i3	3	9722400	9722600
e1	3	9722600	9723600
e2	3	9723600	9723800
h4	3	9723800	9724000
h3	3	9724000	9730200
h2	3	9730200	9730600
h3	3	9730600	9736200
i3	3	9736200	9738200
e2	3	9738200	9738400
i2	3	9738400	9738600
i3	3	9738600	9738800
i2	3	9738800	9739000
i3	3	9739000	9739200
i2	3	9739200	9739400
i3	3	9739400	9740600
i2	3	9740600	9742200
i3	3	9742200	9742800
i2	3	9742800	9743400
i3	3	9743400	9743800
e5	3	9743800	9744400
e4	3	9744400	9746000
e1	3	9746000	9746600
i3	3	9746600	9747000
f1	3	9747000	9748000
f3	3	9748000	9749000
i3	3	9749000	9750200
e5	3	9750200	9751000
e4	3	9751000	9752800
e3	3	9752800	9753200
e1	3	9753200	9753800
i3	3	9753800	9756200
e1	3	9756200	9757800
e2	3	9757800	9758200
i2	3	9758200	9758400
i3	3	9758400	9759000
e1	3	9759000	9759800
e4	3	9759800	9760400
i3	3	9760400	9761200
i2	3	9761200	9761600
i3	3	9761600	9762000
i2	3	9762000	9763000
i3	3	9763000	9763800
i2	3	9763800	9764000
f2	3	9764000	9764400
i2	3	9764400	9764600
i3	3	9764600	9764800
i2	3	9764800	9765000
e2	3	9765000	9765400
i3	3	9765400	9767000
h4	3	9767000	9767200
i3	3	9767200	9768200
i2	3	9768200	9768800
i3	3	9768800	9769800
e1	3	9769800	9770400
e3	3	9770400	9771200
e5	3	9771200	9771800
i3	3	9771800	9772800
h4	3	9772800	9773400
h1	3	9773400	9773800
h4	3	9773800	9774000
i3	3	9774000	9774600
f1	3	9774600	9774800
i1	3	9774800	9775000
i3	3	9775000	9775200
i2	3	9775200	9775400
i3	3	9775400	9776200
f2	3	9776200	9776600
i2	3	9776600	9776800
f2	3	9776800	9778000
i1	3	9778000	9778200
f2	3	9778200	9778600
i1	3	9778600	9779400
f2	3	9779400	9780000
f1	3	9780000	9780400
f2	3	9780400	9781000
i3	3	9781000	9782200
e1	3	9782200	9782800
e3	3	9782800	9783200
i3	3	9783200	9784000
h3	3	9784000	9787600
h4	3	9787600	9787800
h3	3	9787800	9788000
h4	3	9788000	9788400
i3	3	9788400	9788600
e1	3	9788600	9789000
e3	3	9789000	9789200
e4	3	9789200	9789600
e5	3	9789600	9791600
e4	3	9791600	9792000
e3	3	9792000	9792200
e1	3	9792200	9793000
i3	3	9793000	9793200
e1	3	9793200	9794000
e3	3	9794000	9794200
e5	3	9794200	9794400
i3	3	9794400	9795200
e1	3	9795200	9795800
e4	3	9795800	9796600
e5	3	9796600	9797400
f3	3	9797400	9797600
i3	3	9797600	9798200
e5	3	9798200	9799000
e4	3	9799000	9800200
e3	3	9800200	9800400
e1	3	9800400	9801000
i3	3	9801000	9801200
e1	3	9801200	9802000
e3	3	9802000	9802400
i3	3	9802400	9803200
e5	3	9803200	9803800
i3	3	9803800	9805000
e2	3	9805000	9805600
i2	3	9805600	9805800
i3	3	9805800	9808200
h4	3	9808200	9809200
i3	3	9809200	9809800
e2	3	9809800	9810200
e1	3	9810200	9811200
e4	3	9811200	9811800
e5	3	9811800	9813000
i3	3	9813000	9813400
e1	3	9813400	9814600
i3	3	9814600	9815600
h4	3	9815600	9816000
i3	3	9816000	9816600
e1	3	9816600	9817200
e3	3	9817200	9817400
e4	3	9817400	9817600
e3	3	9817600	9817800
e4	3	9817800	9821600
i3	3	9821600	9823800
e1	3	9823800	9824400
e3	3	9824400	9825000
e4	3	9825000	9825400
e3	3	9825400	9826000
i3	3	9826000	9827800
e2	3	9827800	9828600
i3	3	9828600	9829400
i2	3	9829400	9830000
i3	3	9830000	9831000
i2	3	9831000	9832400
i3	3	9832400	9832800
e5	3	9832800	9833400
e4	3	9833400	9833800
e1	3	9833800	9835000
e2	3	9835000	9835200
i2	3	9835200	9835400
i3	3	9835400	9835600
i2	3	9835600	9836000
i3	3	9836000	9837400
i2	3	9837400	9837800
i3	3	9837800	9838200
i2	3	9838200	9838400
i3	3	9838400	9838800
h4	3	9838800	9839400
i3	3	9839400	9840200
e5	3	9840200	9840400
e4	3	9840400	9841200
e1	3	9841200	9841800
i3	3	9841800	9842400
i2	3	9842400	9843000
i3	3	9843000	9843200
i2	3	9843200	9843400
f2	3	9843400	9844200
i1	3	9844200	9844400
f2	3	9844400	9844800
i1	3	9844800	9845800
f2	3	9845800	9846400
i1	3	9846400	9846600
f2	3	9846600	9847000
i1	3	9847000	9847200
f2	3	9847200	9847600
i1	3	9847600	9848200
i3	3	9848200	9848600
e1	3	9848600	9849400
e3	3	9849400	9849800
e4	3	9849800	9850200
i3	3	9850200	9850600
e1	3	9850600	9851400
i3	3	9851400	9851600
e5	3	9851600	9852200
i3	3	9852200	9852400
i1	3	9852400	9852600
i3	3	9852600	9853200
i1	3	9853200	9854000
f2	3	9854000	9854600
i1	3	9854600	9855600
f1	3	9855600	9856000
f2	3	9856000	9857800
f1	3	9857800	9858200
f2	3	9858200	9858400
i3	3	9858400	9860400
h4	3	9860400	9861000
i3	3	9861000	9861600
h4	3	9861600	9861800
h1	3	9861800	9862000
h4	3	9862000	9862200
h1	3	9862200	9862800
h4	3	9862800	9863200
h1	3	9863200	9863400
h4	3	9863400	9863800
i3	3	9863800	9864600
i2	3	9864600	9865000
i3	3	9865000	9865200
e1	3	9865200	9865400
i3	3	9865400	9867800
e1	3	9867800	9869000
e4	3	9869000	9869600
e3	3	9869600	9869800
e5	3	9869800	9870200
i3	3	9870200	9871200
i2	3	9871200	9871400
f2	3	9871400	9872400
f1	3	9872400	9872600
f2	3	9872600	9872800
i1	3	9872800	9873800
f2	3	9873800	9874000
i1	3	9874000	9877800
f1	3	9877800	9878800
f2	3	9878800	9879200
i1	3	9879200	9881000
f2	3	9881000	9881800
i1	3	9881800	9885200
i3	3	9885200	9885400
i2	3	9885400	9886200
i3	3	9886200	9887800
i2	3	9887800	9888000
f2	3	9888000	9889200
f1	3	9889200	9889600
i3	3	9889600	9891000
f3	3	9891000	9891200
i2	3	9891200	9892000
i3	3	9892000	9892200
i2	3	9892200	9892400
i3	3	9892400	9892800
i2	3	9892800	9893000
e2	3	9893000	9893400
e5	3	9893400	9894000
i3	3	9894000	9895800
e5	3	9895800	9896600
e4	3	9896600	9897400
e1	3	9897400	9898000
i3	3	9898000	9898600
f1	3	9898600	9899200
i1	3	9899200	9899400
h4	3	9899400	9900200
h3	3	9900200	9901200
h4	3	9901200	9902200
i3	3	9902200	9903200
h4	3	9903200	9903800
i3	3	9903800	9904600
i2	3	9904600	9905400
i3	3	9905400	9906200
i2	3	9906200	9906800
i3	3	9906800	9907600
e5	3	9907600	9908600
e4	3	9908600	9910800
e3	3	9910800	9911000
e1	3	9911000	9911600
i3	3	9911600	9913000
e4	3	9913000	9913400
e3	3	9913400	9913800
e1	3	9913800	9914400
i3	3	9914400	9915600
e5	3	9915600	9916600
i3	3	9916600	9917000
e3	3	9917000	9918200
e1	3	9918200	9918600
i3	3	9918600	9920200
f3	3	9920200	9920400
e1	3	9920400	9921200
e4	3	9921200	9921800
e5	3	9921800	9922400
i3	3	9922400	9922800
e1	3	9922800	9923400
f3	3	9923400	9924400
i3	3	9924400	9925200
f1	3	9925200	9927200
i1	3	9927200	9927800
f1	3	9927800	9928200
i1	3	9928200	9928400
i3	3	9928400	9929000
f2	3	9929000	9929200
i2	3	9929200	9929600
i3	3	9929600	9930200
e1	3	9930200	9931400
e2	3	9931400	9932000
i3	3	9932000	9933000
e5	3	9933000	9933800
e3	3	9933800	9934800
e1	3	9934800	9935400
i3	3	9935400	9935800
i2	3	9935800	9936200
i3	3	9936200	9936600
i1	3	9936600	9936800
f2	3	9936800	9937200
i1	3	9937200	9937600
f1	3	9937600	9938600
i1	3	9938600	9938800
f2	3	9938800	9939800
i2	3	9939800	9940600
i3	3	9940600	9941200
i2	3	9941200	9941600
i3	3	9941600	9941800
e3	3	9941800	9942800
e1	3	9942800	9943400
i3	3	9943400	9944800
f3	3	9944800	9945600
i3	3	9945600	9946000
e5	3	9946000	9947200
e4	3	9947200	9947400
e1	3	9947400	9948000
i3	3	9948000	9948600
e5	3	9948600	9950000
e3	3	9950000	9950200
e4	3	9950200	9950600
e3	3	9950600	9950800
e4	3	9950800	9951200
e3	3	9951200	9951600
e1	3	9951600	9952000
i3	3	9952000	9953400
e5	3	9953400	9953800
e4	3	9953800	9954800
e3	3	9954800	9955200
e1	3	9955200	9955800
i3	3	9955800	9957000
e5	3	9957000	9957400
i3	3	9957400	9957800
e3	3	9957800	9958000
e1	3	9958000	9958800
i3	3	9958800	9960200
i2	3	9960200	9960600
i3	3	9960600	9961600
e5	3	9961600	9962400
e4	3	9962400	9963800
e1	3	9963800	9964600
i3	3	9964600	9965400
h4	3	9965400	9965600
h1	3	9965600	9966000
i3	3	9966000	9967600
i1	3	9967600	9968000
f2	3	9968000	9969200
i2	3	9969200	9970000
f2	3	9970000	9970200
f1	3	9970200	9970600
i2	3	9970600	9970800
f1	3	9970800	9971000
f3	3	9971000	9971200
e5	3	9971200	9971400
i3	3	9971400	9971800
f3	3	9971800	9972000
e2	3	9972000	9972200
e1	3	9972200	9972800
i3	3	9972800	9973600
i2	3	9973600	9974000
f3	3	9974000	9974400
i3	3	9974400	9974800
h4	3	9974800	9975000
h3	3	9975000	9975200
h4	3	9975200	9976400
i3	3	9976400	9977000
h4	3	9977000	9978000
i3	3	9978000	9978800
e3	3	9978800	9979200
e1	3	9979200	9979600
i3	3	9979600	9980200
e2	3	9980200	9981200
i3	3	9981200	9981800
h4	3	9981800	9982400
i3	3	9982400	9983200
i2	3	9983200	9983800
f3	3	9983800	9984200
i3	3	9984200	9985200
e5	3	9985200	9985400
e4	3	9985400	9985600
e3	3	9985600	9985800
e1	3	9985800	9986600
i3	3	9986600	9988000
e5	3	9988000	9988400
i3	3	9988400	9988800
h4	3	9988800	9989000
i3	3	9989000	9989600
e1	3	9989600	9990000
e3	3	9990000	9991200
e5	3	9991200	9991600
i3	3	9991600	9992000
i2	3	9992000	9992200
f2	3	9992200	9993000
f1	3	9993000	9994000
f3	3	9994000	9994200
i3	3	9994200	9994800
e3	3	9994800	9995400
e1	3	9995400	9996000
i3	3	9996000	9996600
h4	3	9996600	9997000
i3	3	9997000	9998000
e1	3	9998000	9998600
e3	3	9998600	9999000
e4	3	9999000	9999400
e5	3	9999400	10000000
i3	3	10000000	10001000
e5	3	10001000	10002600
e4	3	10002600	10003000
e3	3	10003000	10003200
e4	3	10003200	10003600
e3	3	10003600	10003800
e1	3	10003800	10004200
i3	3	10004200	10004600
h4	3	10004600	10005000
h3	3	10005000	10005200
h4	3	10005200	10006200
h2	3	10006200	10006400
h3	3	10006400	10007000
h2	3	10007000	10007800
h3	3	10007800	10008000
h4	3	10008000	10008400
i3	3	10008400	10009600
i1	3	10009600	10009800
f2	3	10009800	10010000
i1	3	10010000	10010400
f2	3	10010400	10010800
i1	3	10010800	10011800
f2	3	10011800	10012000
i3	3	10012000	10013400
h4	3	10013400	10013600
i3	3	10013600	10014000
i2	3	10014000	10014400
i3	3	10014400	10014800
i1	3	10014800	10015000
f1	3	10015000	10015200
i1	3	10015200	10015400
f1	3	10015400	10015800
i2	3	10015800	10016400
i3	3	10016400	10016800
i2	3	10016800	10017000
i3	3	10017000	10017400
e1	3	10017400	10018200
e3	3	10018200	10018600
e5	3	10018600	10019000
i2	3	10019000	10019600
i3	3	10019600	10020800
i2	3	10020800	10021000
i3	3	10021000	10021800
i2	3	10021800	10022200
i3	3	10022200	10022600
i2	3	10022600	10024200
e2	3	10024200	10024800
f3	3	10024800	10025000
e5	3	10025000	10026000
f3	3	10026000	10026400
e5	3	10026400	10026800
i3	3	10026800	10027400
e5	3	10027400	10028400
e4	3	10028400	10029000
e3	3	10029000	10029400
e1	3	10029400	10030000
i3	3	10030000	10031000
h4	3	10031000	10032200
i1	3	10032200	10032600
i3	3	10032600	10034200
i1	3	10034200	10034400
f1	3	10034400	10034600
i1	3	10034600	10035000
f1	3	10035000	10036600
i1	3	10036600	10037200
f1	3	10037200	10038200
i3	3	10038200	10039400
f3	3	10039400	10039800
e5	3	10039800	10041200
e4	3	10041200	10041600
e3	3	10041600	10042400
e1	3	10042400	10043000
i3	3	10043000	10043800
i2	3	10043800	10044600
i3	3	10044600	10045600
f3	3	10045600	10046000
i3	3	10046000	10047000
i2	3	10047000	10047200
i3	3	10047200	10048000
i2	3	10048000	10048200
i3	3	10048200	10050400
e2	3	10050400	10051000
i3	3	10051000	10052200
e5	3	10052200	10052400
e4	3	10052400	10052600
e3	3	10052600	10053000
e1	3	10053000	10053600
i3	3	10053600	10054000
e1	3	10054000	10054600
e3	3	10054600	10055200
i3	3	10055200	10056400
e3	3	10056400	10056600
e4	3	10056600	10057600
e3	3	10057600	10057800
e4	3	10057800	10058000
e3	3	10058000	10058200
e1	3	10058200	10058600
i3	3	10058600	10059200
f2	3	10059200	10060400
i2	3	10060400	10060600
f2	3	10060600	10062600
i2	3	10062600	10062800
i3	3	10062800	10063000
i2	3	10063000	10063600
i3	3	10063600	10063800
i2	3	10063800	10065600
i3	3	10065600	10067600
e1	3	10067600	10068200
e3	3	10068200	10068400
e4	3	10068400	10070600
e3	3	10070600	10071000
e5	3	10071000	10072200
i3	3	10072200	10073200
i2	3	10073200	10073400
e2	3	10073400	10074000
i3	3	10074000	10075000
e5	3	10075000	10075200
i3	3	10075200	10075600
f3	3	10075600	10076600
i3	3	10076600	10076800
e1	3	10076800	10077600
e3	3	10077600	10078000
i3	3	10078000	10079600
e5	3	10079600	10080000
f3	3	10080000	10080200
e5	3	10080200	10080600
e4	3	10080600	10080800
e1	3	10080800	10081400
i3	3	10081400	10083600
e5	3	10083600	10084200
i3	3	10084200	10085000
e5	3	10085000	10085200
e3	3	10085200	10086000
e1	3	10086000	10086600
i3	3	10086600	10087600
e3	3	10087600	10087800
e4	3	10087800	10088200
e3	3	10088200	10088400
e4	3	10088400	10088600
e1	3	10088600	10089200
i3	3	10089200	10090200
e1	3	10090200	10090800
e3	3	10090800	10092000
e5	3	10092000	10092400
i3	3	10092400	10093800
f1	3	10093800	10094200
f2	3	10094200	10094400
i2	3	10094400	10094600
i3	3	10094600	10095200
e1	3	10095200	10095600
e3	3	10095600	10096200
e4	3	10096200	10096600
e3	3	10096600	10096800
e4	3	10096800	10097000
e3	3	10097000	10097200
e4	3	10097200	10097800
e3	3	10097800	10098600
e4	3	10098600	10099000
e3	3	10099000	10100000
e5	3	10100000	10100400
e4	3	10100400	10100800
e5	3	10100800	10102000
i3	3	10102000	10103000
f2	3	10103000	10103200
f1	3	10103200	10103800
i1	3	10103800	10104400
i3	3	10104400	10105400
i2	3	10105400	10105800
i3	3	10105800	10106000
h4	3	10106000	10106800
h3	3	10106800	10108000
h2	3	10108000	10108200
h3	3	10108200	10108400
h2	3	10108400	10110800
h3	3	10110800	10111400
h4	3	10111400	10111600
i3	3	10111600	10112200
f3	3	10112200	10112600
i3	3	10112600	10113600
h4	3	10113600	10114200
h3	3	10114200	10114600
h4	3	10114600	10115000
i3	3	10115000	10115800
h4	3	10115800	10116200
i3	3	10116200	10116800
f3	3	10116800	10118600
i3	3	10118600	10119000
e2	3	10119000	10119600
i3	3	10119600	10120000
e2	3	10120000	10120600
i2	3	10120600	10120800
i3	3	10120800	10121400
e1	3	10121400	10121800
i3	3	10121800	10122200
e3	3	10122200	10122400
e5	3	10122400	10122600
i3	3	10122600	10124000
i2	3	10124000	10124400
i3	3	10124400	10126200
e1	3	10126200	10127000
e2	3	10127000	10127600
i3	3	10127600	10128000
e2	3	10128000	10128600
i3	3	10128600	10129200
e2	3	10129200	10130000
i3	3	10130000	10130400
f3	3	10130400	10130800
e5	3	10130800	10131200
e4	3	10131200	10131600
e3	3	10131600	10131800
e1	3	10131800	10132600
i3	3	10132600	10134000
e5	3	10134000	10134400
e4	3	10134400	10135200
e3	3	10135200	10135800
e1	3	10135800	10136600
i3	3	10136600	10137800
i2	3	10137800	10138000
i3	3	10138000	10138200
i1	3	10138200	10138400
f2	3	10138400	10138800
i1	3	10138800	10139600
i3	3	10139600	10140200
f2	3	10140200	10140600
i1	3	10140600	10141200
f2	3	10141200	10142200
i1	3	10142200	10142600
f2	3	10142600	10143600
i2	3	10143600	10144400
i3	3	10144400	10144800
f2	3	10144800	10145600
i2	3	10145600	10145800
i3	3	10145800	10146800
i2	3	10146800	10147400
e2	3	10147400	10148000
i3	3	10148000	10148600
e1	3	10148600	10149200
e3	3	10149200	10149400
i3	3	10149400	10151000
f3	3	10151000	10151400
i3	3	10151400	10152600
e1	3	10152600	10153200
e3	3	10153200	10154400
i3	3	10154400	10155600
i2	3	10155600	10156000
f3	3	10156000	10157800
i3	3	10157800	10158400
f3	3	10158400	10158800
i3	3	10158800	10159800
e5	3	10159800	10160800
e4	3	10160800	10161400
e3	3	10161400	10161800
e1	3	10161800	10162200
i3	3	10162200	10163000
e1	3	10163000	10163400
e3	3	10163400	10165600
e4	3	10165600	10165800
e5	3	10165800	10166000
i3	3	10166000	10166400
h4	3	10166400	10167800
h3	3	10167800	10168400
h4	3	10168400	10169000
i3	3	10169000	10169200
i1	3	10169200	10170000
f1	3	10170000	10171200
i3	3	10171200	10171800
h4	3	10171800	10172200
e2	3	10172200	10172600
i2	3	10172600	10173000
f2	3	10173000	10173600
f1	3	10173600	10175600
i1	3	10175600	10175800
i3	3	10175800	10176400
f2	3	10176400	10176600
i1	3	10176600	10176800
i3	3	10176800	10178000
f1	3	10178000	10180000
f2	3	10180000	10180200
i2	3	10180200	10180400
i3	3	10180400	10181400
f3	3	10181400	10182600
i3	3	10182600	10183000
i1	3	10183000	10183600
f1	3	10183600	10185200
i3	3	10185200	10186000
e2	3	10186000	10186200
i3	3	10186200	10188200
f2	3	10188200	10190400
i3	3	10190400	10190600
h4	3	10190600	10191200
i3	3	10191200	10192400
e1	3	10192400	10193200
i3	3	10193200	10194000
e5	3	10194000	10194800
e4	3	10194800	10195600
e3	3	10195600	10198600
e4	3	10198600	10199400
e1	3	10199400	10200000
i3	3	10200000	10200600
h4	3	10200600	10201200
i3	3	10201200	10202000
h4	3	10202000	10202400
i3	3	10202400	10202800
i2	3	10202800	10204000
i3	3	10204000	10204600
i2	3	10204600	10204800
i3	3	10204800	10205400
e2	3	10205400	10205800
e1	3	10205800	10206200
e3	3	10206200	10206400
e4	3	10206400	10206800
e3	3	10206800	10207000
i3	3	10207000	10207400
e5	3	10207400	10209200
e3	3	10209200	10209600
e1	3	10209600	10210200
i3	3	10210200	10211000
e3	3	10211000	10211600
e4	3	10211600	10212000
e1	3	10212000	10212800
i3	3	10212800	10214200
e5	3	10214200	10215200
e4	3	10215200	10215800
e3	3	10215800	10216000
e1	3	10216000	10216600
i3	3	10216600	10217600
e5	3	10217600	10217800
e4	3	10217800	10219000
e1	3	10219000	10219600
e2	3	10219600	10220000
i3	3	10220000	10221000
i2	3	10221000	10221400
e2	3	10221400	10221600
i3	3	10221600	10222400
h3	3	10222400	10222800
h4	3	10222800	10223800
h2	3	10223800	10225000
h4	3	10225000	10225400
i3	3	10225400	10226000
e5	3	10226000	10226800
e4	3	10226800	10227200
e3	3	10227200	10227600
e1	3	10227600	10228200
i3	3	10228200	10229000
f3	3	10229000	10230600
i3	3	10230600	10231000
i2	3	10231000	10231600
i3	3	10231600	10232400
e2	3	10232400	10233000
f3	3	10233000	10235600
i3	3	10235600	10236200
i2	3	10236200	10236600
f2	3	10236600	10237800
i1	3	10237800	10238600
f1	3	10238600	10238800
f2	3	10238800	10239400
i1	3	10239400	10239600
f2	3	10239600	10240000
f1	3	10240000	10240400
f2	3	10240400	10240800
i1	3	10240800	10241600
f2	3	10241600	10241800
i2	3	10241800	10242200
i3	3	10242200	10243000
i1	3	10243000	10243200
f2	3	10243200	10244400
f1	3	10244400	10244800
i2	3	10244800	10245000
i3	3	10245000	10245200
e1	3	10245200	10246000
e3	3	10246000	10246200
e4	3	10246200	10246600
e3	3	10246600	10246800
e4	3	10246800	10249400
e3	3	10249400	10249600
e4	3	10249600	10250800
e3	3	10250800	10251000
e5	3	10251000	10253200
i3	3	10253200	10254400
i2	3	10254400	10254600
i3	3	10254600	10255000
h4	3	10255000	10255200
i3	3	10255200	10255800
i2	3	10255800	10256400
e2	3	10256400	10256600
i2	3	10256600	10256800
i3	3	10256800	10257800
e5	3	10257800	10258800
e3	3	10258800	10259000
e4	3	10259000	10260200
e3	3	10260200	10260400
e4	3	10260400	10260800
e3	3	10260800	10261400
e1	3	10261400	10262000
i3	3	10262000	10262200
h4	3	10262200	10263000
h3	3	10263000	10263400
h4	3	10263400	10264000
i3	3	10264000	10264600
h4	3	10264600	10264800
i3	3	10264800	10265600
f3	3	10265600	10265800
i3	3	10265800	10269000
i1	3	10269000	10269200
f1	3	10269200	10270000
i1	3	10270000	10270600
f1	3	10270600	10270800
f3	3	10270800	10271000
f1	3	10271000	10271200
i3	3	10271200	10271800
f1	3	10271800	10272400
f3	3	10272400	10276600
e5	3	10276600	10277600
f3	3	10277600	10278400
i3	3	10278400	10278600
f3	3	10278600	10280600
i3	3	10280600	10281600
e5	3	10281600	10282000
e4	3	10282000	10282600
e3	3	10282600	10283400
e1	3	10283400	10283800
i3	3	10283800	10284800
e1	3	10284800	10285400
i3	3	10285400	10286200
e5	3	10286200	10286400
e4	3	10286400	10286600
e3	3	10286600	10287000
e1	3	10287000	10287600
e3	3	10287600	10287800
i3	3	10287800	10288600
f2	3	10288600	10289400
i1	3	10289400	10289600
f2	3	10289600	10290200
f1	3	10290200	10290600
f2	3	10290600	10291000
i3	3	10291000	10292200
i1	3	10292200	10292400
f2	3	10292400	10292600
i2	3	10292600	10292800
i3	3	10292800	10293200
h4	3	10293200	10293600
h2	3	10293600	10294400
h4	3	10294400	10295000
i3	3	10295000	10296400
h4	3	10296400	10298200
i3	3	10298200	10298800
i2	3	10298800	10299000
i3	3	10299000	10300200
h4	3	10300200	10300600
h1	3	10300600	10300800
h4	3	10300800	10301000
h3	3	10301000	10301400
h2	3	10301400	10301600
h4	3	10301600	10302000
h2	3	10302000	10302200
h4	3	10302200	10302400
f3	3	10302400	10302800
i2	3	10302800	10303000
i3	3	10303000	10304000
i2	3	10304000	10304600
i3	3	10304600	10305600
i2	3	10305600	10305800
i3	3	10305800	10306000
i2	3	10306000	10306200
f2	3	10306200	10308800
i1	3	10308800	10309600
f1	3	10309600	10310200
i1	3	10310200	10310600
f2	3	10310600	10312000
i2	3	10312000	10312400
f2	3	10312400	10312800
i3	3	10312800	10313400
i2	3	10313400	10313800
i3	3	10313800	10315200
e1	3	10315200	10315800
e3	3	10315800	10317000
e5	3	10317000	10318000
i3	3	10318000	10318600
e1	3	10318600	10319400
i3	3	10319400	10319600
i2	3	10319600	10319800
i3	3	10319800	10320800
h4	3	10320800	10321200
i3	3	10321200	10321600
i2	3	10321600	10322000
i3	3	10322000	10322800
i1	3	10322800	10323200
f2	3	10323200	10323400
f1	3	10323400	10323800
f2	3	10323800	10324000
i3	3	10324000	10324800
e1	3	10324800	10325600
i3	3	10325600	10327000
e5	3	10327000	10327400
f3	3	10327400	10328000
i3	3	10328000	10328400
e1	3	10328400	10329200
e3	3	10329200	10329400
e4	3	10329400	10329800
e5	3	10329800	10330000
i3	3	10330000	10330600
e2	3	10330600	10331200
i3	3	10331200	10331400
e5	3	10331400	10334800
f3	3	10334800	10335400
i3	3	10335400	10336400
e5	3	10336400	10336600
f3	3	10336600	10337200
i3	3	10337200	10338400
e2	3	10338400	10339000
i2	3	10339000	10339200
i3	3	10339200	10339800
h2	3	10339800	10340200
h3	3	10340200	10341800
h2	3	10341800	10344000
h3	3	10344000	10344400
h2	3	10344400	10344600
h3	3	10344600	10345400
h4	3	10345400	10345600
i3	3	10345600	10347200
i2	3	10347200	10348200
i3	3	10348200	10348800
f1	3	10348800	10349600
i3	3	10349600	10350800
e5	3	10350800	10351000
e4	3	10351000	10351200
e1	3	10351200	10352000
i3	3	10352000	10352200
i2	3	10352200	10353000
f3	3	10353000	10353800
i3	3	10353800	10355000
i2	3	10355000	10355600
e2	3	10355600	10356400
i2	3	10356400	10356600
i3	3	10356600	10357400
f2	3	10357400	10357600
f1	3	10357600	10358000
f2	3	10358000	10358200
i3	3	10358200	10359400
h4	3	10359400	10359600
i3	3	10359600	10359800
i1	3	10359800	10360000
i3	3	10360000	10360600
i2	3	10360600	10361400
i3	3	10361400	10361800
f2	3	10361800	10362000
f1	3	10362000	10362400
i1	3	10362400	10363200
f2	3	10363200	10363400
f1	3	10363400	10363600
f2	3	10363600	10364400
i1	3	10364400	10364600
f2	3	10364600	10365200
i2	3	10365200	10366200
i3	3	10366200	10366800
e5	3	10366800	10367200
e4	3	10367200	10367600
e3	3	10367600	10368200
e1	3	10368200	10368800
i3	3	10368800	10370000
e5	3	10370000	10370600
e4	3	10370600	10370800
e3	3	10370800	10371800
e1	3	10371800	10372400
i3	3	10372400	10374200
h4	3	10374200	10374600
i3	3	10374600	10375800
i2	3	10375800	10376000
f1	3	10376000	10376400
i3	3	10376400	10377200
e5	3	10377200	10377400
i3	3	10377400	10378000
i2	3	10378000	10378200
i3	3	10378200	10378400
i1	3	10378400	10379600
i3	3	10379600	10380600
f3	3	10380600	10381000
e5	3	10381000	10382200
e3	3	10382200	10382400
e1	3	10382400	10383000
i3	3	10383000	10384600
i2	3	10384600	10384800
i3	3	10384800	10385000
f2	3	10385000	10385200
f1	3	10385200	10385600
i1	3	10385600	10385800
i3	3	10385800	10386400
f2	3	10386400	10386800
i2	3	10386800	10387400
i3	3	10387400	10387800
i2	3	10387800	10388000
i3	3	10388000	10388600
i1	3	10388600	10389200
f2	3	10389200	10390800
i1	3	10390800	10391200
f2	3	10391200	10391600
i3	3	10391600	10392400
i2	3	10392400	10393200
i3	3	10393200	10394800
h4	3	10394800	10395800
i3	3	10395800	10396000
e5	3	10396000	10396400
e3	3	10396400	10397200
e1	3	10397200	10398200
i3	3	10398200	10399200
h4	3	10399200	10399600
i3	3	10399600	10400000
i2	3	10400000	10400200
i3	3	10400200	10400400
e2	3	10400400	10401000
e1	3	10401000	10401400
i3	3	10401400	10401600
i2	3	10401600	10402200
i3	3	10402200	10402600
h4	3	10402600	10403000
h3	3	10403000	10403400
h4	3	10403400	10404000
h3	3	10404000	10404200
h2	3	10404200	10404600
h3	3	10404600	10404800
h4	3	10404800	10407400
i3	3	10407400	10408200
i1	3	10408200	10408400
i3	3	10408400	10409000
f2	3	10409000	10410000
i2	3	10410000	10410400
f2	3	10410400	10410800
i3	3	10410800	10411600
f2	3	10411600	10412000
i3	3	10412000	10412800
i2	3	10412800	10413200
i3	3	10413200	10413400
i2	3	10413400	10413600
i3	3	10413600	10413800
i1	3	10413800	10414000
h4	3	10414000	10414400
h1	3	10414400	10414800
h4	3	10414800	10415200
i3	3	10415200	10416800
h4	3	10416800	10417800
i1	3	10417800	10418000
f1	3	10418000	10419200
f3	3	10419200	10419400
i3	3	10419400	10420200
f3	3	10420200	10420400
f1	3	10420400	10420600
i3	3	10420600	10421400
e5	3	10421400	10423000
i3	3	10423000	10424200
e1	3	10424200	10424800
e3	3	10424800	10427200
e4	3	10427200	10428600
e5	3	10428600	10429800
i3	3	10429800	10434200
h4	3	10434200	10434800
i3	3	10434800	10435000
e1	3	10435000	10436600
e4	3	10436600	10437000
e5	3	10437000	10437800
f3	3	10437800	10438400
i3	3	10438400	10439200
i2	3	10439200	10439800
i3	3	10439800	10440600
h4	3	10440600	10441000
h3	3	10441000	10441600
h4	3	10441600	10442000
i3	3	10442000	10442800
e1	3	10442800	10443600
i3	3	10443600	10444200
e3	3	10444200	10444400
e4	3	10444400	10444600
e5	3	10444600	10445200
i3	3	10445200	10445800
e2	3	10445800	10446600
i2	3	10446600	10447000
i3	3	10447000	10447800
i2	3	10447800	10448000
e2	3	10448000	10448600
i3	3	10448600	10449200
i2	3	10449200	10449600
i3	3	10449600	10451400
i2	3	10451400	10451600
e2	3	10451600	10452000
i2	3	10452000	10452200
i3	3	10452200	10452600
f2	3	10452600	10453000
i3	3	10453000	10453200
i2	3	10453200	10453400
f1	3	10453400	10453600
i3	3	10453600	10454400
i2	3	10454400	10454600
i3	3	10454600	10454800
i2	3	10454800	10455400
i3	3	10455400	10456000
i2	3	10456000	10456200
e2	3	10456200	10457000
i3	3	10457000	10457800
h4	3	10457800	10458000
i3	3	10458000	10458800
i2	3	10458800	10459400
i3	3	10459400	10460800
h4	3	10460800	10461000
h3	3	10461000	10461200
h4	3	10461200	10461800
h3	3	10461800	10462400
h2	3	10462400	10462800
h3	3	10462800	10463000
h4	3	10463000	10465000
i3	3	10465000	10465600
e1	3	10465600	10466200
i3	3	10466200	10467800
i2	3	10467800	10468800
i3	3	10468800	10469400
i2	3	10469400	10469600
e2	3	10469600	10470200
i3	3	10470200	10470400
e1	3	10470400	10471400
i3	3	10471400	10472000
e5	3	10472000	10472800
i3	3	10472800	10473400
i2	3	10473400	10474400
i3	3	10474400	10475400
h4	3	10475400	10475800
i3	3	10475800	10476400
h4	3	10476400	10478000
h3	3	10478000	10479400
h2	3	10479400	10482600
h3	3	10482600	10484000
h4	3	10484000	10484400
f3	3	10484400	10486000
i3	3	10486000	10486400
f3	3	10486400	10487600
f1	3	10487600	10488400
f3	3	10488400	10491000
e5	3	10491000	10491600
f3	3	10491600	10492600
i3	3	10492600	10493000
h4	3	10493000	10493600
i3	3	10493600	10494000
i2	3	10494000	10494400
e2	3	10494400	10495800
f3	3	10495800	10496600
i3	3	10496600	10497000
e5	3	10497000	10499600
f3	3	10499600	10500400
e2	3	10500400	10501000
i3	3	10501000	10503400
i2	3	10503400	10503600
i3	3	10503600	10504400
i2	3	10504400	10504600
i3	3	10504600	10504800
i2	3	10504800	10505200
i3	3	10505200	10505800
e2	3	10505800	10507200
i3	3	10507200	10508600
f3	3	10508600	10509000
i3	3	10509000	10510400
h4	3	10510400	10511600
i3	3	10511600	10512000
f3	3	10512000	10512800
i3	3	10512800	10514000
h4	3	10514000	10515000
i3	3	10515000	10515400
i2	3	10515400	10515600
i3	3	10515600	10516000
i2	3	10516000	10516200
i3	3	10516200	10516400
i2	3	10516400	10517400
i3	3	10517400	10518000
i2	3	10518000	10518200
e1	3	10518200	10519000
i3	3	10519000	10520600
i2	3	10520600	10521200
i3	3	10521200	10522200
i1	3	10522200	10522800
f2	3	10522800	10523200
i2	3	10523200	10523600
i3	3	10523600	10524000
i2	3	10524000	10524400
f1	3	10524400	10525000
f2	3	10525000	10525200
f1	3	10525200	10525400
i1	3	10525400	10525600
i3	3	10525600	10526000
h4	3	10526000	10526600
i1	3	10526600	10527600
f1	3	10527600	10529000
i1	3	10529000	10529200
f1	3	10529200	10530200
i1	3	10530200	10531000
h4	3	10531000	10531200
h1	3	10531200	10531800
h4	3	10531800	10532000
i1	3	10532000	10534400
f1	3	10534400	10535200
i1	3	10535200	10535800
f2	3	10535800	10536000
i2	3	10536000	10536200
f2	3	10536200	10536800
i1	3	10536800	10537400
f2	3	10537400	10537800
i1	3	10537800	10538800
f1	3	10538800	10539600
f2	3	10539600	10539800
i1	3	10539800	10540600
f1	3	10540600	10541800
i1	3	10541800	10544400
f2	3	10544400	10544800
f1	3	10544800	10545200
i1	3	10545200	10545600
i3	3	10545600	10546000
h4	3	10546000	10546200
h1	3	10546200	10547000
i3	3	10547000	10547200
i1	3	10547200	10547800
f2	3	10547800	10548000
f1	3	10548000	10548200
f2	3	10548200	10549200
i1	3	10549200	10549800
f2	3	10549800	10551800
f1	3	10551800	10552000
i1	3	10552000	10552600
h4	3	10552600	10552800
i1	3	10552800	10554000
f1	3	10554000	10554200
i3	3	10554200	10555400
h4	3	10555400	10556000
i3	3	10556000	10557400
i2	3	10557400	10558000
i3	3	10558000	10559000
h3	3	10559000	10562200
h4	3	10562200	10562800
i3	3	10562800	10563400
i2	3	10563400	10563600
i3	3	10563600	10564200
h4	3	10564200	10564400
h1	3	10564400	10565200
h4	3	10565200	10565400
i1	3	10565400	10566000
f2	3	10566000	10566200
f1	3	10566200	10566600
f2	3	10566600	10567400
i1	3	10567400	10568000
f2	3	10568000	10570200
i1	3	10570200	10570800
h4	3	10570800	10571000
i1	3	10571000	10571400
f1	3	10571400	10571600
i1	3	10571600	10572400
i3	3	10572400	10573800
h4	3	10573800	10574200
i3	3	10574200	10575400
h4	3	10575400	10576200
i3	3	10576200	10576800
i2	3	10576800	10577000
e2	3	10577000	10577600
f3	3	10577600	10581000
e2	3	10581000	10581400
i2	3	10581400	10581800
f2	3	10581800	10583600
i3	3	10583600	10585800
i1	3	10585800	10586600
f2	3	10586600	10587600
i1	3	10587600	10587800
i3	3	10587800	10588400
i2	3	10588400	10588800
i3	3	10588800	10589400
e2	3	10589400	10590400
i2	3	10590400	10590600
i3	3	10590600	10591600
i2	3	10591600	10592000
i3	3	10592000	10593800
i2	3	10593800	10594000
f2	3	10594000	10595400
i1	3	10595400	10596000
f1	3	10596000	10596800
i1	3	10596800	10597400
f1	3	10597400	10598000
i2	3	10598000	10598200
i3	3	10598200	10598400
e2	3	10598400	10598800
i2	3	10598800	10599000
i3	3	10599000	10599800
f2	3	10599800	10600200
f1	3	10600200	10600400
f2	3	10600400	10600800
i3	3	10600800	10601200
f2	3	10601200	10601400
f1	3	10601400	10601800
i3	3	10601800	10603200
f2	3	10603200	10603600
f1	3	10603600	10603800
f2	3	10603800	10604000
i1	3	10604000	10604600
i3	3	10604600	10604800
h4	3	10604800	10605600
i1	3	10605600	10607000
f2	3	10607000	10607400
i1	3	10607400	10607600
i3	3	10607600	10608200
f3	3	10608200	10611200
f1	3	10611200	10611400
i1	3	10611400	10613000
f1	3	10613000	10613800
i1	3	10613800	10614200
f1	3	10614200	10614600
i1	3	10614600	10616000
f2	3	10616000	10617200
i1	3	10617200	10617800
f2	3	10617800	10618000
f1	3	10618000	10618200
f2	3	10618200	10618400
i1	3	10618400	10618800
f2	3	10618800	10619000
i1	3	10619000	10620000
f2	3	10620000	10620400
i3	3	10620400	10620600
e1	3	10620600	10621200
e3	3	10621200	10621400
e4	3	10621400	10622400
e5	3	10622400	10623000
i3	3	10623000	10623800
f3	3	10623800	10624200
i3	3	10624200	10624600
e5	3	10624600	10625200
f3	3	10625200	10625800
f1	3	10625800	10627200
i1	3	10627200	10628000
f2	3	10628000	10628400
i1	3	10628400	10628800
i3	3	10628800	10629400
f2	3	10629400	10630400
i1	3	10630400	10632400
f1	3	10632400	10632800
i1	3	10632800	10633800
f1	3	10633800	10634000
i1	3	10634000	10635000
h4	3	10635000	10636000
h3	3	10636000	10636200
h2	3	10636200	10636600
h4	3	10636600	10636800
h2	3	10636800	10637600
h3	3	10637600	10638400
h1	3	10638400	10638600
h4	3	10638600	10638800
i3	3	10638800	10640000
h4	3	10640000	10640200
h1	3	10640200	10640400
h4	3	10640400	10640800
h1	3	10640800	10642000
h4	3	10642000	10642400
i3	3	10642400	10643800
h1	3	10643800	10644400
h3	3	10644400	10645200
h1	3	10645200	10646000
i3	3	10646000	10646800
f2	3	10646800	10647600
i1	3	10647600	10649200
f1	3	10649200	10649400
i1	3	10649400	10650200
f1	3	10650200	10650600
i1	3	10650600	10651200
f2	3	10651200	10651800
i1	3	10651800	10653600
h4	3	10653600	10654200
i3	3	10654200	10654600
i1	3	10654600	10654800
f2	3	10654800	10655000
f1	3	10655000	10655200
f2	3	10655200	10655600
i3	3	10655600	10657400
e5	3	10657400	10659000
e4	3	10659000	10659400
e3	3	10659400	10659600
e4	3	10659600	10659800
e3	3	10659800	10660000
e4	3	10660000	10660800
e3	3	10660800	10661000
e4	3	10661000	10661400
e3	3	10661400	10662000
e1	3	10662000	10662600
i3	3	10662600	10663000
f2	3	10663000	10663800
i3	3	10663800	10666400
h4	3	10666400	10666800
i3	3	10666800	10667200
e1	3	10667200	10668000
e4	3	10668000	10668400
e5	3	10668400	10669000
i3	3	10669000	10670000
e5	3	10670000	10670600
f3	3	10670600	10671000
e5	3	10671000	10672800
i3	3	10672800	10673200
e3	3	10673200	10673800
e1	3	10673800	10674400
i3	3	10674400	10674600
f3	3	10674600	10675600
e5	3	10675600	10675800
i3	3	10675800	10676400
e5	3	10676400	10676600
e4	3	10676600	10677600
e3	3	10677600	10678000
e1	3	10678000	10678200
i3	3	10678200	10678400
h4	3	10678400	10679000
i3	3	10679000	10679200
f3	3	10679200	10680600
i3	3	10680600	10681400
h4	3	10681400	10681800
i1	3	10681800	10682000
f2	3	10682000	10682200
f1	3	10682200	10682600
i1	3	10682600	10683200
f2	3	10683200	10683600
i3	3	10683600	10684000
h4	3	10684000	10684400
i3	3	10684400	10685600
i1	3	10685600	10686400
f3	3	10686400	10687200
i3	3	10687200	10688200
f1	3	10688200	10688600
i1	3	10688600	10689800
i3	3	10689800	10690600
h4	3	10690600	10692800
i3	3	10692800	10694400
f2	3	10694400	10694800
f1	3	10694800	10695000
i1	3	10695000	10695600
f1	3	10695600	10695800
f3	3	10695800	10696000
i3	3	10696000	10698000
f3	3	10698000	10698200
e5	3	10698200	10700000
i3	3	10700000	10700800
h1	3	10700800	10702600
h4	3	10702600	10702800
h1	3	10702800	10703400
h4	3	10703400	10703800
f1	3	10703800	10704000
i1	3	10704000	10705400
f1	3	10705400	10705600
i1	3	10705600	10705800
i3	3	10705800	10707600
f3	3	10707600	10708400
i3	3	10708400	10709400
i2	3	10709400	10709800
i3	3	10709800	10710400
f1	3	10710400	10711200
i1	3	10711200	10712000
f1	3	10712000	10712200
f3	3	10712200	10713400
i3	3	10713400	10715000
i2	3	10715000	10715600
f2	3	10715600	10715800
f1	3	10715800	10716600
f2	3	10716600	10716800
i2	3	10716800	10717600
i3	3	10717600	10718200
i1	3	10718200	10718400
f2	3	10718400	10719000
i1	3	10719000	10720200
f1	3	10720200	10720600
f2	3	10720600	10721200
i1	3	10721200	10721400
i3	3	10721400	10722400
f2	3	10722400	10722600
f1	3	10722600	10723800
i3	3	10723800	10724800
f3	3	10724800	10725200
f1	3	10725200	10727400
i3	3	10727400	10727800
f3	3	10727800	10728600
e5	3	10728600	10728800
i3	3	10728800	10729400
e5	3	10729400	10731000
e4	3	10731000	10732400
e1	3	10732400	10733000
i3	3	10733000	10735000
f3	3	10735000	10737000
i2	3	10737000	10737600
i3	3	10737600	10738000
e2	3	10738000	10738400
i3	3	10738400	10739000
e5	3	10739000	10739200
e4	3	10739200	10739400
e5	3	10739400	10739800
e4	3	10739800	10740400
e1	3	10740400	10741000
i3	3	10741000	10742200
e2	3	10742200	10742400
i2	3	10742400	10742600
i3	3	10742600	10743800
e1	3	10743800	10744400
e4	3	10744400	10746000
e5	3	10746000	10746800
i3	3	10746800	10747800
h4	3	10747800	10748200
i3	3	10748200	10748600
h4	3	10748600	10749600
i3	3	10749600	10750600
f3	3	10750600	10751000
h4	3	10751000	10752600
i3	3	10752600	10753000
h4	3	10753000	10753400
i3	3	10753400	10753600
i2	3	10753600	10754000
i3	3	10754000	10755000
e1	3	10755000	10755800
e4	3	10755800	10756800
e5	3	10756800	10757400
i3	3	10757400	10758800
e2	3	10758800	10759200
i3	3	10759200	10759600
e1	3	10759600	10760200
e3	3	10760200	10760800
e4	3	10760800	10761200
e5	3	10761200	10762000
i3	3	10762000	10762800
h4	3	10762800	10763000
h2	3	10763000	10763200
h4	3	10763200	10763400
i3	3	10763400	10764000
h4	3	10764000	10765000
i3	3	10765000	10765800
h4	3	10765800	10766400
i3	3	10766400	10767400
f3	3	10767400	10772600
i3	3	10772600	10773400
e5	3	10773400	10773800
e4	3	10773800	10774400
e3	3	10774400	10774800
e4	3	10774800	10775200
e1	3	10775200	10775800
i3	3	10775800	10777200
h4	3	10777200	10777600
i3	3	10777600	10777800
e1	3	10777800	10778600
e3	3	10778600	10778800
e4	3	10778800	10779200
e3	3	10779200	10779400
e4	3	10779400	10780200
e5	3	10780200	10780400
i3	3	10780400	10782200
e1	3	10782200	10783000
e3	3	10783000	10783600
e4	3	10783600	10783800
e5	3	10783800	10784000
i3	3	10784000	10785000
e1	3	10785000	10785400
e3	3	10785400	10786000
e4	3	10786000	10786600
e3	3	10786600	10787200
e5	3	10787200	10788000
i3	3	10788000	10789000
f2	3	10789000	10790600
i2	3	10790600	10790800
i3	3	10790800	10793200
e5	3	10793200	10794200
e3	3	10794200	10794800
e1	3	10794800	10795400
i3	3	10795400	10796600
f1	3	10796600	10796800
i1	3	10796800	10797400
f1	3	10797400	10797600
i3	3	10797600	10798400
f3	3	10798400	10799600
i2	3	10799600	10800600
f3	3	10800600	10803200
i3	3	10803200	10803800
i2	3	10803800	10804000
i3	3	10804000	10804800
f2	3	10804800	10805400
i1	3	10805400	10805600
i3	3	10805600	10806000
h4	3	10806000	10806200
h1	3	10806200	10806600
h3	3	10806600	10807400
h1	3	10807400	10807600
h4	3	10807600	10807800
i3	3	10807800	10809000
h4	3	10809000	10809400
i3	3	10809400	10810000
h4	3	10810000	10810400
h3	3	10810400	10810800
h1	3	10810800	10811400
h4	3	10811400	10812000
h3	3	10812000	10812600
h4	3	10812600	10812800
h3	3	10812800	10813000
h4	3	10813000	10813200
i3	3	10813200	10813600
i1	3	10813600	10814200
f1	3	10814200	10814400
i1	3	10814400	10815600
i3	3	10815600	10816200
h4	3	10816200	10817000
h2	3	10817000	10818200
h4	3	10818200	10818600
h2	3	10818600	10818800
h4	3	10818800	10819000
i3	3	10819000	10820000
h4	3	10820000	10820800
i3	3	10820800	10821400
h4	3	10821400	10822200
i3	3	10822200	10822600
h4	3	10822600	10822800
h1	3	10822800	10823400
h4	3	10823400	10823600
i1	3	10823600	10824400
i3	3	10824400	10824600
i1	3	10824600	10824800
f1	3	10824800	10825000
i3	3	10825000	10825600
h4	3	10825600	10825800
h1	3	10825800	10826600
h4	3	10826600	10826800
i3	3	10826800	10827800
i1	3	10827800	10828600
h4	3	10828600	10829000
i1	3	10829000	10829200
f1	3	10829200	10829400
i1	3	10829400	10829800
f1	3	10829800	10830200
i1	3	10830200	10832000
f1	3	10832000	10833200
i1	3	10833200	10834000
f3	3	10834000	10834200
i3	3	10834200	10834400
h4	3	10834400	10835200
h1	3	10835200	10835600
i3	3	10835600	10837200
h4	3	10837200	10837800
i3	3	10837800	10838400
i1	3	10838400	10838600
f1	3	10838600	10839600
f2	3	10839600	10839800
i1	3	10839800	10840600
i3	3	10840600	10841200
i1	3	10841200	10841400
i3	3	10841400	10842400
h4	3	10842400	10842600
i3	3	10842600	10846000
f3	3	10846000	10846200
i3	3	10846200	10846600
e5	3	10846600	10846800
i3	3	10846800	10847000
i2	3	10847000	10847200
f2	3	10847200	10847400
i2	3	10847400	10847600
i3	3	10847600	10848400
e2	3	10848400	10849200
f3	3	10849200	10849600
i3	3	10849600	10851800
e2	3	10851800	10852000
i3	3	10852000	10852800
i1	3	10852800	10853400
f1	3	10853400	10853800
i1	3	10853800	10854200
h4	3	10854200	10855000
i3	3	10855000	10855800
f2	3	10855800	10856200
f1	3	10856200	10856400
i2	3	10856400	10856600
i3	3	10856600	10857200
i2	3	10857200	10857600
f3	3	10857600	10857800
i3	3	10857800	10858200
e5	3	10858200	10858400
i3	3	10858400	10858600
i2	3	10858600	10859600
i3	3	10859600	10860000
h4	3	10860000	10860800
i3	3	10860800	10862800
h4	3	10862800	10864400
h2	3	10864400	10865200
h4	3	10865200	10866200
i3	3	10866200	10866800
i2	3	10866800	10867000
f3	3	10867000	10867200
i3	3	10867200	10869200
i2	3	10869200	10869600
i3	3	10869600	10872600
e5	3	10872600	10874400
e3	3	10874400	10875000
e1	3	10875000	10875200
i3	3	10875200	10875800
i2	3	10875800	10876000
i3	3	10876000	10876600
e2	3	10876600	10877400
i2	3	10877400	10877600
i3	3	10877600	10878600
f3	3	10878600	10878800
i2	3	10878800	10879200
i3	3	10879200	10880000
i2	3	10880000	10880200
f3	3	10880200	10880400
i2	3	10880400	10880600
i3	3	10880600	10881600
i2	3	10881600	10882000
i3	3	10882000	10883000
h4	3	10883000	10883400
i3	3	10883400	10884200
h4	3	10884200	10884400
h3	3	10884400	10890000
h4	3	10890000	10890200
h3	3	10890200	10891800
i3	3	10891800	10892800
e2	3	10892800	10893400
f3	3	10893400	10896000
i3	3	10896000	10896400
f3	3	10896400	10897200
f1	3	10897200	10897600
i1	3	10897600	10897800
f2	3	10897800	10898800
i2	3	10898800	10899000
i3	3	10899000	10899400
i2	3	10899400	10899600
i3	3	10899600	10899800
i2	3	10899800	10900200
i3	3	10900200	10900600
h4	3	10900600	10900800
i3	3	10900800	10902000
h4	3	10902000	10902400
i3	3	10902400	10903000
e5	3	10903000	10903400
e4	3	10903400	10903800
e1	3	10903800	10904400
i3	3	10904400	10904600
h4	3	10904600	10905000
h3	3	10905000	10905200
h4	3	10905200	10905400
i3	3	10905400	10905800
h4	3	10905800	10906000
i3	3	10906000	10906200
f3	3	10906200	10907000
i3	3	10907000	10907600
i2	3	10907600	10908000
i3	3	10908000	10908200
h4	3	10908200	10908600
i3	3	10908600	10909000
i2	3	10909000	10909400
i3	3	10909400	10909800
i2	3	10909800	10910800
i3	3	10910800	10911400
e2	3	10911400	10911800
i1	3	10911800	10912200
f1	3	10912200	10912800
i3	3	10912800	10914400
i2	3	10914400	10914600
i3	3	10914600	10915000
i2	3	10915000	10916000
i3	3	10916000	10916800
i2	3	10916800	10917400
i3	3	10917400	10917600
h3	3	10917600	10921600
h1	3	10921600	10923000
h4	3	10923000	10923200
i1	3	10923200	10924000
f2	3	10924000	10924200
i1	3	10924200	10925000
f1	3	10925000	10925400
f2	3	10925400	10925600
i1	3	10925600	10925800
i3	3	10925800	10927000
f3	3	10927000	10927600
h4	3	10927600	10928400
h2	3	10928400	10928600
h3	3	10928600	10930000
h4	3	10930000	10930200
h3	3	10930200	10933200
h4	3	10933200	10933400
i3	3	10933400	10934400
e2	3	10934400	10934800
i3	3	10934800	10935200
e2	3	10935200	10935400
i3	3	10935400	10937800
h4	3	10937800	10938400
i3	3	10938400	10939200
i2	3	10939200	10939800
i3	3	10939800	10940600
e1	3	10940600	10941400
i2	3	10941400	10941600
i3	3	10941600	10942400
h4	3	10942400	10943000
i3	3	10943000	10943200
f2	3	10943200	10943400
i2	3	10943400	10944200
i3	3	10944200	10944800
i2	3	10944800	10945200
i3	3	10945200	10946000
h4	3	10946000	10946200
h1	3	10946200	10946400
h4	3	10946400	10947600
i3	3	10947600	10949800
i2	3	10949800	10950000
i3	3	10950000	10951200
e2	3	10951200	10951800
i3	3	10951800	10952800
h4	3	10952800	10953000
h3	3	10953000	10953400
h4	3	10953400	10957200
i3	3	10957200	10957800
f3	3	10957800	10959600
i3	3	10959600	10960000
e2	3	10960000	10960800
i3	3	10960800	10961400
h4	3	10961400	10961800
i3	3	10961800	10962800
i2	3	10962800	10963000
f1	3	10963000	10963600
f3	3	10963600	10967400
i3	3	10967400	10968000
e5	3	10968000	10968400
e4	3	10968400	10968600
e1	3	10968600	10969400
i3	3	10969400	10970200
h4	3	10970200	10970400
h1	3	10970400	10971400
h4	3	10971400	10971800
h1	3	10971800	10973000
h4	3	10973000	10973800
h3	3	10973800	10974600
h4	3	10974600	10975600
h3	3	10975600	10975800
h4	3	10975800	10976000
i3	3	10976000	10977200
e1	3	10977200	10977400
i3	3	10977400	10978200
h4	3	10978200	10978600
h3	3	10978600	10979600
h4	3	10979600	10980200
i3	3	10980200	10981000
e5	3	10981000	10981400
i3	3	10981400	10981800
e1	3	10981800	10982200
i3	3	10982200	10983000
i2	3	10983000	10983200
f3	3	10983200	10983800
i3	3	10983800	10984200
h4	3	10984200	10985000
f3	3	10985000	10985200
f1	3	10985200	10985600
i3	3	10985600	10988000
e5	3	10988000	10988600
e4	3	10988600	10989400
e1	3	10989400	10989800
i3	3	10989800	10990400
h4	3	10990400	10991200
i3	3	10991200	10992200
i2	3	10992200	10992400
f2	3	10992400	10992800
i1	3	10992800	10993400
f1	3	10993400	10994400
i1	3	10994400	10994600
f1	3	10994600	10994800
i3	3	10994800	10995600
f1	3	10995600	10996000
f2	3	10996000	10996200
i3	3	10996200	10997400
h4	3	10997400	10998000
h3	3	10998000	10998200
h4	3	10998200	10998600
i3	3	10998600	10999000
h4	3	10999000	10999400
i3	3	10999400	10999800
h4	3	10999800	11000800
i3	3	11000800	11002000
f2	3	11002000	11002200
f1	3	11002200	11003200
i3	3	11003200	11004000
i1	3	11004000	11004400
f2	3	11004400	11004600
i3	3	11004600	11005600
i2	3	11005600	11006000
e2	3	11006000	11006400
i3	3	11006400	11006600
e1	3	11006600	11007400
e5	3	11007400	11008600
f3	3	11008600	11009400
i2	3	11009400	11009800
i3	3	11009800	11011600
i2	3	11011600	11012200
f2	3	11012200	11012600
i2	3	11012600	11012800
f2	3	11012800	11013400
i2	3	11013400	11013800
i3	3	11013800	11014600
i2	3	11014600	11015400
f2	3	11015400	11015800
h4	3	11015800	11016200
h1	3	11016200	11016800
h3	3	11016800	11020800
i3	3	11020800	11021400
h4	3	11021400	11023000
i3	3	11023000	11023800
h4	3	11023800	11024200
h1	3	11024200	11024800
h4	3	11024800	11025000
i3	3	11025000	11025400
h4	3	11025400	11026000
i3	3	11026000	11026400
h4	3	11026400	11027000
i3	3	11027000	11027800
h4	3	11027800	11028000
h1	3	11028000	11029000
i3	3	11029000	11030000
i2	3	11030000	11030200
f2	3	11030200	11030600
i2	3	11030600	11030800
i3	3	11030800	11031000
i2	3	11031000	11031400
i3	3	11031400	11031600
h4	3	11031600	11032600
i3	3	11032600	11032800
i2	3	11032800	11033200
i3	3	11033200	11033800
e2	3	11033800	11034000
f3	3	11034000	11035000
i3	3	11035000	11035400
e2	3	11035400	11035600
i3	3	11035600	11036400
h4	3	11036400	11036800
i3	3	11036800	11037000
i1	3	11037000	11037200
f2	3	11037200	11038200
f1	3	11038200	11038400
i1	3	11038400	11039600
f2	3	11039600	11040000
i1	3	11040000	11040200
f2	3	11040200	11040400
i1	3	11040400	11041000
i3	3	11041000	11041800
h4	3	11041800	11043000
i3	3	11043000	11043600
h4	3	11043600	11044200
i3	3	11044200	11045000
f3	3	11045000	11045200
f1	3	11045200	11045600
i1	3	11045600	11046600
h4	3	11046600	11047000
i3	3	11047000	11047400
i1	3	11047400	11047800
f2	3	11047800	11048600
i3	3	11048600	11050200
f2	3	11050200	11050400
f1	3	11050400	11050800
f2	3	11050800	11051000
i3	3	11051000	11051800
i2	3	11051800	11052000
e2	3	11052000	11052600
i2	3	11052600	11052800
i3	3	11052800	11054000
h4	3	11054000	11054200
h3	3	11054200	11063000
h4	3	11063000	11063200
i3	3	11063200	11063600
h4	3	11063600	11063800
i3	3	11063800	11064200
h4	3	11064200	11064600
h3	3	11064600	11064800
h4	3	11064800	11065200
h3	3	11065200	11066000
h2	3	11066000	11066600
h3	3	11066600	11069400
h4	3	11069400	11069800
h3	3	11069800	11071400
i3	3	11071400	11073600
e1	3	11073600	11074400
e3	3	11074400	11074800
e4	3	11074800	11075200
i3	3	11075200	11076000
e5	3	11076000	11076400
e3	3	11076400	11076800
e1	3	11076800	11077600
i3	3	11077600	11078800
h4	3	11078800	11079000
h2	3	11079000	11079200
h4	3	11079200	11079600
i3	3	11079600	11081000
i2	3	11081000	11081200
i3	3	11081200	11082000
i2	3	11082000	11082600
i3	3	11082600	11083400
f1	3	11083400	11083600
i1	3	11083600	11083800
i3	3	11083800	11084400
i1	3	11084400	11084600
f1	3	11084600	11086000
i1	3	11086000	11086200
h4	3	11086200	11087600
i3	3	11087600	11088000
f1	3	11088000	11088800
i2	3	11088800	11089000
i3	3	11089000	11089400
h4	3	11089400	11089800
i3	3	11089800	11090200
h4	3	11090200	11090800
i3	3	11090800	11091800
h4	3	11091800	11092800
i3	3	11092800	11094000
h4	3	11094000	11095000
i3	3	11095000	11096000
i2	3	11096000	11096800
i3	3	11096800	11097400
e1	3	11097400	11097800
e3	3	11097800	11098200
i3	3	11098200	11098600
h4	3	11098600	11098800
h2	3	11098800	11099000
h4	3	11099000	11100200
i3	3	11100200	11100800
e5	3	11100800	11101400
i3	3	11101400	11102400
e5	3	11102400	11102600
e4	3	11102600	11103200
e3	3	11103200	11103400
e1	3	11103400	11103800
i3	3	11103800	11104200
h4	3	11104200	11105000
i3	3	11105000	11105600
i2	3	11105600	11105800
e2	3	11105800	11106000
i2	3	11106000	11106200
i3	3	11106200	11107600
i1	3	11107600	11108200
f2	3	11108200	11109600
i3	3	11109600	11109800
f3	3	11109800	11110600
i3	3	11110600	11112200
h4	3	11112200	11112400
h3	3	11112400	11113000
h4	3	11113000	11113600
i3	3	11113600	11114200
i2	3	11114200	11114400
i3	3	11114400	11115200
h4	3	11115200	11115400
h3	3	11115400	11116200
h2	3	11116200	11119600
h3	3	11119600	11120600
h4	3	11120600	11120800
i3	3	11120800	11121400
i2	3	11121400	11122200
f2	3	11122200	11123200
f1	3	11123200	11124200
e2	3	11124200	11124800
i3	3	11124800	11125000
f3	3	11125000	11128400
i3	3	11128400	11129400
e5	3	11129400	11129800
e4	3	11129800	11131200
e3	3	11131200	11131400
e1	3	11131400	11132000
i3	3	11132000	11132200
h4	3	11132200	11132800
i3	3	11132800	11133800
h4	3	11133800	11134000
h1	3	11134000	11134200
h4	3	11134200	11134400
i3	3	11134400	11135200
h4	3	11135200	11135800
i3	3	11135800	11136000
e5	3	11136000	11136200
e4	3	11136200	11137200
e1	3	11137200	11137800
i3	3	11137800	11138000
i2	3	11138000	11138200
e2	3	11138200	11139000
i3	3	11139000	11140200
h4	3	11140200	11141200
i3	3	11141200	11142200
h4	3	11142200	11142400
h3	3	11142400	11142800
h2	3	11142800	11143600
h3	3	11143600	11147800
h4	3	11147800	11148000
i3	3	11148000	11149000
i2	3	11149000	11149200
i3	3	11149200	11149400
e3	3	11149400	11149600
e4	3	11149600	11149800
e5	3	11149800	11151000
i3	3	11151000	11152800
h4	3	11152800	11153000
i3	3	11153000	11154000
i2	3	11154000	11154200
e2	3	11154200	11154400
i2	3	11154400	11154600
i3	3	11154600	11155600
e3	3	11155600	11156600
e1	3	11156600	11157200
i3	3	11157200	11157800
h4	3	11157800	11158200
h2	3	11158200	11158600
h4	3	11158600	11159800
h1	3	11159800	11160000
i3	3	11160000	11160600
i1	3	11160600	11161400
f2	3	11161400	11162600
i1	3	11162600	11163000
i2	3	11163000	11164400
i3	3	11164400	11164600
i2	3	11164600	11164800
e5	3	11164800	11165000
e3	3	11165000	11165400
e1	3	11165400	11166400
i3	3	11166400	11168800
h4	3	11168800	11169400
i3	3	11169400	11170200
h4	3	11170200	11170600
h3	3	11170600	11171000
h2	3	11171000	11171200
h3	3	11171200	11173600
h2	3	11173600	11174000
h3	3	11174000	11176000
h4	3	11176000	11176200
i3	3	11176200	11176600
h4	3	11176600	11176800
h2	3	11176800	11178200
h3	3	11178200	11180400
h2	3	11180400	11181000
h3	3	11181000	11181600
h4	3	11181600	11182200
h3	3	11182200	11182400
h2	3	11182400	11182800
h4	3	11182800	11184200
i3	3	11184200	11184600
h4	3	11184600	11185800
h2	3	11185800	11186600
h4	3	11186600	11187000
h3	3	11187000	11187800
h4	3	11187800	11188000
i3	3	11188000	11188600
e1	3	11188600	11189600
e4	3	11189600	11190000
e5	3	11190000	11190400
i3	3	11190400	11191600
e1	3	11191600	11192800
i3	3	11192800	11193400
i2	3	11193400	11193600
f2	3	11193600	11193800
f1	3	11193800	11194200
f2	3	11194200	11194800
i2	3	11194800	11195600
i3	3	11195600	11196400
h4	3	11196400	11196600
h1	3	11196600	11197000
h4	3	11197000	11197400
h2	3	11197400	11198200
h4	3	11198200	11199000
i3	3	11199000	11199800
h4	3	11199800	11200000
h1	3	11200000	11200400
h4	3	11200400	11200600
i3	3	11200600	11201200
h4	3	11201200	11201600
i3	3	11201600	11202000
h4	3	11202000	11202200
i3	3	11202200	11202600
h4	3	11202600	11203600
h1	3	11203600	11203800
h4	3	11203800	11204200
i3	3	11204200	11205000
h4	3	11205000	11205200
h3	3	11205200	11205600
h1	3	11205600	11206400
h4	3	11206400	11206600
i1	3	11206600	11206800
f2	3	11206800	11207000
i1	3	11207000	11207400
f2	3	11207400	11208000
i3	3	11208000	11209000
f2	3	11209000	11209600
f1	3	11209600	11210200
i1	3	11210200	11215200
h4	3	11215200	11215600
i3	3	11215600	11215800
i1	3	11215800	11216000
f2	3	11216000	11217200
i1	3	11217200	11218000
f2	3	11218000	11219000
i3	3	11219000	11220800
h4	3	11220800	11221400
i3	3	11221400	11222000
h4	3	11222000	11222400
i3	3	11222400	11223400
h4	3	11223400	11225000
h3	3	11225000	11225400
h4	3	11225400	11227000
h3	3	11227000	11227400
h4	3	11227400	11228600
h3	3	11228600	11229600
h4	3	11229600	11230200
h3	3	11230200	11230600
h4	3	11230600	11231000
h3	3	11231000	11232600
h4	3	11232600	11233000
h3	3	11233000	11233200
h4	3	11233200	11233800
i3	3	11233800	11234200
e1	3	11234200	11234800
e4	3	11234800	11236000
e5	3	11236000	11236200
i3	3	11236200	11237200
f3	3	11237200	11237600
e2	3	11237600	11238000
e1	3	11238000	11238800
e4	3	11238800	11239400
e5	3	11239400	11240000
i3	3	11240000	11240600
h4	3	11240600	11241400
i3	3	11241400	11243000
h4	3	11243000	11243600
i3	3	11243600	11244400
h4	3	11244400	11245600
i3	3	11245600	11246400
h4	3	11246400	11246800
f1	3	11246800	11247600
f3	3	11247600	11247800
i3	3	11247800	11248600
f2	3	11248600	11249000
f1	3	11249000	11249200
i3	3	11249200	11249600
e1	3	11249600	11250400
e3	3	11250400	11250800
e4	3	11250800	11251000
e5	3	11251000	11251200
i3	3	11251200	11252800
e1	3	11252800	11253400
e3	3	11253400	11253800
e4	3	11253800	11254400
e3	3	11254400	11254600
e4	3	11254600	11256000
e5	3	11256000	11257000
i3	3	11257000	11258600
e1	3	11258600	11259000
i3	3	11259000	11259400
f3	3	11259400	11263000
i3	3	11263000	11263200
h4	3	11263200	11264000
i3	3	11264000	11264600
e4	3	11264600	11264800
e1	3	11264800	11265600
i3	3	11265600	11268000
e5	3	11268000	11268400
e3	3	11268400	11268600
e1	3	11268600	11269200
i3	3	11269200	11269400
i2	3	11269400	11269800
i3	3	11269800	11270000
i2	3	11270000	11270200
i3	3	11270200	11271600
i2	3	11271600	11271800
h4	3	11271800	11272800
i3	3	11272800	11273400
i1	3	11273400	11273600
f2	3	11273600	11274800
i3	3	11274800	11275400
i2	3	11275400	11276000
i3	3	11276000	11276200
h4	3	11276200	11276400
i3	3	11276400	11276600
i2	3	11276600	11278600
f1	3	11278600	11279000
f2	3	11279000	11279200
i1	3	11279200	11279600
i3	3	11279600	11279800
i2	3	11279800	11280000
i3	3	11280000	11280400
e1	3	11280400	11281000
i3	3	11281000	11281200
e5	3	11281200	11281800
i3	3	11281800	11282400
f3	3	11282400	11283400
f1	3	11283400	11283600
h4	3	11283600	11283800
i3	3	11283800	11284400
f1	3	11284400	11285200
f3	3	11285200	11285600
i3	3	11285600	11285800
i2	3	11285800	11286400
i3	3	11286400	11288400
h4	3	11288400	11289200
i3	3	11289200	11289600
e1	3	11289600	11290200
e4	3	11290200	11290600
e3	3	11290600	11292800
i3	3	11292800	11293400
e5	3	11293400	11294400
i3	3	11294400	11295200
h4	3	11295200	11296000
i3	3	11296000	11296400
h4	3	11296400	11296600
i3	3	11296600	11297400
e5	3	11297400	11298400
e3	3	11298400	11298600
e4	3	11298600	11299200
e1	3	11299200	11299600
i3	3	11299600	11301000
e5	3	11301000	11301600
f3	3	11301600	11301800
e5	3	11301800	11302000
i3	3	11302000	11302600
f1	3	11302600	11303400
i1	3	11303400	11303800
f2	3	11303800	11304000
f1	3	11304000	11304200
i1	3	11304200	11304400
f1	3	11304400	11305200
i3	3	11305200	11306600
f1	3	11306600	11307000
i1	3	11307000	11307200
i3	3	11307200	11308000
h4	3	11308000	11308200
i3	3	11308200	11309000
h4	3	11309000	11309600
i3	3	11309600	11310200
i1	3	11310200	11310600
f1	3	11310600	11311000
i1	3	11311000	11311600
f2	3	11311600	11312200
i1	3	11312200	11313400
h4	3	11313400	11313800
i3	3	11313800	11314400
h4	3	11314400	11314600
i3	3	11314600	11315000
h4	3	11315000	11315600
i3	3	11315600	11316200
h4	3	11316200	11317800
h2	3	11317800	11318000
h4	3	11318000	11318400
i3	3	11318400	11319200
h1	3	11319200	11319400
h4	3	11319400	11319600
h3	3	11319600	11320000
h4	3	11320000	11321200
i3	3	11321200	11321400
h4	3	11321400	11321600
h3	3	11321600	11321800
h2	3	11321800	11322200
h4	3	11322200	11322600
h3	3	11322600	11324800
h2	3	11324800	11325800
h3	3	11325800	11327000
h2	3	11327000	11327400
h4	3	11327400	11327600
i3	3	11327600	11328400
h4	3	11328400	11328600
h3	3	11328600	11343000
h2	3	11343000	11343600
h3	3	11343600	11344000
h2	3	11344000	11344200
h4	3	11344200	11345800
i3	3	11345800	11346400
h4	3	11346400	11347800
i3	3	11347800	11348200
h4	3	11348200	11348600
h2	3	11348600	11349400
h3	3	11349400	11351600
h2	3	11351600	11354600
h3	3	11354600	11357200
h1	3	11357200	11357600
h4	3	11357600	11357800
i3	3	11357800	11358000
i1	3	11358000	11358400
f2	3	11358400	11358600
f1	3	11358600	11358800
f2	3	11358800	11359200
i1	3	11359200	11359400
f2	3	11359400	11360000
h4	3	11360000	11360200
h1	3	11360200	11360400
h4	3	11360400	11362000
h2	3	11362000	11362200
h4	3	11362200	11363800
h2	3	11363800	11364800
h4	3	11364800	11366000
h2	3	11366000	11366400
h4	3	11366400	11366600
i3	3	11366600	11367600
h4	3	11367600	11368600
h3	3	11368600	11371800
h4	3	11371800	11372000
h3	3	11372000	11372600
h4	3	11372600	11373800
h2	3	11373800	11375200
h4	3	11375200	11375400
i3	3	11375400	11375800
h4	3	11375800	11376000
i3	3	11376000	11376400
h4	3	11376400	11377000
h3	3	11377000	11380600
h4	3	11380600	11382000
i3	3	11382000	11382400
i2	3	11382400	11382600
i3	3	11382600	11382800
f3	3	11382800	11383200
e2	3	11383200	11383800
i3	3	11383800	11386400
i2	3	11386400	11386800
i3	3	11386800	11387800
h4	3	11387800	11388000
h3	3	11388000	11390200
h2	3	11390200	11393600
h1	3	11393600	11394200
h4	3	11394200	11394400
i1	3	11394400	11394800
f1	3	11394800	11395000
i1	3	11395000	11395600
f2	3	11395600	11395800
f1	3	11395800	11396000
h4	3	11396000	11396600
h3	3	11396600	11396800
h4	3	11396800	11397400
i3	3	11397400	11398600
f2	3	11398600	11400400
i3	3	11400400	11401000
i1	3	11401000	11401200
f2	3	11401200	11402000
f1	3	11402000	11402200
h4	3	11402200	11403200
h3	3	11403200	11409600
h2	3	11409600	11410000
h3	3	11410000	11410800
h2	3	11410800	11411200
h3	3	11411200	11425200
h4	3	11425200	11426600
h3	3	11426600	11430000
h4	3	11430000	11430400
h3	3	11430400	11431200
h4	3	11431200	11431800
i3	3	11431800	11432200
h4	3	11432200	11432400
h2	3	11432400	11433200
h3	3	11433200	11433600
h2	3	11433600	11434800
h3	3	11434800	11435000
h4	3	11435000	11436000
h2	3	11436000	11436600
h4	3	11436600	11436800
i3	3	11436800	11437200
h4	3	11437200	11437600
h3	3	11437600	11437800
h2	3	11437800	11438400
h4	3	11438400	11438800
h2	3	11438800	11439000
h4	3	11439000	11440000
i3	3	11440000	11440400
h4	3	11440400	11441800
h3	3	11441800	11442000
h4	3	11442000	11442200
i3	3	11442200	11442400
h4	3	11442400	11443000
h2	3	11443000	11443400
h3	3	11443400	11443600
h4	3	11443600	11443800
h2	3	11443800	11444800
h4	3	11444800	11445600
h2	3	11445600	11446200
h4	3	11446200	11446400
i3	3	11446400	11447200
f3	3	11447200	11448600
i3	3	11448600	11449600
h4	3	11449600	11449800
h3	3	11449800	11450200
h1	3	11450200	11450600
i3	3	11450600	11451000
h4	3	11451000	11452200
i3	3	11452200	11452600
h1	3	11452600	11453000
h4	3	11453000	11454200
h2	3	11454200	11454800
h3	3	11454800	11455200
h4	3	11455200	11455800
i3	3	11455800	11456200
h4	3	11456200	11456400
h3	3	11456400	11457000
h2	3	11457000	11458000
h4	3	11458000	11458200
h3	3	11458200	11458400
h4	3	11458400	11459000
h2	3	11459000	11459200
h3	3	11459200	11459600
h2	3	11459600	11461800
h3	3	11461800	11462800
h4	3	11462800	11463600
h1	3	11463600	11463800
h4	3	11463800	11464200
i3	3	11464200	11464400
i1	3	11464400	11464600
f1	3	11464600	11464800
i1	3	11464800	11465000
i3	3	11465000	11465800
i1	3	11465800	11466000
f1	3	11466000	11466400
f2	3	11466400	11467200
i1	3	11467200	11468000
f1	3	11468000	11468800
f2	3	11468800	11469000
i1	3	11469000	11469200
i3	3	11469200	11469400
h4	3	11469400	11469600
h1	3	11469600	11470000
h4	3	11470000	11470800
h3	3	11470800	11471200
h2	3	11471200	11472000
h3	3	11472000	11472200
h4	3	11472200	11472400
i3	3	11472400	11472600
h4	3	11472600	11473600
h3	3	11473600	11474000
h4	3	11474000	11474200
h2	3	11474200	11475400
h4	3	11475400	11477200
h3	3	11477200	11477400
h2	3	11477400	11477600
h3	3	11477600	11477800
h4	3	11477800	11478800
h3	3	11478800	11479000
h2	3	11479000	11479400
h3	3	11479400	11480400
h2	3	11480400	11481200
h3	3	11481200	11481400
h4	3	11481400	11481600
i3	3	11481600	11481800
h4	3	11481800	11482000
i3	3	11482000	11482200
e2	3	11482200	11482600
i3	3	11482600	11483000
h4	3	11483000	11483800
h3	3	11483800	11484600
h4	3	11484600	11484800
h1	3	11484800	11485600
i3	3	11485600	11486200
h4	3	11486200	11486400
h1	3	11486400	11486800
h4	3	11486800	11487000
h3	3	11487000	11493200
h2	3	11493200	11493800
h3	3	11493800	11495000
h2	3	11495000	11495600
h3	3	11495600	11497000
h4	3	11497000	11497800
h2	3	11497800	11498600
h4	3	11498600	11499200
e5	3	11499200	11500200
i3	3	11500200	11500600
e1	3	11500600	11501400
i3	3	11501400	11501800
h3	3	11501800	11502600
h4	3	11502600	11504600
h3	3	11504600	11505000
h2	3	11505000	11506000
h4	3	11506000	11506200
h2	3	11506200	11507400
h3	3	11507400	11507800
h2	3	11507800	11508400
h4	3	11508400	11509400
i3	3	11509400	11509800
e1	3	11509800	11510200
i3	3	11510200	11511400
h4	3	11511400	11511800
h3	3	11511800	11512200
h4	3	11512200	11512600
h3	3	11512600	11515000
h2	3	11515000	11521400
h3	3	11521400	11522000
h2	3	11522000	11523200
h3	3	11523200	11523800
h2	3	11523800	11524000
h4	3	11524000	11524200
i3	3	11524200	11525400
h4	3	11525400	11526200
i3	3	11526200	11527000
h4	3	11527000	11527400
i3	3	11527400	11527800
f2	3	11527800	11529200
i3	3	11529200	11530400
i1	3	11530400	11530800
i3	3	11530800	11531600
i1	3	11531600	11531800
f1	3	11531800	11532800
i1	3	11532800	11533600
i3	3	11533600	11534600
h4	3	11534600	11535000
h1	3	11535000	11535200
i3	3	11535200	11536600
h4	3	11536600	11537400
i3	3	11537400	11538600
h4	3	11538600	11539000
i3	3	11539000	11540000
h4	3	11540000	11540200
i3	3	11540200	11540800
f3	3	11540800	11541200
h4	3	11541200	11541400
h3	3	11541400	11542600
h2	3	11542600	11542800
h3	3	11542800	11543600
h2	3	11543600	11544000
h3	3	11544000	11544800
h4	3	11544800	11545000
h3	3	11545000	11549800
h1	3	11549800	11550200
h3	3	11550200	11550600
i3	3	11550600	11551000
h4	3	11551000	11551800
h3	3	11551800	11554000
h4	3	11554000	11556200
h3	3	11556200	11558200
h2	3	11558200	11558400
h3	3	11558400	11567200
h2	3	11567200	11568000
h3	3	11568000	11569200
h2	3	11569200	11569600
h3	3	11569600	11570600
h2	3	11570600	11571800
h3	3	11571800	11573600
h2	3	11573600	11577200
h3	3	11577200	11579000
h2	3	11579000	11580200
h3	3	11580200	11582000
h2	3	11582000	11583600
h3	3	11583600	11584400
h2	3	11584400	11585000
h3	3	11585000	11586000
h2	3	11586000	11586200
h4	3	11586200	11586600
f3	3	11586600	11587000
h4	3	11587000	11588200
h3	3	11588200	11588400
h4	3	11588400	11588800
i3	3	11588800	11589800
e5	3	11589800	11591000
e4	3	11591000	11591400
e3	3	11591400	11592400
i3	3	11592400	11593200
h4	3	11593200	11593400
h3	3	11593400	11595600
h2	3	11595600	11599400
h3	3	11599400	11599800
h4	3	11599800	11600400
h2	3	11600400	11600600
h3	3	11600600	11601000
h4	3	11601000	11601200
i3	3	11601200	11602000
f3	3	11602000	11602400
h4	3	11602400	11603400
h2	3	11603400	11603800
h4	3	11603800	11604000
f3	3	11604000	11606800
h4	3	11606800	11607000
h3	3	11607000	11607400
h2	3	11607400	11610400
h4	3	11610400	11610800
h3	3	11610800	11611200
h2	3	11611200	11611400
h3	3	11611400	11613000
h4	3	11613000	11614200
h2	3	11614200	11614400
h3	3	11614400	11614600
h4	3	11614600	11614800
i3	3	11614800	11615400
h4	3	11615400	11616200
i3	3	11616200	11616600
h4	3	11616600	11617400
h2	3	11617400	11619600
h3	3	11619600	11620200
h2	3	11620200	11620800
h3	3	11620800	11621200
h4	3	11621200	11621800
h2	3	11621800	11622200
h3	3	11622200	11623400
h4	3	11623400	11624200
i2	3	11624200	11624800
f2	3	11624800	11625000
i3	3	11625000	11625200
h4	3	11625200	11626400
i3	3	11626400	11627200
h3	3	11627200	11627400
h2	3	11627400	11627600
h3	3	11627600	11628000
h2	3	11628000	11628200
h3	3	11628200	11628600
h2	3	11628600	11629000
h3	3	11629000	11630600
h4	3	11630600	11630800
h3	3	11630800	11640800
h2	3	11640800	11641400
h4	3	11641400	11641600
i3	3	11641600	11642400
h4	3	11642400	11644400
h2	3	11644400	11645400
h4	3	11645400	11646200
i3	3	11646200	11647400
e2	3	11647400	11647800
i2	3	11647800	11648400
e2	3	11648400	11649200
i3	3	11649200	11649800
e5	3	11649800	11650600
i3	3	11650600	11651600
e2	3	11651600	11652000
f3	3	11652000	11653400
f1	3	11653400	11654000
f3	3	11654000	11655400
i3	3	11655400	11655600
e1	3	11655600	11656400
e2	3	11656400	11656600
f3	3	11656600	11657000
e5	3	11657000	11657400
i3	3	11657400	11657600
h4	3	11657600	11657800
h2	3	11657800	11658000
h4	3	11658000	11658800
h3	3	11658800	11659000
h2	3	11659000	11659600
h3	3	11659600	11660600
h4	3	11660600	11660800
f3	3	11660800	11663600
h4	3	11663600	11663800
h1	3	11663800	11664600
h3	3	11664600	11665800
h2	3	11665800	11668800
h3	3	11668800	11670000
h2	3	11670000	11670200
h3	3	11670200	11670400
h4	3	11670400	11671200
i3	3	11671200	11671600
f3	3	11671600	11671800
f1	3	11671800	11672000
i1	3	11672000	11672200
i3	3	11672200	11673200
h4	3	11673200	11673600
i3	3	11673600	11674000
h4	3	11674000	11674600
h2	3	11674600	11674800
h3	3	11674800	11675400
h1	3	11675400	11675600
h3	3	11675600	11675800
h4	3	11675800	11676400
h2	3	11676400	11677200
h3	3	11677200	11679400
h2	3	11679400	11683400
h3	3	11683400	11685400
h2	3	11685400	11685600
h3	3	11685600	11686200
h2	3	11686200	11688000
h3	3	11688000	11694200
h4	3	11694200	11695400
i3	3	11695400	11695800
i1	3	11695800	11696000
f1	3	11696000	11696600
f3	3	11696600	11696800
i3	3	11696800	11697000
h4	3	11697000	11697200
h3	3	11697200	11697600
h2	3	11697600	11702600
h4	3	11702600	11703400
h3	3	11703400	11715200
h1	3	11715200	11715600
i3	3	11715600	11717000
h4	3	11717000	11718000
i3	3	11718000	11719000
h4	3	11719000	11719200
h1	3	11719200	11719400
h4	3	11719400	11719600
i1	3	11719600	11720200
f2	3	11720200	11720400
i1	3	11720400	11721800
h4	3	11721800	11722200
i3	3	11722200	11723000
h4	3	11723000	11723400
h1	3	11723400	11724000
h4	3	11724000	11724200
i1	3	11724200	11724400
i3	3	11724400	11726000
h4	3	11726000	11726800
h3	3	11726800	11727000
h4	3	11727000	11727200
i3	3	11727200	11728200
e2	3	11728200	11728400
i3	3	11728400	11729000
e5	3	11729000	11729200
i3	3	11729200	11729400
h4	3	11729400	11730200
i3	3	11730200	11732400
h4	3	11732400	11732600
h1	3	11732600	11732800
h2	3	11732800	11733000
h3	3	11733000	11735000
h4	3	11735000	11736000
h1	3	11736000	11736600
i3	3	11736600	11737000
f1	3	11737000	11737600
i1	3	11737600	11738200
f2	3	11738200	11738800
i1	3	11738800	11739000
i3	3	11739000	11739400
h4	3	11739400	11739800
h1	3	11739800	11740400
i3	3	11740400	11741400
h4	3	11741400	11742400
i3	3	11742400	11743200
h4	3	11743200	11743400
h1	3	11743400	11744000
h4	3	11744000	11744200
i3	3	11744200	11745200
i1	3	11745200	11747600
f2	3	11747600	11747800
i1	3	11747800	11750400
i3	3	11750400	11751400
h4	3	11751400	11751600
i3	3	11751600	11751800
i1	3	11751800	11752000
f1	3	11752000	11752400
f3	3	11752400	11752600
i3	3	11752600	11752800
i1	3	11752800	11753000
i3	3	11753000	11753200
h4	3	11753200	11753800
i3	3	11753800	11754600
f3	3	11754600	11754800
f1	3	11754800	11755200
i1	3	11755200	11756600
i2	3	11756600	11757600
f3	3	11757600	11760400
e2	3	11760400	11760800
i3	3	11760800	11761000
h4	3	11761000	11761600
i3	3	11761600	11762200
h4	3	11762200	11762800
i3	3	11762800	11763400
h4	3	11763400	11764000
h2	3	11764000	11765000
h4	3	11765000	11766400
h3	3	11766400	11766600
h4	3	11766600	11767000
h3	3	11767000	11767600
h4	3	11767600	11767800
h3	3	11767800	11768000
h4	3	11768000	11768200
h2	3	11768200	11769600
h3	3	11769600	11770600
h2	3	11770600	11771000
h3	3	11771000	11773200
h2	3	11773200	11773600
h4	3	11773600	11774000
h2	3	11774000	11774400
h4	3	11774400	11774600
h2	3	11774600	11775200
h3	3	11775200	11776600
h2	3	11776600	11777600
h4	3	11777600	11777800
h2	3	11777800	11778200
h3	3	11778200	11778400
h4	3	11778400	11778600
h3	3	11778600	11778800
h4	3	11778800	11779800
h2	3	11779800	11780200
h4	3	11780200	11781400
h3	3	11781400	11781600
h2	3	11781600	11781800
h3	3	11781800	11782000
h4	3	11782000	11782200
h3	3	11782200	11783600
h4	3	11783600	11784000
h1	3	11784000	11784400
h4	3	11784400	11784800
i1	3	11784800	11785000
f1	3	11785000	11785400
h4	3	11785400	11786000
i3	3	11786000	11786800
i2	3	11786800	11787600
i3	3	11787600	11787800
i2	3	11787800	11788000
i3	3	11788000	11788800
i2	3	11788800	11790200
i3	3	11790200	11790800
i2	3	11790800	11791400
i3	3	11791400	11792600
h4	3	11792600	11792800
i3	3	11792800	11793600
h3	3	11793600	11795000
h2	3	11795000	11796000
h3	3	11796000	11796200
h2	3	11796200	11797000
h3	3	11797000	11798200
h4	3	11798200	11798400
i3	3	11798400	11800400
h4	3	11800400	11800600
h1	3	11800600	11801200
i3	3	11801200	11801600
i2	3	11801600	11803000
f3	3	11803000	11803200
i2	3	11803200	11804400
i3	3	11804400	11805000
h4	3	11805000	11805600
i3	3	11805600	11806200
i2	3	11806200	11806400
i3	3	11806400	11806600
i2	3	11806600	11807000
i3	3	11807000	11808000
h4	3	11808000	11808400
i3	3	11808400	11809000
h1	3	11809000	11809400
h4	3	11809400	11809600
i3	3	11809600	11810600
i2	3	11810600	11810800
e2	3	11810800	11811400
i2	3	11811400	11811600
i3	3	11811600	11811800
i2	3	11811800	11812600
i3	3	11812600	11813000
i2	3	11813000	11813800
i3	3	11813800	11814600
h4	3	11814600	11815800
h3	3	11815800	11817000
h4	3	11817000	11817800
h1	3	11817800	11818200
h4	3	11818200	11819400
i3	3	11819400	11819800
h4	3	11819800	11820200
h2	3	11820200	11820600
h4	3	11820600	11821200
h3	3	11821200	11821800
h2	3	11821800	11822400
h4	3	11822400	11825200
i3	3	11825200	11825600
h4	3	11825600	11827800
h3	3	11827800	11828800
h4	3	11828800	11829400
h2	3	11829400	11829600
h3	3	11829600	11830600
h4	3	11830600	11831000
h2	3	11831000	11831600
h4	3	11831600	11831800
i3	3	11831800	11832800
h4	3	11832800	11833200
h1	3	11833200	11834400
i3	3	11834400	11835800
f2	3	11835800	11836000
i1	3	11836000	11836200
f2	3	11836200	11836800
i1	3	11836800	11837400
f2	3	11837400	11837800
i1	3	11837800	11838000
f1	3	11838000	11838800
i1	3	11838800	11839000
i3	3	11839000	11839400
h4	3	11839400	11839800
h1	3	11839800	11840400
h4	3	11840400	11840600
h3	3	11840600	11843400
h2	3	11843400	11845800
h4	3	11845800	11847400
i3	3	11847400	11848200
h4	3	11848200	11848400
h2	3	11848400	11849000
h4	3	11849000	11849200
i3	3	11849200	11849600
h4	3	11849600	11849800
h2	3	11849800	11850200
h4	3	11850200	11850600
i3	3	11850600	11851400
h4	3	11851400	11852000
h2	3	11852000	11852400
h3	3	11852400	11852800
h4	3	11852800	11853600
h3	3	11853600	11855200
h2	3	11855200	11855400
h3	3	11855400	11855600
h2	3	11855600	11855800
h3	3	11855800	11856800
h2	3	11856800	11857200
h3	3	11857200	11857800
h4	3	11857800	11858000
h3	3	11858000	11859600
h4	3	11859600	11860000
h3	3	11860000	11860600
h4	3	11860600	11860800
i3	3	11860800	11861000
i2	3	11861000	11861200
e2	3	11861200	11861600
i2	3	11861600	11861800
i3	3	11861800	11862200
h4	3	11862200	11862400
h2	3	11862400	11863000
h4	3	11863000	11864800
h3	3	11864800	11867000
h4	3	11867000	11867200
h3	3	11867200	11873000
h2	3	11873000	11873400
h3	3	11873400	11885400
h2	3	11885400	11885800
h3	3	11885800	11886000
i3	3	11886000	11887200
i2	3	11887200	11887400
i3	3	11887400	11888400
h4	3	11888400	11888800
i3	3	11888800	11889400
h4	3	11889400	11890800
h2	3	11890800	11891400
h3	3	11891400	11892000
h4	3	11892000	11893200
h1	3	11893200	11894000
h4	3	11894000	11894400
i3	3	11894400	11894800
h4	3	11894800	11895600
h1	3	11895600	11897200
h4	3	11897200	11897400
i1	3	11897400	11897600
f1	3	11897600	11898200
i3	3	11898200	11899000
h4	3	11899000	11900200
h1	3	11900200	11902000
i3	3	11902000	11902400
i1	3	11902400	11904600
h4	3	11904600	11905000
i1	3	11905000	11908800
f1	3	11908800	11909600
i1	3	11909600	11913600
i3	3	11913600	11914200
i1	3	11914200	11914600
f1	3	11914600	11915600
i1	3	11915600	11917200
f2	3	11917200	11917600
i1	3	11917600	11918000
i3	3	11918000	11918600
f1	3	11918600	11919000
f2	3	11919000	11919400
i1	3	11919400	11920400
f1	3	11920400	11920600
f3	3	11920600	11921000
i3	3	11921000	11921600
e5	3	11921600	11922800
e3	3	11922800	11923400
e1	3	11923400	11924400
i3	3	11924400	11924800
e2	3	11924800	11925200
i3	3	11925200	11925600
i2	3	11925600	11926200
i3	3	11926200	11926400
h4	3	11926400	11928600
h2	3	11928600	11929400
h4	3	11929400	11929600
i3	3	11929600	11930200
h4	3	11930200	11930600
h3	3	11930600	11934200
h2	3	11934200	11934600
h3	3	11934600	11937600
h2	3	11937600	11938000
h3	3	11938000	11943800
h2	3	11943800	11944200
h3	3	11944200	11945200
h2	3	11945200	11945400
h3	3	11945400	11946200
h2	3	11946200	11946400
h3	3	11946400	11946600
h4	3	11946600	11947200
h3	3	11947200	11947400
h2	3	11947400	11948000
h4	3	11948000	11948400
h3	3	11948400	11948800
h1	3	11948800	11949000
h4	3	11949000	11949200
i1	3	11949200	11951400
i3	3	11951400	11952200
f2	3	11952200	11952400
i3	3	11952400	11953400
i1	3	11953400	11953800
f1	3	11953800	11954000
i1	3	11954000	11955200
h4	3	11955200	11955400
h1	3	11955400	11955600
h4	3	11955600	11955800
i3	3	11955800	11956200
i1	3	11956200	11956600
f2	3	11956600	11956800
i1	3	11956800	11957200
f2	3	11957200	11957800
i1	3	11957800	11958400
i3	3	11958400	11958800
i2	3	11958800	11959000
f2	3	11959000	11959200
i1	3	11959200	11959400
i3	3	11959400	11960200
i1	3	11960200	11960400
f2	3	11960400	11962000
i1	3	11962000	11962400
h4	3	11962400	11963000
i3	3	11963000	11963800
h4	3	11963800	11964200
h2	3	11964200	11966200
h4	3	11966200	11966600
i3	3	11966600	11968000
h4	3	11968000	11968200
i3	3	11968200	11968600
i2	3	11968600	11969000
i3	3	11969000	11969600
h4	3	11969600	11971400
i3	3	11971400	11972200
h4	3	11972200	11973200
i3	3	11973200	11974200
e1	3	11974200	11975000
e3	3	11975000	11975600
e4	3	11975600	11975800
e5	3	11975800	11976600
i3	3	11976600	11977200
e5	3	11977200	11977800
e4	3	11977800	11978000
e3	3	11978000	11978400
e4	3	11978400	11978600
e3	3	11978600	11978800
e1	3	11978800	11979600
i3	3	11979600	11980200
h4	3	11980200	11981400
h3	3	11981400	11983200
h4	3	11983200	11983800
h3	3	11983800	11984000
h4	3	11984000	11984200
i3	3	11984200	11984600
h4	3	11984600	11984800
h3	3	11984800	11985000
h4	3	11985000	11986400
h2	3	11986400	11986800
h4	3	11986800	11987800
i3	3	11987800	11988200
h4	3	11988200	11988400
h2	3	11988400	11988800
h4	3	11988800	11990200
h2	3	11990200	11990600
h4	3	11990600	11991600
i3	3	11991600	11992000
h1	3	11992000	11992200
h2	3	11992200	11992400
h4	3	11992400	11993400
i3	3	11993400	11993800
h4	3	11993800	11994000
h2	3	11994000	11994400
h4	3	11994400	11995600
i3	3	11995600	11997000
f3	3	11997000	11997200
i3	3	11997200	11997400
h4	3	11997400	11997600
h3	3	11997600	11997800
h2	3	11997800	11998800
h3	3	11998800	11999400
h4	3	11999400	12000200
h3	3	12000200	12008000
h2	3	12008000	12008600
h3	3	12008600	12010800
h2	3	12010800	12011600
h3	3	12011600	12012000
h2	3	12012000	12012400
h3	3	12012400	12013600
h4	3	12013600	12013800
h3	3	12013800	12014200
h4	3	12014200	12014400
h3	3	12014400	12014600
h2	3	12014600	12014800
h4	3	12014800	12015600
i3	3	12015600	12016000
h4	3	12016000	12016800
h2	3	12016800	12017600
h4	3	12017600	12017800
h3	3	12017800	12018000
h4	3	12018000	12018400
h3	3	12018400	12019800
h2	3	12019800	12025000
h3	3	12025000	12029400
h2	3	12029400	12032600
h3	3	12032600	12041400
h2	3	12041400	12042800
h3	3	12042800	12051600
h2	3	12051600	12052200
h3	3	12052200	12052600
h2	3	12052600	12053000
h3	3	12053000	12053600
h2	3	12053600	12054600
h4	3	12054600	12054800
i3	3	12054800	12055200
h4	3	12055200	12055800
h3	3	12055800	12059200
h2	3	12059200	12059400
h3	3	12059400	12060000
h2	3	12060000	12060600
h3	3	12060600	12061400
h2	3	12061400	12061800
h3	3	12061800	12062000
h4	3	12062000	12062600
i3	3	12062600	12063400
h4	3	12063400	12065000
h3	3	12065000	12066000
h4	3	12066000	12066200
h3	3	12066200	12068200
h2	3	12068200	12068600
h3	3	12068600	12069400
h2	3	12069400	12069600
h3	3	12069600	12078000
h2	3	12078000	12079400
h3	3	12079400	12080400
h2	3	12080400	12082000
h3	3	12082000	12083600
h2	3	12083600	12084400
h3	3	12084400	12088400
h2	3	12088400	12088600
h3	3	12088600	12089400
h2	3	12089400	12091400
h3	3	12091400	12092200
h4	3	12092200	12092800
h3	3	12092800	12093000
h4	3	12093000	12093600
h3	3	12093600	12095400
h4	3	12095400	12096200
h3	3	12096200	12103800
h4	3	12103800	12104000
i3	3	12104000	12104200
i2	3	12104200	12104400
f1	3	12104400	12104800
f2	3	12104800	12105000
i2	3	12105000	12105200
i3	3	12105200	12105600
h4	3	12105600	12105800
h3	3	12105800	12121800
h1	3	12121800	12122000
h4	3	12122000	12122800
i3	3	12122800	12123200
h4	3	12123200	12123400
i3	3	12123400	12123800
i2	3	12123800	12124000
f1	3	12124000	12124200
f3	3	12124200	12124600
i3	3	12124600	12126400
h4	3	12126400	12127200
i3	3	12127200	12127600
i2	3	12127600	12127800
f3	3	12127800	12128200
i3	3	12128200	12128600
h3	3	12128600	12129200
h2	3	12129200	12129400
h3	3	12129400	12130000
h4	3	12130000	12130600
h3	3	12130600	12131000
h2	3	12131000	12132200
h3	3	12132200	12132800
h2	3	12132800	12133200
h3	3	12133200	12133400
h4	3	12133400	12133800
h3	3	12133800	12134000
h4	3	12134000	12134200
h3	3	12134200	12134400
h4	3	12134400	12135000
h3	3	12135000	12135200
h4	3	12135200	12137400
i3	3	12137400	12138200
h4	3	12138200	12138800
i3	3	12138800	12139200
i1	3	12139200	12139400
f2	3	12139400	12139600
f1	3	12139600	12140000
f2	3	12140000	12140200
i1	3	12140200	12141000
f2	3	12141000	12142000
h4	3	12142000	12142800
h1	3	12142800	12143000
h4	3	12143000	12143200
i3	3	12143200	12143600
h4	3	12143600	12143800
i3	3	12143800	12144600
h3	3	12144600	12144800
h2	3	12144800	12145000
h3	3	12145000	12145200
h4	3	12145200	12145400
h3	3	12145400	12146600
h4	3	12146600	12147000
h3	3	12147000	12147200
h4	3	12147200	12147600
h3	3	12147600	12150200
h4	3	12150200	12150400
i3	3	12150400	12150800
h4	3	12150800	12151200
h2	3	12151200	12151600
h4	3	12151600	12152200
h3	3	12152200	12152400
h2	3	12152400	12152600
h3	3	12152600	12152800
h2	3	12152800	12153000
h3	3	12153000	12154000
h2	3	12154000	12154800
h3	3	12154800	12155200
h2	3	12155200	12155600
h3	3	12155600	12156600
h2	3	12156600	12157400
h3	3	12157400	12157600
h4	3	12157600	12159000
i3	3	12159000	12159600
h4	3	12159600	12160200
h3	3	12160200	12164200
h1	3	12164200	12164800
i3	3	12164800	12165400
h4	3	12165400	12166400
i1	3	12166400	12167800
f1	3	12167800	12168000
f2	3	12168000	12168200
i1	3	12168200	12168800
h4	3	12168800	12169000
h1	3	12169000	12169200
h4	3	12169200	12170800
h1	3	12170800	12171400
h3	3	12171400	12173800
h2	3	12173800	12174800
h3	3	12174800	12187400
h2	3	12187400	12187600
h3	3	12187600	12193200
h2	3	12193200	12194800
h3	3	12194800	12196200
h2	3	12196200	12196600
h3	3	12196600	12199600
h2	3	12199600	12200200
h3	3	12200200	12201000
h4	3	12201000	12201200
h3	3	12201200	12203400
h2	3	12203400	12203800
h3	3	12203800	12205400
h2	3	12205400	12206600
h3	3	12206600	12207000
h2	3	12207000	12207200
h3	3	12207200	12208000
h2	3	12208000	12208200
h3	3	12208200	12219400
h2	3	12219400	12220200
h3	3	12220200	12230600
h2	3	12230600	12231400
h3	3	12231400	12233800
h4	3	12233800	12234600
h3	3	12234600	12235600
h2	3	12235600	12236200
h3	3	12236200	12237800
h4	3	12237800	12239400
h3	3	12239400	12240600
h2	3	12240600	12240800
h4	3	12240800	12241000
i3	3	12241000	12241800
h4	3	12241800	12242000
h2	3	12242000	12242400
h4	3	12242400	12243400
h3	3	12243400	12244000
h2	3	12244000	12244200
h3	3	12244200	12245400
h2	3	12245400	12245600
h3	3	12245600	12250600
h1	3	12250600	12251000
h3	3	12251000	12251600
h2	3	12251600	12251800
h3	3	12251800	12265800
h4	3	12265800	12266000
i3	3	12266000	12266400
h4	3	12266400	12267000
h2	3	12267000	12267600
h4	3	12267600	12268200
h2	3	12268200	12268400
h3	3	12268400	12268800
h4	3	12268800	12270400
h3	3	12270400	12273400
h2	3	12273400	12276200
h4	3	12276200	12276400
h3	3	12276400	12277600
h1	3	12277600	12278400
h4	3	12278400	12278600
h3	3	12278600	12279000
h2	3	12279000	12279600
h3	3	12279600	12280800
h2	3	12280800	12281000
h3	3	12281000	12282400
h2	3	12282400	12285800
h3	3	12285800	12286200
h2	3	12286200	12287200
h3	3	12287200	12296400
h2	3	12296400	12296600
h3	3	12296600	12297000
h2	3	12297000	12297200
h3	3	12297200	12298400
h2	3	12298400	12298600
h3	3	12298600	12299000
h4	3	12299000	12299400
h3	3	12299400	12300200
h4	3	12300200	12301000
h3	3	12301000	12301400
h4	3	12301400	12302000
h3	3	12302000	12303200
h2	3	12303200	12303800
h3	3	12303800	12307000
h2	3	12307000	12307200
h3	3	12307200	12308200
h2	3	12308200	12309200
h3	3	12309200	12309600
h2	3	12309600	12310600
h3	3	12310600	12311200
h2	3	12311200	12312000
h3	3	12312000	12312400
h4	3	12312400	12312600
h3	3	12312600	12314800
h4	3	12314800	12315000
h3	3	12315000	12316000
h2	3	12316000	12316800
h3	3	12316800	12317200
h4	3	12317200	12317600
h3	3	12317600	12318600
h4	3	12318600	12319400
h3	3	12319400	12319800
h2	3	12319800	12320800
h3	3	12320800	12321200
h2	3	12321200	12322200
h3	3	12322200	12323800
h2	3	12323800	12324200
h3	3	12324200	12324600
h2	3	12324600	12324800
h3	3	12324800	12325400
h2	3	12325400	12325600
h3	3	12325600	12326200
h2	3	12326200	12326400
h3	3	12326400	12329400
h2	3	12329400	12331800
h3	3	12331800	12334600
h2	3	12334600	12337200
h3	3	12337200	12337600
h2	3	12337600	12338000
h3	3	12338000	12338600
h4	3	12338600	12339000
h3	3	12339000	12339200
h2	3	12339200	12339400
h3	3	12339400	12344200
h2	3	12344200	12348000
h3	3	12348000	12348200
h2	3	12348200	12348400
h3	3	12348400	12349400
h4	3	12349400	12350600
f1	3	12350600	12351000
f2	3	12351000	12351200
i1	3	12351200	12351400
i3	3	12351400	12352400
f2	3	12352400	12353000
h4	3	12353000	12353200
h1	3	12353200	12353400
h4	3	12353400	12353600
i1	3	12353600	12353800
i3	3	12353800	12354800
i1	3	12354800	12355000
f1	3	12355000	12356000
i1	3	12356000	12356200
f1	3	12356200	12356600
i1	3	12356600	12357400
f2	3	12357400	12358000
i1	3	12358000	12358200
i3	3	12358200	12359000
h4	3	12359000	12359600
i3	3	12359600	12359800
f2	3	12359800	12360400
i3	3	12360400	12360800
e1	3	12360800	12361400
i3	3	12361400	12361600
e5	3	12361600	12361800
e4	3	12361800	12362400
e5	3	12362400	12362800
h4	3	12362800	12363800
i3	3	12363800	12364400
f3	3	12364400	12369600
h4	3	12369600	12369800
h1	3	12369800	12370000
h4	3	12370000	12370200
h3	3	12370200	12373000
h2	3	12373000	12376600
h3	3	12376600	12384000
h4	3	12384000	12385200
h3	3	12385200	12389800
h2	3	12389800	12391800
h3	3	12391800	12392400
h2	3	12392400	12392800
h4	3	12392800	12393200
h3	3	12393200	12393800
h2	3	12393800	12394200
h3	3	12394200	12394600
h2	3	12394600	12394800
h3	3	12394800	12395400
h2	3	12395400	12396600
h3	3	12396600	12397200
h2	3	12397200	12397600
h3	3	12397600	12398000
h2	3	12398000	12398200
h3	3	12398200	12399000
h4	3	12399000	12399200
h3	3	12399200	12399800
h2	3	12399800	12400000
h3	3	12400000	12406400
h2	3	12406400	12406600
h3	3	12406600	12407000
h2	3	12407000	12407200
h3	3	12407200	12408000
h2	3	12408000	12408800
h3	3	12408800	12415600
h2	3	12415600	12416000
h3	3	12416000	12416400
h2	3	12416400	12418000
h3	3	12418000	12418600
h2	3	12418600	12419000
h3	3	12419000	12420600
h2	3	12420600	12421000
h3	3	12421000	12421600
h2	3	12421600	12422000
h3	3	12422000	12429000
h2	3	12429000	12429400
h3	3	12429400	12430000
h2	3	12430000	12430200
h3	3	12430200	12433800
h2	3	12433800	12434000
h3	3	12434000	12443000
h2	3	12443000	12443600
h4	3	12443600	12444600
h3	3	12444600	12444800
h2	3	12444800	12447800
h4	3	12447800	12448200
i3	3	12448200	12449000
i2	3	12449000	12449200
e2	3	12449200	12449800
i2	3	12449800	12450000
i3	3	12450000	12450400
i2	3	12450400	12450600
e2	3	12450600	12451200
i2	3	12451200	12451600
i3	3	12451600	12452600
h4	3	12452600	12453200
i3	3	12453200	12454400
h4	3	12454400	12454600
i3	3	12454600	12455000
h4	3	12455000	12455200
h3	3	12455200	12455800
h2	3	12455800	12456000
h4	3	12456000	12456200
i3	3	12456200	12457400
h4	3	12457400	12457800
h3	3	12457800	12458000
h4	3	12458000	12458400
h3	3	12458400	12459200
h4	3	12459200	12459400
i3	3	12459400	12460000
h4	3	12460000	12460200
h3	3	12460200	12466600
h2	3	12466600	12467000
h4	3	12467000	12467800
h2	3	12467800	12468200
h3	3	12468200	12469200
h4	3	12469200	12469400
h3	3	12469400	12470000
h2	3	12470000	12470200
h3	3	12470200	12472200
h4	3	12472200	12473600
h3	3	12473600	12476400
h2	3	12476400	12477600
h3	3	12477600	12486200
h4	3	12486200	12486600
h2	3	12486600	12487400
h4	3	12487400	12488200
i3	3	12488200	12488400
h4	3	12488400	12488600
h3	3	12488600	12488800
h2	3	12488800	12491000
h3	3	12491000	12504000
h2	3	12504000	12507200
h3	3	12507200	12509400
h2	3	12509400	12510400
h3	3	12510400	12514200
h2	3	12514200	12515000
h3	3	12515000	12515400
h2	3	12515400	12516400
h3	3	12516400	12517400
h2	3	12517400	12517600
h3	3	12517600	12518800
h2	3	12518800	12523400
h3	3	12523400	12526400
h2	3	12526400	12527600
h3	3	12527600	12533400
h2	3	12533400	12533600
h3	3	12533600	12536000
h2	3	12536000	12536200
h3	3	12536200	12542400
h2	3	12542400	12547000
h3	3	12547000	12547800
h2	3	12547800	12548600
h3	3	12548600	12550000
h2	3	12550000	12550200
h3	3	12550200	12551200
h2	3	12551200	12551400
h3	3	12551400	12556200
h2	3	12556200	12556800
h3	3	12556800	12558200
h4	3	12558200	12558400
i3	3	12558400	12558800
h4	3	12558800	12559000
i3	3	12559000	12559600
e1	3	12559600	12560000
i3	3	12560000	12560200
h4	3	12560200	12560800
h3	3	12560800	12561000
h2	3	12561000	12562200
h4	3	12562200	12563400
h2	3	12563400	12569400
h3	3	12569400	12571000
h4	3	12571000	12571400
h1	3	12571400	12571600
h4	3	12571600	12572000
h2	3	12572000	12572600
h3	3	12572600	12573200
h4	3	12573200	12573800
f1	3	12573800	12574400
f2	3	12574400	12574600
i3	3	12574600	12575200
h4	3	12575200	12575400
h3	3	12575400	12577000
h2	3	12577000	12580200
h3	3	12580200	12583400
h2	3	12583400	12584000
h3	3	12584000	12584600
h2	3	12584600	12584800
h3	3	12584800	12588400
h2	3	12588400	12589000
h3	3	12589000	12589400
h4	3	12589400	12590800
i3	3	12590800	12591600
e2	3	12591600	12592000
e5	3	12592000	12593400
i3	3	12593400	12594000
i1	3	12594000	12595000
i3	3	12595000	12595200
h4	3	12595200	12596000
h1	3	12596000	12596200
h4	3	12596200	12596400
i3	3	12596400	12596800
h4	3	12596800	12597200
i1	3	12597200	12597400
f1	3	12597400	12598000
i1	3	12598000	12598200
f1	3	12598200	12598400
i1	3	12598400	12599000
i3	3	12599000	12599800
f2	3	12599800	12600000
f1	3	12600000	12600600
f3	3	12600600	12601000
i3	3	12601000	12602200
h4	3	12602200	12602800
h3	3	12602800	12603000
h2	3	12603000	12604200
h3	3	12604200	12605800
h2	3	12605800	12606400
h3	3	12606400	12609400
h4	3	12609400	12609800
h3	3	12609800	12610400
h2	3	12610400	12610800
h4	3	12610800	12611000
h3	3	12611000	12612000
h4	3	12612000	12612200
h3	3	12612200	12623000
h2	3	12623000	12623200
h4	3	12623200	12624000
h3	3	12624000	12626200
h2	3	12626200	12627200
h3	3	12627200	12627400
h4	3	12627400	12627800
h2	3	12627800	12628800
h3	3	12628800	12629000
h4	3	12629000	12629200
h3	3	12629200	12630200
h4	3	12630200	12630400
h3	3	12630400	12631000
h4	3	12631000	12631800
h3	3	12631800	12632000
h2	3	12632000	12632600
h4	3	12632600	12633600
h3	3	12633600	12634000
h4	3	12634000	12634200
h3	3	12634200	12637800
h2	3	12637800	12638200
h3	3	12638200	12638400
h4	3	12638400	12638800
h3	3	12638800	12639000
h4	3	12639000	12639600
i3	3	12639600	12639800
h4	3	12639800	12640000
h3	3	12640000	12640200
h2	3	12640200	12641600
h3	3	12641600	12642000
h2	3	12642000	12642400
h3	3	12642400	12648800
h2	3	12648800	12649000
h3	3	12649000	12649400
h4	3	12649400	12649600
h3	3	12649600	12652200
h2	3	12652200	12653400
h3	3	12653400	12653600
h4	3	12653600	12654800
f3	3	12654800	12655000
i3	3	12655000	12655600
f3	3	12655600	12656000
i3	3	12656000	12657000
h4	3	12657000	12657600
h1	3	12657600	12658000
h4	3	12658000	12659000
h1	3	12659000	12659400
h4	3	12659400	12660400
i3	3	12660400	12660800
h4	3	12660800	12661000
i3	3	12661000	12661400
h4	3	12661400	12662200
i3	3	12662200	12662600
f1	3	12662600	12664000
i1	3	12664000	12665600
f1	3	12665600	12666200
f3	3	12666200	12666600
i2	3	12666600	12666800
f2	3	12666800	12667200
f1	3	12667200	12667400
i1	3	12667400	12668000
f1	3	12668000	12668800
h4	3	12668800	12669000
h1	3	12669000	12669200
h4	3	12669200	12669400
h1	3	12669400	12670000
h4	3	12670000	12670200
i3	3	12670200	12670600
h4	3	12670600	12670800
f3	3	12670800	12671200
i3	3	12671200	12671400
i2	3	12671400	12671600
i3	3	12671600	12671800
h4	3	12671800	12672000
h3	3	12672000	12673200
h2	3	12673200	12673400
h3	3	12673400	12674200
h2	3	12674200	12675000
h3	3	12675000	12681800
h2	3	12681800	12682000
h3	3	12682000	12683000
h2	3	12683000	12683200
h3	3	12683200	12685600
h4	3	12685600	12685800
h3	3	12685800	12687000
h2	3	12687000	12688600
h3	3	12688600	12691600
h4	3	12691600	12692000
h3	3	12692000	12693200
h4	3	12693200	12693400
h3	3	12693400	12699200
h2	3	12699200	12699800
h3	3	12699800	12706200
h2	3	12706200	12707200
h3	3	12707200	12710000
h2	3	12710000	12710400
h3	3	12710400	12711200
h2	3	12711200	12711400
h3	3	12711400	12714600
h2	3	12714600	12718000
h3	3	12718000	12718800
h2	3	12718800	12721200
h3	3	12721200	12723000
h2	3	12723000	12723200
h3	3	12723200	12723800
h2	3	12723800	12724000
h3	3	12724000	12724400
h2	3	12724400	12725000
h3	3	12725000	12725800
h2	3	12725800	12726000
h3	3	12726000	12728200
h2	3	12728200	12728400
h3	3	12728400	12730400
h4	3	12730400	12730800
i3	3	12730800	12731000
h4	3	12731000	12731200
h3	3	12731200	12731400
h2	3	12731400	12731600
h3	3	12731600	12732800
h4	3	12732800	12733400
h3	3	12733400	12739400
h2	3	12739400	12740200
h3	3	12740200	12741400
h2	3	12741400	12742000
h3	3	12742000	12742800
h2	3	12742800	12743200
h3	3	12743200	12748400
h2	3	12748400	12748800
h3	3	12748800	12749400
h2	3	12749400	12751600
h3	3	12751600	12752200
h2	3	12752200	12752800
h3	3	12752800	12754000
h2	3	12754000	12754400
h3	3	12754400	12756000
h2	3	12756000	12756400
h3	3	12756400	12757800
h2	3	12757800	12758800
h3	3	12758800	12761800
h2	3	12761800	12762000
h3	3	12762000	12762800
h2	3	12762800	12763800
h3	3	12763800	12764800
h2	3	12764800	12765200
h3	3	12765200	12765800
h2	3	12765800	12766000
h3	3	12766000	12769400
h2	3	12769400	12769600
h3	3	12769600	12770000
h2	3	12770000	12770800
h3	3	12770800	12771000
h2	3	12771000	12771200
h3	3	12771200	12771800
h2	3	12771800	12773400
h3	3	12773400	12776800
h2	3	12776800	12778600
h3	3	12778600	12779200
h4	3	12779200	12779600
h2	3	12779600	12780800
h3	3	12780800	12781200
h2	3	12781200	12781400
h3	3	12781400	12784000
h4	3	12784000	12784200
h3	3	12784200	12785000
h4	3	12785000	12786200
h1	3	12786200	12786800
h4	3	12786800	12787000
i3	3	12787000	12788000
f1	3	12788000	12789400
i1	3	12789400	12790200
f1	3	12790200	12791800
h4	3	12791800	12792000
h1	3	12792000	12792600
h4	3	12792600	12793000
h3	3	12793000	12793800
h4	3	12793800	12794400
h2	3	12794400	12795000
h4	3	12795000	12795800
h3	3	12795800	12796400
h2	3	12796400	12796600
h3	3	12796600	12797000
h4	3	12797000	12798800
i3	3	12798800	12799400
h3	3	12799400	12799600
h2	3	12799600	12802000
h3	3	12802000	12802600
h2	3	12802600	12802800
h3	3	12802800	12805800
h2	3	12805800	12806800
h3	3	12806800	12807600
h4	3	12807600	12808200
h3	3	12808200	12808400
h4	3	12808400	12810200
h3	3	12810200	12812000
h2	3	12812000	12813200
h3	3	12813200	12813800
h2	3	12813800	12814200
h4	3	12814200	12814600
h3	3	12814600	12814800
h2	3	12814800	12815600
h3	3	12815600	12815800
h4	3	12815800	12816000
h2	3	12816000	12816400
h3	3	12816400	12816600
h4	3	12816600	12817600
h3	3	12817600	12818200
h2	3	12818200	12818400
h3	3	12818400	12819000
h2	3	12819000	12819200
h3	3	12819200	12822200
h4	3	12822200	12822400
h3	3	12822400	12823000
h4	3	12823000	12823600
h3	3	12823600	12828600
h2	3	12828600	12831200
h4	3	12831200	12831600
h3	3	12831600	12832400
h2	3	12832400	12832600
h4	3	12832600	12833400
h3	3	12833400	12834600
h2	3	12834600	12835000
h3	3	12835000	12835600
h4	3	12835600	12836200
h3	3	12836200	12836400
h2	3	12836400	12836600
h3	3	12836600	12837200
h4	3	12837200	12837600
h3	3	12837600	12848000
h4	3	12848000	12848200
h2	3	12848200	12848600
h4	3	12848600	12849400
h3	3	12849400	12849800
h2	3	12849800	12850200
h3	3	12850200	12851200
h2	3	12851200	12852000
h3	3	12852000	12864400
h4	3	12864400	12865800
h3	3	12865800	12866600
h2	3	12866600	12867000
h4	3	12867000	12868000
h3	3	12868000	12868400
h2	3	12868400	12869000
h3	3	12869000	12870000
h2	3	12870000	12870600
h3	3	12870600	12871200
h2	3	12871200	12872200
h4	3	12872200	12872800
h2	3	12872800	12873200
h3	3	12873200	12873400
h4	3	12873400	12874600
i3	3	12874600	12875000
h4	3	12875000	12875400
h2	3	12875400	12876000
h4	3	12876000	12876600
h2	3	12876600	12877600
h3	3	12877600	12877800
h4	3	12877800	12879000
h2	3	12879000	12879200
h4	3	12879200	12879400
i3	3	12879400	12879800
h4	3	12879800	12880000
h2	3	12880000	12880200
h4	3	12880200	12881000
h2	3	12881000	12882000
h4	3	12882000	12882600
h2	3	12882600	12883000
h4	3	12883000	12883200
i3	3	12883200	12884200
h4	3	12884200	12884600
h3	3	12884600	12884800
h2	3	12884800	12885000
h4	3	12885000	12885400
h3	3	12885400	12885600
h2	3	12885600	12886400
h3	3	12886400	12887400
h2	3	12887400	12887800
h3	3	12887800	12888200
h2	3	12888200	12888600
h4	3	12888600	12888800
h2	3	12888800	12889200
h3	3	12889200	12889800
h2	3	12889800	12890200
h3	3	12890200	12891000
h4	3	12891000	12891400
h2	3	12891400	12891800
h4	3	12891800	12892600
h3	3	12892600	12896000
h2	3	12896000	12896200
h4	3	12896200	12896800
h2	3	12896800	12897800
h3	3	12897800	12898200
h2	3	12898200	12898600
h4	3	12898600	12899000
h2	3	12899000	12899400
h3	3	12899400	12899600
h4	3	12899600	12901600
h2	3	12901600	12901800
h3	3	12901800	12902400
h2	3	12902400	12902600
h4	3	12902600	12902800
h3	3	12902800	12903000
h2	3	12903000	12903800
h3	3	12903800	12904200
h2	3	12904200	12904800
h3	3	12904800	12905200
h2	3	12905200	12905400
h4	3	12905400	12906200
h3	3	12906200	12906400
h2	3	12906400	12906600
h3	3	12906600	12909200
h2	3	12909200	12909600
h3	3	12909600	12911200
h2	3	12911200	12912400
h3	3	12912400	12920000
h2	3	12920000	12920800
h3	3	12920800	12921200
h2	3	12921200	12926200
h3	3	12926200	12926600
h4	3	12926600	12926800
h3	3	12926800	12930600
h2	3	12930600	12930800
h3	3	12930800	12931800
h2	3	12931800	12932200
h3	3	12932200	12939000
h2	3	12939000	12939200
h3	3	12939200	12954200
h2	3	12954200	12954400
h3	3	12954400	12955000
h4	3	12955000	12955400
h2	3	12955400	12956200
h4	3	12956200	12956800
i3	3	12956800	12957200
h4	3	12957200	12957800
h2	3	12957800	12958200
h3	3	12958200	12960200
h4	3	12960200	12960600
h3	3	12960600	12968600
h4	3	12968600	12970800
h3	3	12970800	12971600
h2	3	12971600	12972000
h3	3	12972000	12972600
h2	3	12972600	12973800
h3	3	12973800	12974400
h2	3	12974400	12975600
h3	3	12975600	12976000
h2	3	12976000	12976600
h3	3	12976600	12977800
h2	3	12977800	12978200
h4	3	12978200	12978600
h3	3	12978600	12978800
h2	3	12978800	12980000
h3	3	12980000	12980800
h2	3	12980800	12981200
h3	3	12981200	12982800
h2	3	12982800	12983000
h3	3	12983000	12985400
h2	3	12985400	12985800
h3	3	12985800	12992000
h2	3	12992000	12992200
h3	3	12992200	12994600
h4	3	12994600	12995000
h3	3	12995000	12997200
h2	3	12997200	12998800
h3	3	12998800	13000200
h2	3	13000200	13000800
h4	3	13000800	13001000
h3	3	13001000	13001200
h4	3	13001200	13001800
i3	3	13001800	13002200
h4	3	13002200	13002400
h2	3	13002400	13004800
h3	3	13004800	13006400
h2	3	13006400	13007000
h3	3	13007000	13009200
h2	3	13009200	13009800
h3	3	13009800	13010000
h4	3	13010000	13010400
h3	3	13010400	13011200
h2	3	13011200	13014000
h4	3	13014000	13014600
h2	3	13014600	13015000
h3	3	13015000	13017200
h2	3	13017200	13018400
h3	3	13018400	13020800
h2	3	13020800	13022200
h3	3	13022200	13023600
h2	3	13023600	13023800
h3	3	13023800	13024600
h2	3	13024600	13027600
h3	3	13027600	13028200
h4	3	13028200	13028600
h3	3	13028600	13032800
h4	3	13032800	13033000
h1	3	13033000	13033200
h4	3	13033200	13033800
i3	3	13033800	13034200
f3	3	13034200	13035400
i3	3	13035400	13035600
h4	3	13035600	13040200
h2	3	13040200	13040400
h4	3	13040400	13041200
h3	3	13041200	13041400
h4	3	13041400	13042200
h3	3	13042200	13043000
h4	3	13043000	13043600
h2	3	13043600	13044600
h4	3	13044600	13045400
i3	3	13045400	13045800
h4	3	13045800	13046200
i3	3	13046200	13046600
h4	3	13046600	13047200
i3	3	13047200	13047600
f2	3	13047600	13049600
i1	3	13049600	13050000
i3	3	13050000	13050400
i2	3	13050400	13050800
f3	3	13050800	13051000
i2	3	13051000	13051400
i3	3	13051400	13051800
h4	3	13051800	13052000
h1	3	13052000	13052200
i3	3	13052200	13052600
h4	3	13052600	13053200
h1	3	13053200	13053400
h3	3	13053400	13054000
h2	3	13054000	13054200
h3	3	13054200	13058600
h4	3	13058600	13060200
i3	3	13060200	13061000
i1	3	13061000	13061200
f2	3	13061200	13061400
f1	3	13061400	13061800
i1	3	13061800	13062200
f1	3	13062200	13062800
f2	3	13062800	13063200
i1	3	13063200	13063400
i3	3	13063400	13064600
i1	3	13064600	13066000
f1	3	13066000	13066800
i3	3	13066800	13067400
h4	3	13067400	13067600
h1	3	13067600	13068200
h4	3	13068200	13068400
h3	3	13068400	13068600
h2	3	13068600	13069000
h3	3	13069000	13069200
h4	3	13069200	13069800
h1	3	13069800	13070000
h4	3	13070000	13070200
i3	3	13070200	13070600
h4	3	13070600	13070800
i3	3	13070800	13071400
h3	3	13071400	13074200
h2	3	13074200	13074800
h3	3	13074800	13075000
h4	3	13075000	13075400
h3	3	13075400	13080800
h2	3	13080800	13086800
h3	3	13086800	13090600
h1	3	13090600	13090800
h3	3	13090800	13094200
h2	3	13094200	13094600
h3	3	13094600	13105000
h2	3	13105000	13108200
h3	3	13108200	13108800
h2	3	13108800	13109600
h3	3	13109600	13110000
h2	3	13110000	13110600
h3	3	13110600	13111000
h2	3	13111000	13114600
h3	3	13114600	13116600
h2	3	13116600	13117000
h3	3	13117000	13117600
h2	3	13117600	13119200
h3	3	13119200	13122800
h2	3	13122800	13123200
h3	3	13123200	13124400
h2	3	13124400	13128600
h4	3	13128600	13129000
h2	3	13129000	13130400
h3	3	13130400	13133400
h2	3	13133400	13136400
h3	3	13136400	13137200
h2	3	13137200	13138400
h3	3	13138400	13138800
h2	3	13138800	13139200
h3	3	13139200	13150200
h2	3	13150200	13151200
h3	3	13151200	13153000
h4	3	13153000	13154000
i3	3	13154000	13154400
h4	3	13154400	13154600
h2	3	13154600	13155200
h3	3	13155200	13155400
h4	3	13155400	13156400
h3	3	13156400	13164400
h2	3	13164400	13164600
h3	3	13164600	13165600
h2	3	13165600	13165800
h3	3	13165800	13166200
h2	3	13166200	13166400
h3	3	13166400	13166800
h2	3	13166800	13167000
h3	3	13167000	13177800
h2	3	13177800	13178200
h4	3	13178200	13179200
h2	3	13179200	13179600
h4	3	13179600	13179800
h2	3	13179800	13180200
h4	3	13180200	13181000
h3	3	13181000	13181800
h2	3	13181800	13182200
h3	3	13182200	13182400
h4	3	13182400	13183400
h3	3	13183400	13184000
h2	3	13184000	13184200
h4	3	13184200	13184800
h3	3	13184800	13192200
h2	3	13192200	13192400
h3	3	13192400	13198200
h2	3	13198200	13198400
h3	3	13198400	13199800
h2	3	13199800	13200000
h3	3	13200000	13202400
h4	3	13202400	13202600
h3	3	13202600	13207600
h2	3	13207600	13207800
h3	3	13207800	13215000
h2	3	13215000	13217000
h4	3	13217000	13217400
h3	3	13217400	13218600
h4	3	13218600	13219200
h3	3	13219200	13221600
h4	3	13221600	13222000
h3	3	13222000	13223000
h4	3	13223000	13223600
h3	3	13223600	13225200
h2	3	13225200	13225400
h4	3	13225400	13226200
h2	3	13226200	13226600
h4	3	13226600	13227800
h2	3	13227800	13228000
h4	3	13228000	13228200
h2	3	13228200	13228600
h4	3	13228600	13229600
h2	3	13229600	13230600
h3	3	13230600	13230800
h4	3	13230800	13231400
h2	3	13231400	13233400
h3	3	13233400	13233800
h2	3	13233800	13234200
h3	3	13234200	13235200
h4	3	13235200	13235800
h2	3	13235800	13236000
h3	3	13236000	13236200
h4	3	13236200	13236800
h2	3	13236800	13237200
h4	3	13237200	13238200
h2	3	13238200	13238400
h3	3	13238400	13239000
h4	3	13239000	13239400
h3	3	13239400	13244400
h2	3	13244400	13244800
h3	3	13244800	13253600
h2	3	13253600	13255000
h3	3	13255000	13255400
h2	3	13255400	13256600
h3	3	13256600	13257200
h4	3	13257200	13258200
i3	3	13258200	13258800
h4	3	13258800	13259600
i3	3	13259600	13260000
h4	3	13260000	13260200
h2	3	13260200	13262000
h4	3	13262000	13262800
h3	3	13262800	13263000
h2	3	13263000	13264000
h4	3	13264000	13264800
h2	3	13264800	13265800
h4	3	13265800	13266800
h2	3	13266800	13268400
h3	3	13268400	13268600
h4	3	13268600	13269000
h2	3	13269000	13269600
h4	3	13269600	13270200
i3	3	13270200	13270600
h4	3	13270600	13271000
h3	3	13271000	13271200
h2	3	13271200	13271600
h4	3	13271600	13272000
h2	3	13272000	13273000
h3	3	13273000	13273600
h2	3	13273600	13273800
h3	3	13273800	13274200
h2	3	13274200	13275400
h3	3	13275400	13275600
h4	3	13275600	13276000
h2	3	13276000	13276800
h3	3	13276800	13278600
h2	3	13278600	13281200
h3	3	13281200	13281600
h4	3	13281600	13282200
h3	3	13282200	13282600
h2	3	13282600	13286800
h3	3	13286800	13287800
h2	3	13287800	13288000
h3	3	13288000	13288200
h4	3	13288200	13288600
h3	3	13288600	13289200
h2	3	13289200	13289800
h3	3	13289800	13290000
h4	3	13290000	13290400
h3	3	13290400	13290600
h2	3	13290600	13291400
h4	3	13291400	13291600
i3	3	13291600	13292000
h4	3	13292000	13292800
h3	3	13292800	13293400
h2	3	13293400	13293800
h3	3	13293800	13294400
h4	3	13294400	13295000
h2	3	13295000	13295200
h4	3	13295200	13295400
i3	3	13295400	13296400
h4	3	13296400	13297200
h2	3	13297200	13297400
h4	3	13297400	13297800
h2	3	13297800	13299200
h3	3	13299200	13299800
h2	3	13299800	13300200
h3	3	13300200	13300400
h2	3	13300400	13300800
h3	3	13300800	13303000
h4	3	13303000	13303400
h2	3	13303400	13303800
h4	3	13303800	13304400
h3	3	13304400	13304600
h2	3	13304600	13305200
h3	3	13305200	13306600
h2	3	13306600	13307200
h4	3	13307200	13308400
h1	3	13308400	13308800
i3	3	13308800	13309200
h4	3	13309200	13311000
h3	3	13311000	13311200
h4	3	13311200	13311800
h2	3	13311800	13312000
h4	3	13312000	13312200
h2	3	13312200	13313000
h3	3	13313000	13313400
h4	3	13313400	13314600
h1	3	13314600	13314800
h4	3	13314800	13315000
h3	3	13315000	13319600
h2	3	13319600	13322000
h3	3	13322000	13324600
h4	3	13324600	13324800
h1	3	13324800	13325400
h4	3	13325400	13325600
h1	3	13325600	13325800
h4	3	13325800	13326000
h2	3	13326000	13326400
h4	3	13326400	13328000
i3	3	13328000	13328800
h4	3	13328800	13330200
i3	3	13330200	13330600
h4	3	13330600	13331000
i3	3	13331000	13332000
h4	3	13332000	13333200
h3	3	13333200	13333400
h2	3	13333400	13335200
h3	3	13335200	13337200
h2	3	13337200	13338800
h3	3	13338800	13340000
h2	3	13340000	13340800
h3	3	13340800	13353600
h2	3	13353600	13355200
h3	3	13355200	13361200
h2	3	13361200	13368000
h3	3	13368000	13369200
h4	3	13369200	13369600
h1	3	13369600	13370400
h3	3	13370400	13372800
h2	3	13372800	13373600
h3	3	13373600	13374400
h2	3	13374400	13375200
h3	3	13375200	13375600
h2	3	13375600	13375800
h3	3	13375800	13376600
h4	3	13376600	13377000
h2	3	13377000	13377200
h4	3	13377200	13377800
i3	3	13377800	13378400
h4	3	13378400	13378600
h3	3	13378600	13381400
h2	3	13381400	13382000
h3	3	13382000	13382400
h2	3	13382400	13382600
h3	3	13382600	13385200
h2	3	13385200	13385600
h3	3	13385600	13386400
h2	3	13386400	13387200
h4	3	13387200	13387400
h3	3	13387400	13387600
h2	3	13387600	13388600
h3	3	13388600	13389000
h4	3	13389000	13389600
h2	3	13389600	13390800
h3	3	13390800	13391800
h2	3	13391800	13392600
h3	3	13392600	13397600
h2	3	13397600	13398000
h3	3	13398000	13400800
h2	3	13400800	13401000
h3	3	13401000	13411600
h2	3	13411600	13411800
h3	3	13411800	13413000
h2	3	13413000	13413400
h3	3	13413400	13415200
h4	3	13415200	13415400
h3	3	13415400	13415600
h2	3	13415600	13415800
h3	3	13415800	13416600
h2	3	13416600	13422000
h3	3	13422000	13429800
h2	3	13429800	13430800
h3	3	13430800	13431200
h2	3	13431200	13432000
h3	3	13432000	13432400
h2	3	13432400	13435600
h3	3	13435600	13436000
h2	3	13436000	13436800
h3	3	13436800	13438800
h2	3	13438800	13439200
h3	3	13439200	13449400
h4	3	13449400	13449800
h3	3	13449800	13450200
h2	3	13450200	13451600
h3	3	13451600	13452000
h2	3	13452000	13452200
h3	3	13452200	13453000
h4	3	13453000	13453800
h2	3	13453800	13460000
h3	3	13460000	13461000
h2	3	13461000	13462800
h3	3	13462800	13463000
h2	3	13463000	13463200
h3	3	13463200	13464200
h2	3	13464200	13464800
h3	3	13464800	13465600
h2	3	13465600	13466800
h3	3	13466800	13469400
h2	3	13469400	13469600
h3	3	13469600	13479400
h4	3	13479400	13479800
h3	3	13479800	13481000
h4	3	13481000	13481400
i3	3	13481400	13482400
f3	3	13482400	13482800
h4	3	13482800	13483000
i3	3	13483000	13484800
f3	3	13484800	13488800
e2	3	13488800	13489200
i3	3	13489200	13489600
e1	3	13489600	13490200
e3	3	13490200	13490600
i3	3	13490600	13491200
e5	3	13491200	13492600
e3	3	13492600	13493000
e1	3	13493000	13493600
e2	3	13493600	13493800
i3	3	13493800	13494200
h4	3	13494200	13494400
h2	3	13494400	13494600
h3	3	13494600	13495400
h2	3	13495400	13496800
h3	3	13496800	13497600
h2	3	13497600	13501000
h3	3	13501000	13501600
h2	3	13501600	13501800
h3	3	13501800	13502400
h2	3	13502400	13502600
h3	3	13502600	13502800
h2	3	13502800	13503000
h3	3	13503000	13504200
h2	3	13504200	13504400
h3	3	13504400	13505200
h2	3	13505200	13507000
h3	3	13507000	13507200
h4	3	13507200	13507600
h2	3	13507600	13508000
h3	3	13508000	13510800
h2	3	13510800	13513400
h3	3	13513400	13513800
h2	3	13513800	13515000
h3	3	13515000	13521800
h2	3	13521800	13524400
h4	3	13524400	13525800
i3	3	13525800	13526400
f1	3	13526400	13526800
i1	3	13526800	13527000
i2	3	13527000	13527200
i3	3	13527200	13527600
f1	3	13527600	13527800
i2	3	13527800	13528400
i3	3	13528400	13529400
i2	3	13529400	13529600
f1	3	13529600	13530000
i3	3	13530000	13531400
h4	3	13531400	13532200
h3	3	13532200	13534400
h4	3	13534400	13534800
h3	3	13534800	13536600
i3	3	13536600	13537600
h4	3	13537600	13538400
i3	3	13538400	13539600
h4	3	13539600	13542200
h3	3	13542200	13543000
h4	3	13543000	13544200
h2	3	13544200	13544400
h3	3	13544400	13544800
h2	3	13544800	13545200
h3	3	13545200	13551400
h2	3	13551400	13552400
h3	3	13552400	13553200
h2	3	13553200	13553600
h3	3	13553600	13554200
h2	3	13554200	13554400
h3	3	13554400	13555200
h2	3	13555200	13555400
h3	3	13555400	13557000
h2	3	13557000	13557200
h3	3	13557200	13558200
h2	3	13558200	13558400
h3	3	13558400	13559400
h2	3	13559400	13560000
h3	3	13560000	13560800
h2	3	13560800	13561000
h3	3	13561000	13562400
h2	3	13562400	13562600
h3	3	13562600	13563400
h2	3	13563400	13564600
h3	3	13564600	13565000
h2	3	13565000	13566800
h4	3	13566800	13567800
h3	3	13567800	13570800
h2	3	13570800	13571000
h3	3	13571000	13574600
h2	3	13574600	13575600
h4	3	13575600	13576000
h3	3	13576000	13576200
h2	3	13576200	13576800
h3	3	13576800	13577800
h2	3	13577800	13579800
h3	3	13579800	13581200
h2	3	13581200	13584400
h3	3	13584400	13584600
h2	3	13584600	13584800
h3	3	13584800	13586000
h4	3	13586000	13586400
i3	3	13586400	13586800
h1	3	13586800	13587800
i3	3	13587800	13588800
h1	3	13588800	13589800
h4	3	13589800	13590000
h1	3	13590000	13592600
h4	3	13592600	13593200
h3	3	13593200	13597400
h1	3	13597400	13597600
h3	3	13597600	13598600
h1	3	13598600	13598800
h3	3	13598800	13602400
h2	3	13602400	13602600
h3	3	13602600	13608600
h2	3	13608600	13608800
h3	3	13608800	13619000
h2	3	13619000	13619200
h3	3	13619200	13625400
h2	3	13625400	13625600
h3	3	13625600	13626400
h2	3	13626400	13627800
h3	3	13627800	13632200
h4	3	13632200	13632800
h1	3	13632800	13633400
h4	3	13633400	13634200
h3	3	13634200	13645200
h2	3	13645200	13645600
h3	3	13645600	13646400
h2	3	13646400	13647400
h3	3	13647400	13655600
h1	3	13655600	13656000
h3	3	13656000	13656800
h1	3	13656800	13657000
h3	3	13657000	13662000
h2	3	13662000	13662200
h3	3	13662200	13663600
h2	3	13663600	13667800
h3	3	13667800	13677800
h2	3	13677800	13679000
h3	3	13679000	13681000
h4	3	13681000	13681200
h3	3	13681200	13682200
h1	3	13682200	13682400
h3	3	13682400	13683400
h4	3	13683400	13683600
h3	3	13683600	13684200
h1	3	13684200	13684400
h3	3	13684400	13685000
h4	3	13685000	13685200
h3	3	13685200	13696800
h4	3	13696800	13697000
h3	3	13697000	13701200
h4	3	13701200	13701600
h3	3	13701600	13703200
h1	3	13703200	13703400
h3	3	13703400	13704600
h4	3	13704600	13705000
h3	3	13705000	13705600
h1	3	13705600	13706200
h3	3	13706200	13708600
h1	3	13708600	13709200
h4	3	13709200	13709400
h1	3	13709400	13710000
h3	3	13710000	13711000
h4	3	13711000	13711400
h3	3	13711400	13712600
h4	3	13712600	13712800
h1	3	13712800	13713600
h3	3	13713600	13714000
h4	3	13714000	13714200
h3	3	13714200	13716600
h1	3	13716600	13716800
h3	3	13716800	13718000
h1	3	13718000	13718800
h3	3	13718800	13720000
h1	3	13720000	13720200
h3	3	13720200	13721000
h1	3	13721000	13721400
h3	3	13721400	13723000
h1	3	13723000	13723400
h3	3	13723400	13733800
h1	3	13733800	13734000
h3	3	13734000	13735800
h4	3	13735800	13736400
h3	3	13736400	13741000
h2	3	13741000	13742000
h3	3	13742000	13744400
h4	3	13744400	13744600
h3	3	13744600	13749400
h4	3	13749400	13749800
h3	3	13749800	13751200
h1	3	13751200	13751800
h4	3	13751800	13752400
h3	3	13752400	13754800
h1	3	13754800	13755200
h4	3	13755200	13756400
h1	3	13756400	13756600
h3	3	13756600	13757200
h4	3	13757200	13757600
h3	3	13757600	13766400
h4	3	13766400	13766600
h3	3	13766600	13776200
h1	3	13776200	13776400
h3	3	13776400	13798000
h1	3	13798000	13798800
h3	3	13798800	13799200
h4	3	13799200	13799400
i3	3	13799400	13800400
h1	3	13800400	13801200
h3	3	13801200	13804600
h2	3	13804600	13807200
h3	3	13807200	13809400
h1	3	13809400	13809600
h3	3	13809600	13811800
h1	3	13811800	13812400
h3	3	13812400	13813200
h1	3	13813200	13813600
h4	3	13813600	13813800
h3	3	13813800	13814600
h1	3	13814600	13815000
h3	3	13815000	13815800
h1	3	13815800	13816600
h4	3	13816600	13816800
h3	3	13816800	13821400
h2	3	13821400	13821600
h3	3	13821600	13823400
h4	3	13823400	13823800
h3	3	13823800	13824000
h2	3	13824000	13828600
h3	3	13828600	13831000
h2	3	13831000	13831600
h3	3	13831600	13832600
h2	3	13832600	13832800
h3	3	13832800	13835200
h1	3	13835200	13835800
h3	3	13835800	13836600
h1	3	13836600	13836800
h3	3	13836800	13838600
h1	3	13838600	13839200
h3	3	13839200	13841000
h4	3	13841000	13842000
h1	3	13842000	13842400
h4	3	13842400	13842600
i3	3	13842600	13843200
h4	3	13843200	13843400
h1	3	13843400	13843800
h3	3	13843800	13844800
h4	3	13844800	13845000
h3	3	13845000	13845600
h1	3	13845600	13846000
h3	3	13846000	13848400
h4	3	13848400	13849000
h1	3	13849000	13849800
h3	3	13849800	13851600
h4	3	13851600	13852000
h1	3	13852000	13852200
h3	3	13852200	13853800
h1	3	13853800	13854000
h3	3	13854000	13858600
h4	3	13858600	13858800
h3	3	13858800	13861200
h1	3	13861200	13861400
h3	3	13861400	13862000
h1	3	13862000	13862200
h3	3	13862200	13866200
h1	3	13866200	13867000
h4	3	13867000	13867200
h3	3	13867200	13871600
h2	3	13871600	13874400
h3	3	13874400	13877200
h2	3	13877200	13878200
h3	3	13878200	13897200
h2	3	13897200	13897400
h3	3	13897400	13900000
h2	3	13900000	13900200
h3	3	13900200	13900800
h2	3	13900800	13901200
h3	3	13901200	13905000
h2	3	13905000	13905200
h3	3	13905200	13907400
h2	3	13907400	13908400
h3	3	13908400	13915400
h2	3	13915400	13916000
h3	3	13916000	13920400
h2	3	13920400	13921800
h3	3	13921800	13925600
h2	3	13925600	13925800
h3	3	13925800	13926200
h2	3	13926200	13929000
h3	3	13929000	13932000
h2	3	13932000	13933600
h3	3	13933600	13935600
h2	3	13935600	13936000
h3	3	13936000	13936400
h2	3	13936400	13936600
h3	3	13936600	13937000
h2	3	13937000	13940800
h3	3	13940800	13943800
h2	3	13943800	13944000
h3	3	13944000	13946800
h2	3	13946800	13949400
h3	3	13949400	13950400
h2	3	13950400	13951800
h3	3	13951800	13954400
h2	3	13954400	13954600
h3	3	13954600	13955000
h4	3	13955000	13955400
h3	3	13955400	13955600
h2	3	13955600	13959800
h3	3	13959800	13960000
h4	3	13960000	13960200
h2	3	13960200	13962000
h3	3	13962000	13962400
h2	3	13962400	13963400
h3	3	13963400	13970600
h2	3	13970600	13971200
h3	3	13971200	13971800
h2	3	13971800	13972000
h3	3	13972000	13972600
h2	3	13972600	13972800
h3	3	13972800	13973200
h2	3	13973200	13973800
h3	3	13973800	13975000
h2	3	13975000	13975200
h3	3	13975200	13980600
h2	3	13980600	13980800
h3	3	13980800	13981200
h2	3	13981200	13981400
h3	3	13981400	13986200
h2	3	13986200	13987200
h3	3	13987200	13987800
h2	3	13987800	13988400
h3	3	13988400	13988600
h4	3	13988600	13989200
h3	3	13989200	13990600
h2	3	13990600	13991400
h4	3	13991400	13992400
h3	3	13992400	13998400
h2	3	13998400	14000000
h3	3	14000000	14003600
h2	3	14003600	14003800
h3	3	14003800	14005800
h2	3	14005800	14007600
h3	3	14007600	14008600
h2	3	14008600	14012400
h3	3	14012400	14012800
h2	3	14012800	14013000
h3	3	14013000	14014800
h2	3	14014800	14015000
h3	3	14015000	14016000
h2	3	14016000	14018400
h3	3	14018400	14020000
h4	3	14020000	14020400
h2	3	14020400	14021800
h3	3	14021800	14022200
h4	3	14022200	14022800
h2	3	14022800	14023200
h3	3	14023200	14025600
h2	3	14025600	14025800
h3	3	14025800	14032000
h2	3	14032000	14033800
h3	3	14033800	14043400
h2	3	14043400	14044400
h3	3	14044400	14045000
h2	3	14045000	14045600
h3	3	14045600	14046400
h4	3	14046400	14046600
h2	3	14046600	14047000
h4	3	14047000	14048000
h2	3	14048000	14048200
h3	3	14048200	14051400
h4	3	14051400	14051600
h3	3	14051600	14053400
h2	3	14053400	14053800
h3	3	14053800	14056800
h4	3	14056800	14058000
h3	3	14058000	14061600
h2	3	14061600	14064000
h3	3	14064000	14064200
h2	3	14064200	14065000
h4	3	14065000	14065200
i3	3	14065200	14065800
h4	3	14065800	14066000
h3	3	14066000	14072200
h2	3	14072200	14073000
h3	3	14073000	14077800
h2	3	14077800	14080200
h3	3	14080200	14084000
h2	3	14084000	14084200
h4	3	14084200	14084800
i3	3	14084800	14085200
e1	3	14085200	14086000
e3	3	14086000	14086800
e4	3	14086800	14088400
e3	3	14088400	14089200
e4	3	14089200	14089400
e3	3	14089400	14089800
e4	3	14089800	14090600
e3	3	14090600	14091000
e4	3	14091000	14091800
e5	3	14091800	14092600
i3	3	14092600	14093200
i2	3	14093200	14093400
i3	3	14093400	14094600
e3	3	14094600	14094800
e1	3	14094800	14095600
i3	3	14095600	14096000
h3	3	14096000	14096400
h4	3	14096400	14097200
h3	3	14097200	14108200
h2	3	14108200	14108400
h3	3	14108400	14115600
h2	3	14115600	14116400
h3	3	14116400	14117200
h2	3	14117200	14117400
h3	3	14117400	14125600
h2	3	14125600	14126000
h3	3	14126000	14127400
h4	3	14127400	14128000
h3	3	14128000	14131200
h2	3	14131200	14131400
h3	3	14131400	14132000
h4	3	14132000	14132200
e3	3	14132200	14132800
i3	3	14132800	14133200
h3	3	14133200	14133600
h2	3	14133600	14133800
h3	3	14133800	14134600
h4	3	14134600	14135000
h3	3	14135000	14136600
h4	3	14136600	14136800
h3	3	14136800	14139600
h4	3	14139600	14140200
h3	3	14140200	14143000
h4	3	14143000	14143400
h3	3	14143400	14147600
h2	3	14147600	14150800
h3	3	14150800	14167200
h2	3	14167200	14168400
h3	3	14168400	14173600
h4	3	14173600	14173800
h3	3	14173800	14176400
h1	3	14176400	14176600
h3	3	14176600	14177800
h4	3	14177800	14178200
h1	3	14178200	14179200
h3	3	14179200	14180400
h1	3	14180400	14180600
h3	3	14180600	14182000
h4	3	14182000	14182200
h3	3	14182200	14184800
h4	3	14184800	14185000
h3	3	14185000	14189400
h4	3	14189400	14190000
h3	3	14190000	14190400
h1	3	14190400	14191000
h3	3	14191000	14191200
h4	3	14191200	14191600
h1	3	14191600	14205200
h4	3	14205200	14205600
h3	3	14205600	14206000
h4	3	14206000	14206600
h1	3	14206600	14208400
h3	3	14208400	14209000
i3	3	14209000	14209800
h4	3	14209800	14210000
h1	3	14210000	14210400
h3	3	14210400	14211800
h4	3	14211800	14212000
h3	3	14212000	14212600
h1	3	14212600	14213000
h3	3	14213000	14219400
h4	3	14219400	14219600
h3	3	14219600	14223200
h1	3	14223200	14223400
h3	3	14223400	14224800
h1	3	14224800	14225400
h4	3	14225400	14226000
h3	3	14226000	14228200
h4	3	14228200	14228400
i3	3	14228400	14228800
e5	3	14228800	14229400
e4	3	14229400	14229600
e5	3	14229600	14229800
e4	3	14229800	14232200
e3	3	14232200	14232600
e1	3	14232600	14233200
i3	3	14233200	14233600
h3	3	14233600	14234400
h4	3	14234400	14235000
h3	3	14235000	14238600
h4	3	14238600	14238800
i3	3	14238800	14239000
e1	3	14239000	14239800
e3	3	14239800	14240400
i3	3	14240400	14241000
h4	3	14241000	14241200
h3	3	14241200	14256600
h2	3	14256600	14256800
h3	3	14256800	14257000
h2	3	14257000	14257800
h3	3	14257800	14260200
h2	3	14260200	14262400
h3	3	14262400	14264200
h2	3	14264200	14264400
h3	3	14264400	14265000
h2	3	14265000	14266000
h3	3	14266000	14267400
h2	3	14267400	14268000
h3	3	14268000	14268200
h2	3	14268200	14268600
h3	3	14268600	14269000
h2	3	14269000	14269800
h3	3	14269800	14270600
h2	3	14270600	14272000
h3	3	14272000	14272600
h4	3	14272600	14273400
h3	3	14273400	14275000
h4	3	14275000	14275200
h2	3	14275200	14276800
h3	3	14276800	14277200
h2	3	14277200	14277800
h3	3	14277800	14278600
h2	3	14278600	14279200
h3	3	14279200	14280800
h2	3	14280800	14281000
h3	3	14281000	14282400
h2	3	14282400	14282600
h3	3	14282600	14285400
h4	3	14285400	14285600
i3	3	14285600	14286000
h4	3	14286000	14287400
h3	3	14287400	14287600
h4	3	14287600	14288200
h3	3	14288200	14289800
h4	3	14289800	14290200
h2	3	14290200	14293400
h3	3	14293400	14303200
h4	3	14303200	14303600
h3	3	14303600	14305000
h4	3	14305000	14305400
h3	3	14305400	14306000
h4	3	14306000	14307200
h3	3	14307200	14307600
h1	3	14307600	14308200
i3	3	14308200	14308600
f2	3	14308600	14309000
i3	3	14309000	14309400
e1	3	14309400	14310200
e3	3	14310200	14310800
e4	3	14310800	14311200
e5	3	14311200	14311600
i3	3	14311600	14311800
h4	3	14311800	14312200
h3	3	14312200	14312600
h4	3	14312600	14312800
h3	3	14312800	14313800
h2	3	14313800	14314000
h3	3	14314000	14314200
h4	3	14314200	14314600
h2	3	14314600	14315200
h4	3	14315200	14315800
i3	3	14315800	14316400
i2	3	14316400	14316800
i3	3	14316800	14317000
h4	3	14317000	14317400
i3	3	14317400	14317800
e2	3	14317800	14318200
i3	3	14318200	14318600
h4	3	14318600	14319800
i3	3	14319800	14321000
e1	3	14321000	14321400
i3	3	14321400	14322000
f3	3	14322000	14322200
e4	3	14322200	14322600
e5	3	14322600	14323800
i3	3	14323800	14324600
f3	3	14324600	14325400
i3	3	14325400	14326200
h4	3	14326200	14326400
h1	3	14326400	14326800
i3	3	14326800	14327800
f2	3	14327800	14328000
f1	3	14328000	14328800
i3	3	14328800	14329000
h4	3	14329000	14329400
h3	3	14329400	14333800
h2	3	14333800	14334000
h4	3	14334000	14334800
h1	3	14334800	14335400
h4	3	14335400	14336000
h3	3	14336000	14337000
h2	3	14337000	14337600
h3	3	14337600	14338600
h2	3	14338600	14344600
h3	3	14344600	14345000
h2	3	14345000	14346800
h3	3	14346800	14347200
h2	3	14347200	14347600
h3	3	14347600	14348200
h2	3	14348200	14348400
h3	3	14348400	14348800
h2	3	14348800	14349000
h3	3	14349000	14351600
h2	3	14351600	14352400
h3	3	14352400	14352600
h4	3	14352600	14352800
h2	3	14352800	14355800
h3	3	14355800	14356400
h2	3	14356400	14359400
h3	3	14359400	14362800
h4	3	14362800	14363000
i3	3	14363000	14364000
h4	3	14364000	14364200
h3	3	14364200	14364600
h4	3	14364600	14365000
h1	3	14365000	14365200
h4	3	14365200	14365800
h3	3	14365800	14372200
h2	3	14372200	14373000
h3	3	14373000	14377200
h2	3	14377200	14377400
h3	3	14377400	14378000
h4	3	14378000	14379000
h3	3	14379000	14379600
h2	3	14379600	14380200
h3	3	14380200	14381000
h2	3	14381000	14381200
h3	3	14381200	14382000
h2	3	14382000	14386200
h3	3	14386200	14389200
h2	3	14389200	14390600
h3	3	14390600	14391000
h2	3	14391000	14391200
h3	3	14391200	14391800
h2	3	14391800	14394800
h3	3	14394800	14395400
h2	3	14395400	14396200
h3	3	14396200	14396400
h4	3	14396400	14396600
i3	3	14396600	14397200
h3	3	14397200	14398600
h4	3	14398600	14399800
i3	3	14399800	14400400
h4	3	14400400	14400800
h3	3	14400800	14401200
h2	3	14401200	14403200
h3	3	14403200	14403600
h2	3	14403600	14403800
h3	3	14403800	14405000
h4	3	14405000	14405400
h3	3	14405400	14416400
h2	3	14416400	14416600
h3	3	14416600	14417600
h2	3	14417600	14418000
h3	3	14418000	14418200
h4	3	14418200	14419000
h3	3	14419000	14419600
h2	3	14419600	14419800
h3	3	14419800	14426800
h2	3	14426800	14431800
h3	3	14431800	14434000
h2	3	14434000	14434600
h3	3	14434600	14437800
h2	3	14437800	14438400
h3	3	14438400	14441800
h2	3	14441800	14442400
h3	3	14442400	14443200
h2	3	14443200	14443400
h3	3	14443400	14446800
h4	3	14446800	14447600
h1	3	14447600	14447800
h3	3	14447800	14452600
h2	3	14452600	14453200
h3	3	14453200	14455200
h2	3	14455200	14455400
h3	3	14455400	14456000
h4	3	14456000	14456200
h3	3	14456200	14456400
h2	3	14456400	14456800
h3	3	14456800	14457800
h4	3	14457800	14458200
h2	3	14458200	14459000
h3	3	14459000	14459600
h4	3	14459600	14460000
h3	3	14460000	14461800
h4	3	14461800	14462000
h3	3	14462000	14469400
h4	3	14469400	14470000
h3	3	14470000	14471000
h4	3	14471000	14471600
h3	3	14471600	14472200
h2	3	14472200	14472400
h4	3	14472400	14473000
i3	3	14473000	14473800
h3	3	14473800	14474000
h2	3	14474000	14475000
h3	3	14475000	14480200
h2	3	14480200	14480800
h3	3	14480800	14481400
h2	3	14481400	14482800
h3	3	14482800	14484800
h2	3	14484800	14487000
h3	3	14487000	14488400
h2	3	14488400	14488800
h3	3	14488800	14489800
h2	3	14489800	14490000
h3	3	14490000	14493000
h2	3	14493000	14493200
h3	3	14493200	14498800
h2	3	14498800	14499400
h3	3	14499400	14511800
h2	3	14511800	14512000
h3	3	14512000	14512200
h2	3	14512200	14512400
h3	3	14512400	14513800
h2	3	14513800	14514600
h4	3	14514600	14515200
h3	3	14515200	14515800
h2	3	14515800	14517200
h3	3	14517200	14517800
h2	3	14517800	14519400
h4	3	14519400	14519600
h3	3	14519600	14520600
h2	3	14520600	14521200
h3	3	14521200	14521800
h2	3	14521800	14523000
h3	3	14523000	14523600
h2	3	14523600	14524400
h3	3	14524400	14525000
h4	3	14525000	14525400
h2	3	14525400	14531600
h3	3	14531600	14532200
h2	3	14532200	14534600
h4	3	14534600	14535200
h3	3	14535200	14535400
h2	3	14535400	14535600
h3	3	14535600	14545200
h2	3	14545200	14545400
h3	3	14545400	14546400
h2	3	14546400	14548600
h3	3	14548600	14549000
h2	3	14549000	14549200
h3	3	14549200	14555200
h2	3	14555200	14555800
h3	3	14555800	14556800
h2	3	14556800	14558600
h4	3	14558600	14559000
h3	3	14559000	14560200
h4	3	14560200	14560400
h3	3	14560400	14560800
h4	3	14560800	14561200
h3	3	14561200	14562400
h4	3	14562400	14563000
h3	3	14563000	14566000
h2	3	14566000	14566200
h3	3	14566200	14566600
h2	3	14566600	14568800
h3	3	14568800	14574400
h2	3	14574400	14576800
h3	3	14576800	14578000
h2	3	14578000	14578600
h3	3	14578600	14579200
h2	3	14579200	14579600
h3	3	14579600	14584400
h4	3	14584400	14585200
h3	3	14585200	14586600
h2	3	14586600	14586800
h3	3	14586800	14588000
h2	3	14588000	14588600
h3	3	14588600	14588800
h4	3	14588800	14589600
h3	3	14589600	14597000
h2	3	14597000	14597600
h3	3	14597600	14598200
h2	3	14598200	14599000
h3	3	14599000	14599600
h2	3	14599600	14599800
h4	3	14599800	14600200
h1	3	14600200	14600600
h3	3	14600600	14602200
h4	3	14602200	14602400
h3	3	14602400	14602600
h2	3	14602600	14603200
h3	3	14603200	14603800
h2	3	14603800	14604200
h4	3	14604200	14605400
i3	3	14605400	14606000
h4	3	14606000	14606400
i3	3	14606400	14607000
h4	3	14607000	14607800
h2	3	14607800	14608000
h3	3	14608000	14608200
h4	3	14608200	14609000
h3	3	14609000	14609600
h2	3	14609600	14610000
h3	3	14610000	14610400
h2	3	14610400	14613600
h3	3	14613600	14614000
i3	3	14614000	14614600
h4	3	14614600	14614800
h3	3	14614800	14615400
i3	3	14615400	14615800
h4	3	14615800	14616000
h2	3	14616000	14617600
h3	3	14617600	14618600
h2	3	14618600	14619000
h3	3	14619000	14619200
h2	3	14619200	14619600
h3	3	14619600	14620400
h2	3	14620400	14621400
h3	3	14621400	14622000
h2	3	14622000	14623000
h3	3	14623000	14623200
h4	3	14623200	14623800
h3	3	14623800	14624200
h2	3	14624200	14626200
h3	3	14626200	14626600
h2	3	14626600	14627400
h3	3	14627400	14628200
h2	3	14628200	14629000
h3	3	14629000	14629600
h2	3	14629600	14630200
h3	3	14630200	14631400
h2	3	14631400	14632000
h3	3	14632000	14633000
h2	3	14633000	14633200
h3	3	14633200	14638000
h2	3	14638000	14639800
h3	3	14639800	14642800
h2	3	14642800	14643200
h3	3	14643200	14647800
h2	3	14647800	14648200
h3	3	14648200	14648600
h2	3	14648600	14648800
h3	3	14648800	14649000
h4	3	14649000	14649200
i3	3	14649200	14649600
h4	3	14649600	14650000
h3	3	14650000	14650400
h2	3	14650400	14651000
h4	3	14651000	14651200
h3	3	14651200	14652200
h4	3	14652200	14652800
h3	3	14652800	14655200
h2	3	14655200	14655600
h3	3	14655600	14655800
h4	3	14655800	14656200
h3	3	14656200	14656800
h2	3	14656800	14657000
h3	3	14657000	14657200
h2	3	14657200	14658600
h3	3	14658600	14659600
h2	3	14659600	14662600
h3	3	14662600	14662800
h4	3	14662800	14663200
h3	3	14663200	14663400
h2	3	14663400	14663800
h4	3	14663800	14664800
h2	3	14664800	14665400
h3	3	14665400	14668600
h4	3	14668600	14668800
h3	3	14668800	14669200
h4	3	14669200	14671400
h3	3	14671400	14672000
h2	3	14672000	14673600
h3	3	14673600	14674200
h2	3	14674200	14674400
h3	3	14674400	14675000
h2	3	14675000	14675600
h4	3	14675600	14677800
h2	3	14677800	14678200
h4	3	14678200	14678600
h2	3	14678600	14679000
h4	3	14679000	14679400
h3	3	14679400	14681200
h2	3	14681200	14681600
h3	3	14681600	14682000
h4	3	14682000	14683000
h2	3	14683000	14683400
h4	3	14683400	14683800
h2	3	14683800	14684000
h4	3	14684000	14685000
h2	3	14685000	14686000
h4	3	14686000	14686200
i3	3	14686200	14687000
h4	3	14687000	14687200
h1	3	14687200	14687600
h4	3	14687600	14688200
i3	3	14688200	14688800
e2	3	14688800	14689200
i3	3	14689200	14690000
i2	3	14690000	14690200
h4	3	14690200	14690600
h3	3	14690600	14691800
h2	3	14691800	14692200
h3	3	14692200	14693200
h2	3	14693200	14694200
h3	3	14694200	14694600
h2	3	14694600	14694800
h3	3	14694800	14695200
h2	3	14695200	14695600
h3	3	14695600	14696400
h2	3	14696400	14697000
h3	3	14697000	14697800
h2	3	14697800	14698400
h3	3	14698400	14701800
h2	3	14701800	14702800
h3	3	14702800	14705200
h2	3	14705200	14708200
h3	3	14708200	14711600
h2	3	14711600	14712000
h3	3	14712000	14715200
h2	3	14715200	14715400
h3	3	14715400	14715600
h2	3	14715600	14716000
h3	3	14716000	14716200
h2	3	14716200	14716800
h3	3	14716800	14719200
h2	3	14719200	14720800
h3	3	14720800	14721600
h4	3	14721600	14722000
i3	3	14722000	14722200
e1	3	14722200	14722800
e4	3	14722800	14723800
e3	3	14723800	14724000
e4	3	14724000	14724200
e5	3	14724200	14724400
e4	3	14724400	14725400
e5	3	14725400	14728200
i3	3	14728200	14728600
h4	3	14728600	14729200
h3	3	14729200	14735200
h4	3	14735200	14736000
i2	3	14736000	14736200
i3	3	14736200	14736600
h1	3	14736600	14736800
h4	3	14736800	14738200
h3	3	14738200	14738800
h2	3	14738800	14739000
h3	3	14739000	14743200
h2	3	14743200	14745000
h3	3	14745000	14746000
h2	3	14746000	14746400
h3	3	14746400	14747600
h4	3	14747600	14748200
h3	3	14748200	14748400
h4	3	14748400	14749600
h3	3	14749600	14750200
h4	3	14750200	14750600
i3	3	14750600	14751200
e1	3	14751200	14752000
e4	3	14752000	14752200
e3	3	14752200	14752400
e4	3	14752400	14753600
e5	3	14753600	14753800
e4	3	14753800	14754200
e5	3	14754200	14754600
i3	3	14754600	14754800
h4	3	14754800	14755400
i3	3	14755400	14756000
h4	3	14756000	14759600
f3	3	14759600	14760600
i2	3	14760600	14760800
i3	3	14760800	14761400
h4	3	14761400	14762000
h3	3	14762000	14763000
h2	3	14763000	14763200
h3	3	14763200	14763800
h2	3	14763800	14765200
h3	3	14765200	14769600
h2	3	14769600	14773200
h4	3	14773200	14773600
h3	3	14773600	14774800
h2	3	14774800	14775000
h3	3	14775000	14777400
h2	3	14777400	14777800
h3	3	14777800	14778200
h2	3	14778200	14779600
h3	3	14779600	14780400
h2	3	14780400	14782200
h3	3	14782200	14783000
h4	3	14783000	14783200
f3	3	14783200	14784000
h4	3	14784000	14784800
h2	3	14784800	14785200
h4	3	14785200	14785400
h3	3	14785400	14788600
h2	3	14788600	14788800
h3	3	14788800	14792000
h2	3	14792000	14792600
h3	3	14792600	14795800
h2	3	14795800	14796000
h3	3	14796000	14796400
h2	3	14796400	14798000
h3	3	14798000	14809800
h4	3	14809800	14810200
h3	3	14810200	14810600
h4	3	14810600	14810800
i3	3	14810800	14811200
e2	3	14811200	14811600
i3	3	14811600	14812600
h4	3	14812600	14812800
h3	3	14812800	14817800
h2	3	14817800	14820400
h3	3	14820400	14827200
h4	3	14827200	14827600
h3	3	14827600	14831600
h4	3	14831600	14831800
h3	3	14831800	14833800
h2	3	14833800	14836200
h4	3	14836200	14836400
i3	3	14836400	14837000
h4	3	14837000	14837400
h2	3	14837400	14841200
h3	3	14841200	14843000
h4	3	14843000	14843200
h1	3	14843200	14843800
i3	3	14843800	14844600
h4	3	14844600	14844800
h3	3	14844800	14850800
h2	3	14850800	14851000
h3	3	14851000	14856400
h2	3	14856400	14857600
h3	3	14857600	14858000
h2	3	14858000	14858200
h3	3	14858200	14863200
h2	3	14863200	14864400
h3	3	14864400	14865400
h2	3	14865400	14865800
h3	3	14865800	14866200
h4	3	14866200	14867000
h2	3	14867000	14868600
h3	3	14868600	14869200
h2	3	14869200	14870000
h3	3	14870000	14871200
h2	3	14871200	14871400
h3	3	14871400	14872600
h2	3	14872600	14872800
h3	3	14872800	14873200
h2	3	14873200	14875800
h3	3	14875800	14876600
h2	3	14876600	14877200
h4	3	14877200	14877600
i3	3	14877600	14878000
e5	3	14878000	14878200
e4	3	14878200	14878600
e3	3	14878600	14879000
e1	3	14879000	14879600
i3	3	14879600	14880600
h4	3	14880600	14881000
h3	3	14881000	14883200
h4	3	14883200	14883400
h3	3	14883400	14885000
h2	3	14885000	14886400
h3	3	14886400	14886600
h4	3	14886600	14887200
h3	3	14887200	14889400
h2	3	14889400	14891200
h3	3	14891200	14891600
h2	3	14891600	14892000
h3	3	14892000	14893800
h4	3	14893800	14894600
h3	3	14894600	14895400
h4	3	14895400	14895800
h3	3	14895800	14896400
h2	3	14896400	14897400
h3	3	14897400	14897800
h2	3	14897800	14899000
h3	3	14899000	14899600
h2	3	14899600	14900400
h3	3	14900400	14900800
h4	3	14900800	14901400
h2	3	14901400	14902600
h4	3	14902600	14903400
i3	3	14903400	14903800
h4	3	14903800	14904200
h2	3	14904200	14904400
h4	3	14904400	14905200
i3	3	14905200	14905800
f2	3	14905800	14906000
f1	3	14906000	14906600
h4	3	14906600	14906800
i3	3	14906800	14907800
h4	3	14907800	14908600
h3	3	14908600	14910400
h4	3	14910400	14910600
h3	3	14910600	14911600
h2	3	14911600	14912000
h4	3	14912000	14912600
h3	3	14912600	14916200
h1	3	14916200	14916800
h4	3	14916800	14917000
e2	3	14917000	14917600
i3	3	14917600	14917800
h4	3	14917800	14919200
h3	3	14919200	14921400
h4	3	14921400	14921600
h3	3	14921600	14922200
h4	3	14922200	14923200
h3	3	14923200	14923600
h4	3	14923600	14924000
h3	3	14924000	14924600
h4	3	14924600	14924800
h3	3	14924800	14927600
h4	3	14927600	14927800
h3	3	14927800	14928600
h4	3	14928600	14928800
i3	3	14928800	14929200
h4	3	14929200	14929400
i3	3	14929400	14929600
f1	3	14929600	14930000
i1	3	14930000	14930200
f1	3	14930200	14930800
i1	3	14930800	14931200
i3	3	14931200	14931600
h4	3	14931600	14932000
h3	3	14932000	14933800
h2	3	14933800	14934400
h3	3	14934400	14939400
h4	3	14939400	14942800
h1	3	14942800	14943000
h4	3	14943000	14944400
f3	3	14944400	14945400
h4	3	14945400	14946000
i3	3	14946000	14946400
e5	3	14946400	14947000
e3	3	14947000	14947600
e1	3	14947600	14948200
i3	3	14948200	14949000
h4	3	14949000	14949200
h3	3	14949200	14949400
h2	3	14949400	14949600
h4	3	14949600	14950200
h3	3	14950200	14950400
h2	3	14950400	14951200
h3	3	14951200	14951600
h2	3	14951600	14952200
h4	3	14952200	14953200
h3	3	14953200	14953400
h4	3	14953400	14953800
i3	3	14953800	14954400
h4	3	14954400	14955400
h1	3	14955400	14956400
h4	3	14956400	14956800
h3	3	14956800	14957200
h2	3	14957200	14957800
h4	3	14957800	14958400
h3	3	14958400	14958800
h2	3	14958800	14959800
h3	3	14959800	14960000
h4	3	14960000	14961000
i3	3	14961000	14961400
h4	3	14961400	14961800
h3	3	14961800	14962200
h2	3	14962200	14962600
h3	3	14962600	14963200
h2	3	14963200	14963800
h3	3	14963800	14964200
h2	3	14964200	14966800
h3	3	14966800	14967200
h2	3	14967200	14968200
h3	3	14968200	14968600
h2	3	14968600	14969000
h3	3	14969000	14973000
h4	3	14973000	14974000
h3	3	14974000	14974200
h2	3	14974200	14974400
h3	3	14974400	14975800
h4	3	14975800	14976000
h3	3	14976000	14979600
h2	3	14979600	14982800
h3	3	14982800	14986800
h2	3	14986800	14987800
h3	3	14987800	14988000
h4	3	14988000	14988600
i3	3	14988600	14989000
h4	3	14989000	14989400
h3	3	14989400	14989600
h4	3	14989600	14990000
h2	3	14990000	14990600
h4	3	14990600	14990800
h2	3	14990800	14991000
h4	3	14991000	14991400
h3	3	14991400	14991800
h4	3	14991800	14992000
h2	3	14992000	14992800
h4	3	14992800	14993200
h3	3	14993200	14993600
h2	3	14993600	14997600
h3	3	14997600	14998000
h2	3	14998000	14999400
h3	3	14999400	15001000
h4	3	15001000	15001600
h2	3	15001600	15002400
h3	3	15002400	15006200
h2	3	15006200	15006400
h3	3	15006400	15006600
h2	3	15006600	15007200
h3	3	15007200	15007400
h4	3	15007400	15007600
i3	3	15007600	15008600
h4	3	15008600	15009600
h2	3	15009600	15009800
h3	3	15009800	15010800
h2	3	15010800	15011200
h3	3	15011200	15014800
h4	3	15014800	15015000
i3	3	15015000	15015200
e1	3	15015200	15016000
e4	3	15016000	15017200
e5	3	15017200	15017600
h4	3	15017600	15017800
i3	3	15017800	15018200
h4	3	15018200	15018400
i3	3	15018400	15018800
f1	3	15018800	15019200
f2	3	15019200	15019800
i3	3	15019800	15020200
h4	3	15020200	15022000
h2	3	15022000	15022800
h4	3	15022800	15024600
h3	3	15024600	15025000
h2	3	15025000	15025200
h3	3	15025200	15025600
h2	3	15025600	15025800
h3	3	15025800	15026000
h4	3	15026000	15026200
i3	3	15026200	15026600
h4	3	15026600	15027000
h2	3	15027000	15028200
h3	3	15028200	15028800
h2	3	15028800	15029200
h4	3	15029200	15029600
h3	3	15029600	15048800
h4	3	15048800	15049000
i3	3	15049000	15050600
h4	3	15050600	15050800
h3	3	15050800	15051200
h2	3	15051200	15051400
h3	3	15051400	15052600
h2	3	15052600	15054600
h3	3	15054600	15057000
h2	3	15057000	15057400
h3	3	15057400	15058400
h2	3	15058400	15058800
h3	3	15058800	15061600
h4	3	15061600	15062200
h3	3	15062200	15062400
h2	3	15062400	15065000
h3	3	15065000	15065400
h2	3	15065400	15066400
h3	3	15066400	15070000
h4	3	15070000	15070200
h3	3	15070200	15070600
h2	3	15070600	15071000
h3	3	15071000	15072600
h2	3	15072600	15075400
h3	3	15075400	15075600
h4	3	15075600	15076000
i3	3	15076000	15076600
h4	3	15076600	15077400
h3	3	15077400	15077600
h2	3	15077600	15077800
h3	3	15077800	15078400
h4	3	15078400	15079000
h3	3	15079000	15079200
h2	3	15079200	15079400
h3	3	15079400	15079800
h4	3	15079800	15080400
h1	3	15080400	15080600
h4	3	15080600	15081200
h1	3	15081200	15081800
h4	3	15081800	15082000
i3	3	15082000	15082400
f2	3	15082400	15082600
i3	3	15082600	15082800
h4	3	15082800	15083000
h3	3	15083000	15086000
h2	3	15086000	15086200
h3	3	15086200	15086400
h4	3	15086400	15087000
h3	3	15087000	15088200
h2	3	15088200	15088400
h3	3	15088400	15089400
h4	3	15089400	15089800
h3	3	15089800	15090400
h1	3	15090400	15091200
h4	3	15091200	15091400
i3	3	15091400	15091600
f2	3	15091600	15092000
f1	3	15092000	15092200
f2	3	15092200	15092600
i2	3	15092600	15093000
f2	3	15093000	15093800
i1	3	15093800	15094600
h4	3	15094600	15096400
h2	3	15096400	15097200
h3	3	15097200	15098600
h2	3	15098600	15098800
h3	3	15098800	15100000
h2	3	15100000	15100200
h3	3	15100200	15101400
h2	3	15101400	15102000
h3	3	15102000	15103000
h2	3	15103000	15103200
h3	3	15103200	15107800
h2	3	15107800	15108200
h3	3	15108200	15108400
h2	3	15108400	15110000
h3	3	15110000	15110800
h2	3	15110800	15111000
h3	3	15111000	15113800
h2	3	15113800	15118800
h3	3	15118800	15119400
h2	3	15119400	15119600
h3	3	15119600	15120200
h2	3	15120200	15120800
h3	3	15120800	15121200
h2	3	15121200	15121400
h3	3	15121400	15124200
h2	3	15124200	15128800
h3	3	15128800	15131400
h2	3	15131400	15132000
h3	3	15132000	15132200
h4	3	15132200	15132600
h3	3	15132600	15133000
h4	3	15133000	15133400
h3	3	15133400	15134600
h2	3	15134600	15136800
h3	3	15136800	15155000
h2	3	15155000	15156000
h3	3	15156000	15162200
h2	3	15162200	15162400
h3	3	15162400	15168600
h4	3	15168600	15169400
h3	3	15169400	15170800
h4	3	15170800	15172200
h1	3	15172200	15173000
h4	3	15173000	15173800
h3	3	15173800	15176000
h2	3	15176000	15176600
h3	3	15176600	15177000
h2	3	15177000	15177400
h3	3	15177400	15177600
h4	3	15177600	15178200
f3	3	15178200	15178800
f1	3	15178800	15179000
i1	3	15179000	15179600
f1	3	15179600	15180200
h4	3	15180200	15180600
i3	3	15180600	15180800
f3	3	15180800	15182000
h4	3	15182000	15182200
h1	3	15182200	15182400
h4	3	15182400	15182600
i3	3	15182600	15183600
i2	3	15183600	15184000
i3	3	15184000	15184600
i2	3	15184600	15185200
i3	3	15185200	15185600
f2	3	15185600	15185800
f1	3	15185800	15186400
f2	3	15186400	15186600
i3	3	15186600	15186800
h1	3	15186800	15187400
h4	3	15187400	15188800
h3	3	15188800	15189200
h4	3	15189200	15189800
i3	3	15189800	15190000
i2	3	15190000	15190600
i3	3	15190600	15191000
e1	3	15191000	15191600
i3	3	15191600	15192000
e3	3	15192000	15192200
e4	3	15192200	15192400
e5	3	15192400	15192600
e4	3	15192600	15193600
e5	3	15193600	15195800
f3	3	15195800	15196000
i3	3	15196000	15197400
e5	3	15197400	15197800
e4	3	15197800	15198200
e5	3	15198200	15198600
e3	3	15198600	15199000
e4	3	15199000	15199800
e3	3	15199800	15200200
e4	3	15200200	15201800
e3	3	15201800	15202000
e4	3	15202000	15202400
e1	3	15202400	15203000
e3	3	15203000	15203200
i3	3	15203200	15204400
i2	3	15204400	15205200
i3	3	15205200	15205600
e5	3	15205600	15206000
i2	3	15206000	15206400
f2	3	15206400	15206800
i2	3	15206800	15207400
e3	3	15207400	15208200
e4	3	15208200	15208600
e3	3	15208600	15208800
e4	3	15208800	15209000
e5	3	15209000	15209400
i3	3	15209400	15210200
e5	3	15210200	15211400
e4	3	15211400	15212800
e3	3	15212800	15213000
e4	3	15213000	15214000
e1	3	15214000	15214600
i3	3	15214600	15215000
i2	3	15215000	15215200
i3	3	15215200	15216400
i2	3	15216400	15216600
f1	3	15216600	15217200
f2	3	15217200	15217400
i3	3	15217400	15217800
h1	3	15217800	15218400
h4	3	15218400	15218600
i3	3	15218600	15219000
h4	3	15219000	15219200
h2	3	15219200	15220000
h4	3	15220000	15220400
i3	3	15220400	15220800
h4	3	15220800	15221000
h2	3	15221000	15221200
h3	3	15221200	15221800
h4	3	15221800	15222000
i3	3	15222000	15222600
f2	3	15222600	15223400
i2	3	15223400	15223600
i3	3	15223600	15224200
i2	3	15224200	15224600
f2	3	15224600	15225400
i1	3	15225400	15226000
f2	3	15226000	15226200
i2	3	15226200	15227400
f2	3	15227400	15227800
i2	3	15227800	15228000
f2	3	15228000	15228600
i3	3	15228600	15229400
h4	3	15229400	15229600
h3	3	15229600	15232000
h4	3	15232000	15233600
i3	3	15233600	15234200
e5	3	15234200	15235600
e4	3	15235600	15239400
e3	3	15239400	15239600
e4	3	15239600	15243400
e3	3	15243400	15243600
e4	3	15243600	15244000
e3	3	15244000	15244600
e1	3	15244600	15245200
i3	3	15245200	15245600
h3	3	15245600	15255600
h2	3	15255600	15256400
h3	3	15256400	15269000
h1	3	15269000	15270000
h4	3	15270000	15270200
i1	3	15270200	15270400
i3	3	15270400	15270600
h4	3	15270600	15271600
i3	3	15271600	15272000
f3	3	15272000	15272200
i1	3	15272200	15272400
f1	3	15272400	15272600
f3	3	15272600	15276000
f1	3	15276000	15277000
i1	3	15277000	15277600
i3	3	15277600	15278800
h4	3	15278800	15279200
h2	3	15279200	15283000
h3	3	15283000	15283200
h4	3	15283200	15283600
h2	3	15283600	15283800
h4	3	15283800	15284200
h2	3	15284200	15285000
h3	3	15285000	15287000
h2	3	15287000	15287200
h3	3	15287200	15287400
h2	3	15287400	15290000
h3	3	15290000	15290600
h2	3	15290600	15290800
h3	3	15290800	15293000
h4	3	15293000	15294600
h3	3	15294600	15295000
h4	3	15295000	15295200
i3	3	15295200	15295800
h3	3	15295800	15296200
h4	3	15296200	15296600
h2	3	15296600	15296800
h3	3	15296800	15297000
h4	3	15297000	15298000
h2	3	15298000	15298400
h4	3	15298400	15298600
h2	3	15298600	15299000
h3	3	15299000	15300200
h2	3	15300200	15301000
h3	3	15301000	15301600
h2	3	15301600	15301800
h3	3	15301800	15305200
h2	3	15305200	15306400
h3	3	15306400	15308200
h2	3	15308200	15309600
h3	3	15309600	15313200
h2	3	15313200	15313400
h3	3	15313400	15318800
h4	3	15318800	15319000
h3	3	15319000	15331400
h4	3	15331400	15332000
f3	3	15332000	15332400
f1	3	15332400	15333000
h4	3	15333000	15334000
h1	3	15334000	15334400
h4	3	15334400	15334600
i3	3	15334600	15335400
h4	3	15335400	15335600
h2	3	15335600	15335800
h3	3	15335800	15336000
h4	3	15336000	15336400
h3	3	15336400	15338800
h4	3	15338800	15339000
i3	3	15339000	15340400
h4	3	15340400	15341000
i1	3	15341000	15341400
h4	3	15341400	15341600
i1	3	15341600	15342000
f1	3	15342000	15342600
i1	3	15342600	15343000
f1	3	15343000	15343400
i1	3	15343400	15343800
f1	3	15343800	15344000
f2	3	15344000	15344200
f1	3	15344200	15344600
i1	3	15344600	15344800
i3	3	15344800	15345200
h4	3	15345200	15345400
h1	3	15345400	15345600
h4	3	15345600	15345800
i3	3	15345800	15347000
h4	3	15347000	15348000
i3	3	15348000	15348400
h4	3	15348400	15348600
i3	3	15348600	15348800
i2	3	15348800	15349200
i3	3	15349200	15349600
h4	3	15349600	15350000
h3	3	15350000	15353000
h4	3	15353000	15353200
i3	3	15353200	15354600
f2	3	15354600	15355400
i3	3	15355400	15355600
i2	3	15355600	15355800
f2	3	15355800	15356000
i2	3	15356000	15356400
i3	3	15356400	15356600
i2	3	15356600	15357000
i3	3	15357000	15357200
i2	3	15357200	15358600
i3	3	15358600	15359600
h1	3	15359600	15360000
h3	3	15360000	15362400
h2	3	15362400	15362800
h3	3	15362800	15363400
h2	3	15363400	15364400
h3	3	15364400	15366800
i3	3	15366800	15367600
e1	3	15367600	15368200
e3	3	15368200	15368800
e4	3	15368800	15369200
e5	3	15369200	15370200
i3	3	15370200	15370800
h4	3	15370800	15371800
h3	3	15371800	15373800
h2	3	15373800	15374400
h3	3	15374400	15374800
h2	3	15374800	15375600
h3	3	15375600	15378400
h2	3	15378400	15381000
h3	3	15381000	15383800
h2	3	15383800	15384200
h3	3	15384200	15385400
h2	3	15385400	15386000
h3	3	15386000	15386400
h2	3	15386400	15389200
h3	3	15389200	15389600
h2	3	15389600	15390600
h3	3	15390600	15391200
h2	3	15391200	15393200
h3	3	15393200	15394200
h2	3	15394200	15394400
h3	3	15394400	15396600
h4	3	15396600	15397000
h3	3	15397000	15397600
h4	3	15397600	15398400
h3	3	15398400	15399600
h2	3	15399600	15400000
h3	3	15400000	15400400
h2	3	15400400	15401400
h4	3	15401400	15401600
i3	3	15401600	15402400
f3	3	15402400	15402600
i2	3	15402600	15403000
i3	3	15403000	15403800
e5	3	15403800	15404000
e4	3	15404000	15404800
e3	3	15404800	15405000
e1	3	15405000	15405400
i3	3	15405400	15406000
e1	3	15406000	15406600
e3	3	15406600	15407400
i3	3	15407400	15407600
h4	3	15407600	15407800
i3	3	15407800	15408000
h4	3	15408000	15408200
h3	3	15408200	15408800
h2	3	15408800	15409600
h3	3	15409600	15410000
h2	3	15410000	15411600
h3	3	15411600	15412000
h2	3	15412000	15413000
h3	3	15413000	15414600
h2	3	15414600	15415800
h3	3	15415800	15417200
h2	3	15417200	15418000
h4	3	15418000	15418400
h2	3	15418400	15421200
h3	3	15421200	15423400
h2	3	15423400	15425400
h3	3	15425400	15425600
h4	3	15425600	15426400
h2	3	15426400	15426600
h3	3	15426600	15427800
h2	3	15427800	15428200
h3	3	15428200	15429400
h4	3	15429400	15429800
h3	3	15429800	15430200
h4	3	15430200	15430400
i3	3	15430400	15430800
e1	3	15430800	15431400
e3	3	15431400	15431600
e4	3	15431600	15432400
e5	3	15432400	15432600
h4	3	15432600	15433000
i3	3	15433000	15433600
h4	3	15433600	15434000
h3	3	15434000	15434200
h2	3	15434200	15434600
h3	3	15434600	15434800
h4	3	15434800	15435200
h3	3	15435200	15435600
h1	3	15435600	15436000
h4	3	15436000	15436200
i3	3	15436200	15436400
i1	3	15436400	15436800
i3	3	15436800	15437200
h4	3	15437200	15437600
i3	3	15437600	15438200
h4	3	15438200	15438400
i3	3	15438400	15439400
h4	3	15439400	15440000
h2	3	15440000	15441000
h3	3	15441000	15441800
h2	3	15441800	15442000
h3	3	15442000	15443400
h4	3	15443400	15443800
h3	3	15443800	15445400
h2	3	15445400	15447400
h4	3	15447400	15447600
h2	3	15447600	15447800
h3	3	15447800	15448000
h4	3	15448000	15448600
h2	3	15448600	15448800
h3	3	15448800	15450000
h4	3	15450000	15450400
i3	3	15450400	15451200
h4	3	15451200	15451600
i3	3	15451600	15452000
h4	3	15452000	15452200
h3	3	15452200	15452400
h4	3	15452400	15452800
i3	3	15452800	15453200
h4	3	15453200	15454000
h3	3	15454000	15454200
h4	3	15454200	15454400
h3	3	15454400	15455400
h2	3	15455400	15455800
h3	3	15455800	15456800
h2	3	15456800	15457200
h3	3	15457200	15460600
h2	3	15460600	15460800
h3	3	15460800	15461400
h2	3	15461400	15466200
h3	3	15466200	15467400
h2	3	15467400	15467600
h3	3	15467600	15468000
h4	3	15468000	15468200
i3	3	15468200	15468600
h4	3	15468600	15469200
h3	3	15469200	15469600
h4	3	15469600	15470400
h3	3	15470400	15470600
h2	3	15470600	15472400
h3	3	15472400	15472800
h4	3	15472800	15473200
h3	3	15473200	15474000
h4	3	15474000	15474800
i3	3	15474800	15475200
h4	3	15475200	15476400
h3	3	15476400	15477400
h4	3	15477400	15477600
h3	3	15477600	15482600
h2	3	15482600	15482800
h4	3	15482800	15483000
i3	3	15483000	15483400
h4	3	15483400	15483600
h2	3	15483600	15484000
h4	3	15484000	15484200
i3	3	15484200	15485000
h4	3	15485000	15485400
i3	3	15485400	15485800
h4	3	15485800	15487000
h3	3	15487000	15490000
h2	3	15490000	15491400
h3	3	15491400	15492000
h4	3	15492000	15493600
h3	3	15493600	15498800
h2	3	15498800	15499200
h3	3	15499200	15501200
h4	3	15501200	15501400
i3	3	15501400	15501800
i2	3	15501800	15502200
e2	3	15502200	15502600
i3	3	15502600	15502800
i2	3	15502800	15503000
e2	3	15503000	15503400
i2	3	15503400	15503600
i3	3	15503600	15504600
h4	3	15504600	15506200
i3	3	15506200	15506600
h4	3	15506600	15506800
h3	3	15506800	15507000
h4	3	15507000	15507200
i3	3	15507200	15507600
h4	3	15507600	15507800
h3	3	15507800	15509000
h4	3	15509000	15509400
i3	3	15509400	15509600
e1	3	15509600	15510400
e4	3	15510400	15511800
e5	3	15511800	15514000
i3	3	15514000	15514600
e3	3	15514600	15514800
e4	3	15514800	15516600
e1	3	15516600	15517400
i2	3	15517400	15517600
i3	3	15517600	15517800
f3	3	15517800	15518200
e5	3	15518200	15519000
e4	3	15519000	15523600
e1	3	15523600	15524000
i3	3	15524000	15524400
h4	3	15524400	15524600
h3	3	15524600	15526600
h2	3	15526600	15527400
h3	3	15527400	15528800
h2	3	15528800	15529200
h3	3	15529200	15530400
h2	3	15530400	15530600
h3	3	15530600	15531000
h4	3	15531000	15531400
i3	3	15531400	15531600
h4	3	15531600	15531800
h3	3	15531800	15532000
h2	3	15532000	15532600
h3	3	15532600	15533600
h2	3	15533600	15538000
h3	3	15538000	15538600
h4	3	15538600	15538800
h1	3	15538800	15539400
i3	3	15539400	15539800
h4	3	15539800	15540200
h3	3	15540200	15540400
h2	3	15540400	15545800
h3	3	15545800	15549200
h2	3	15549200	15549600
h3	3	15549600	15550800
h2	3	15550800	15551200
h3	3	15551200	15551400
h2	3	15551400	15552600
h3	3	15552600	15552800
h4	3	15552800	15553000
h2	3	15553000	15555200
h4	3	15555200	15555600
f1	3	15555600	15555800
f3	3	15555800	15557600
h4	3	15557600	15557800
f3	3	15557800	15559600
```
