## additional bed files for "Conservation of chromatin states and their association with transcription factors in land plants": AT_15_segments.bed (part 3 of 4)

```
f1	3	15559600	15560800
i1	3	15560800	15561000
i3	3	15561000	15561200
h4	3	15561200	15562200
h2	3	15562200	15563000
h4	3	15563000	15563600
i3	3	15563600	15564000
h4	3	15564000	15564800
i3	3	15564800	15565200
f2	3	15565200	15565400
f1	3	15565400	15565800
f2	3	15565800	15566000
i3	3	15566000	15567000
i2	3	15567000	15567200
e2	3	15567200	15567600
i3	3	15567600	15568200
e2	3	15568200	15568600
i2	3	15568600	15569200
e5	3	15569200	15569800
i3	3	15569800	15570000
h4	3	15570000	15570800
h3	3	15570800	15571600
h2	3	15571600	15572200
h3	3	15572200	15572800
h2	3	15572800	15573400
h3	3	15573400	15588200
h2	3	15588200	15589200
h3	3	15589200	15592200
h2	3	15592200	15596200
h3	3	15596200	15596600
h2	3	15596600	15596800
h3	3	15596800	15598000
i3	3	15598000	15598200
e1	3	15598200	15599000
e2	3	15599000	15599600
i3	3	15599600	15599800
e3	3	15599800	15600000
i3	3	15600000	15600400
e5	3	15600400	15600600
i3	3	15600600	15601800
e1	3	15601800	15602400
e3	3	15602400	15602600
e4	3	15602600	15603200
e5	3	15603200	15603600
i3	3	15603600	15604600
f2	3	15604600	15605000
i3	3	15605000	15605600
f2	3	15605600	15606400
i1	3	15606400	15607000
f2	3	15607000	15607200
f1	3	15607200	15607600
i1	3	15607600	15607800
i3	3	15607800	15608400
h4	3	15608400	15609400
i3	3	15609400	15609800
h4	3	15609800	15610200
i3	3	15610200	15610800
h4	3	15610800	15612400
h3	3	15612400	15612600
h2	3	15612600	15612800
h4	3	15612800	15614400
i3	3	15614400	15615200
i2	3	15615200	15616000
i3	3	15616000	15616400
i2	3	15616400	15616600
f2	3	15616600	15616800
f1	3	15616800	15617000
f2	3	15617000	15617200
i2	3	15617200	15617400
i3	3	15617400	15618600
h4	3	15618600	15619000
h3	3	15619000	15619200
h2	3	15619200	15619600
h3	3	15619600	15619800
h4	3	15619800	15620000
i3	3	15620000	15620600
h3	3	15620600	15621400
h4	3	15621400	15621800
h3	3	15621800	15622000
h2	3	15622000	15627000
h3	3	15627000	15627200
i3	3	15627200	15627800
h3	3	15627800	15628000
h2	3	15628000	15628400
h3	3	15628400	15631000
h2	3	15631000	15631800
h3	3	15631800	15632200
i3	3	15632200	15632800
h4	3	15632800	15633000
h3	3	15633000	15633200
h4	3	15633200	15633400
h3	3	15633400	15634200
h4	3	15634200	15635000
h2	3	15635000	15635600
h3	3	15635600	15637200
h4	3	15637200	15638600
h3	3	15638600	15639000
h4	3	15639000	15639200
h3	3	15639200	15640800
h4	3	15640800	15641600
h2	3	15641600	15642200
h4	3	15642200	15643200
i3	3	15643200	15644000
e1	3	15644000	15644600
e3	3	15644600	15645200
e5	3	15645200	15645400
i3	3	15645400	15646400
f3	3	15646400	15647600
i3	3	15647600	15648000
f1	3	15648000	15648200
f3	3	15648200	15648800
h4	3	15648800	15649000
h2	3	15649000	15650000
h4	3	15650000	15650600
h3	3	15650600	15653200
h4	3	15653200	15653400
i3	3	15653400	15654400
h4	3	15654400	15655000
i3	3	15655000	15655400
e2	3	15655400	15655800
f3	3	15655800	15658800
i3	3	15658800	15659600
i2	3	15659600	15660000
i3	3	15660000	15660800
e2	3	15660800	15661800
i3	3	15661800	15662800
i2	3	15662800	15663200
e2	3	15663200	15663400
i3	3	15663400	15664800
e3	3	15664800	15665800
e1	3	15665800	15666400
i3	3	15666400	15668200
f1	3	15668200	15669400
i1	3	15669400	15670400
f1	3	15670400	15671800
f3	3	15671800	15672800
f1	3	15672800	15674600
i1	3	15674600	15675400
f2	3	15675400	15675600
i1	3	15675600	15675800
i3	3	15675800	15676200
h4	3	15676200	15676400
h1	3	15676400	15677400
h4	3	15677400	15677800
h1	3	15677800	15678400
h4	3	15678400	15678600
i1	3	15678600	15678800
f1	3	15678800	15679000
i1	3	15679000	15679200
f2	3	15679200	15679600
f1	3	15679600	15679800
f2	3	15679800	15680200
f1	3	15680200	15680400
i1	3	15680400	15680600
i3	3	15680600	15681200
h4	3	15681200	15681600
h1	3	15681600	15681800
h4	3	15681800	15682400
h1	3	15682400	15682600
h4	3	15682600	15682800
i3	3	15682800	15685000
h4	3	15685000	15685200
i3	3	15685200	15685600
h4	3	15685600	15686000
i3	3	15686000	15686400
h4	3	15686400	15687400
h3	3	15687400	15689200
h4	3	15689200	15689600
h3	3	15689600	15689800
h2	3	15689800	15690000
h3	3	15690000	15695000
h2	3	15695000	15695800
h3	3	15695800	15697000
h2	3	15697000	15697400
h3	3	15697400	15697600
h4	3	15697600	15697800
i3	3	15697800	15698200
h4	3	15698200	15699200
i3	3	15699200	15699800
e2	3	15699800	15700000
i3	3	15700000	15700200
e2	3	15700200	15700400
f3	3	15700400	15700800
e5	3	15700800	15701400
f3	3	15701400	15702200
f1	3	15702200	15702400
i1	3	15702400	15702600
i3	3	15702600	15703400
f2	3	15703400	15704200
i3	3	15704200	15705400
i1	3	15705400	15709200
f1	3	15709200	15709600
i1	3	15709600	15709800
h4	3	15709800	15710000
h1	3	15710000	15711000
h3	3	15711000	15719200
h1	3	15719200	15719400
h3	3	15719400	15723400
h2	3	15723400	15727600
h3	3	15727600	15731000
h4	3	15731000	15731400
h3	3	15731400	15731600
h4	3	15731600	15732000
h2	3	15732000	15732400
h3	3	15732400	15733000
h4	3	15733000	15733400
h3	3	15733400	15734200
h4	3	15734200	15734400
h3	3	15734400	15734600
h2	3	15734600	15734800
h3	3	15734800	15735000
h4	3	15735000	15735400
h2	3	15735400	15735800
h3	3	15735800	15736000
h4	3	15736000	15738000
h2	3	15738000	15738800
h4	3	15738800	15741000
i3	3	15741000	15741400
i1	3	15741400	15741600
f1	3	15741600	15743600
i1	3	15743600	15744000
f1	3	15744000	15744400
i1	3	15744400	15744600
i3	3	15744600	15745200
e5	3	15745200	15745400
i3	3	15745400	15746000
h4	3	15746000	15746600
i1	3	15746600	15747200
i3	3	15747200	15747800
i2	3	15747800	15748000
i3	3	15748000	15749200
h4	3	15749200	15750000
i1	3	15750000	15751000
f2	3	15751000	15751200
f1	3	15751200	15751600
i1	3	15751600	15753000
i3	3	15753000	15753400
e2	3	15753400	15754000
f3	3	15754000	15754200
e5	3	15754200	15757200
h4	3	15757200	15761800
f3	3	15761800	15763400
i3	3	15763400	15764000
h4	3	15764000	15764400
h3	3	15764400	15764600
h2	3	15764600	15764800
h3	3	15764800	15765600
h4	3	15765600	15766400
h3	3	15766400	15766600
h2	3	15766600	15767000
h4	3	15767000	15768000
i3	3	15768000	15768800
e5	3	15768800	15770400
e4	3	15770400	15773000
e1	3	15773000	15773600
i3	3	15773600	15774200
i2	3	15774200	15775200
e2	3	15775200	15775600
i2	3	15775600	15775800
i3	3	15775800	15776800
h4	3	15776800	15777600
i3	3	15777600	15778600
e3	3	15778600	15778800
e1	3	15778800	15779400
i3	3	15779400	15780000
h4	3	15780000	15780200
i3	3	15780200	15780600
h4	3	15780600	15781200
f3	3	15781200	15781800
i3	3	15781800	15783600
i1	3	15783600	15784000
f1	3	15784000	15784200
i3	3	15784200	15784400
h4	3	15784400	15784600
h1	3	15784600	15784800
i3	3	15784800	15785000
i1	3	15785000	15785200
i3	3	15785200	15785800
h4	3	15785800	15787000
h3	3	15787000	15788000
h2	3	15788000	15789200
h3	3	15789200	15790200
h2	3	15790200	15790400
h3	3	15790400	15790800
h4	3	15790800	15791400
h3	3	15791400	15793200
h4	3	15793200	15793400
h3	3	15793400	15794800
h4	3	15794800	15796200
h3	3	15796200	15796600
h4	3	15796600	15797000
i3	3	15797000	15797600
h4	3	15797600	15797800
h3	3	15797800	15799000
h4	3	15799000	15799200
i3	3	15799200	15800200
e3	3	15800200	15800600
e1	3	15800600	15801200
i3	3	15801200	15801400
e1	3	15801400	15802000
i3	3	15802000	15803200
h4	3	15803200	15804400
h3	3	15804400	15804600
h2	3	15804600	15805600
h3	3	15805600	15806600
h2	3	15806600	15806800
h3	3	15806800	15807200
h4	3	15807200	15807800
h3	3	15807800	15810600
h4	3	15810600	15811000
i3	3	15811000	15811800
h4	3	15811800	15812000
h3	3	15812000	15812600
h4	3	15812600	15813200
h3	3	15813200	15814000
h4	3	15814000	15814600
h3	3	15814600	15817000
h4	3	15817000	15817200
h3	3	15817200	15817400
h2	3	15817400	15817800
h3	3	15817800	15818200
h4	3	15818200	15818400
i3	3	15818400	15818600
e2	3	15818600	15818800
f3	3	15818800	15820000
e5	3	15820000	15820400
e4	3	15820400	15821000
e5	3	15821000	15821800
f3	3	15821800	15825600
f1	3	15825600	15826400
f3	3	15826400	15826600
i3	3	15826600	15827800
h4	3	15827800	15828400
h3	3	15828400	15831000
h2	3	15831000	15831200
h3	3	15831200	15831400
h4	3	15831400	15831600
h2	3	15831600	15831800
h3	3	15831800	15832200
h2	3	15832200	15832400
h4	3	15832400	15834800
i3	3	15834800	15835000
f3	3	15835000	15835400
f1	3	15835400	15837200
i3	3	15837200	15837600
h4	3	15837600	15837800
h1	3	15837800	15838000
h4	3	15838000	15838400
i3	3	15838400	15839000
i1	3	15839000	15839200
f1	3	15839200	15839800
i1	3	15839800	15840400
f1	3	15840400	15840800
i1	3	15840800	15841600
i3	3	15841600	15843200
f3	3	15843200	15843600
h4	3	15843600	15843800
i3	3	15843800	15844200
h4	3	15844200	15845400
i3	3	15845400	15846200
h4	3	15846200	15847200
h3	3	15847200	15854400
h4	3	15854400	15854600
i3	3	15854600	15855200
h4	3	15855200	15855400
i3	3	15855400	15856400
i1	3	15856400	15858000
f1	3	15858000	15858400
i1	3	15858400	15859400
h4	3	15859400	15859600
h1	3	15859600	15861000
h3	3	15861000	15862800
h1	3	15862800	15863000
h3	3	15863000	15863200
h4	3	15863200	15863600
h3	3	15863600	15864200
h4	3	15864200	15865600
i3	3	15865600	15866200
i2	3	15866200	15866400
e3	3	15866400	15866800
e1	3	15866800	15867200
e2	3	15867200	15867400
i3	3	15867400	15869000
e5	3	15869000	15869800
e4	3	15869800	15870400
e3	3	15870400	15870600
e1	3	15870600	15871200
i3	3	15871200	15871800
h4	3	15871800	15872600
i3	3	15872600	15873200
h4	3	15873200	15875000
h2	3	15875000	15875200
h3	3	15875200	15875400
h4	3	15875400	15876800
h2	3	15876800	15877000
h4	3	15877000	15877200
i3	3	15877200	15878000
f3	3	15878000	15878400
i3	3	15878400	15878600
f1	3	15878600	15879800
i3	3	15879800	15880600
h4	3	15880600	15881000
h3	3	15881000	15881200
h4	3	15881200	15881800
h3	3	15881800	15883000
h4	3	15883000	15883200
h3	3	15883200	15883400
h2	3	15883400	15883800
h4	3	15883800	15884000
i3	3	15884000	15885000
f2	3	15885000	15885200
f1	3	15885200	15885400
f2	3	15885400	15885600
i3	3	15885600	15887600
e1	3	15887600	15888000
e3	3	15888000	15888400
i3	3	15888400	15889400
e5	3	15889400	15889600
e3	3	15889600	15891400
e1	3	15891400	15892000
i3	3	15892000	15893200
h4	3	15893200	15893600
h1	3	15893600	15893800
h4	3	15893800	15894200
i3	3	15894200	15894400
f3	3	15894400	15894600
i3	3	15894600	15894800
h4	3	15894800	15895000
h1	3	15895000	15895200
h4	3	15895200	15895600
i3	3	15895600	15896000
h4	3	15896000	15896200
h1	3	15896200	15896400
h4	3	15896400	15897200
i3	3	15897200	15897600
h4	3	15897600	15898000
i3	3	15898000	15898400
h4	3	15898400	15898600
h1	3	15898600	15898800
h2	3	15898800	15899400
h4	3	15899400	15900400
f3	3	15900400	15901400
e5	3	15901400	15901600
i3	3	15901600	15903200
e1	3	15903200	15903400
i3	3	15903400	15904400
h4	3	15904400	15904800
i3	3	15904800	15906400
e1	3	15906400	15907200
i3	3	15907200	15907600
e4	3	15907600	15908400
e5	3	15908400	15911200
i3	3	15911200	15912800
e5	3	15912800	15914600
e3	3	15914600	15914800
e1	3	15914800	15915400
i3	3	15915400	15915600
h4	3	15915600	15916200
h3	3	15916200	15919200
h2	3	15919200	15921800
h3	3	15921800	15922200
h2	3	15922200	15922800
h3	3	15922800	15923200
h2	3	15923200	15923600
h3	3	15923600	15923800
h4	3	15923800	15924200
i3	3	15924200	15927000
h4	3	15927000	15927200
i3	3	15927200	15928000
f2	3	15928000	15928600
i3	3	15928600	15929200
f2	3	15929200	15929800
i3	3	15929800	15931000
h4	3	15931000	15932200
h3	3	15932200	15932800
h4	3	15932800	15933200
h3	3	15933200	15934000
h4	3	15934000	15934200
h3	3	15934200	15934600
h4	3	15934600	15934800
i3	3	15934800	15935800
f3	3	15935800	15936000
f1	3	15936000	15936600
f3	3	15936600	15936800
e5	3	15936800	15937000
i3	3	15937000	15937800
h4	3	15937800	15938800
i3	3	15938800	15940000
f2	3	15940000	15940200
f1	3	15940200	15941000
i3	3	15941000	15942200
h4	3	15942200	15942400
h2	3	15942400	15942600
h4	3	15942600	15943800
h2	3	15943800	15944000
h3	3	15944000	15944400
h2	3	15944400	15944600
h4	3	15944600	15945800
h1	3	15945800	15946000
h4	3	15946000	15947200
i3	3	15947200	15948000
h4	3	15948000	15948400
i1	3	15948400	15950000
f1	3	15950000	15950200
f3	3	15950200	15951200
i3	3	15951200	15952400
e2	3	15952400	15953000
i3	3	15953000	15954400
h4	3	15954400	15955400
h3	3	15955400	15956400
h4	3	15956400	15957800
i3	3	15957800	15958400
f3	3	15958400	15959800
h4	3	15959800	15960000
h2	3	15960000	15963200
h3	3	15963200	15965200
h4	3	15965200	15966200
i3	3	15966200	15966600
h4	3	15966600	15967000
h3	3	15967000	15967800
h4	3	15967800	15968200
i3	3	15968200	15968800
e5	3	15968800	15969600
e4	3	15969600	15970600
e1	3	15970600	15971200
i3	3	15971200	15971600
i2	3	15971600	15971800
e2	3	15971800	15972400
i3	3	15972400	15972800
f3	3	15972800	15973800
f1	3	15973800	15974000
i1	3	15974000	15974200
f2	3	15974200	15974400
i2	3	15974400	15974800
f1	3	15974800	15975200
i2	3	15975200	15975400
i3	3	15975400	15976000
h4	3	15976000	15976800
i3	3	15976800	15977200
h4	3	15977200	15977800
i3	3	15977800	15978200
i2	3	15978200	15978400
i3	3	15978400	15980000
i1	3	15980000	15980200
f2	3	15980200	15981000
i2	3	15981000	15981200
i3	3	15981200	15983000
i1	3	15983000	15983200
f2	3	15983200	15983400
f1	3	15983400	15983600
f2	3	15983600	15984000
i1	3	15984000	15984200
f2	3	15984200	15984400
f1	3	15984400	15985000
f2	3	15985000	15985200
i2	3	15985200	15985400
i3	3	15985400	15986800
e2	3	15986800	15988800
i2	3	15988800	15989000
i3	3	15989000	15989400
i2	3	15989400	15992400
i3	3	15992400	15993200
i2	3	15993200	15994000
i3	3	15994000	15994200
i2	3	15994200	15994400
f3	3	15994400	15994600
f1	3	15994600	15995200
i2	3	15995200	15995400
i3	3	15995400	15996200
h4	3	15996200	15996600
h3	3	15996600	15997000
h4	3	15997000	15997200
h3	3	15997200	15999800
h4	3	15999800	16000000
i3	3	16000000	16000600
f2	3	16000600	16002200
i3	3	16002200	16002800
i1	3	16002800	16003200
f2	3	16003200	16003400
f1	3	16003400	16003600
i2	3	16003600	16003800
i3	3	16003800	16005000
h4	3	16005000	16006400
i3	3	16006400	16006600
e1	3	16006600	16007400
e4	3	16007400	16009600
e5	3	16009600	16010000
i3	3	16010000	16012600
e5	3	16012600	16013000
e4	3	16013000	16015200
e3	3	16015200	16015400
e4	3	16015400	16015800
e3	3	16015800	16016000
e4	3	16016000	16016400
e3	3	16016400	16016600
e4	3	16016600	16017000
e3	3	16017000	16017200
e4	3	16017200	16018200
e3	3	16018200	16019600
e1	3	16019600	16020200
i3	3	16020200	16021000
i2	3	16021000	16021600
i3	3	16021600	16022000
i2	3	16022000	16022200
f2	3	16022200	16022400
i1	3	16022400	16022600
f2	3	16022600	16022800
f1	3	16022800	16023200
f2	3	16023200	16023400
i1	3	16023400	16023600
f1	3	16023600	16024400
f2	3	16024400	16024800
i1	3	16024800	16025400
i3	3	16025400	16026000
i2	3	16026000	16027000
i3	3	16027000	16027400
f2	3	16027400	16028000
i3	3	16028000	16029000
i2	3	16029000	16029800
i3	3	16029800	16030800
e5	3	16030800	16032200
e4	3	16032200	16032600
e3	3	16032600	16034400
e1	3	16034400	16035200
i3	3	16035200	16036400
e2	3	16036400	16036800
i2	3	16036800	16037000
i3	3	16037000	16038000
f3	3	16038000	16038600
i3	3	16038600	16039000
h4	3	16039000	16039200
h2	3	16039200	16039800
h3	3	16039800	16040000
h4	3	16040000	16040400
h2	3	16040400	16041200
h4	3	16041200	16041400
i3	3	16041400	16042000
h4	3	16042000	16042800
i3	3	16042800	16043600
h4	3	16043600	16044400
i3	3	16044400	16044800
f3	3	16044800	16045000
e5	3	16045000	16046200
f3	3	16046200	16046400
e1	3	16046400	16047200
i3	3	16047200	16047600
e5	3	16047600	16047800
f3	3	16047800	16048200
f1	3	16048200	16048800
e2	3	16048800	16049800
i3	3	16049800	16050000
f2	3	16050000	16050800
i1	3	16050800	16051400
i3	3	16051400	16051800
h4	3	16051800	16052000
h1	3	16052000	16052200
h4	3	16052200	16052400
i3	3	16052400	16053000
f3	3	16053000	16053200
f1	3	16053200	16053600
i3	3	16053600	16054000
i2	3	16054000	16054400
f3	3	16054400	16054600
i3	3	16054600	16054800
i2	3	16054800	16055000
f3	3	16055000	16056200
e2	3	16056200	16057400
i3	3	16057400	16057800
f3	3	16057800	16058800
f1	3	16058800	16060400
i1	3	16060400	16060600
h4	3	16060600	16061200
i3	3	16061200	16062200
e5	3	16062200	16062400
i3	3	16062400	16062600
h4	3	16062600	16063400
i3	3	16063400	16064000
h4	3	16064000	16064200
h2	3	16064200	16064400
h3	3	16064400	16065000
h4	3	16065000	16065600
i3	3	16065600	16066400
h4	3	16066400	16067200
i3	3	16067200	16067400
i2	3	16067400	16067800
i3	3	16067800	16068200
i2	3	16068200	16068400
e2	3	16068400	16068800
i3	3	16068800	16069000
i2	3	16069000	16069600
i3	3	16069600	16071600
h4	3	16071600	16072000
i3	3	16072000	16072400
h4	3	16072400	16073200
i3	3	16073200	16073800
i2	3	16073800	16074200
e2	3	16074200	16074600
i2	3	16074600	16075200
i3	3	16075200	16077400
i1	3	16077400	16078800
f1	3	16078800	16079000
i1	3	16079000	16079400
i3	3	16079400	16080600
i1	3	16080600	16080800
f2	3	16080800	16082400
i1	3	16082400	16083000
i3	3	16083000	16083600
h4	3	16083600	16084000
h3	3	16084000	16085000
h4	3	16085000	16085200
i3	3	16085200	16085800
h4	3	16085800	16086000
h2	3	16086000	16087200
h3	3	16087200	16087800
h4	3	16087800	16088400
i3	3	16088400	16089400
h4	3	16089400	16089600
h3	3	16089600	16089800
h4	3	16089800	16090200
i3	3	16090200	16090600
e5	3	16090600	16092400
e4	3	16092400	16095000
e3	3	16095000	16095200
e4	3	16095200	16095400
e1	3	16095400	16096400
i3	3	16096400	16096600
f3	3	16096600	16098600
i3	3	16098600	16098800
h4	3	16098800	16099600
i3	3	16099600	16100000
h4	3	16100000	16100200
i3	3	16100200	16100600
h4	3	16100600	16100800
h2	3	16100800	16103000
h3	3	16103000	16104600
h2	3	16104600	16106200
h4	3	16106200	16106600
i3	3	16106600	16108200
f3	3	16108200	16108600
i3	3	16108600	16110400
i2	3	16110400	16111200
i3	3	16111200	16112200
i2	3	16112200	16112600
f2	3	16112600	16112800
f1	3	16112800	16113000
i3	3	16113000	16113600
h4	3	16113600	16114800
i3	3	16114800	16115800
e1	3	16115800	16116400
e3	3	16116400	16117000
e4	3	16117000	16117200
e3	3	16117200	16117400
e4	3	16117400	16117800
e3	3	16117800	16118200
e4	3	16118200	16119200
e5	3	16119200	16121200
i3	3	16121200	16122400
i2	3	16122400	16122600
i3	3	16122600	16123400
f2	3	16123400	16124600
i1	3	16124600	16128800
i3	3	16128800	16129200
i2	3	16129200	16129600
i3	3	16129600	16130600
f1	3	16130600	16131200
i3	3	16131200	16132800
i1	3	16132800	16133000
i3	3	16133000	16133600
i1	3	16133600	16133800
i3	3	16133800	16134400
f1	3	16134400	16134600
i1	3	16134600	16135200
f2	3	16135200	16135800
i2	3	16135800	16136200
i3	3	16136200	16136400
i2	3	16136400	16136600
i3	3	16136600	16137200
i2	3	16137200	16137400
i3	3	16137400	16138000
i2	3	16138000	16138200
i3	3	16138200	16138400
i2	3	16138400	16138800
i3	3	16138800	16139200
i1	3	16139200	16140000
f1	3	16140000	16140400
i3	3	16140400	16141800
h4	3	16141800	16142800
h1	3	16142800	16143200
h4	3	16143200	16144200
i3	3	16144200	16144600
f3	3	16144600	16145800
i3	3	16145800	16146200
h4	3	16146200	16146800
i1	3	16146800	16147800
i3	3	16147800	16148600
f2	3	16148600	16149000
i2	3	16149000	16149400
i3	3	16149400	16150600
i2	3	16150600	16151400
f2	3	16151400	16151600
i1	3	16151600	16151800
f2	3	16151800	16152000
i1	3	16152000	16153600
f2	3	16153600	16154000
i1	3	16154000	16154400
i3	3	16154400	16154600
h4	3	16154600	16155000
h1	3	16155000	16155200
h4	3	16155200	16156600
i3	3	16156600	16157000
h4	3	16157000	16157600
i3	3	16157600	16158000
h4	3	16158000	16158200
i3	3	16158200	16158400
e1	3	16158400	16158800
h4	3	16158800	16159400
h3	3	16159400	16162600
h4	3	16162600	16162800
h3	3	16162800	16163000
h4	3	16163000	16163200
i3	3	16163200	16163800
e1	3	16163800	16164400
e3	3	16164400	16164600
i3	3	16164600	16165600
e5	3	16165600	16166400
e4	3	16166400	16166800
e5	3	16166800	16167000
e4	3	16167000	16168000
e3	3	16168000	16168200
e4	3	16168200	16168600
e3	3	16168600	16168800
e1	3	16168800	16169400
i3	3	16169400	16170200
e2	3	16170200	16170400
i2	3	16170400	16171800
h4	3	16171800	16172400
i3	3	16172400	16173000
h4	3	16173000	16173400
h2	3	16173400	16173800
h3	3	16173800	16177200
h2	3	16177200	16179400
h3	3	16179400	16181200
h4	3	16181200	16181400
h3	3	16181400	16182200
h4	3	16182200	16182600
h3	3	16182600	16183600
h4	3	16183600	16184000
i3	3	16184000	16184400
i2	3	16184400	16185200
i3	3	16185200	16186200
i2	3	16186200	16186800
i3	3	16186800	16188200
i2	3	16188200	16189200
i3	3	16189200	16189600
i2	3	16189600	16190400
i3	3	16190400	16191400
i2	3	16191400	16191600
e2	3	16191600	16192200
i3	3	16192200	16193800
e1	3	16193800	16194400
e3	3	16194400	16194800
i3	3	16194800	16195200
e5	3	16195200	16195400
i3	3	16195400	16196000
e1	3	16196000	16197000
e3	3	16197000	16197200
e4	3	16197200	16198000
e5	3	16198000	16199000
e4	3	16199000	16199200
e5	3	16199200	16199600
e4	3	16199600	16200000
e5	3	16200000	16200600
i3	3	16200600	16201600
h4	3	16201600	16202400
i3	3	16202400	16203200
f2	3	16203200	16203800
i3	3	16203800	16204000
h4	3	16204000	16205600
i3	3	16205600	16206000
h4	3	16206000	16206600
i3	3	16206600	16206800
i1	3	16206800	16207000
i3	3	16207000	16207400
f2	3	16207400	16208000
i1	3	16208000	16208200
f1	3	16208200	16208800
f2	3	16208800	16209000
i1	3	16209000	16209800
f1	3	16209800	16210200
i1	3	16210200	16210400
f1	3	16210400	16210600
i1	3	16210600	16211000
f1	3	16211000	16211200
i1	3	16211200	16211400
f1	3	16211400	16212400
i2	3	16212400	16212600
i3	3	16212600	16213200
h4	3	16213200	16213600
i3	3	16213600	16214200
h4	3	16214200	16214800
f3	3	16214800	16216600
i3	3	16216600	16217000
e1	3	16217000	16217600
e3	3	16217600	16218400
e4	3	16218400	16219000
e5	3	16219000	16219400
i3	3	16219400	16221800
h4	3	16221800	16222600
i3	3	16222600	16223600
h4	3	16223600	16224400
i3	3	16224400	16226000
h4	3	16226000	16226400
i3	3	16226400	16227000
e5	3	16227000	16227400
i3	3	16227400	16228200
e3	3	16228200	16229400
e1	3	16229400	16230000
i3	3	16230000	16230800
e5	3	16230800	16233200
e4	3	16233200	16233600
e1	3	16233600	16234200
i2	3	16234200	16234400
i3	3	16234400	16235800
f2	3	16235800	16237800
i3	3	16237800	16238400
i2	3	16238400	16239000
i3	3	16239000	16239400
i2	3	16239400	16240000
i3	3	16240000	16240800
h1	3	16240800	16241800
h4	3	16241800	16242000
i3	3	16242000	16242200
f2	3	16242200	16244800
h4	3	16244800	16245000
h1	3	16245000	16245400
h3	3	16245400	16248800
h1	3	16248800	16249000
h4	3	16249000	16249200
i1	3	16249200	16249400
f2	3	16249400	16250400
i3	3	16250400	16250800
i1	3	16250800	16251000
f2	3	16251000	16251200
f1	3	16251200	16251600
i1	3	16251600	16251800
f1	3	16251800	16252600
i1	3	16252600	16253000
f1	3	16253000	16253400
i1	3	16253400	16256000
f2	3	16256000	16258000
i1	3	16258000	16258600
i3	3	16258600	16260000
e1	3	16260000	16260800
i3	3	16260800	16261000
e5	3	16261000	16262200
f3	3	16262200	16263000
e2	3	16263000	16264200
i3	3	16264200	16264400
f1	3	16264400	16264800
f3	3	16264800	16265000
i2	3	16265000	16265400
i3	3	16265400	16265800
i2	3	16265800	16266000
f1	3	16266000	16266400
i1	3	16266400	16266600
i3	3	16266600	16267600
h4	3	16267600	16268400
i3	3	16268400	16268800
h4	3	16268800	16270000
i3	3	16270000	16271600
i2	3	16271600	16271800
e2	3	16271800	16273000
i3	3	16273000	16275200
i2	3	16275200	16275400
i3	3	16275400	16276800
h4	3	16276800	16277400
f1	3	16277400	16277600
f3	3	16277600	16278400
i3	3	16278400	16278600
i2	3	16278600	16279000
i3	3	16279000	16280000
h4	3	16280000	16280200
i3	3	16280200	16280800
i2	3	16280800	16281000
i3	3	16281000	16282200
i2	3	16282200	16282400
i3	3	16282400	16282800
i1	3	16282800	16284000
f2	3	16284000	16284600
i1	3	16284600	16284800
i3	3	16284800	16285800
f3	3	16285800	16286800
e5	3	16286800	16288800
f3	3	16288800	16290800
i3	3	16290800	16291400
i2	3	16291400	16291800
e2	3	16291800	16292200
i2	3	16292200	16292400
i3	3	16292400	16292800
i2	3	16292800	16293000
i3	3	16293000	16293600
h4	3	16293600	16294200
i3	3	16294200	16294800
i2	3	16294800	16295400
i3	3	16295400	16296400
e5	3	16296400	16296600
e4	3	16296600	16296800
e3	3	16296800	16297200
e1	3	16297200	16297800
i3	3	16297800	16298000
e1	3	16298000	16298600
e3	3	16298600	16298800
e4	3	16298800	16299000
e5	3	16299000	16299400
i3	3	16299400	16300600
e5	3	16300600	16300800
f3	3	16300800	16301600
i3	3	16301600	16301800
f2	3	16301800	16302600
i1	3	16302600	16303000
i3	3	16303000	16303800
i1	3	16303800	16304000
f2	3	16304000	16304200
f1	3	16304200	16304600
i1	3	16304600	16305600
f1	3	16305600	16306000
i1	3	16306000	16306400
f1	3	16306400	16307000
h4	3	16307000	16307600
i3	3	16307600	16308200
f1	3	16308200	16310600
i1	3	16310600	16313800
f3	3	16313800	16314200
i3	3	16314200	16314400
f1	3	16314400	16315000
i1	3	16315000	16315600
f1	3	16315600	16316200
i1	3	16316200	16317200
f1	3	16317200	16317800
i1	3	16317800	16319000
f1	3	16319000	16319600
i1	3	16319600	16319800
f1	3	16319800	16320600
i1	3	16320600	16322600
f2	3	16322600	16323000
i1	3	16323000	16323200
f2	3	16323200	16323400
i1	3	16323400	16323600
f2	3	16323600	16324000
i1	3	16324000	16324400
f2	3	16324400	16324600
i1	3	16324600	16325600
h4	3	16325600	16325800
h1	3	16325800	16326200
h4	3	16326200	16326400
i3	3	16326400	16327000
f3	3	16327000	16327200
f1	3	16327200	16328000
f3	3	16328000	16330800
h4	3	16330800	16331000
h2	3	16331000	16331800
h3	3	16331800	16332000
h4	3	16332000	16332200
i3	3	16332200	16332600
h4	3	16332600	16333000
h3	3	16333000	16334800
h4	3	16334800	16335000
h3	3	16335000	16341800
i3	3	16341800	16342200
i2	3	16342200	16342400
e1	3	16342400	16342800
i3	3	16342800	16343200
e2	3	16343200	16343600
f3	3	16343600	16346000
i3	3	16346000	16347000
h4	3	16347000	16347600
i3	3	16347600	16348400
f3	3	16348400	16349200
e5	3	16349200	16349400
i3	3	16349400	16349800
f1	3	16349800	16350000
f3	3	16350000	16352000
i3	3	16352000	16353000
h4	3	16353000	16353600
h1	3	16353600	16354200
h4	3	16354200	16355200
h1	3	16355200	16356200
h4	3	16356200	16356600
h1	3	16356600	16356800
h4	3	16356800	16357000
h1	3	16357000	16357200
h4	3	16357200	16357400
i1	3	16357400	16358400
f2	3	16358400	16358600
f1	3	16358600	16360000
i1	3	16360000	16361000
i3	3	16361000	16361800
e5	3	16361800	16363600
e4	3	16363600	16364000
e1	3	16364000	16364600
i3	3	16364600	16365000
i2	3	16365000	16365200
i3	3	16365200	16366200
i1	3	16366200	16366800
f2	3	16366800	16367800
i3	3	16367800	16368400
i2	3	16368400	16368600
f2	3	16368600	16369400
i3	3	16369400	16370000
i1	3	16370000	16373600
i3	3	16373600	16375200
e5	3	16375200	16375400
e4	3	16375400	16376600
e1	3	16376600	16377200
i3	3	16377200	16378200
i2	3	16378200	16378400
i1	3	16378400	16378600
i3	3	16378600	16380000
f2	3	16380000	16380400
i1	3	16380400	16380600
f1	3	16380600	16380800
i1	3	16380800	16381400
i3	3	16381400	16382000
f3	3	16382000	16382600
f1	3	16382600	16383000
i1	3	16383000	16383200
i2	3	16383200	16383400
i3	3	16383400	16383800
e1	3	16383800	16384400
e3	3	16384400	16385200
e4	3	16385200	16385400
e5	3	16385400	16386000
i3	3	16386000	16386400
e1	3	16386400	16387000
e3	3	16387000	16387200
e4	3	16387200	16388000
e5	3	16388000	16388200
i3	3	16388200	16388800
e5	3	16388800	16390800
f3	3	16390800	16391400
i3	3	16391400	16392000
f2	3	16392000	16392600
f1	3	16392600	16393000
i1	3	16393000	16394600
i3	3	16394600	16395200
i1	3	16395200	16396000
i3	3	16396000	16396200
h4	3	16396200	16396600
i1	3	16396600	16397400
f1	3	16397400	16398000
i1	3	16398000	16398600
f2	3	16398600	16399800
i1	3	16399800	16400400
f2	3	16400400	16400800
i1	3	16400800	16402000
f1	3	16402000	16404400
f2	3	16404400	16404600
i1	3	16404600	16405000
i3	3	16405000	16406000
h4	3	16406000	16406400
i3	3	16406400	16406600
h4	3	16406600	16406800
f1	3	16406800	16407000
f2	3	16407000	16407200
i3	3	16407200	16408200
h4	3	16408200	16408600
h1	3	16408600	16409200
h4	3	16409200	16409400
i3	3	16409400	16410200
i2	3	16410200	16410800
i3	3	16410800	16414000
e3	3	16414000	16414400
e1	3	16414400	16415200
i3	3	16415200	16416000
i2	3	16416000	16416600
i3	3	16416600	16417400
e5	3	16417400	16417600
i3	3	16417600	16417800
h4	3	16417800	16418400
i3	3	16418400	16418800
h4	3	16418800	16419800
i3	3	16419800	16421000
e2	3	16421000	16421200
i2	3	16421200	16421400
i3	3	16421400	16422400
i2	3	16422400	16422600
i3	3	16422600	16423600
f3	3	16423600	16424000
f1	3	16424000	16424400
i3	3	16424400	16424800
f3	3	16424800	16425200
i2	3	16425200	16425400
i3	3	16425400	16426400
i2	3	16426400	16426600
i3	3	16426600	16427600
i2	3	16427600	16428000
i3	3	16428000	16428800
f1	3	16428800	16429200
i3	3	16429200	16429400
i2	3	16429400	16430000
i3	3	16430000	16431000
f1	3	16431000	16431600
i1	3	16431600	16432400
f2	3	16432400	16433600
i1	3	16433600	16434600
f2	3	16434600	16435000
i3	3	16435000	16436000
i1	3	16436000	16436800
i3	3	16436800	16437000
h4	3	16437000	16438600
i3	3	16438600	16439000
f2	3	16439000	16439400
i3	3	16439400	16440400
i1	3	16440400	16440600
i3	3	16440600	16441000
h4	3	16441000	16441400
h1	3	16441400	16442000
h4	3	16442000	16442200
i3	3	16442200	16442600
i2	3	16442600	16443000
i3	3	16443000	16443400
i2	3	16443400	16444000
i3	3	16444000	16445000
i2	3	16445000	16445200
i3	3	16445200	16446400
i2	3	16446400	16447200
f2	3	16447200	16448800
i2	3	16448800	16449400
i3	3	16449400	16449800
i2	3	16449800	16450800
i3	3	16450800	16451600
h4	3	16451600	16452000
i3	3	16452000	16452600
i2	3	16452600	16452800
f2	3	16452800	16453200
i3	3	16453200	16454200
i2	3	16454200	16454400
i3	3	16454400	16455000
i2	3	16455000	16455200
i1	3	16455200	16455400
i3	3	16455400	16455600
h4	3	16455600	16457000
i3	3	16457000	16458400
i2	3	16458400	16458600
i3	3	16458600	16459000
h4	3	16459000	16459600
i3	3	16459600	16460000
f2	3	16460000	16460200
f1	3	16460200	16461400
f3	3	16461400	16461600
i3	3	16461600	16462200
i2	3	16462200	16462600
i3	3	16462600	16463000
i2	3	16463000	16463400
i3	3	16463400	16464400
i2	3	16464400	16464600
i3	3	16464600	16465000
f3	3	16465000	16465200
i3	3	16465200	16466200
i2	3	16466200	16466400
e2	3	16466400	16466600
i2	3	16466600	16466800
i3	3	16466800	16467000
i2	3	16467000	16468000
i3	3	16468000	16469200
e3	3	16469200	16469800
e1	3	16469800	16470200
i3	3	16470200	16471400
i2	3	16471400	16471600
e2	3	16471600	16471800
e1	3	16471800	16472400
i3	3	16472400	16473400
e5	3	16473400	16473800
e3	3	16473800	16474000
e4	3	16474000	16474400
e3	3	16474400	16475200
e1	3	16475200	16475800
i3	3	16475800	16476000
e1	3	16476000	16476400
e3	3	16476400	16476600
e4	3	16476600	16477200
i3	3	16477200	16477800
i1	3	16477800	16478800
f2	3	16478800	16479400
i2	3	16479400	16479600
i3	3	16479600	16480200
i2	3	16480200	16481400
f2	3	16481400	16481800
i2	3	16481800	16482000
f2	3	16482000	16483000
i3	3	16483000	16483400
f1	3	16483400	16483800
f2	3	16483800	16484400
i2	3	16484400	16485000
i3	3	16485000	16486000
i1	3	16486000	16486200
f2	3	16486200	16486600
f1	3	16486600	16487400
i1	3	16487400	16488600
f1	3	16488600	16489600
i1	3	16489600	16489800
i3	3	16489800	16491400
e5	3	16491400	16492800
e4	3	16492800	16493600
e3	3	16493600	16494000
e1	3	16494000	16494800
i3	3	16494800	16496400
i2	3	16496400	16497000
i3	3	16497000	16497800
h4	3	16497800	16498000
h3	3	16498000	16498800
h4	3	16498800	16499400
h3	3	16499400	16501800
h4	3	16501800	16502000
f3	3	16502000	16503400
e2	3	16503400	16504000
i2	3	16504000	16504200
i3	3	16504200	16504400
e1	3	16504400	16505200
e4	3	16505200	16505800
e5	3	16505800	16506600
i2	3	16506600	16507200
i3	3	16507200	16508000
i2	3	16508000	16508200
f1	3	16508200	16508600
i2	3	16508600	16508800
i3	3	16508800	16510400
h4	3	16510400	16511400
h3	3	16511400	16512000
h2	3	16512000	16512200
h4	3	16512200	16512800
h3	3	16512800	16513000
h4	3	16513000	16513200
i1	3	16513200	16517000
f2	3	16517000	16518600
i1	3	16518600	16518800
i3	3	16518800	16519600
h4	3	16519600	16520000
i3	3	16520000	16520600
h4	3	16520600	16520800
h1	3	16520800	16521000
h4	3	16521000	16521200
i3	3	16521200	16521800
h4	3	16521800	16522200
i1	3	16522200	16523200
i3	3	16523200	16523800
e2	3	16523800	16524000
f1	3	16524000	16524400
i1	3	16524400	16524600
i2	3	16524600	16525000
i3	3	16525000	16525200
i2	3	16525200	16525400
f2	3	16525400	16526200
h4	3	16526200	16526400
h1	3	16526400	16527000
h4	3	16527000	16527200
i3	3	16527200	16527600
h4	3	16527600	16527800
h1	3	16527800	16529200
i3	3	16529200	16531000
i1	3	16531000	16531200
f1	3	16531200	16531800
i1	3	16531800	16532200
i3	3	16532200	16532800
f2	3	16532800	16534200
i1	3	16534200	16534600
i3	3	16534600	16535200
h4	3	16535200	16535800
i1	3	16535800	16537200
f2	3	16537200	16538000
i1	3	16538000	16539000
f2	3	16539000	16539200
i1	3	16539200	16540400
i3	3	16540400	16541800
e5	3	16541800	16543200
e4	3	16543200	16544400
e3	3	16544400	16545000
e4	3	16545000	16546400
e3	3	16546400	16546600
e4	3	16546600	16547600
e3	3	16547600	16547800
e1	3	16547800	16548200
i3	3	16548200	16548800
h4	3	16548800	16549000
h3	3	16549000	16549400
h4	3	16549400	16550000
i3	3	16550000	16551800
h4	3	16551800	16552400
i3	3	16552400	16553200
h4	3	16553200	16553600
i3	3	16553600	16554600
i2	3	16554600	16555400
i3	3	16555400	16555600
i2	3	16555600	16555800
i3	3	16555800	16557400
e2	3	16557400	16558000
i3	3	16558000	16560800
f3	3	16560800	16561600
i3	3	16561600	16562400
h4	3	16562400	16563000
i3	3	16563000	16563600
h4	3	16563600	16564200
i3	3	16564200	16564800
i1	3	16564800	16565000
f2	3	16565000	16565200
i1	3	16565200	16566000
f1	3	16566000	16566400
f3	3	16566400	16567600
i3	3	16567600	16569000
e2	3	16569000	16569200
e1	3	16569200	16569600
i3	3	16569600	16570800
e5	3	16570800	16571400
i3	3	16571400	16572000
e3	3	16572000	16573000
e1	3	16573000	16573800
i3	3	16573800	16575800
f1	3	16575800	16576200
h4	3	16576200	16576600
i3	3	16576600	16578000
i1	3	16578000	16578400
f1	3	16578400	16578800
i3	3	16578800	16579800
i2	3	16579800	16580000
f2	3	16580000	16580600
i1	3	16580600	16580800
f2	3	16580800	16581200
i1	3	16581200	16581800
f2	3	16581800	16582000
f1	3	16582000	16582200
f2	3	16582200	16582400
i1	3	16582400	16583000
f1	3	16583000	16583600
f2	3	16583600	16584200
i3	3	16584200	16584400
e1	3	16584400	16585000
i3	3	16585000	16585800
i2	3	16585800	16586000
f2	3	16586000	16586200
f1	3	16586200	16586400
i2	3	16586400	16586600
i3	3	16586600	16587400
e2	3	16587400	16588000
i3	3	16588000	16589200
h4	3	16589200	16589400
h3	3	16589400	16595400
h1	3	16595400	16596200
i3	3	16596200	16596400
f2	3	16596400	16597600
e2	3	16597600	16598600
i3	3	16598600	16599200
i2	3	16599200	16599800
i3	3	16599800	16600600
h4	3	16600600	16601000
h3	3	16601000	16601800
h2	3	16601800	16603600
h3	3	16603600	16604200
h4	3	16604200	16604400
i3	3	16604400	16605800
f3	3	16605800	16606200
i3	3	16606200	16608000
i2	3	16608000	16608400
i3	3	16608400	16609400
i2	3	16609400	16610000
i3	3	16610000	16610200
i2	3	16610200	16611000
f2	3	16611000	16611200
i1	3	16611200	16611400
f2	3	16611400	16612800
i1	3	16612800	16613000
f2	3	16613000	16613600
i3	3	16613600	16614400
f2	3	16614400	16614800
i1	3	16614800	16615000
f2	3	16615000	16615200
i1	3	16615200	16615400
i3	3	16615400	16616000
i2	3	16616000	16616200
f2	3	16616200	16616400
i1	3	16616400	16616600
i3	3	16616600	16617400
f2	3	16617400	16617800
i3	3	16617800	16618400
i2	3	16618400	16618600
i3	3	16618600	16619000
i2	3	16619000	16619200
f2	3	16619200	16619600
i2	3	16619600	16620400
i3	3	16620400	16621600
e5	3	16621600	16622800
e4	3	16622800	16623000
e3	3	16623000	16623200
e4	3	16623200	16624000
e1	3	16624000	16625000
i3	3	16625000	16625800
h4	3	16625800	16626800
i3	3	16626800	16629000
e5	3	16629000	16629600
e3	3	16629600	16629800
e1	3	16629800	16630400
e2	3	16630400	16630600
i3	3	16630600	16631600
f3	3	16631600	16634600
i3	3	16634600	16635800
h4	3	16635800	16636000
h3	3	16636000	16647200
h4	3	16647200	16647400
f3	3	16647400	16651000
i3	3	16651000	16651600
e1	3	16651600	16652200
e4	3	16652200	16652800
e5	3	16652800	16653200
i3	3	16653200	16654000
f3	3	16654000	16655000
e5	3	16655000	16655400
f3	3	16655400	16655800
e5	3	16655800	16659000
e4	3	16659000	16659200
e3	3	16659200	16659800
e1	3	16659800	16660200
i3	3	16660200	16660800
f3	3	16660800	16662400
e1	3	16662400	16662800
i3	3	16662800	16663200
e5	3	16663200	16664000
f3	3	16664000	16664400
e5	3	16664400	16665200
f3	3	16665200	16666800
e5	3	16666800	16668400
e4	3	16668400	16668600
i3	3	16668600	16669000
e1	3	16669000	16669600
i3	3	16669600	16669800
h4	3	16669800	16670000
h3	3	16670000	16671600
h1	3	16671600	16672600
h4	3	16672600	16672800
i1	3	16672800	16673200
f1	3	16673200	16674200
i1	3	16674200	16675600
f1	3	16675600	16676600
i1	3	16676600	16679200
f1	3	16679200	16680000
i1	3	16680000	16680600
f1	3	16680600	16681400
i1	3	16681400	16682000
h4	3	16682000	16682800
i1	3	16682800	16683400
f1	3	16683400	16684600
i1	3	16684600	16686400
i3	3	16686400	16686600
i1	3	16686600	16688400
f1	3	16688400	16689600
i1	3	16689600	16690200
i3	3	16690200	16690600
i1	3	16690600	16690800
h4	3	16690800	16691000
h1	3	16691000	16691600
h3	3	16691600	16693200
h2	3	16693200	16696000
h3	3	16696000	16697200
h2	3	16697200	16697600
h3	3	16697600	16698000
h4	3	16698000	16698600
h1	3	16698600	16699000
h4	3	16699000	16700200
i3	3	16700200	16700400
i1	3	16700400	16701400
f1	3	16701400	16703200
f2	3	16703200	16703400
i1	3	16703400	16704000
f2	3	16704000	16704800
i1	3	16704800	16706600
f2	3	16706600	16707200
i1	3	16707200	16707600
f1	3	16707600	16707800
i1	3	16707800	16708600
i3	3	16708600	16709000
h4	3	16709000	16709200
h1	3	16709200	16712000
h4	3	16712000	16712200
i1	3	16712200	16712400
f1	3	16712400	16713000
i1	3	16713000	16714800
f2	3	16714800	16715000
i1	3	16715000	16715600
f2	3	16715600	16715800
i3	3	16715800	16716800
i2	3	16716800	16717000
f2	3	16717000	16717200
i3	3	16717200	16718000
i2	3	16718000	16718400
i1	3	16718400	16721200
f1	3	16721200	16722600
i1	3	16722600	16724600
f1	3	16724600	16726200
i1	3	16726200	16726400
i3	3	16726400	16727400
i1	3	16727400	16727600
i3	3	16727600	16728600
i1	3	16728600	16728800
f1	3	16728800	16729400
i1	3	16729400	16730000
f1	3	16730000	16731200
f2	3	16731200	16731600
i1	3	16731600	16732000
i3	3	16732000	16732800
e1	3	16732800	16733200
e3	3	16733200	16733400
e5	3	16733400	16733600
i3	3	16733600	16734000
i2	3	16734000	16734800
i3	3	16734800	16735200
e2	3	16735200	16737000
i2	3	16737000	16737400
i3	3	16737400	16739400
f2	3	16739400	16739600
f1	3	16739600	16740200
f2	3	16740200	16741000
i1	3	16741000	16741200
f2	3	16741200	16742800
i1	3	16742800	16743200
f2	3	16743200	16744200
i3	3	16744200	16744800
i2	3	16744800	16745000
i3	3	16745000	16745800
e1	3	16745800	16746400
e4	3	16746400	16747400
e5	3	16747400	16748000
i3	3	16748000	16748800
e5	3	16748800	16749600
e4	3	16749600	16752000
e3	3	16752000	16752400
e4	3	16752400	16753000
e3	3	16753000	16753400
e1	3	16753400	16753800
i3	3	16753800	16755400
i2	3	16755400	16755800
e2	3	16755800	16756000
i2	3	16756000	16756200
i3	3	16756200	16756800
e1	3	16756800	16758000
i3	3	16758000	16759200
e2	3	16759200	16759800
e5	3	16759800	16761200
i3	3	16761200	16762200
f3	3	16762200	16764400
i3	3	16764400	16765200
f3	3	16765200	16767200
e5	3	16767200	16767400
i3	3	16767400	16768000
f2	3	16768000	16768400
i2	3	16768400	16769000
i3	3	16769000	16769400
i2	3	16769400	16769600
i3	3	16769600	16769800
i2	3	16769800	16770000
f2	3	16770000	16770200
i3	3	16770200	16770800
f3	3	16770800	16771200
e2	3	16771200	16771600
f2	3	16771600	16772000
i1	3	16772000	16773000
i3	3	16773000	16774000
f3	3	16774000	16774200
i3	3	16774200	16774800
f2	3	16774800	16775000
i3	3	16775000	16776200
f1	3	16776200	16776400
f2	3	16776400	16776600
i1	3	16776600	16776800
f1	3	16776800	16777000
i1	3	16777000	16777600
f1	3	16777600	16777800
f3	3	16777800	16778200
i3	3	16778200	16778600
i1	3	16778600	16778800
f2	3	16778800	16779200
i1	3	16779200	16779800
f1	3	16779800	16780800
i1	3	16780800	16781800
i3	3	16781800	16782600
f2	3	16782600	16783200
f1	3	16783200	16783600
i1	3	16783600	16784000
f1	3	16784000	16784200
f3	3	16784200	16784600
i3	3	16784600	16785000
f3	3	16785000	16787000
i3	3	16787000	16788600
i2	3	16788600	16790400
i3	3	16790400	16790800
e1	3	16790800	16791400
e3	3	16791400	16792000
i3	3	16792000	16794000
e5	3	16794000	16795200
e3	3	16795200	16795600
e4	3	16795600	16796000
e3	3	16796000	16796400
e4	3	16796400	16797000
e3	3	16797000	16797400
e1	3	16797400	16798000
i3	3	16798000	16799000
f1	3	16799000	16800200
f3	3	16800200	16800600
i3	3	16800600	16801400
i1	3	16801400	16802400
f1	3	16802400	16802800
i1	3	16802800	16804400
f1	3	16804400	16804800
i3	3	16804800	16805600
e5	3	16805600	16806600
e3	3	16806600	16807000
e1	3	16807000	16807800
i3	3	16807800	16809200
h4	3	16809200	16809400
h2	3	16809400	16810200
h3	3	16810200	16811000
h2	3	16811000	16811200
h3	3	16811200	16813800
h4	3	16813800	16814200
i3	3	16814200	16815400
i2	3	16815400	16817000
i3	3	16817000	16817600
i2	3	16817600	16817800
i3	3	16817800	16818400
i2	3	16818400	16818600
e2	3	16818600	16819200
i2	3	16819200	16819400
i3	3	16819400	16820600
e5	3	16820600	16821000
i3	3	16821000	16821600
e5	3	16821600	16822200
i3	3	16822200	16823000
e5	3	16823000	16823400
i3	3	16823400	16824400
f3	3	16824400	16824800
i3	3	16824800	16825000
f3	3	16825000	16825200
f1	3	16825200	16826000
f3	3	16826000	16826400
i3	3	16826400	16827000
h4	3	16827000	16827200
i3	3	16827200	16827600
h4	3	16827600	16827800
i3	3	16827800	16828600
f3	3	16828600	16828800
h4	3	16828800	16829200
h2	3	16829200	16830000
h3	3	16830000	16831600
h4	3	16831600	16832200
i3	3	16832200	16834000
i1	3	16834000	16836000
f2	3	16836000	16836200
i1	3	16836200	16837200
f2	3	16837200	16837600
i1	3	16837600	16837800
f2	3	16837800	16838000
i1	3	16838000	16838200
i3	3	16838200	16838600
f2	3	16838600	16838800
i2	3	16838800	16839000
i3	3	16839000	16839800
h4	3	16839800	16840600
i3	3	16840600	16840800
e1	3	16840800	16841600
e3	3	16841600	16842200
e5	3	16842200	16845400
i3	3	16845400	16847000
h4	3	16847000	16848200
h3	3	16848200	16848600
h4	3	16848600	16849400
i1	3	16849400	16849600
f1	3	16849600	16849800
f3	3	16849800	16850000
i3	3	16850000	16851200
h4	3	16851200	16851800
i3	3	16851800	16852600
h4	3	16852600	16853600
i3	3	16853600	16854200
h4	3	16854200	16855200
i3	3	16855200	16855600
i2	3	16855600	16855800
e5	3	16855800	16858000
e4	3	16858000	16858600
e5	3	16858600	16858800
e4	3	16858800	16860800
e1	3	16860800	16861600
i3	3	16861600	16862600
i2	3	16862600	16862800
i3	3	16862800	16863200
f2	3	16863200	16863800
f1	3	16863800	16864200
f2	3	16864200	16864400
i1	3	16864400	16864800
f2	3	16864800	16866400
i2	3	16866400	16866800
i3	3	16866800	16867000
i2	3	16867000	16867400
f3	3	16867400	16868000
i3	3	16868000	16868200
e5	3	16868200	16870800
i3	3	16870800	16871000
e1	3	16871000	16872200
e3	3	16872200	16872800
e5	3	16872800	16873800
i3	3	16873800	16874600
e5	3	16874600	16874800
e4	3	16874800	16875200
e1	3	16875200	16876000
i3	3	16876000	16876400
h3	3	16876400	16877000
h2	3	16877000	16877200
h4	3	16877200	16877400
h2	3	16877400	16877600
h3	3	16877600	16877800
h4	3	16877800	16878000
i3	3	16878000	16878800
f3	3	16878800	16879200
i2	3	16879200	16879400
i3	3	16879400	16880400
h4	3	16880400	16880600
h2	3	16880600	16880800
h3	3	16880800	16881000
h4	3	16881000	16881600
i3	3	16881600	16882000
h4	3	16882000	16882800
i3	3	16882800	16883400
e2	3	16883400	16883800
i3	3	16883800	16884000
i2	3	16884000	16884400
i3	3	16884400	16884600
i2	3	16884600	16885200
i3	3	16885200	16885600
f2	3	16885600	16885800
i1	3	16885800	16886200
f2	3	16886200	16886600
f1	3	16886600	16886800
f2	3	16886800	16887000
f1	3	16887000	16887200
i1	3	16887200	16888000
i3	3	16888000	16888200
f3	3	16888200	16889600
i3	3	16889600	16889800
f2	3	16889800	16890200
f1	3	16890200	16890600
i2	3	16890600	16891200
i3	3	16891200	16892800
i2	3	16892800	16893000
f2	3	16893000	16893200
i2	3	16893200	16894000
i3	3	16894000	16894400
i2	3	16894400	16895400
i3	3	16895400	16896200
e2	3	16896200	16896800
i3	3	16896800	16897000
e1	3	16897000	16898000
i3	3	16898000	16899000
h4	3	16899000	16900800
h1	3	16900800	16901200
i3	3	16901200	16901600
h4	3	16901600	16902200
i3	3	16902200	16904000
f3	3	16904000	16904600
i3	3	16904600	16905600
h4	3	16905600	16907200
i3	3	16907200	16907600
e5	3	16907600	16907800
e4	3	16907800	16908200
e1	3	16908200	16908800
i3	3	16908800	16909800
e1	3	16909800	16910800
i3	3	16910800	16911600
i2	3	16911600	16912200
i3	3	16912200	16913000
e1	3	16913000	16913200
i3	3	16913200	16913600
e1	3	16913600	16914000
i3	3	16914000	16914600
e1	3	16914600	16915000
e3	3	16915000	16915600
i3	3	16915600	16916200
f3	3	16916200	16917200
i3	3	16917200	16917600
e1	3	16917600	16918200
e4	3	16918200	16919000
e5	3	16919000	16919800
i3	3	16919800	16920200
f2	3	16920200	16921200
i3	3	16921200	16921400
i2	3	16921400	16921600
f2	3	16921600	16922000
i1	3	16922000	16922600
f2	3	16922600	16923400
i1	3	16923400	16924200
f2	3	16924200	16924600
i1	3	16924600	16924800
f2	3	16924800	16925400
i1	3	16925400	16926200
f2	3	16926200	16927000
i2	3	16927000	16927400
i3	3	16927400	16928400
e5	3	16928400	16929000
e4	3	16929000	16929200
e5	3	16929200	16929800
e4	3	16929800	16930000
e3	3	16930000	16930400
e1	3	16930400	16931000
i3	3	16931000	16931200
i2	3	16931200	16931400
i3	3	16931400	16932000
i2	3	16932000	16932200
e2	3	16932200	16933000
i2	3	16933000	16933200
i3	3	16933200	16934400
h4	3	16934400	16935600
i3	3	16935600	16936000
h4	3	16936000	16936600
h1	3	16936600	16936800
h4	3	16936800	16937200
i3	3	16937200	16939200
h4	3	16939200	16939400
h1	3	16939400	16939800
i3	3	16939800	16940400
i2	3	16940400	16940600
i1	3	16940600	16941000
f2	3	16941000	16941400
i1	3	16941400	16941800
f2	3	16941800	16942800
i3	3	16942800	16943400
h4	3	16943400	16944000
i3	3	16944000	16945200
i2	3	16945200	16945400
e2	3	16945400	16945800
f1	3	16945800	16946200
f3	3	16946200	16946400
i3	3	16946400	16947000
h4	3	16947000	16947200
i3	3	16947200	16948000
f3	3	16948000	16948400
f1	3	16948400	16949000
f3	3	16949000	16949800
e1	3	16949800	16950400
i3	3	16950400	16950800
i2	3	16950800	16951000
f1	3	16951000	16952000
f3	3	16952000	16952200
i3	3	16952200	16952600
e5	3	16952600	16952800
f3	3	16952800	16953000
f1	3	16953000	16953600
i3	3	16953600	16954000
i2	3	16954000	16954200
i3	3	16954200	16954600
e5	3	16954600	16955800
e4	3	16955800	16956000
e3	3	16956000	16956200
e1	3	16956200	16956800
i3	3	16956800	16957400
h3	3	16957400	16958000
h2	3	16958000	16962800
h4	3	16962800	16963000
i3	3	16963000	16963200
f2	3	16963200	16964200
i3	3	16964200	16965000
f2	3	16965000	16965200
i1	3	16965200	16966000
f2	3	16966000	16966400
f1	3	16966400	16966800
i1	3	16966800	16967200
f2	3	16967200	16967600
i1	3	16967600	16967800
f2	3	16967800	16968600
f1	3	16968600	16968800
f2	3	16968800	16969200
e2	3	16969200	16969400
e1	3	16969400	16969800
e3	3	16969800	16970000
e4	3	16970000	16970400
e5	3	16970400	16972000
f3	3	16972000	16973800
h4	3	16973800	16974400
h2	3	16974400	16974800
h4	3	16974800	16975600
i3	3	16975600	16977200
e5	3	16977200	16977400
e4	3	16977400	16977800
e3	3	16977800	16978200
e1	3	16978200	16979600
e4	3	16979600	16982600
e5	3	16982600	16983600
i3	3	16983600	16984200
e5	3	16984200	16984400
f3	3	16984400	16985000
i2	3	16985000	16985400
f2	3	16985400	16985600
i1	3	16985600	16985800
f2	3	16985800	16986400
i1	3	16986400	16986600
f2	3	16986600	16987200
i1	3	16987200	16987600
f2	3	16987600	16988000
i1	3	16988000	16988200
f2	3	16988200	16988400
i1	3	16988400	16989600
h4	3	16989600	16990000
i1	3	16990000	16991000
f2	3	16991000	16991600
i1	3	16991600	16991800
f2	3	16991800	16992600
i1	3	16992600	16993000
i3	3	16993000	16993200
h4	3	16993200	16993400
h1	3	16993400	16994000
h4	3	16994000	16994200
i3	3	16994200	16995800
i1	3	16995800	16996000
f2	3	16996000	16996800
i1	3	16996800	16997400
f2	3	16997400	16998000
i1	3	16998000	16998400
f2	3	16998400	16999200
f1	3	16999200	16999600
i1	3	16999600	17001800
f2	3	17001800	17002400
i1	3	17002400	17002600
f2	3	17002600	17003200
i1	3	17003200	17004000
f2	3	17004000	17004400
i1	3	17004400	17004600
f2	3	17004600	17005000
i1	3	17005000	17005400
f2	3	17005400	17006000
i1	3	17006000	17006800
f2	3	17006800	17007800
f1	3	17007800	17008200
f2	3	17008200	17008800
i3	3	17008800	17009200
i2	3	17009200	17009400
f2	3	17009400	17009800
i2	3	17009800	17010000
i3	3	17010000	17011000
h4	3	17011000	17011600
i3	3	17011600	17012600
e1	3	17012600	17013400
e4	3	17013400	17014400
e5	3	17014400	17015400
i3	3	17015400	17016000
i2	3	17016000	17017200
i3	3	17017200	17017400
f2	3	17017400	17018000
i3	3	17018000	17019000
e2	3	17019000	17019400
i3	3	17019400	17020000
e1	3	17020000	17020400
i3	3	17020400	17021000
h4	3	17021000	17021400
h1	3	17021400	17021600
h4	3	17021600	17022000
i1	3	17022000	17023600
f1	3	17023600	17023800
i1	3	17023800	17024200
f1	3	17024200	17024600
i1	3	17024600	17027800
f1	3	17027800	17029600
i1	3	17029600	17031000
f1	3	17031000	17031600
i1	3	17031600	17035200
h4	3	17035200	17035400
h1	3	17035400	17035600
h4	3	17035600	17035800
i1	3	17035800	17038000
f1	3	17038000	17038200
i1	3	17038200	17041400
f1	3	17041400	17041600
i1	3	17041600	17042800
f2	3	17042800	17043600
i1	3	17043600	17043800
f2	3	17043800	17044400
i1	3	17044400	17045200
h4	3	17045200	17048200
i3	3	17048200	17049200
i2	3	17049200	17049400
f2	3	17049400	17049600
i1	3	17049600	17050400
i3	3	17050400	17051000
i1	3	17051000	17051800
f1	3	17051800	17053200
i1	3	17053200	17054000
f1	3	17054000	17054200
i1	3	17054200	17054800
f1	3	17054800	17055400
i1	3	17055400	17055600
h4	3	17055600	17056000
h1	3	17056000	17057000
h4	3	17057000	17057200
h1	3	17057200	17057600
h4	3	17057600	17058400
i3	3	17058400	17059200
h4	3	17059200	17060600
h1	3	17060600	17060800
i3	3	17060800	17062000
h4	3	17062000	17062400
i3	3	17062400	17063200
h4	3	17063200	17063400
h1	3	17063400	17064000
h4	3	17064000	17064200
i3	3	17064200	17064600
i1	3	17064600	17064800
i3	3	17064800	17065800
e3	3	17065800	17066000
e1	3	17066000	17066600
i3	3	17066600	17067600
h4	3	17067600	17067800
h1	3	17067800	17068600
h4	3	17068600	17068800
i3	3	17068800	17069600
h4	3	17069600	17069800
i3	3	17069800	17070200
h4	3	17070200	17070800
h1	3	17070800	17072000
h4	3	17072000	17072200
i3	3	17072200	17072600
i1	3	17072600	17077000
f2	3	17077000	17077400
i1	3	17077400	17082800
f1	3	17082800	17083200
i1	3	17083200	17083400
f1	3	17083400	17083800
i1	3	17083800	17085600
f1	3	17085600	17086600
i3	3	17086600	17087600
e1	3	17087600	17088200
e3	3	17088200	17088800
i3	3	17088800	17089400
e5	3	17089400	17089800
e4	3	17089800	17090600
e3	3	17090600	17091000
e4	3	17091000	17091200
e1	3	17091200	17091800
i3	3	17091800	17093200
e5	3	17093200	17093400
e4	3	17093400	17093600
e5	3	17093600	17093800
e3	3	17093800	17094000
e4	3	17094000	17094400
e3	3	17094400	17095000
e1	3	17095000	17095600
i3	3	17095600	17096400
e3	3	17096400	17096800
e1	3	17096800	17097400
i3	3	17097400	17098400
h4	3	17098400	17099200
i3	3	17099200	17099600
h4	3	17099600	17101200
i3	3	17101200	17102200
i2	3	17102200	17102400
i3	3	17102400	17103000
i2	3	17103000	17103400
e2	3	17103400	17103800
i3	3	17103800	17104200
h4	3	17104200	17104600
i3	3	17104600	17105400
h4	3	17105400	17105800
h1	3	17105800	17106000
h4	3	17106000	17106200
h1	3	17106200	17106400
h4	3	17106400	17106800
h3	3	17106800	17110000
h2	3	17110000	17110200
h3	3	17110200	17114800
h4	3	17114800	17115200
i3	3	17115200	17115800
e2	3	17115800	17116200
i3	3	17116200	17116800
h4	3	17116800	17117000
h3	3	17117000	17117600
h4	3	17117600	17117800
i3	3	17117800	17118200
i1	3	17118200	17118400
f1	3	17118400	17118600
i1	3	17118600	17119200
f2	3	17119200	17119600
i1	3	17119600	17122600
f2	3	17122600	17123400
i3	3	17123400	17124800
e5	3	17124800	17125400
e4	3	17125400	17125800
e1	3	17125800	17126600
i3	3	17126600	17128400
i2	3	17128400	17129800
i3	3	17129800	17130800
f3	3	17130800	17131200
i3	3	17131200	17131800
e1	3	17131800	17133400
i3	3	17133400	17134200
e2	3	17134200	17134600
e1	3	17134600	17135400
i3	3	17135400	17136600
e2	3	17136600	17137000
e1	3	17137000	17137600
e2	3	17137600	17137800
i3	3	17137800	17138600
e1	3	17138600	17139200
i3	3	17139200	17139600
i2	3	17139600	17139800
i3	3	17139800	17140200
h4	3	17140200	17142000
i3	3	17142000	17143000
h4	3	17143000	17143600
i3	3	17143600	17144600
h4	3	17144600	17145200
i3	3	17145200	17145600
i1	3	17145600	17145800
f2	3	17145800	17147000
i1	3	17147000	17147200
i3	3	17147200	17148400
e1	3	17148400	17149000
e3	3	17149000	17149200
i3	3	17149200	17151000
i2	3	17151000	17151400
i3	3	17151400	17151600
i2	3	17151600	17151800
i3	3	17151800	17152600
i2	3	17152600	17152800
e1	3	17152800	17154000
e3	3	17154000	17154600
i3	3	17154600	17155200
e5	3	17155200	17155600
i3	3	17155600	17158000
e1	3	17158000	17158800
e3	3	17158800	17159600
i3	3	17159600	17160400
e5	3	17160400	17161400
e3	3	17161400	17161800
e1	3	17161800	17162400
i3	3	17162400	17164200
h4	3	17164200	17165000
i1	3	17165000	17165400
f2	3	17165400	17165800
f1	3	17165800	17166400
i1	3	17166400	17167000
f1	3	17167000	17167600
i3	3	17167600	17168000
f3	3	17168000	17170400
f1	3	17170400	17170600
i1	3	17170600	17170800
i3	3	17170800	17171400
f3	3	17171400	17174400
e5	3	17174400	17175000
f3	3	17175000	17176400
i3	3	17176400	17176800
h4	3	17176800	17177400
i3	3	17177400	17177600
i2	3	17177600	17177800
i3	3	17177800	17179000
e1	3	17179000	17180000
i3	3	17180000	17181200
i2	3	17181200	17181400
i3	3	17181400	17181600
e1	3	17181600	17182400
i3	3	17182400	17183200
e1	3	17183200	17184400
i3	3	17184400	17185600
e2	3	17185600	17186000
i2	3	17186000	17186200
i3	3	17186200	17186400
e5	3	17186400	17187200
f3	3	17187200	17188600
i3	3	17188600	17188800
e1	3	17188800	17189400
e4	3	17189400	17189600
e5	3	17189600	17190800
i3	3	17190800	17191200
i2	3	17191200	17191400
i3	3	17191400	17191600
e1	3	17191600	17192000
e3	3	17192000	17192400
i3	3	17192400	17192600
e5	3	17192600	17192800
e4	3	17192800	17194000
e1	3	17194000	17194200
i3	3	17194200	17194800
e5	3	17194800	17196600
i3	3	17196600	17197800
f3	3	17197800	17199400
e5	3	17199400	17199600
i3	3	17199600	17200200
f3	3	17200200	17200400
f1	3	17200400	17202200
f3	3	17202200	17202400
i3	3	17202400	17202800
h4	3	17202800	17203600
i3	3	17203600	17204600
i2	3	17204600	17205200
i1	3	17205200	17205800
i3	3	17205800	17206000
h4	3	17206000	17206200
i3	3	17206200	17206400
i1	3	17206400	17206600
f2	3	17206600	17207000
f1	3	17207000	17208400
f2	3	17208400	17209000
i2	3	17209000	17209200
i3	3	17209200	17210800
f3	3	17210800	17212000
f1	3	17212000	17212200
f3	3	17212200	17212400
e5	3	17212400	17212600
i3	3	17212600	17213000
f3	3	17213000	17215400
i3	3	17215400	17216200
e5	3	17216200	17216800
e4	3	17216800	17217200
e3	3	17217200	17217600
e4	3	17217600	17217800
e3	3	17217800	17218600
e1	3	17218600	17219400
i3	3	17219400	17219800
i2	3	17219800	17220400
f3	3	17220400	17223200
i3	3	17223200	17223800
i2	3	17223800	17224200
f3	3	17224200	17225600
i3	3	17225600	17226200
h4	3	17226200	17227200
i3	3	17227200	17228000
e2	3	17228000	17228200
i3	3	17228200	17228600
i2	3	17228600	17228800
e2	3	17228800	17229000
e1	3	17229000	17229400
e2	3	17229400	17229800
i2	3	17229800	17230000
i3	3	17230000	17232200
e5	3	17232200	17232600
e3	3	17232600	17233400
e1	3	17233400	17234000
i3	3	17234000	17234600
f2	3	17234600	17235400
f1	3	17235400	17236400
i1	3	17236400	17237000
f1	3	17237000	17237200
f2	3	17237200	17237400
i1	3	17237400	17238600
f1	3	17238600	17238800
i1	3	17238800	17239000
f1	3	17239000	17240400
f2	3	17240400	17240600
i1	3	17240600	17241000
i2	3	17241000	17241400
i3	3	17241400	17242400
e3	3	17242400	17242600
e5	3	17242600	17242800
e4	3	17242800	17243000
e3	3	17243000	17243400
e1	3	17243400	17244200
i3	3	17244200	17245000
i2	3	17245000	17246000
i3	3	17246000	17246600
e5	3	17246600	17247600
e4	3	17247600	17247800
e3	3	17247800	17248000
e1	3	17248000	17248600
i3	3	17248600	17249000
i2	3	17249000	17249200
i3	3	17249200	17249600
i1	3	17249600	17249800
f2	3	17249800	17250000
i2	3	17250000	17250200
i3	3	17250200	17251000
i1	3	17251000	17252000
f1	3	17252000	17252600
f3	3	17252600	17254000
i3	3	17254000	17254600
e1	3	17254600	17255000
i3	3	17255000	17255600
i2	3	17255600	17255800
i3	3	17255800	17256400
f2	3	17256400	17256800
i1	3	17256800	17257000
f2	3	17257000	17257600
f1	3	17257600	17257800
f3	3	17257800	17259000
f1	3	17259000	17259200
f2	3	17259200	17259400
i1	3	17259400	17259600
i3	3	17259600	17260800
h4	3	17260800	17261400
i3	3	17261400	17262000
f2	3	17262000	17262400
i2	3	17262400	17262800
i3	3	17262800	17263000
e1	3	17263000	17263600
e3	3	17263600	17264000
i3	3	17264000	17264200
i2	3	17264200	17264400
i3	3	17264400	17266400
f2	3	17266400	17266600
f1	3	17266600	17267000
f2	3	17267000	17267200
i3	3	17267200	17268800
f2	3	17268800	17269000
f1	3	17269000	17269400
i3	3	17269400	17270000
i1	3	17270000	17270200
i3	3	17270200	17270400
h4	3	17270400	17270600
i3	3	17270600	17271000
f2	3	17271000	17271600
i3	3	17271600	17272400
i1	3	17272400	17272600
h4	3	17272600	17273200
i1	3	17273200	17274000
f1	3	17274000	17275400
i3	3	17275400	17276200
h4	3	17276200	17277000
i3	3	17277000	17277800
i1	3	17277800	17278600
f2	3	17278600	17279000
f1	3	17279000	17279600
i1	3	17279600	17279800
i3	3	17279800	17282000
e5	3	17282000	17282200
e4	3	17282200	17283000
e3	3	17283000	17283200
e4	3	17283200	17283400
e5	3	17283400	17283600
e4	3	17283600	17284200
e3	3	17284200	17284400
e1	3	17284400	17285000
i3	3	17285000	17285600
e2	3	17285600	17285800
e1	3	17285800	17286200
e4	3	17286200	17286800
e3	3	17286800	17287000
i3	3	17287000	17288400
e2	3	17288400	17288800
i2	3	17288800	17289000
i3	3	17289000	17289400
e1	3	17289400	17290000
e4	3	17290000	17290200
e5	3	17290200	17293200
e4	3	17293200	17293400
e3	3	17293400	17293600
e4	3	17293600	17294000
e3	3	17294000	17295000
e4	3	17295000	17296200
e3	3	17296200	17297600
e1	3	17297600	17298200
i3	3	17298200	17299000
h4	3	17299000	17300400
i3	3	17300400	17301800
e5	3	17301800	17302600
e4	3	17302600	17303000
e5	3	17303000	17303200
e4	3	17303200	17304400
e3	3	17304400	17304600
e4	3	17304600	17305200
e3	3	17305200	17305800
e1	3	17305800	17306400
i3	3	17306400	17307200
e5	3	17307200	17307600
e4	3	17307600	17308200
e3	3	17308200	17309200
e1	3	17309200	17310000
i3	3	17310000	17311800
e1	3	17311800	17312600
e3	3	17312600	17313000
e5	3	17313000	17314400
e3	3	17314400	17316000
e1	3	17316000	17316600
i3	3	17316600	17316800
i2	3	17316800	17317200
f3	3	17317200	17317800
e5	3	17317800	17318000
i3	3	17318000	17319000
e2	3	17319000	17319600
i3	3	17319600	17319800
f2	3	17319800	17320600
i1	3	17320600	17322200
f2	3	17322200	17322600
f1	3	17322600	17323400
i1	3	17323400	17324400
f1	3	17324400	17325000
i1	3	17325000	17326600
f2	3	17326600	17327200
i3	3	17327200	17328200
f1	3	17328200	17329000
i1	3	17329000	17330400
f2	3	17330400	17331000
i1	3	17331000	17331800
i3	3	17331800	17332200
h4	3	17332200	17332600
i3	3	17332600	17333000
e1	3	17333000	17333600
e3	3	17333600	17335600
e5	3	17335600	17336400
i2	3	17336400	17336600
e2	3	17336600	17337400
i2	3	17337400	17337600
i3	3	17337600	17338800
e5	3	17338800	17339000
e4	3	17339000	17339400
e3	3	17339400	17339800
e1	3	17339800	17340400
i3	3	17340400	17341200
f3	3	17341200	17342000
f1	3	17342000	17342800
f3	3	17342800	17343800
e2	3	17343800	17344600
i2	3	17344600	17344800
i3	3	17344800	17345000
e5	3	17345000	17345200
i3	3	17345200	17345400
e2	3	17345400	17346200
i3	3	17346200	17347000
e5	3	17347000	17349600
e4	3	17349600	17350200
e5	3	17350200	17351000
e4	3	17351000	17351200
e3	3	17351200	17352200
e1	3	17352200	17352800
i3	3	17352800	17353400
i1	3	17353400	17353800
f2	3	17353800	17354000
f1	3	17354000	17355200
i1	3	17355200	17355600
i3	3	17355600	17356600
h1	3	17356600	17357800
h4	3	17357800	17358000
i1	3	17358000	17358600
f1	3	17358600	17359400
i1	3	17359400	17359600
i3	3	17359600	17360200
e5	3	17360200	17360400
e4	3	17360400	17361200
e3	3	17361200	17361400
e1	3	17361400	17362000
i3	3	17362000	17362800
h4	3	17362800	17363200
h2	3	17363200	17363800
h4	3	17363800	17364600
h3	3	17364600	17365000
h2	3	17365000	17365400
h3	3	17365400	17366000
h4	3	17366000	17366400
h3	3	17366400	17366800
i3	3	17366800	17367400
h4	3	17367400	17368200
i1	3	17368200	17368800
f2	3	17368800	17369200
i1	3	17369200	17370000
f2	3	17370000	17370600
i1	3	17370600	17370800
f2	3	17370800	17371000
i1	3	17371000	17371400
f1	3	17371400	17371800
f2	3	17371800	17372200
i1	3	17372200	17372800
f1	3	17372800	17373600
i1	3	17373600	17374400
f1	3	17374400	17376000
f2	3	17376000	17376200
i1	3	17376200	17376400
f2	3	17376400	17376600
i1	3	17376600	17377600
f2	3	17377600	17378000
f1	3	17378000	17379200
i3	3	17379200	17379600
i2	3	17379600	17379800
i3	3	17379800	17381200
i2	3	17381200	17381600
i3	3	17381600	17382200
h4	3	17382200	17383600
i3	3	17383600	17384200
i2	3	17384200	17384800
i3	3	17384800	17385400
f1	3	17385400	17387000
f2	3	17387000	17387200
i1	3	17387200	17387400
i3	3	17387400	17388000
f2	3	17388000	17389200
f1	3	17389200	17390600
i3	3	17390600	17391400
f2	3	17391400	17392000
i1	3	17392000	17392400
h4	3	17392400	17392600
h3	3	17392600	17395200
i3	3	17395200	17395600
i2	3	17395600	17396000
i3	3	17396000	17396800
h4	3	17396800	17397000
i3	3	17397000	17398200
e2	3	17398200	17399200
i3	3	17399200	17400000
f3	3	17400000	17400200
e2	3	17400200	17401000
e1	3	17401000	17401600
i3	3	17401600	17402400
h4	3	17402400	17403000
h3	3	17403000	17403200
h2	3	17403200	17404800
h3	3	17404800	17406400
h2	3	17406400	17407800
h3	3	17407800	17409800
h2	3	17409800	17410400
h3	3	17410400	17414400
h2	3	17414400	17415200
h3	3	17415200	17418000
h4	3	17418000	17418200
i3	3	17418200	17418600
h4	3	17418600	17419400
i3	3	17419400	17420600
e2	3	17420600	17420800
e1	3	17420800	17421200
i3	3	17421200	17421400
e3	3	17421400	17422400
e4	3	17422400	17422600
e5	3	17422600	17422800
i3	3	17422800	17424200
e2	3	17424200	17424600
i3	3	17424600	17425400
f3	3	17425400	17425800
i3	3	17425800	17426400
e5	3	17426400	17426600
i3	3	17426600	17427800
i2	3	17427800	17428000
e2	3	17428000	17428800
e1	3	17428800	17429600
i3	3	17429600	17429800
h3	3	17429800	17437000
h4	3	17437000	17437600
i3	3	17437600	17438200
i2	3	17438200	17438400
i3	3	17438400	17439200
f3	3	17439200	17439800
e2	3	17439800	17440600
i3	3	17440600	17440800
i2	3	17440800	17441400
i3	3	17441400	17442400
i2	3	17442400	17443600
i3	3	17443600	17443800
i2	3	17443800	17444200
i3	3	17444200	17445000
e1	3	17445000	17445800
e3	3	17445800	17446000
i3	3	17446000	17447400
i2	3	17447400	17447600
i3	3	17447600	17447800
h4	3	17447800	17448400
i3	3	17448400	17448800
i2	3	17448800	17449200
i3	3	17449200	17449400
e1	3	17449400	17450200
i3	3	17450200	17451200
e2	3	17451200	17451400
i2	3	17451400	17451800
i3	3	17451800	17452000
e5	3	17452000	17452600
i3	3	17452600	17453600
e3	3	17453600	17454000
e1	3	17454000	17454600
i3	3	17454600	17455000
i2	3	17455000	17455400
i3	3	17455400	17455600
i2	3	17455600	17456000
i3	3	17456000	17456200
i2	3	17456200	17457400
f2	3	17457400	17458600
i3	3	17458600	17459400
e1	3	17459400	17460000
e4	3	17460000	17461200
e3	3	17461200	17461400
i3	3	17461400	17462000
e1	3	17462000	17462400
e3	3	17462400	17463000
e4	3	17463000	17463600
e5	3	17463600	17464400
i3	3	17464400	17465600
f2	3	17465600	17466400
i1	3	17466400	17466800
f2	3	17466800	17467600
f1	3	17467600	17467800
i1	3	17467800	17468000
i3	3	17468000	17468800
f2	3	17468800	17469600
i3	3	17469600	17469800
h4	3	17469800	17470800
i3	3	17470800	17472600
f3	3	17472600	17473200
e2	3	17473200	17475200
i3	3	17475200	17476000
i2	3	17476000	17477800
i3	3	17477800	17478200
i2	3	17478200	17478800
i3	3	17478800	17479000
i2	3	17479000	17479400
i3	3	17479400	17479600
i2	3	17479600	17480200
i3	3	17480200	17480600
e2	3	17480600	17481600
i3	3	17481600	17482000
f3	3	17482000	17483000
i3	3	17483000	17484000
e5	3	17484000	17484200
e3	3	17484200	17485600
e1	3	17485600	17486200
i3	3	17486200	17486600
e1	3	17486600	17486800
e3	3	17486800	17487200
e4	3	17487200	17489600
e5	3	17489600	17489800
e3	3	17489800	17490800
e4	3	17490800	17491600
e5	3	17491600	17492400
f3	3	17492400	17493000
i3	3	17493000	17493600
e1	3	17493600	17494800
i3	3	17494800	17496000
i2	3	17496000	17496400
f1	3	17496400	17497000
f2	3	17497000	17497200
i3	3	17497200	17498400
e1	3	17498400	17499200
e3	3	17499200	17499800
e5	3	17499800	17500600
i2	3	17500600	17500800
i3	3	17500800	17501600
i2	3	17501600	17502200
i3	3	17502200	17502600
i2	3	17502600	17502800
i3	3	17502800	17504400
e2	3	17504400	17504800
e1	3	17504800	17506000
i3	3	17506000	17507200
i2	3	17507200	17507600
i3	3	17507600	17509000
i2	3	17509000	17509800
i3	3	17509800	17510400
i2	3	17510400	17510800
i3	3	17510800	17511000
i2	3	17511000	17511400
f2	3	17511400	17511600
i2	3	17511600	17511800
i3	3	17511800	17512200
i2	3	17512200	17512600
i3	3	17512600	17513400
e1	3	17513400	17514200
e4	3	17514200	17514800
e5	3	17514800	17515200
f3	3	17515200	17515600
i3	3	17515600	17517600
f3	3	17517600	17518400
e2	3	17518400	17519200
i3	3	17519200	17520000
i2	3	17520000	17521600
f2	3	17521600	17522600
i3	3	17522600	17523600
e1	3	17523600	17524200
i3	3	17524200	17524400
e3	3	17524400	17525000
i3	3	17525000	17525800
e1	3	17525800	17526000
e3	3	17526000	17526400
e1	3	17526400	17527000
i3	3	17527000	17527600
e1	3	17527600	17528400
i3	3	17528400	17528600
e5	3	17528600	17529600
f3	3	17529600	17530600
e5	3	17530600	17530800
i3	3	17530800	17531600
h4	3	17531600	17532200
i3	3	17532200	17532600
e2	3	17532600	17533600
i3	3	17533600	17534600
f3	3	17534600	17534800
f1	3	17534800	17535200
f3	3	17535200	17535800
i3	3	17535800	17536200
e5	3	17536200	17536400
e4	3	17536400	17536600
e1	3	17536600	17537600
i3	3	17537600	17538200
i1	3	17538200	17539600
f1	3	17539600	17540000
f2	3	17540000	17540600
i1	3	17540600	17540800
f2	3	17540800	17541200
i1	3	17541200	17542000
f2	3	17542000	17543000
i1	3	17543000	17543800
f2	3	17543800	17545400
i1	3	17545400	17545800
i3	3	17545800	17546400
i1	3	17546400	17546800
f2	3	17546800	17547200
i2	3	17547200	17547600
i3	3	17547600	17549200
e1	3	17549200	17549800
e3	3	17549800	17550400
i3	3	17550400	17550800
e2	3	17550800	17551000
i2	3	17551000	17551200
i3	3	17551200	17552400
i2	3	17552400	17552800
i3	3	17552800	17553000
i2	3	17553000	17553200
i3	3	17553200	17554000
i2	3	17554000	17554200
e2	3	17554200	17554400
i2	3	17554400	17555000
i3	3	17555000	17555200
i2	3	17555200	17557400
i3	3	17557400	17559000
i2	3	17559000	17559200
e2	3	17559200	17560400
i2	3	17560400	17560600
i3	3	17560600	17561800
i2	3	17561800	17563000
i3	3	17563000	17563200
e5	3	17563200	17564000
e4	3	17564000	17564400
e3	3	17564400	17564800
e1	3	17564800	17565400
i3	3	17565400	17567600
e3	3	17567600	17568400
i3	3	17568400	17568800
e3	3	17568800	17569000
e5	3	17569000	17569200
i3	3	17569200	17569600
e1	3	17569600	17570200
i2	3	17570200	17570400
i3	3	17570400	17571400
e5	3	17571400	17571800
f3	3	17571800	17572400
e5	3	17572400	17574600
i3	3	17574600	17575000
e1	3	17575000	17575800
i3	3	17575800	17576400
e5	3	17576400	17577600
e4	3	17577600	17578600
e3	3	17578600	17579000
e1	3	17579000	17579600
i3	3	17579600	17579800
h4	3	17579800	17580600
i3	3	17580600	17581200
e1	3	17581200	17581600
e3	3	17581600	17582400
e5	3	17582400	17582600
i3	3	17582600	17583200
e5	3	17583200	17585200
e3	3	17585200	17586000
e1	3	17586000	17586600
i3	3	17586600	17587600
i2	3	17587600	17588800
i3	3	17588800	17589400
i2	3	17589400	17590400
f2	3	17590400	17591800
i2	3	17591800	17592400
i3	3	17592400	17592600
i2	3	17592600	17593000
f3	3	17593000	17594000
i3	3	17594000	17594600
e5	3	17594600	17596400
e4	3	17596400	17597600
e3	3	17597600	17598400
e1	3	17598400	17598800
i3	3	17598800	17600600
f2	3	17600600	17601400
f1	3	17601400	17601600
f3	3	17601600	17602000
f1	3	17602000	17603200
i1	3	17603200	17604000
f2	3	17604000	17604200
f1	3	17604200	17604800
f2	3	17604800	17605000
i2	3	17605000	17606000
i3	3	17606000	17606400
f2	3	17606400	17607400
i1	3	17607400	17610400
f1	3	17610400	17610800
i1	3	17610800	17612200
f1	3	17612200	17612400
i1	3	17612400	17612800
f2	3	17612800	17613000
i1	3	17613000	17613400
f1	3	17613400	17614200
i1	3	17614200	17615800
f1	3	17615800	17616400
f2	3	17616400	17616800
i1	3	17616800	17617800
f2	3	17617800	17618600
i1	3	17618600	17622200
f2	3	17622200	17622800
i1	3	17622800	17623000
i3	3	17623000	17624400
e2	3	17624400	17624800
f3	3	17624800	17625000
i2	3	17625000	17625200
f3	3	17625200	17625400
i3	3	17625400	17625600
e5	3	17625600	17629200
i3	3	17629200	17629600
f3	3	17629600	17629800
i3	3	17629800	17631000
f3	3	17631000	17631400
e5	3	17631400	17632200
f3	3	17632200	17633400
e2	3	17633400	17633800
i3	3	17633800	17634800
i2	3	17634800	17635000
e2	3	17635000	17635200
i2	3	17635200	17635800
i3	3	17635800	17636400
e2	3	17636400	17636800
i2	3	17636800	17637000
i3	3	17637000	17638000
e3	3	17638000	17638600
e4	3	17638600	17639000
e3	3	17639000	17639200
e1	3	17639200	17639600
i3	3	17639600	17640000
h4	3	17640000	17640600
i3	3	17640600	17641000
h4	3	17641000	17642000
i3	3	17642000	17642800
f3	3	17642800	17643200
i2	3	17643200	17643400
i3	3	17643400	17644200
i2	3	17644200	17644400
e2	3	17644400	17645800
i3	3	17645800	17646400
i2	3	17646400	17646800
i3	3	17646800	17647000
e2	3	17647000	17647600
f3	3	17647600	17648400
i3	3	17648400	17648600
e1	3	17648600	17649200
e3	3	17649200	17650000
i3	3	17650000	17650400
e5	3	17650400	17650800
e3	3	17650800	17651400
e1	3	17651400	17651800
i3	3	17651800	17652000
f3	3	17652000	17652800
e5	3	17652800	17653600
i3	3	17653600	17654600
e3	3	17654600	17655200
e1	3	17655200	17656000
i3	3	17656000	17657200
e4	3	17657200	17657800
e1	3	17657800	17658200
i3	3	17658200	17658600
h4	3	17658600	17658800
i1	3	17658800	17659000
f2	3	17659000	17659200
f1	3	17659200	17659600
i1	3	17659600	17660200
f2	3	17660200	17660800
f1	3	17660800	17661000
i3	3	17661000	17661800
h4	3	17661800	17662600
i3	3	17662600	17663000
h4	3	17663000	17663600
h1	3	17663600	17664200
h4	3	17664200	17665400
h1	3	17665400	17665800
h4	3	17665800	17667000
i3	3	17667000	17667200
e5	3	17667200	17668000
e4	3	17668000	17668400
e5	3	17668400	17668800
e3	3	17668800	17669000
e4	3	17669000	17669200
e5	3	17669200	17669400
e4	3	17669400	17672800
e3	3	17672800	17673000
e1	3	17673000	17673800
i3	3	17673800	17674800
e5	3	17674800	17675600
e4	3	17675600	17677000
e3	3	17677000	17677400
e4	3	17677400	17678000
e3	3	17678000	17679000
e4	3	17679000	17679400
e3	3	17679400	17679600
e4	3	17679600	17680200
e3	3	17680200	17681000
e1	3	17681000	17681600
e3	3	17681600	17681800
i3	3	17681800	17682800
h4	3	17682800	17683000
h2	3	17683000	17683800
h4	3	17683800	17684000
i2	3	17684000	17684200
i3	3	17684200	17684400
e1	3	17684400	17685200
e3	3	17685200	17686200
e4	3	17686200	17686600
e5	3	17686600	17687800
i3	3	17687800	17688600
e3	3	17688600	17688800
e1	3	17688800	17689400
i3	3	17689400	17690200
i2	3	17690200	17690800
i3	3	17690800	17691200
i2	3	17691200	17691800
i3	3	17691800	17692600
i2	3	17692600	17692800
f2	3	17692800	17693200
i2	3	17693200	17693400
f3	3	17693400	17697800
i3	3	17697800	17699200
i2	3	17699200	17699400
e2	3	17699400	17700800
i3	3	17700800	17701600
i2	3	17701600	17704800
i3	3	17704800	17705600
i2	3	17705600	17706400
i3	3	17706400	17708000
e5	3	17708000	17708200
f3	3	17708200	17708600
e2	3	17708600	17709000
i3	3	17709000	17710200
i2	3	17710200	17710400
f2	3	17710400	17711200
i1	3	17711200	17711400
f2	3	17711400	17712600
i2	3	17712600	17712800
i3	3	17712800	17713400
e5	3	17713400	17713800
e4	3	17713800	17714000
e5	3	17714000	17714200
e4	3	17714200	17714400
e3	3	17714400	17714600
e4	3	17714600	17715200
e3	3	17715200	17715400
e4	3	17715400	17715600
e1	3	17715600	17716200
i3	3	17716200	17717200
i2	3	17717200	17717400
i3	3	17717400	17718000
e5	3	17718000	17718200
e3	3	17718200	17719200
e1	3	17719200	17720000
i3	3	17720000	17721200
f3	3	17721200	17722000
f1	3	17722000	17722400
f3	3	17722400	17724000
i3	3	17724000	17724600
e2	3	17724600	17725000
i3	3	17725000	17725800
e5	3	17725800	17726000
i3	3	17726000	17726800
e3	3	17726800	17727400
e1	3	17727400	17728000
i3	3	17728000	17730400
h4	3	17730400	17730600
i3	3	17730600	17731400
e1	3	17731400	17732000
e3	3	17732000	17732200
e4	3	17732200	17733000
i3	3	17733000	17734200
e5	3	17734200	17735600
e4	3	17735600	17735800
e3	3	17735800	17736400
e4	3	17736400	17736600
e3	3	17736600	17739000
e1	3	17739000	17739600
i3	3	17739600	17740800
h4	3	17740800	17742200
f3	3	17742200	17742800
i3	3	17742800	17743200
e5	3	17743200	17745400
e3	3	17745400	17747200
e4	3	17747200	17747400
e3	3	17747400	17747800
e1	3	17747800	17748600
i3	3	17748600	17748800
i2	3	17748800	17750000
i3	3	17750000	17750800
e1	3	17750800	17751400
e4	3	17751400	17752000
e3	3	17752000	17752400
e5	3	17752400	17752600
i3	3	17752600	17753600
e5	3	17753600	17754200
f3	3	17754200	17755200
e5	3	17755200	17756400
e4	3	17756400	17756800
e1	3	17756800	17757600
e2	3	17757600	17757800
i3	3	17757800	17758000
i2	3	17758000	17758200
i3	3	17758200	17758800
i2	3	17758800	17759400
i3	3	17759400	17760000
e2	3	17760000	17760800
i3	3	17760800	17761800
i2	3	17761800	17762200
i3	3	17762200	17763000
e1	3	17763000	17763800
e3	3	17763800	17764600
e4	3	17764600	17765000
e3	3	17765000	17767800
e4	3	17767800	17769600
e5	3	17769600	17770600
i3	3	17770600	17771600
e1	3	17771600	17772600
i3	3	17772600	17774000
e5	3	17774000	17774200
i3	3	17774200	17775200
h4	3	17775200	17776600
i3	3	17776600	17778400
e1	3	17778400	17779000
e3	3	17779000	17779400
i3	3	17779400	17779800
e5	3	17779800	17780400
e4	3	17780400	17782000
e1	3	17782000	17782600
i3	3	17782600	17783400
f3	3	17783400	17784600
e5	3	17784600	17785200
e4	3	17785200	17785400
e5	3	17785400	17785800
i3	3	17785800	17786400
e5	3	17786400	17787800
e4	3	17787800	17788800
e3	3	17788800	17789000
e4	3	17789000	17789400
e1	3	17789400	17790000
i3	3	17790000	17790400
e2	3	17790400	17790800
i3	3	17790800	17791600
i1	3	17791600	17792600
f2	3	17792600	17793600
i1	3	17793600	17795400
i3	3	17795400	17797000
e2	3	17797000	17797800
e1	3	17797800	17798200
e4	3	17798200	17798400
e5	3	17798400	17800200
i3	3	17800200	17800400
f3	3	17800400	17800800
i3	3	17800800	17801400
e1	3	17801400	17801800
e3	3	17801800	17802000
e4	3	17802000	17803200
e3	3	17803200	17803400
e4	3	17803400	17810800
e3	3	17810800	17811000
e4	3	17811000	17812000
e3	3	17812000	17812200
e4	3	17812200	17813000
e3	3	17813000	17813200
e4	3	17813200	17817200
e3	3	17817200	17817400
e4	3	17817400	17822400
e3	3	17822400	17822600
e4	3	17822600	17823800
e3	3	17823800	17824200
e4	3	17824200	17827400
e5	3	17827400	17829800
e4	3	17829800	17832200
e1	3	17832200	17832800
i3	3	17832800	17833000
f3	3	17833000	17833600
e5	3	17833600	17834800
e4	3	17834800	17835000
e5	3	17835000	17835600
e4	3	17835600	17836800
e1	3	17836800	17837400
e2	3	17837400	17838400
i3	3	17838400	17838600
i2	3	17838600	17838800
f2	3	17838800	17839200
f1	3	17839200	17839600
f2	3	17839600	17839800
i3	3	17839800	17840600
f2	3	17840600	17841000
i2	3	17841000	17841200
i3	3	17841200	17841400
h4	3	17841400	17842000
i3	3	17842000	17842400
h4	3	17842400	17843200
i3	3	17843200	17843800
f2	3	17843800	17844200
f1	3	17844200	17845000
i1	3	17845000	17846000
f1	3	17846000	17846200
i1	3	17846200	17846400
i3	3	17846400	17847000
f2	3	17847000	17847200
i3	3	17847200	17847600
f2	3	17847600	17848000
i1	3	17848000	17848400
h4	3	17848400	17849200
i3	3	17849200	17849400
e1	3	17849400	17850000
e4	3	17850000	17850200
e5	3	17850200	17851200
i3	3	17851200	17851800
e5	3	17851800	17852000
f3	3	17852000	17854600
i3	3	17854600	17855000
i2	3	17855000	17855400
f2	3	17855400	17856800
i1	3	17856800	17857400
f2	3	17857400	17858000
i1	3	17858000	17858200
i3	3	17858200	17859600
i2	3	17859600	17860000
f3	3	17860000	17860400
i3	3	17860400	17860800
h4	3	17860800	17861000
i3	3	17861000	17862200
i2	3	17862200	17863000
i3	3	17863000	17864200
h4	3	17864200	17866000
i1	3	17866000	17866400
i3	3	17866400	17866600
i2	3	17866600	17866800
i3	3	17866800	17867200
i2	3	17867200	17867400
e2	3	17867400	17868000
i2	3	17868000	17868200
i3	3	17868200	17869400
f3	3	17869400	17869600
e5	3	17869600	17870600
e4	3	17870600	17871600
e1	3	17871600	17872000
i3	3	17872000	17872600
i1	3	17872600	17873000
f1	3	17873000	17873400
i1	3	17873400	17874600
f3	3	17874600	17875600
i3	3	17875600	17876200
f2	3	17876200	17877200
i1	3	17877200	17877600
f2	3	17877600	17877800
f1	3	17877800	17878200
f2	3	17878200	17878400
i1	3	17878400	17878600
i3	3	17878600	17879400
i2	3	17879400	17879600
e2	3	17879600	17880000
f2	3	17880000	17881400
i3	3	17881400	17882400
i1	3	17882400	17882600
f2	3	17882600	17883200
i1	3	17883200	17883600
f1	3	17883600	17884200
i1	3	17884200	17885400
f2	3	17885400	17887200
i1	3	17887200	17888200
e2	3	17888200	17889000
f2	3	17889000	17889400
i1	3	17889400	17890400
i3	3	17890400	17891200
e2	3	17891200	17892000
i3	3	17892000	17893000
e3	3	17893000	17893400
e1	3	17893400	17894000
i3	3	17894000	17894400
f2	3	17894400	17894600
f1	3	17894600	17894800
f2	3	17894800	17895200
i1	3	17895200	17895400
i3	3	17895400	17895800
i2	3	17895800	17896000
i3	3	17896000	17896200
f2	3	17896200	17897000
i1	3	17897000	17897800
f1	3	17897800	17898200
i1	3	17898200	17898400
f1	3	17898400	17899200
i1	3	17899200	17899400
i3	3	17899400	17899800
f3	3	17899800	17900800
f1	3	17900800	17901200
f3	3	17901200	17902400
e5	3	17902400	17903000
f3	3	17903000	17903200
f1	3	17903200	17903400
i2	3	17903400	17904400
f2	3	17904400	17904800
i2	3	17904800	17905800
e2	3	17905800	17906600
i2	3	17906600	17906800
i3	3	17906800	17907000
i2	3	17907000	17907600
i3	3	17907600	17908400
i2	3	17908400	17908600
i3	3	17908600	17908800
e2	3	17908800	17910400
i2	3	17910400	17910600
i3	3	17910600	17911000
i2	3	17911000	17911600
i3	3	17911600	17913000
i2	3	17913000	17913200
i3	3	17913200	17914000
e2	3	17914000	17914600
i3	3	17914600	17915600
i2	3	17915600	17915800
i3	3	17915800	17916400
e1	3	17916400	17917000
e3	3	17917000	17918200
e4	3	17918200	17919000
e5	3	17919000	17919600
i2	3	17919600	17920400
i3	3	17920400	17920800
i2	3	17920800	17921000
e2	3	17921000	17921400
f3	3	17921400	17925000
e5	3	17925000	17926200
e3	3	17926200	17926600
e2	3	17926600	17927200
i3	3	17927200	17927800
e2	3	17927800	17928200
i3	3	17928200	17928600
h4	3	17928600	17929400
i3	3	17929400	17929600
e1	3	17929600	17930400
e3	3	17930400	17931000
i3	3	17931000	17931800
e1	3	17931800	17932600
e3	3	17932600	17933000
e4	3	17933000	17933200
e5	3	17933200	17934200
i3	3	17934200	17935400
e1	3	17935400	17936000
e3	3	17936000	17937000
e4	3	17937000	17938800
e5	3	17938800	17940600
i3	3	17940600	17941400
e1	3	17941400	17942000
i3	3	17942000	17942400
e5	3	17942400	17943600
i3	3	17943600	17944400
i2	3	17944400	17945000
i3	3	17945000	17945800
i2	3	17945800	17946000
i3	3	17946000	17946200
i2	3	17946200	17946800
f3	3	17946800	17947200
i2	3	17947200	17947400
i3	3	17947400	17948000
i2	3	17948000	17948600
i3	3	17948600	17949400
i2	3	17949400	17949600
e2	3	17949600	17950000
i2	3	17950000	17950800
f3	3	17950800	17951000
i3	3	17951000	17951600
e1	3	17951600	17952400
e4	3	17952400	17953400
e3	3	17953400	17953600
e4	3	17953600	17955200
e5	3	17955200	17956400
i3	3	17956400	17957600
e5	3	17957600	17958200
e4	3	17958200	17958400
e2	3	17958400	17959000
i3	3	17959000	17959400
i1	3	17959400	17959600
f1	3	17959600	17959800
f2	3	17959800	17960800
i3	3	17960800	17961200
i2	3	17961200	17962000
i3	3	17962000	17962200
e1	3	17962200	17962800
e3	3	17962800	17963800
e5	3	17963800	17965200
i3	3	17965200	17965600
f3	3	17965600	17966200
i3	3	17966200	17966800
i2	3	17966800	17967200
f2	3	17967200	17968800
i1	3	17968800	17969800
f2	3	17969800	17970000
i1	3	17970000	17970600
f2	3	17970600	17971200
i1	3	17971200	17971800
f2	3	17971800	17972600
i1	3	17972600	17972800
f2	3	17972800	17973000
f1	3	17973000	17973200
f2	3	17973200	17973400
i1	3	17973400	17973600
i3	3	17973600	17975400
f2	3	17975400	17976600
i2	3	17976600	17976800
i3	3	17976800	17977400
i2	3	17977400	17977600
i3	3	17977600	17978400
h4	3	17978400	17978600
h3	3	17978600	17978800
h2	3	17978800	17983800
h3	3	17983800	17984200
h2	3	17984200	17985400
h4	3	17985400	17985600
i3	3	17985600	17987400
e1	3	17987400	17988200
e3	3	17988200	17989200
e5	3	17989200	17989400
i3	3	17989400	17990600
e5	3	17990600	17991000
e3	3	17991000	17991400
i3	3	17991400	17991600
e1	3	17991600	17992000
i3	3	17992000	17992800
i1	3	17992800	17993400
i2	3	17993400	17993800
f2	3	17993800	17994200
f1	3	17994200	17994600
i1	3	17994600	17995000
f2	3	17995000	17996600
i1	3	17996600	17997000
i3	3	17997000	17997200
i2	3	17997200	17998400
i3	3	17998400	17999000
i2	3	17999000	18000400
i3	3	18000400	18001400
e5	3	18001400	18001800
e4	3	18001800	18002200
e3	3	18002200	18002600
e1	3	18002600	18003600
i3	3	18003600	18004000
e2	3	18004000	18004600
e1	3	18004600	18005000
i3	3	18005000	18005400
i2	3	18005400	18005800
i3	3	18005800	18006000
i2	3	18006000	18006400
i3	3	18006400	18007200
e5	3	18007200	18007600
e4	3	18007600	18007800
e5	3	18007800	18008000
e4	3	18008000	18008400
e3	3	18008400	18009000
e1	3	18009000	18010000
i3	3	18010000	18010200
i2	3	18010200	18010600
e2	3	18010600	18010800
e1	3	18010800	18011400
i3	3	18011400	18011600
i2	3	18011600	18012200
i3	3	18012200	18012600
i2	3	18012600	18012800
e2	3	18012800	18014000
i2	3	18014000	18014200
i3	3	18014200	18015800
f2	3	18015800	18017200
f1	3	18017200	18017400
f2	3	18017400	18017600
i1	3	18017600	18018000
f2	3	18018000	18018800
i3	3	18018800	18020200
i1	3	18020200	18020400
f1	3	18020400	18020800
i2	3	18020800	18021000
i3	3	18021000	18021200
i1	3	18021200	18021600
f2	3	18021600	18021800
f1	3	18021800	18022000
f2	3	18022000	18022400
i3	3	18022400	18023800
f3	3	18023800	18024000
i3	3	18024000	18024800
f1	3	18024800	18026000
f3	3	18026000	18026800
i3	3	18026800	18027000
f2	3	18027000	18027200
f1	3	18027200	18027800
i3	3	18027800	18028800
h4	3	18028800	18029200
i3	3	18029200	18029600
e2	3	18029600	18030200
i3	3	18030200	18030800
e2	3	18030800	18031000
e1	3	18031000	18031400
e4	3	18031400	18031800
e3	3	18031800	18032000
e4	3	18032000	18032200
e5	3	18032200	18033600
i3	3	18033600	18034400
i2	3	18034400	18034600
i3	3	18034600	18035000
e1	3	18035000	18035800
e3	3	18035800	18036400
e4	3	18036400	18036600
e5	3	18036600	18036800
i3	3	18036800	18037000
i2	3	18037000	18037400
e1	3	18037400	18038200
i3	3	18038200	18038600
i2	3	18038600	18038800
f2	3	18038800	18039800
i2	3	18039800	18040000
i3	3	18040000	18041000
e1	3	18041000	18041400
e3	3	18041400	18042000
e4	3	18042000	18043200
e5	3	18043200	18043400
i3	3	18043400	18044200
i2	3	18044200	18044800
i3	3	18044800	18045600
i2	3	18045600	18046000
f2	3	18046000	18046400
f1	3	18046400	18047000
f2	3	18047000	18047200
i1	3	18047200	18048000
i3	3	18048000	18048400
e2	3	18048400	18048600
i2	3	18048600	18048800
i3	3	18048800	18049600
e1	3	18049600	18050200
e3	3	18050200	18050600
e4	3	18050600	18050800
e5	3	18050800	18051400
i3	3	18051400	18052600
f2	3	18052600	18052800
f1	3	18052800	18053200
f2	3	18053200	18054000
f1	3	18054000	18054400
f2	3	18054400	18054800
i1	3	18054800	18056200
f2	3	18056200	18056600
i1	3	18056600	18057200
f2	3	18057200	18057600
i2	3	18057600	18058400
i3	3	18058400	18059600
i1	3	18059600	18060000
i3	3	18060000	18061200
i2	3	18061200	18062000
f2	3	18062000	18062200
i3	3	18062200	18065000
i1	3	18065000	18065200
i3	3	18065200	18065600
f2	3	18065600	18066000
i2	3	18066000	18066200
f2	3	18066200	18066800
i2	3	18066800	18068200
i3	3	18068200	18069200
h4	3	18069200	18070400
i3	3	18070400	18071600
e1	3	18071600	18072200
e4	3	18072200	18073400
e3	3	18073400	18073600
e5	3	18073600	18074000
i3	3	18074000	18075800
e1	3	18075800	18076600
e3	3	18076600	18076800
e4	3	18076800	18077200
e5	3	18077200	18078000
i3	3	18078000	18078600
f3	3	18078600	18083800
f1	3	18083800	18084200
f3	3	18084200	18085200
i3	3	18085200	18085600
h4	3	18085600	18086200
f3	3	18086200	18086800
i3	3	18086800	18087200
h4	3	18087200	18087800
i3	3	18087800	18089200
e1	3	18089200	18090000
e3	3	18090000	18090600
i3	3	18090600	18092800
i2	3	18092800	18093200
f3	3	18093200	18094800
e5	3	18094800	18095200
i3	3	18095200	18095800
e3	3	18095800	18096000
e1	3	18096000	18096800
i3	3	18096800	18097000
e1	3	18097000	18097600
e4	3	18097600	18097800
e5	3	18097800	18099000
i3	3	18099000	18100000
e3	3	18100000	18100200
e5	3	18100200	18100400
i3	3	18100400	18100800
e3	3	18100800	18101000
i3	3	18101000	18101400
e3	3	18101400	18101600
e4	3	18101600	18102200
e1	3	18102200	18103000
i3	3	18103000	18103200
e1	3	18103200	18103600
e3	3	18103600	18103800
e5	3	18103800	18107000
i3	3	18107000	18107400
f3	3	18107400	18108400
e5	3	18108400	18108800
f3	3	18108800	18109000
e5	3	18109000	18109400
i3	3	18109400	18110400
h4	3	18110400	18111000
h3	3	18111000	18112400
h4	3	18112400	18112600
i3	3	18112600	18112800
f3	3	18112800	18114200
i3	3	18114200	18114600
i1	3	18114600	18115000
f2	3	18115000	18115800
i2	3	18115800	18116000
f2	3	18116000	18116400
i2	3	18116400	18117000
i3	3	18117000	18117400
e2	3	18117400	18117600
e1	3	18117600	18118200
e3	3	18118200	18120000
e4	3	18120000	18120200
e5	3	18120200	18121600
i3	3	18121600	18122400
e5	3	18122400	18123400
i3	3	18123400	18124600
e3	3	18124600	18126000
e1	3	18126000	18126400
e3	3	18126400	18126600
i3	3	18126600	18127000
e1	3	18127000	18127600
e3	3	18127600	18128000
e4	3	18128000	18128200
e3	3	18128200	18128600
e5	3	18128600	18129000
i3	3	18129000	18129600
e1	3	18129600	18130400
e4	3	18130400	18131200
e5	3	18131200	18131400
i3	3	18131400	18131800
f3	3	18131800	18135800
e2	3	18135800	18136200
i3	3	18136200	18137400
i2	3	18137400	18137800
e2	3	18137800	18138000
f2	3	18138000	18138200
i2	3	18138200	18138400
i3	3	18138400	18140000
i2	3	18140000	18140400
i3	3	18140400	18141000
e3	3	18141000	18141400
e4	3	18141400	18141600
e1	3	18141600	18142200
i3	3	18142200	18142800
f2	3	18142800	18143000
i2	3	18143000	18143200
i3	3	18143200	18144000
f2	3	18144000	18144200
i1	3	18144200	18144400
f2	3	18144400	18145200
i1	3	18145200	18145600
f2	3	18145600	18145800
i3	3	18145800	18146000
i2	3	18146000	18146200
f2	3	18146200	18146400
i3	3	18146400	18148000
f2	3	18148000	18148400
i3	3	18148400	18148600
i2	3	18148600	18150000
f3	3	18150000	18150600
f1	3	18150600	18150800
i1	3	18150800	18151600
f2	3	18151600	18151800
i3	3	18151800	18152400
f2	3	18152400	18152800
i1	3	18152800	18153000
f2	3	18153000	18153600
i3	3	18153600	18154200
i2	3	18154200	18154600
i3	3	18154600	18155000
i2	3	18155000	18155800
i3	3	18155800	18156000
e1	3	18156000	18156600
e3	3	18156600	18157200
i3	3	18157200	18159800
e1	3	18159800	18161200
e3	3	18161200	18161400
i3	3	18161400	18162800
e1	3	18162800	18163200
e3	3	18163200	18163600
e4	3	18163600	18164800
e5	3	18164800	18165000
i3	3	18165000	18167000
e5	3	18167000	18167200
e3	3	18167200	18168200
e1	3	18168200	18168600
i3	3	18168600	18169000
i1	3	18169000	18169200
f1	3	18169200	18170800
i1	3	18170800	18171200
i3	3	18171200	18171800
h4	3	18171800	18172800
f1	3	18172800	18173000
i1	3	18173000	18173400
f1	3	18173400	18174800
i3	3	18174800	18175200
f3	3	18175200	18175800
i3	3	18175800	18176600
f2	3	18176600	18176800
i3	3	18176800	18177400
f2	3	18177400	18178600
i1	3	18178600	18178800
f2	3	18178800	18179000
f1	3	18179000	18179200
i1	3	18179200	18179400
i3	3	18179400	18180000
h4	3	18180000	18180600
i3	3	18180600	18180800
e1	3	18180800	18181600
e4	3	18181600	18182400
e5	3	18182400	18182600
e4	3	18182600	18183000
e5	3	18183000	18183400
i3	3	18183400	18184200
i2	3	18184200	18184800
i3	3	18184800	18185200
f3	3	18185200	18187000
i3	3	18187000	18187400
e5	3	18187400	18189000
e4	3	18189000	18189200
e3	3	18189200	18191400
e1	3	18191400	18192000
i3	3	18192000	18192600
h4	3	18192600	18193200
i3	3	18193200	18194400
e5	3	18194400	18194600
e4	3	18194600	18195800
e3	3	18195800	18196000
e1	3	18196000	18197400
e3	3	18197400	18197600
i3	3	18197600	18198800
i2	3	18198800	18199600
i3	3	18199600	18199800
i2	3	18199800	18200800
f2	3	18200800	18201000
i1	3	18201000	18201400
f2	3	18201400	18201800
i1	3	18201800	18202400
f1	3	18202400	18203000
i1	3	18203000	18203200
f1	3	18203200	18203600
i1	3	18203600	18204200
f1	3	18204200	18204800
f2	3	18204800	18205200
i2	3	18205200	18205600
f2	3	18205600	18206000
i2	3	18206000	18206800
i3	3	18206800	18207600
f2	3	18207600	18208400
i3	3	18208400	18208800
f2	3	18208800	18209000
i1	3	18209000	18209400
f2	3	18209400	18209600
f1	3	18209600	18211200
f3	3	18211200	18211600
i3	3	18211600	18212400
e5	3	18212400	18213600
e3	3	18213600	18213800
e4	3	18213800	18214200
e3	3	18214200	18215000
e1	3	18215000	18215600
i3	3	18215600	18216000
f3	3	18216000	18216400
e4	3	18216400	18217400
e1	3	18217400	18217600
e2	3	18217600	18218000
i3	3	18218000	18218800
f2	3	18218800	18219200
f1	3	18219200	18219800
f3	3	18219800	18221600
e5	3	18221600	18223200
e4	3	18223200	18224200
e1	3	18224200	18224800
i3	3	18224800	18225400
f2	3	18225400	18226000
i1	3	18226000	18226800
i3	3	18226800	18227400
e5	3	18227400	18228200
e4	3	18228200	18228800
e3	3	18228800	18229000
e1	3	18229000	18229600
i3	3	18229600	18229800
e1	3	18229800	18230400
e3	3	18230400	18231000
e4	3	18231000	18231200
e5	3	18231200	18231400
i3	3	18231400	18232800
i1	3	18232800	18233200
f2	3	18233200	18234000
i1	3	18234000	18234200
f2	3	18234200	18235000
i2	3	18235000	18235200
i3	3	18235200	18236600
f2	3	18236600	18236800
f1	3	18236800	18237000
f2	3	18237000	18237200
i1	3	18237200	18237800
i3	3	18237800	18238200
i2	3	18238200	18238400
i3	3	18238400	18238600
f2	3	18238600	18238800
i1	3	18238800	18239000
f2	3	18239000	18239200
i2	3	18239200	18239400
f2	3	18239400	18240000
i2	3	18240000	18240200
i3	3	18240200	18240600
i2	3	18240600	18241400
i3	3	18241400	18242200
i2	3	18242200	18242400
i3	3	18242400	18242600
i2	3	18242600	18243200
i3	3	18243200	18243400
h4	3	18243400	18244400
i3	3	18244400	18246200
i2	3	18246200	18247000
i3	3	18247000	18247600
i2	3	18247600	18248600
i3	3	18248600	18249200
i2	3	18249200	18249400
i3	3	18249400	18249600
i2	3	18249600	18249800
e2	3	18249800	18250600
i2	3	18250600	18251000
i3	3	18251000	18251800
i2	3	18251800	18252800
i3	3	18252800	18253000
e2	3	18253000	18253600
i2	3	18253600	18253800
i3	3	18253800	18254400
i2	3	18254400	18254600
i3	3	18254600	18254800
h4	3	18254800	18255400
i3	3	18255400	18256000
e1	3	18256000	18256600
e3	3	18256600	18257000
e4	3	18257000	18257400
e5	3	18257400	18258000
i3	3	18258000	18259000
e4	3	18259000	18260400
e1	3	18260400	18261000
i3	3	18261000	18261200
i2	3	18261200	18261400
i3	3	18261400	18262400
e2	3	18262400	18263000
i2	3	18263000	18263200
i3	3	18263200	18263600
i2	3	18263600	18263800
e2	3	18263800	18264200
i2	3	18264200	18264600
f2	3	18264600	18264800
i2	3	18264800	18265000
i3	3	18265000	18266000
i2	3	18266000	18266200
f2	3	18266200	18266800
i1	3	18266800	18267200
f2	3	18267200	18268200
i1	3	18268200	18269200
f2	3	18269200	18269400
i1	3	18269400	18269800
f1	3	18269800	18270600
f2	3	18270600	18270800
i1	3	18270800	18271000
i3	3	18271000	18271600
f2	3	18271600	18271800
i3	3	18271800	18272600
e1	3	18272600	18273200
e4	3	18273200	18273600
e5	3	18273600	18274800
f3	3	18274800	18275200
i3	3	18275200	18275400
i2	3	18275400	18276000
i3	3	18276000	18276200
f2	3	18276200	18276400
i2	3	18276400	18276600
i1	3	18276600	18276800
f2	3	18276800	18277200
i1	3	18277200	18277400
f2	3	18277400	18277600
i1	3	18277600	18278600
f1	3	18278600	18279200
i1	3	18279200	18280200
f2	3	18280200	18280600
i1	3	18280600	18281000
f2	3	18281000	18282400
i1	3	18282400	18283600
i3	3	18283600	18284400
i2	3	18284400	18284600
i3	3	18284600	18285400
e5	3	18285400	18286200
e4	3	18286200	18287400
e1	3	18287400	18288000
i3	3	18288000	18288400
f3	3	18288400	18289400
e5	3	18289400	18289800
f3	3	18289800	18290800
i3	3	18290800	18291200
i1	3	18291200	18291400
f1	3	18291400	18292000
f2	3	18292000	18292200
i1	3	18292200	18292600
f2	3	18292600	18293000
i1	3	18293000	18293400
f2	3	18293400	18294800
i2	3	18294800	18295000
i3	3	18295000	18295200
i2	3	18295200	18295600
i3	3	18295600	18297800
e5	3	18297800	18298600
e3	3	18298600	18299400
e1	3	18299400	18300000
i2	3	18300000	18300200
i3	3	18300200	18301200
i2	3	18301200	18301600
i3	3	18301600	18303000
i2	3	18303000	18303200
f2	3	18303200	18303800
i2	3	18303800	18304000
e2	3	18304000	18304400
i3	3	18304400	18305000
e5	3	18305000	18306400
i3	3	18306400	18307400
e1	3	18307400	18308000
i3	3	18308000	18308400
h4	3	18308400	18309200
i3	3	18309200	18309800
h4	3	18309800	18310400
i3	3	18310400	18312000
i2	3	18312000	18312400
f2	3	18312400	18313000
i3	3	18313000	18313200
i2	3	18313200	18313400
f2	3	18313400	18313600
i2	3	18313600	18314200
i3	3	18314200	18315600
e5	3	18315600	18315800
e4	3	18315800	18317400
e1	3	18317400	18317800
i3	3	18317800	18318800
i2	3	18318800	18319000
i3	3	18319000	18319200
f3	3	18319200	18319600
e5	3	18319600	18322000
e4	3	18322000	18323200
e3	3	18323200	18324000
e1	3	18324000	18324400
i3	3	18324400	18324800
e1	3	18324800	18325200
e3	3	18325200	18325600
e4	3	18325600	18326200
e3	3	18326200	18326600
e4	3	18326600	18327400
e5	3	18327400	18328600
f3	3	18328600	18328800
i3	3	18328800	18329400
e1	3	18329400	18330000
e3	3	18330000	18330600
e4	3	18330600	18330800
e5	3	18330800	18331000
i3	3	18331000	18331600
e1	3	18331600	18332000
e3	3	18332000	18332800
e4	3	18332800	18333200
e3	3	18333200	18333600
i3	3	18333600	18335600
i1	3	18335600	18335800
f2	3	18335800	18336200
f1	3	18336200	18336800
i1	3	18336800	18337600
f2	3	18337600	18338600
i1	3	18338600	18339400
f1	3	18339400	18339600
i1	3	18339600	18340200
f2	3	18340200	18340800
i3	3	18340800	18341000
e1	3	18341000	18341600
e4	3	18341600	18341800
e5	3	18341800	18342000
e4	3	18342000	18342400
i3	3	18342400	18343200
i2	3	18343200	18343600
i3	3	18343600	18343800
i2	3	18343800	18344200
i3	3	18344200	18345000
e5	3	18345000	18346200
e4	3	18346200	18348000
e1	3	18348000	18348800
i3	3	18348800	18349200
f3	3	18349200	18349400
e5	3	18349400	18350000
e4	3	18350000	18350400
e3	3	18350400	18350600
e4	3	18350600	18352000
e3	3	18352000	18352200
e4	3	18352200	18352400
e3	3	18352400	18352800
e4	3	18352800	18353000
e1	3	18353000	18353600
i3	3	18353600	18353800
e1	3	18353800	18354400
e4	3	18354400	18355000
i3	3	18355000	18355600
f3	3	18355600	18357000
i3	3	18357000	18357400
h4	3	18357400	18358000
i3	3	18358000	18359600
h4	3	18359600	18360800
i3	3	18360800	18361000
f3	3	18361000	18361800
i3	3	18361800	18363000
e5	3	18363000	18363400
e4	3	18363400	18363600
e3	3	18363600	18364200
e1	3	18364200	18364800
i3	3	18364800	18365400
i2	3	18365400	18366400
f3	3	18366400	18366600
i3	3	18366600	18367000
i2	3	18367000	18367200
i3	3	18367200	18368000
e1	3	18368000	18368600
e4	3	18368600	18369400
i3	3	18369400	18370600
e1	3	18370600	18371200
e3	3	18371200	18371800
i3	3	18371800	18372400
i2	3	18372400	18372800
f2	3	18372800	18373000
i2	3	18373000	18373200
i3	3	18373200	18373400
i2	3	18373400	18374200
i3	3	18374200	18375000
i2	3	18375000	18375200
f2	3	18375200	18376000
i1	3	18376000	18376600
i3	3	18376600	18377600
e1	3	18377600	18378200
e3	3	18378200	18378600
e4	3	18378600	18379400
e5	3	18379400	18379600
i3	3	18379600	18380600
e5	3	18380600	18381800
e4	3	18381800	18382200
e3	3	18382200	18382400
e4	3	18382400	18383000
e3	3	18383000	18383200
e4	3	18383200	18384600
e3	3	18384600	18384800
e4	3	18384800	18386400
e3	3	18386400	18386600
e1	3	18386600	18387000
i3	3	18387000	18387600
e5	3	18387600	18388600
e4	3	18388600	18388800
e3	3	18388800	18389000
e1	3	18389000	18389600
i3	3	18389600	18390400
f2	3	18390400	18390600
f1	3	18390600	18391000
f2	3	18391000	18391400
i2	3	18391400	18391600
i3	3	18391600	18393800
f2	3	18393800	18395000
i1	3	18395000	18396200
f2	3	18396200	18397000
i3	3	18397000	18397600
f2	3	18397600	18398400
i1	3	18398400	18399200
i3	3	18399200	18401000
e3	3	18401000	18401200
e4	3	18401200	18401600
e3	3	18401600	18402200
e1	3	18402200	18402800
i3	3	18402800	18403200
e3	3	18403200	18404400
e1	3	18404400	18404800
i3	3	18404800	18405400
e5	3	18405400	18407400
e4	3	18407400	18408800
e1	3	18408800	18409600
i3	3	18409600	18410600
i2	3	18410600	18411000
i3	3	18411000	18411200
i2	3	18411200	18411600
i3	3	18411600	18412400
h4	3	18412400	18412600
i3	3	18412600	18413600
e1	3	18413600	18414400
e3	3	18414400	18414600
i3	3	18414600	18414800
i2	3	18414800	18415000
e2	3	18415000	18415400
i2	3	18415400	18415600
i3	3	18415600	18416800
i2	3	18416800	18417200
i3	3	18417200	18417600
i2	3	18417600	18417800
e1	3	18417800	18419800
e2	3	18419800	18420800
i3	3	18420800	18422600
i2	3	18422600	18422800
e1	3	18422800	18423400
e3	3	18423400	18423800
e4	3	18423800	18424200
e5	3	18424200	18425600
i3	3	18425600	18426800
i1	3	18426800	18427800
f2	3	18427800	18428600
f1	3	18428600	18429000
i1	3	18429000	18429400
f2	3	18429400	18429600
i1	3	18429600	18429800
f2	3	18429800	18431400
i2	3	18431400	18432000
i3	3	18432000	18432200
i2	3	18432200	18432800
f2	3	18432800	18434000
i1	3	18434000	18434400
f2	3	18434400	18434600
f1	3	18434600	18435600
f2	3	18435600	18436200
i1	3	18436200	18437000
i3	3	18437000	18437800
e1	3	18437800	18438400
i3	3	18438400	18439200
e5	3	18439200	18439800
i3	3	18439800	18440800
e3	3	18440800	18441400
e1	3	18441400	18442200
i3	3	18442200	18442400
i2	3	18442400	18442800
i3	3	18442800	18443800
e3	3	18443800	18444800
e1	3	18444800	18445400
i3	3	18445400	18446000
e5	3	18446000	18446400
i3	3	18446400	18446800
e3	3	18446800	18447000
e1	3	18447000	18448400
e3	3	18448400	18448800
e5	3	18448800	18449400
f3	3	18449400	18450000
i3	3	18450000	18450600
e2	3	18450600	18451400
i2	3	18451400	18451600
i3	3	18451600	18452200
i2	3	18452200	18452600
f2	3	18452600	18453000
i1	3	18453000	18453400
f2	3	18453400	18454400
i1	3	18454400	18455000
f2	3	18455000	18455200
i1	3	18455200	18455400
f1	3	18455400	18456200
i1	3	18456200	18456400
f2	3	18456400	18457600
i1	3	18457600	18459400
f2	3	18459400	18459600
f1	3	18459600	18460400
i1	3	18460400	18461000
f2	3	18461000	18462400
i3	3	18462400	18463000
i1	3	18463000	18463600
f2	3	18463600	18464200
i2	3	18464200	18465600
f2	3	18465600	18466400
i2	3	18466400	18466600
i3	3	18466600	18467200
e2	3	18467200	18467600
i3	3	18467600	18468400
e1	3	18468400	18469600
i3	3	18469600	18472000
e5	3	18472000	18472200
e4	3	18472200	18472400
e3	3	18472400	18473000
e1	3	18473000	18473800
i3	3	18473800	18474800
e5	3	18474800	18475000
e4	3	18475000	18475600
e1	3	18475600	18476800
i3	3	18476800	18479200
i2	3	18479200	18480800
i3	3	18480800	18481000
i2	3	18481000	18481200
f2	3	18481200	18481600
i2	3	18481600	18481800
i3	3	18481800	18482400
f3	3	18482400	18484400
e1	3	18484400	18485000
e4	3	18485000	18485600
e5	3	18485600	18486800
i3	3	18486800	18487200
f3	3	18487200	18488000
i3	3	18488000	18488200
h4	3	18488200	18488800
i3	3	18488800	18489000
e1	3	18489000	18489600
e3	3	18489600	18489800
e4	3	18489800	18490200
e3	3	18490200	18490400
e4	3	18490400	18490600
e5	3	18490600	18491400
f3	3	18491400	18492200
i3	3	18492200	18492800
e5	3	18492800	18493000
e4	3	18493000	18493400
e3	3	18493400	18493600
e1	3	18493600	18494200
i3	3	18494200	18496200
e1	3	18496200	18496800
e3	3	18496800	18497600
e4	3	18497600	18498000
e3	3	18498000	18498200
e5	3	18498200	18498400
i3	3	18498400	18499200
e1	3	18499200	18499800
e3	3	18499800	18500000
i3	3	18500000	18501000
e2	3	18501000	18502000
i3	3	18502000	18502400
i2	3	18502400	18502800
i3	3	18502800	18503400
h4	3	18503400	18503800
i3	3	18503800	18504200
e1	3	18504200	18505000
e4	3	18505000	18505200
e3	3	18505200	18505400
i3	3	18505400	18505800
e5	3	18505800	18506200
e4	3	18506200	18506400
e5	3	18506400	18506800
e4	3	18506800	18507000
e1	3	18507000	18507800
i3	3	18507800	18508400
i2	3	18508400	18508600
i3	3	18508600	18508800
i2	3	18508800	18509200
i3	3	18509200	18510200
e2	3	18510200	18510600
i2	3	18510600	18511000
i3	3	18511000	18513000
i2	3	18513000	18514000
i3	3	18514000	18514400
i2	3	18514400	18514600
e2	3	18514600	18515200
i2	3	18515200	18515400
i3	3	18515400	18515600
i2	3	18515600	18516400
i3	3	18516400	18517600
i2	3	18517600	18518000
f2	3	18518000	18518200
i2	3	18518200	18518400
i3	3	18518400	18519400
h4	3	18519400	18520000
i1	3	18520000	18520200
f1	3	18520200	18520400
i3	3	18520400	18520800
i2	3	18520800	18521200
f2	3	18521200	18522000
i2	3	18522000	18522200
f2	3	18522200	18523800
i1	3	18523800	18525000
f2	3	18525000	18525600
i1	3	18525600	18525800
i3	3	18525800	18527200
f3	3	18527200	18529000
i3	3	18529000	18529200
i2	3	18529200	18529400
i3	3	18529400	18530200
i2	3	18530200	18530800
f2	3	18530800	18531400
i1	3	18531400	18531600
i3	3	18531600	18532600
e5	3	18532600	18533400
e3	3	18533400	18533800
e1	3	18533800	18534200
i3	3	18534200	18534600
e1	3	18534600	18535000
e3	3	18535000	18535400
e4	3	18535400	18536000
e5	3	18536000	18536600
i3	3	18536600	18537400
f3	3	18537400	18539000
e2	3	18539000	18539600
i3	3	18539600	18540600
i2	3	18540600	18541200
i3	3	18541200	18541600
i2	3	18541600	18542000
i3	3	18542000	18542200
i2	3	18542200	18542600
i3	3	18542600	18543400
h4	3	18543400	18543600
h2	3	18543600	18543800
h3	3	18543800	18544200
h4	3	18544200	18544600
i3	3	18544600	18546800
f3	3	18546800	18548200
i3	3	18548200	18549400
f3	3	18549400	18549600
e5	3	18549600	18550600
f3	3	18550600	18550800
e1	3	18550800	18551400
i3	3	18551400	18552200
e5	3	18552200	18552400
i3	3	18552400	18554000
e5	3	18554000	18555400
e4	3	18555400	18556000
e3	3	18556000	18556200
e4	3	18556200	18556600
e1	3	18556600	18557200
i3	3	18557200	18558200
e1	3	18558200	18559000
i2	3	18559000	18559200
i3	3	18559200	18561400
i2	3	18561400	18562400
i3	3	18562400	18563600
i2	3	18563600	18563800
i3	3	18563800	18564600
e5	3	18564600	18565800
e3	3	18565800	18566000
e1	3	18566000	18566800
i3	3	18566800	18567800
i2	3	18567800	18568400
i3	3	18568400	18569000
i2	3	18569000	18569400
i3	3	18569400	18571400
i2	3	18571400	18571600
i3	3	18571600	18572800
e1	3	18572800	18573600
e4	3	18573600	18574200
e5	3	18574200	18574400
i3	3	18574400	18576000
f3	3	18576000	18576200
i3	3	18576200	18578400
e1	3	18578400	18579000
e4	3	18579000	18579400
e5	3	18579400	18581200
e4	3	18581200	18581400
e5	3	18581400	18583000
e4	3	18583000	18584000
e1	3	18584000	18584600
i3	3	18584600	18585200
h4	3	18585200	18585600
i3	3	18585600	18586000
i2	3	18586000	18586600
f1	3	18586600	18587200
i1	3	18587200	18587800
i3	3	18587800	18588400
i1	3	18588400	18589400
f2	3	18589400	18589600
i1	3	18589600	18590000
f2	3	18590000	18591000
i1	3	18591000	18593200
f2	3	18593200	18594600
i3	3	18594600	18595000
i2	3	18595000	18595200
f2	3	18595200	18595600
i1	3	18595600	18595800
f2	3	18595800	18596400
f1	3	18596400	18597600
i1	3	18597600	18598600
f1	3	18598600	18600000
f2	3	18600000	18600200
f1	3	18600200	18600800
f2	3	18600800	18601200
i3	3	18601200	18601600
i1	3	18601600	18601800
f1	3	18601800	18602200
i1	3	18602200	18602400
f2	3	18602400	18602600
f1	3	18602600	18603600
f2	3	18603600	18603800
i1	3	18603800	18605800
f2	3	18605800	18606400
f1	3	18606400	18606800
f2	3	18606800	18607000
i1	3	18607000	18607600
i3	3	18607600	18608200
f1	3	18608200	18608600
i3	3	18608600	18609200
i2	3	18609200	18609400
i3	3	18609400	18610000
f2	3	18610000	18611000
i2	3	18611000	18611200
i3	3	18611200	18612400
f3	3	18612400	18612600
f1	3	18612600	18613200
f3	3	18613200	18613400
i3	3	18613400	18614400
e5	3	18614400	18615000
e4	3	18615000	18615200
e3	3	18615200	18615800
e1	3	18615800	18616400
i3	3	18616400	18617600
f2	3	18617600	18618800
i3	3	18618800	18620200
i2	3	18620200	18622400
f3	3	18622400	18623200
e5	3	18623200	18625000
i3	3	18625000	18625800
e5	3	18625800	18626400
e4	3	18626400	18628000
e1	3	18628000	18628400
e2	3	18628400	18628800
i2	3	18628800	18629000
i3	3	18629000	18630000
h4	3	18630000	18630800
i3	3	18630800	18631200
h4	3	18631200	18632000
i3	3	18632000	18632600
i2	3	18632600	18633600
i3	3	18633600	18634400
i2	3	18634400	18634600
f2	3	18634600	18635000
i2	3	18635000	18635200
i3	3	18635200	18635400
i2	3	18635400	18635600
i3	3	18635600	18635800
i2	3	18635800	18636000
e2	3	18636000	18637000
i3	3	18637000	18637800
i2	3	18637800	18638000
e2	3	18638000	18638400
i2	3	18638400	18639000
f2	3	18639000	18639200
i3	3	18639200	18639800
f2	3	18639800	18640200
f1	3	18640200	18640800
i1	3	18640800	18641800
f2	3	18641800	18642600
i1	3	18642600	18643200
f1	3	18643200	18643400
f3	3	18643400	18643600
i3	3	18643600	18644000
i2	3	18644000	18644200
e2	3	18644200	18645200
i3	3	18645200	18645800
h4	3	18645800	18646200
h3	3	18646200	18646400
h4	3	18646400	18647200
i3	3	18647200	18648000
i2	3	18648000	18649000
f2	3	18649000	18649400
i2	3	18649400	18649600
i3	3	18649600	18650600
i2	3	18650600	18651400
i3	3	18651400	18652000
h4	3	18652000	18653200
i3	3	18653200	18653600
h4	3	18653600	18653800
h3	3	18653800	18654600
h4	3	18654600	18654800
i3	3	18654800	18655200
i2	3	18655200	18656000
i3	3	18656000	18656200
i2	3	18656200	18656600
i3	3	18656600	18656800
i1	3	18656800	18657400
f1	3	18657400	18658000
f2	3	18658000	18658400
i1	3	18658400	18659000
f2	3	18659000	18660600
i1	3	18660600	18661000
i3	3	18661000	18661200
i2	3	18661200	18664200
i3	3	18664200	18664600
i2	3	18664600	18665000
i3	3	18665000	18665600
e2	3	18665600	18666600
i3	3	18666600	18667400
i2	3	18667400	18668400
i3	3	18668400	18668600
i2	3	18668600	18669000
i3	3	18669000	18669600
i2	3	18669600	18670000
i3	3	18670000	18670800
i2	3	18670800	18671200
f2	3	18671200	18671600
i2	3	18671600	18671800
i3	3	18671800	18673000
i2	3	18673000	18673200
e2	3	18673200	18673600
i2	3	18673600	18673800
i3	3	18673800	18674000
i2	3	18674000	18674200
i3	3	18674200	18674400
e1	3	18674400	18674800
e3	3	18674800	18675000
e4	3	18675000	18675200
e5	3	18675200	18675400
i3	3	18675400	18676400
e5	3	18676400	18677800
e3	3	18677800	18678000
e4	3	18678000	18678400
e3	3	18678400	18683800
e1	3	18683800	18684400
i3	3	18684400	18684600
f2	3	18684600	18685200
i1	3	18685200	18685600
f1	3	18685600	18685800
f3	3	18685800	18686200
i3	3	18686200	18686600
e5	3	18686600	18689000
e4	3	18689000	18694400
e3	3	18694400	18694600
e4	3	18694600	18695200
e3	3	18695200	18695400
e4	3	18695400	18699600
e3	3	18699600	18700000
e1	3	18700000	18700600
i3	3	18700600	18702000
f2	3	18702000	18703600
i3	3	18703600	18704800
f2	3	18704800	18705200
i1	3	18705200	18705400
i3	3	18705400	18706600
i2	3	18706600	18707000
f2	3	18707000	18707200
i2	3	18707200	18707800
i3	3	18707800	18709400
i2	3	18709400	18709800
e2	3	18709800	18710600
i3	3	18710600	18711200
e5	3	18711200	18712200
i3	3	18712200	18712600
e3	3	18712600	18712800
e2	3	18712800	18713400
i3	3	18713400	18713800
e1	3	18713800	18714400
e4	3	18714400	18716000
e5	3	18716000	18717600
e2	3	18717600	18718400
i2	3	18718400	18718600
i3	3	18718600	18720600
i2	3	18720600	18721200
i3	3	18721200	18722200
i2	3	18722200	18722400
e2	3	18722400	18722800
f2	3	18722800	18723200
i1	3	18723200	18723400
i2	3	18723400	18723600
i3	3	18723600	18724600
h1	3	18724600	18725000
h4	3	18725000	18725200
i3	3	18725200	18726200
i2	3	18726200	18726400
f3	3	18726400	18726600
i3	3	18726600	18727600
i1	3	18727600	18727800
f1	3	18727800	18728000
f2	3	18728000	18728200
i1	3	18728200	18728600
i3	3	18728600	18729000
e2	3	18729000	18729600
i3	3	18729600	18729800
i1	3	18729800	18730400
f2	3	18730400	18731400
i2	3	18731400	18731600
i3	3	18731600	18731800
i2	3	18731800	18732400
i3	3	18732400	18732800
i2	3	18732800	18733200
f2	3	18733200	18733800
i2	3	18733800	18734000
h4	3	18734000	18734200
h3	3	18734200	18734600
h4	3	18734600	18735000
i3	3	18735000	18735600
h4	3	18735600	18736400
h3	3	18736400	18736600
h2	3	18736600	18736800
h3	3	18736800	18737000
h2	3	18737000	18737200
h3	3	18737200	18737800
h4	3	18737800	18738400
h3	3	18738400	18738600
h2	3	18738600	18739800
h4	3	18739800	18740000
i3	3	18740000	18740400
h4	3	18740400	18741400
i3	3	18741400	18742000
e5	3	18742000	18742400
e4	3	18742400	18743000
e3	3	18743000	18743400
e1	3	18743400	18744000
i3	3	18744000	18744400
i2	3	18744400	18744600
i3	3	18744600	18745000
f2	3	18745000	18745200
f1	3	18745200	18745600
i1	3	18745600	18746400
i3	3	18746400	18748000
e1	3	18748000	18748400
e4	3	18748400	18749200
e5	3	18749200	18749400
i3	3	18749400	18750200
i2	3	18750200	18752200
i3	3	18752200	18752400
i2	3	18752400	18752800
i3	3	18752800	18753800
e1	3	18753800	18754800
e3	3	18754800	18755000
e4	3	18755000	18755400
e5	3	18755400	18756200
i3	3	18756200	18757000
h4	3	18757000	18758200
i3	3	18758200	18759400
e1	3	18759400	18760000
i3	3	18760000	18761200
i2	3	18761200	18761400
i3	3	18761400	18762400
i2	3	18762400	18762600
e2	3	18762600	18762800
i2	3	18762800	18763400
e2	3	18763400	18764000
i2	3	18764000	18764400
i3	3	18764400	18764800
i2	3	18764800	18765400
i3	3	18765400	18765600
i2	3	18765600	18766000
i3	3	18766000	18766800
f2	3	18766800	18767000
f1	3	18767000	18767600
i1	3	18767600	18768600
f2	3	18768600	18769000
f1	3	18769000	18769200
f2	3	18769200	18769600
i3	3	18769600	18771000
e1	3	18771000	18771800
e3	3	18771800	18772000
e4	3	18772000	18775200
e3	3	18775200	18775400
e4	3	18775400	18776600
e3	3	18776600	18777000
e5	3	18777000	18777200
e4	3	18777200	18777400
e5	3	18777400	18779200
i3	3	18779200	18779600
i1	3	18779600	18779800
f2	3	18779800	18780000
f1	3	18780000	18780600
i3	3	18780600	18781000
f2	3	18781000	18781800
i2	3	18781800	18782600
f2	3	18782600	18784200
i2	3	18784200	18784600
i3	3	18784600	18785000
e5	3	18785000	18785400
e4	3	18785400	18786200
e1	3	18786200	18786800
e2	3	18786800	18787000
i3	3	18787000	18787400
i2	3	18787400	18787800
i3	3	18787800	18788000
i2	3	18788000	18789000
i3	3	18789000	18790000
i2	3	18790000	18790200
i3	3	18790200	18790400
i2	3	18790400	18791000
i3	3	18791000	18791200
h4	3	18791200	18791400
h3	3	18791400	18793400
h2	3	18793400	18795600
h3	3	18795600	18796000
h4	3	18796000	18796400
i3	3	18796400	18796600
i2	3	18796600	18797400
i3	3	18797400	18797800
i2	3	18797800	18799400
i3	3	18799400	18800200
i2	3	18800200	18800400
e2	3	18800400	18801200
i2	3	18801200	18801400
i3	3	18801400	18803000
i2	3	18803000	18804200
f1	3	18804200	18804600
f3	3	18804600	18805200
i3	3	18805200	18807000
e1	3	18807000	18808000
e2	3	18808000	18808200
i3	3	18808200	18809000
i2	3	18809000	18809600
i3	3	18809600	18811000
h4	3	18811000	18811200
i3	3	18811200	18812000
h4	3	18812000	18812600
i3	3	18812600	18813400
i2	3	18813400	18813800
i3	3	18813800	18814200
i2	3	18814200	18814600
i3	3	18814600	18814800
i2	3	18814800	18816400
e2	3	18816400	18817200
i2	3	18817200	18817600
i3	3	18817600	18818400
i2	3	18818400	18821800
i3	3	18821800	18823000
i2	3	18823000	18824200
f2	3	18824200	18824400
i2	3	18824400	18825800
i3	3	18825800	18826800
e5	3	18826800	18827400
i3	3	18827400	18827800
e3	3	18827800	18829000
e1	3	18829000	18829600
i3	3	18829600	18830000
f2	3	18830000	18830600
i1	3	18830600	18830800
h4	3	18830800	18831800
i3	3	18831800	18832000
i1	3	18832000	18832600
f2	3	18832600	18833000
i3	3	18833000	18833400
i2	3	18833400	18834000
i3	3	18834000	18834200
i2	3	18834200	18834400
e2	3	18834400	18834800
i3	3	18834800	18835200
e5	3	18835200	18835800
e4	3	18835800	18836200
e3	3	18836200	18836400
e1	3	18836400	18837400
i3	3	18837400	18838600
i2	3	18838600	18839600
i3	3	18839600	18840600
i2	3	18840600	18841000
e1	3	18841000	18841800
i3	3	18841800	18842200
e5	3	18842200	18842800
i3	3	18842800	18843400
h4	3	18843400	18845200
f3	3	18845200	18845600
f1	3	18845600	18846600
f2	3	18846600	18847000
i3	3	18847000	18847400
i1	3	18847400	18847600
f2	3	18847600	18848600
i1	3	18848600	18849200
f1	3	18849200	18849600
i1	3	18849600	18850000
f1	3	18850000	18850400
i1	3	18850400	18851600
f1	3	18851600	18851800
i1	3	18851800	18852000
f2	3	18852000	18852400
i1	3	18852400	18852800
f2	3	18852800	18853200
i3	3	18853200	18853800
i2	3	18853800	18854000
f1	3	18854000	18854200
i2	3	18854200	18854600
i3	3	18854600	18855200
i2	3	18855200	18855400
e2	3	18855400	18856800
i2	3	18856800	18857000
i3	3	18857000	18857200
i2	3	18857200	18857400
i3	3	18857400	18858400
i2	3	18858400	18859400
i3	3	18859400	18860000
h4	3	18860000	18861200
i3	3	18861200	18862200
e2	3	18862200	18863200
i3	3	18863200	18864600
h4	3	18864600	18864800
h1	3	18864800	18865000
h4	3	18865000	18865200
i3	3	18865200	18865800
i2	3	18865800	18866000
f2	3	18866000	18866200
i2	3	18866200	18866600
f2	3	18866600	18867400
i3	3	18867400	18867800
i2	3	18867800	18868000
f2	3	18868000	18869200
i1	3	18869200	18869800
i3	3	18869800	18870200
i2	3	18870200	18870400
f2	3	18870400	18871600
i2	3	18871600	18872000
i3	3	18872000	18872600
i2	3	18872600	18873000
i3	3	18873000	18873800
i1	3	18873800	18874000
f1	3	18874000	18874400
f2	3	18874400	18874800
i3	3	18874800	18875600
e5	3	18875600	18875800
e4	3	18875800	18876800
e1	3	18876800	18877600
i3	3	18877600	18878200
i2	3	18878200	18879400
i3	3	18879400	18880200
e5	3	18880200	18880600
e4	3	18880600	18880800
e3	3	18880800	18881200
e1	3	18881200	18882000
i3	3	18882000	18882400
i2	3	18882400	18882600
e2	3	18882600	18883000
i2	3	18883000	18883800
i3	3	18883800	18884000
i2	3	18884000	18884200
i3	3	18884200	18884600
i2	3	18884600	18885000
i3	3	18885000	18885800
h4	3	18885800	18886000
h1	3	18886000	18886200
h4	3	18886200	18886400
h3	3	18886400	18887000
h4	3	18887000	18887800
f3	3	18887800	18888000
i2	3	18888000	18888400
i3	3	18888400	18889000
e3	3	18889000	18889200
e1	3	18889200	18890000
i3	3	18890000	18891000
i2	3	18891000	18891200
e2	3	18891200	18891800
e1	3	18891800	18892400
i3	3	18892400	18893000
e2	3	18893000	18893600
i3	3	18893600	18894000
e5	3	18894000	18894400
i3	3	18894400	18894600
e3	3	18894600	18894800
e1	3	18894800	18895400
i3	3	18895400	18896200
i2	3	18896200	18897400
e2	3	18897400	18898200
i2	3	18898200	18898400
i3	3	18898400	18900000
e5	3	18900000	18900200
i3	3	18900200	18900600
e2	3	18900600	18901400
i3	3	18901400	18901800
e1	3	18901800	18902800
e3	3	18902800	18903400
e5	3	18903400	18903800
i3	3	18903800	18904400
i1	3	18904400	18904600
i2	3	18904600	18905000
i3	3	18905000	18905200
i2	3	18905200	18906600
f2	3	18906600	18907400
i1	3	18907400	18907800
f2	3	18907800	18908200
f1	3	18908200	18908400
i1	3	18908400	18908800
f2	3	18908800	18909400
i1	3	18909400	18909600
f2	3	18909600	18912400
i3	3	18912400	18913600
e1	3	18913600	18914400
i3	3	18914400	18915400
i2	3	18915400	18915600
i3	3	18915600	18916000
i2	3	18916000	18916200
e2	3	18916200	18917000
i2	3	18917000	18917200
i3	3	18917200	18917800
i2	3	18917800	18918000
f2	3	18918000	18918400
i2	3	18918400	18918800
i3	3	18918800	18919600
e1	3	18919600	18920200
e4	3	18920200	18920800
e3	3	18920800	18921000
i3	3	18921000	18921200
e5	3	18921200	18922600
e3	3	18922600	18922800
e1	3	18922800	18923600
i3	3	18923600	18926600
i2	3	18926600	18927000
i3	3	18927000	18927600
h4	3	18927600	18927800
h2	3	18927800	18928000
h3	3	18928000	18928200
h4	3	18928200	18928400
i3	3	18928400	18929800
i2	3	18929800	18931000
e2	3	18931000	18931400
i2	3	18931400	18931600
i3	3	18931600	18934000
f3	3	18934000	18935000
i2	3	18935000	18935400
i3	3	18935400	18935800
e1	3	18935800	18936400
e3	3	18936400	18936600
i3	3	18936600	18937000
e5	3	18937000	18939600
e3	3	18939600	18939800
e1	3	18939800	18940400
i3	3	18940400	18940600
i2	3	18940600	18940800
f2	3	18940800	18941400
i2	3	18941400	18941600
i3	3	18941600	18941800
f2	3	18941800	18943600
f1	3	18943600	18943800
i1	3	18943800	18944200
f2	3	18944200	18944600
i3	3	18944600	18946000
e1	3	18946000	18946600
i3	3	18946600	18947000
e5	3	18947000	18947200
e3	3	18947200	18947600
e1	3	18947600	18948200
i3	3	18948200	18949200
i1	3	18949200	18949600
f2	3	18949600	18950400
i1	3	18950400	18951200
f2	3	18951200	18951400
i1	3	18951400	18951800
i3	3	18951800	18952400
e3	3	18952400	18953200
e1	3	18953200	18953800
i3	3	18953800	18954000
e1	3	18954000	18954600
e4	3	18954600	18955200
e3	3	18955200	18955600
e4	3	18955600	18955800
e5	3	18955800	18957600
i3	3	18957600	18958200
f2	3	18958200	18958400
i1	3	18958400	18958600
f2	3	18958600	18959600
f1	3	18959600	18960000
f2	3	18960000	18962600
i1	3	18962600	18962800
f2	3	18962800	18963600
i1	3	18963600	18964200
f2	3	18964200	18965200
i1	3	18965200	18965800
f2	3	18965800	18966200
i1	3	18966200	18967200
f2	3	18967200	18967600
i1	3	18967600	18967800
f2	3	18967800	18968000
i1	3	18968000	18969200
f2	3	18969200	18969400
i1	3	18969400	18970000
f1	3	18970000	18970200
i1	3	18970200	18970400
i3	3	18970400	18970600
i1	3	18970600	18971200
f1	3	18971200	18971800
f3	3	18971800	18972200
e2	3	18972200	18972800
i3	3	18972800	18973200
i2	3	18973200	18973600
e2	3	18973600	18974600
i3	3	18974600	18975400
i2	3	18975400	18976400
i3	3	18976400	18977600
i2	3	18977600	18978000
i3	3	18978000	18978600
e4	3	18978600	18979200
e1	3	18979200	18979800
e2	3	18979800	18980000
i3	3	18980000	18980800
e4	3	18980800	18981200
e3	3	18981200	18981600
e1	3	18981600	18982200
i3	3	18982200	18983000
i2	3	18983000	18983200
i3	3	18983200	18983800
e1	3	18983800	18984400
e3	3	18984400	18984800
e4	3	18984800	18985000
e5	3	18985000	18985600
i3	3	18985600	18986400
e5	3	18986400	18987200
i3	3	18987200	18988200
e3	3	18988200	18989200
e4	3	18989200	18989600
e3	3	18989600	18989800
e4	3	18989800	18991200
e3	3	18991200	18991400
e1	3	18991400	18992000
i3	3	18992000	18992600
i2	3	18992600	18992800
i3	3	18992800	18993000
i2	3	18993000	18993400
i3	3	18993400	18994200
e1	3	18994200	18994800
e3	3	18994800	18995600
e4	3	18995600	18996000
e3	3	18996000	18996400
e4	3	18996400	18996600
e5	3	18996600	18996800
i3	3	18996800	18997800
e1	3	18997800	18998400
e3	3	18998400	18999000
i2	3	18999000	18999200
e2	3	18999200	18999400
i2	3	18999400	18999600
i3	3	18999600	19000800
e1	3	19000800	19001400
e3	3	19001400	19001600
i3	3	19001600	19001800
f3	3	19001800	19002400
e4	3	19002400	19003000
e5	3	19003000	19003400
e4	3	19003400	19004200
e5	3	19004200	19004400
e4	3	19004400	19004800
e5	3	19004800	19006000
f3	3	19006000	19006400
e5	3	19006400	19006600
i3	3	19006600	19007200
e3	3	19007200	19007600
e1	3	19007600	19008400
i3	3	19008400	19009400
f2	3	19009400	19010000
i1	3	19010000	19010200
i3	3	19010200	19010800
f1	3	19010800	19011600
f2	3	19011600	19011800
i3	3	19011800	19012600
e2	3	19012600	19013000
i3	3	19013000	19013600
e1	3	19013600	19014200
e3	3	19014200	19014400
i3	3	19014400	19014800
e5	3	19014800	19015400
i3	3	19015400	19016400
i1	3	19016400	19016600
f2	3	19016600	19017600
i3	3	19017600	19018000
f2	3	19018000	19019800
i2	3	19019800	19020400
i3	3	19020400	19021000
i2	3	19021000	19021600
i3	3	19021600	19021800
f2	3	19021800	19022000
f1	3	19022000	19022400
f2	3	19022400	19022800
i3	3	19022800	19023400
f3	3	19023400	19024400
i3	3	19024400	19025200
e2	3	19025200	19026000
i2	3	19026000	19026800
i3	3	19026800	19027200
i2	3	19027200	19027400
i3	3	19027400	19028200
e1	3	19028200	19029000
e3	3	19029000	19030000
e5	3	19030000	19030400
i3	3	19030400	19031000
e1	3	19031000	19031600
e4	3	19031600	19032000
e3	3	19032000	19032800
e5	3	19032800	19033000
i3	3	19033000	19033600
e1	3	19033600	19034000
e3	3	19034000	19034600
e4	3	19034600	19035400
i3	3	19035400	19037200
f3	3	19037200	19038800
i3	3	19038800	19039600
i2	3	19039600	19039800
e2	3	19039800	19040600
i2	3	19040600	19040800
i3	3	19040800	19041400
f3	3	19041400	19042400
i3	3	19042400	19042800
e2	3	19042800	19043400
f3	3	19043400	19044200
i3	3	19044200	19044600
e5	3	19044600	19045800
e4	3	19045800	19046200
e3	3	19046200	19046600
e4	3	19046600	19047000
e3	3	19047000	19047200
e4	3	19047200	19048000
e3	3	19048000	19048400
e4	3	19048400	19048600
e3	3	19048600	19048800
e1	3	19048800	19049400
i3	3	19049400	19049800
e5	3	19049800	19050400
e4	3	19050400	19050800
e3	3	19050800	19051000
e1	3	19051000	19051600
i3	3	19051600	19052000
f3	3	19052000	19054200
e5	3	19054200	19055400
f3	3	19055400	19056200
e2	3	19056200	19056400
i3	3	19056400	19057000
i2	3	19057000	19057200
f3	3	19057200	19057400
i3	3	19057400	19057600
f3	3	19057600	19058400
i3	3	19058400	19058600
f3	3	19058600	19059400
e2	3	19059400	19060000
i3	3	19060000	19060400
f3	3	19060400	19060800
e5	3	19060800	19062200
e4	3	19062200	19062800
e2	3	19062800	19063600
i3	3	19063600	19064200
i2	3	19064200	19064800
f1	3	19064800	19066200
f3	3	19066200	19066800
i3	3	19066800	19067400
f2	3	19067400	19068600
i2	3	19068600	19068800
i3	3	19068800	19069400
e1	3	19069400	19070400
e4	3	19070400	19070800
e3	3	19070800	19071400
e5	3	19071400	19071800
i3	3	19071800	19072200
i2	3	19072200	19074000
f3	3	19074000	19074400
i2	3	19074400	19075200
i3	3	19075200	19075600
e1	3	19075600	19076200
e3	3	19076200	19076600
e4	3	19076600	19077200
e5	3	19077200	19077400
i3	3	19077400	19078200
i2	3	19078200	19078400
f1	3	19078400	19078600
f2	3	19078600	19078800
i2	3	19078800	19081400
f3	3	19081400	19082400
i2	3	19082400	19082600
i3	3	19082600	19083000
f3	3	19083000	19083600
i3	3	19083600	19084000
i2	3	19084000	19084200
e2	3	19084200	19085000
i2	3	19085000	19085200
f2	3	19085200	19085600
i2	3	19085600	19086000
i3	3	19086000	19086400
e2	3	19086400	19087400
f3	3	19087400	19087600
e5	3	19087600	19088200
i3	3	19088200	19089000
i2	3	19089000	19089200
e2	3	19089200	19089600
i2	3	19089600	19090000
i3	3	19090000	19091000
e2	3	19091000	19091400
i2	3	19091400	19092400
i3	3	19092400	19092800
e1	3	19092800	19093400
e4	3	19093400	19096000
e3	3	19096000	19096400
e4	3	19096400	19096600
e5	3	19096600	19096800
i3	3	19096800	19098000
e1	3	19098000	19099200
i3	3	19099200	19099400
e2	3	19099400	19100000
f3	3	19100000	19100400
e5	3	19100400	19100600
i3	3	19100600	19100800
e1	3	19100800	19101000
e4	3	19101000	19102000
e5	3	19102000	19102400
e4	3	19102400	19102800
e5	3	19102800	19106800
f3	3	19106800	19107600
e5	3	19107600	19107800
i3	3	19107800	19108200
e1	3	19108200	19108800
i3	3	19108800	19109000
e1	3	19109000	19109800
e3	3	19109800	19110000
e5	3	19110000	19110200
i3	3	19110200	19110600
e1	3	19110600	19111200
e3	3	19111200	19112000
e4	3	19112000	19112400
i3	3	19112400	19113200
e4	3	19113200	19114000
e1	3	19114000	19114600
i3	3	19114600	19115200
f3	3	19115200	19116000
f1	3	19116000	19116800
f3	3	19116800	19117200
i3	3	19117200	19118000
e5	3	19118000	19119200
e4	3	19119200	19120000
e1	3	19120000	19120800
i3	3	19120800	19121600
i2	3	19121600	19121800
f2	3	19121800	19122200
f1	3	19122200	19123400
f3	3	19123400	19125200
f1	3	19125200	19126000
i1	3	19126000	19127000
f3	3	19127000	19130600
i3	3	19130600	19131200
e5	3	19131200	19131600
i3	3	19131600	19132000
e3	3	19132000	19132600
e1	3	19132600	19133400
i3	3	19133400	19133600
h4	3	19133600	19134800
i3	3	19134800	19135000
i2	3	19135000	19135200
f2	3	19135200	19135400
i2	3	19135400	19135800
i3	3	19135800	19136200
i2	3	19136200	19136400
f1	3	19136400	19136600
i2	3	19136600	19136800
i3	3	19136800	19137200
i2	3	19137200	19138800
f2	3	19138800	19139200
i2	3	19139200	19139400
i3	3	19139400	19140200
e5	3	19140200	19140400
e4	3	19140400	19140800
e3	3	19140800	19141400
e1	3	19141400	19142000
i3	3	19142000	19143600
e1	3	19143600	19144000
e3	3	19144000	19145000
e4	3	19145000	19145400
e3	3	19145400	19146200
e4	3	19146200	19146600
e3	3	19146600	19147000
e5	3	19147000	19148000
i3	3	19148000	19148800
e1	3	19148800	19149800
e4	3	19149800	19150800
e3	3	19150800	19151200
e5	3	19151200	19151600
i3	3	19151600	19152400
i2	3	19152400	19153200
i3	3	19153200	19153800
e1	3	19153800	19154400
e3	3	19154400	19154600
e4	3	19154600	19154800
e3	3	19154800	19155000
e4	3	19155000	19155600
e5	3	19155600	19157000
i3	3	19157000	19157600
i2	3	19157600	19158400
i3	3	19158400	19159000
e1	3	19159000	19159400
e3	3	19159400	19160000
e4	3	19160000	19160600
e5	3	19160600	19162200
i3	3	19162200	19163400
i2	3	19163400	19163600
i3	3	19163600	19164000
i2	3	19164000	19165200
i3	3	19165200	19165800
i2	3	19165800	19166200
i3	3	19166200	19167400
i2	3	19167400	19168400
i3	3	19168400	19168800
e1	3	19168800	19170200
i3	3	19170200	19170400
i2	3	19170400	19170600
i3	3	19170600	19172400
i1	3	19172400	19173600
f2	3	19173600	19174800
i1	3	19174800	19175800
f3	3	19175800	19176800
f1	3	19176800	19178200
i1	3	19178200	19179400
f1	3	19179400	19180400
i1	3	19180400	19180600
i3	3	19180600	19181000
f1	3	19181000	19181200
i3	3	19181200	19182000
i2	3	19182000	19182400
f3	3	19182400	19183600
i2	3	19183600	19184000
i3	3	19184000	19185000
e1	3	19185000	19186400
i3	3	19186400	19186800
e1	3	19186800	19187600
e3	3	19187600	19188000
i2	3	19188000	19188600
i3	3	19188600	19189000
f3	3	19189000	19190200
e2	3	19190200	19190400
e1	3	19190400	19191800
i3	3	19191800	19192600
i1	3	19192600	19192800
i3	3	19192800	19193200
f2	3	19193200	19193600
i1	3	19193600	19193800
f2	3	19193800	19194200
i1	3	19194200	19194600
i3	3	19194600	19195000
i2	3	19195000	19195400
i3	3	19195400	19196200
i2	3	19196200	19196400
i3	3	19196400	19196600
i2	3	19196600	19196800
f2	3	19196800	19197400
i2	3	19197400	19197600
i3	3	19197600	19198600
i2	3	19198600	19199400
i3	3	19199400	19200800
e5	3	19200800	19201000
e4	3	19201000	19201200
e3	3	19201200	19203400
e1	3	19203400	19204400
i3	3	19204400	19205400
i2	3	19205400	19205800
i3	3	19205800	19207000
e5	3	19207000	19207200
e3	3	19207200	19207600
e1	3	19207600	19208200
i3	3	19208200	19209000
e3	3	19209000	19209800
e1	3	19209800	19210600
i3	3	19210600	19211600
e5	3	19211600	19212000
e4	3	19212000	19212400
e3	3	19212400	19212800
e4	3	19212800	19213000
e1	3	19213000	19213600
i3	3	19213600	19214400
i2	3	19214400	19214600
f2	3	19214600	19215600
i2	3	19215600	19215800
i3	3	19215800	19216400
e5	3	19216400	19217000
e4	3	19217000	19217600
e3	3	19217600	19218400
e1	3	19218400	19219000
i3	3	19219000	19220200
e1	3	19220200	19220800
e3	3	19220800	19221400
e4	3	19221400	19223600
e3	3	19223600	19223800
e4	3	19223800	19224200
e5	3	19224200	19226400
e4	3	19226400	19226600
e3	3	19226600	19227400
e4	3	19227400	19228400
e1	3	19228400	19229000
i3	3	19229000	19229400
i2	3	19229400	19231800
i3	3	19231800	19232400
e1	3	19232400	19233600
e3	3	19233600	19233800
e4	3	19233800	19234400
e5	3	19234400	19236400
i3	3	19236400	19236800
i2	3	19236800	19237600
i3	3	19237600	19238000
i2	3	19238000	19238200
i3	3	19238200	19239200
f2	3	19239200	19240000
i2	3	19240000	19240400
i3	3	19240400	19240600
i2	3	19240600	19240800
f2	3	19240800	19241000
i1	3	19241000	19241200
f2	3	19241200	19241800
i3	3	19241800	19243400
h4	3	19243400	19243800
i3	3	19243800	19244000
e1	3	19244000	19244600
e3	3	19244600	19245600
e4	3	19245600	19245800
e5	3	19245800	19246600
i3	3	19246600	19247400
e5	3	19247400	19247600
e4	3	19247600	19248200
e3	3	19248200	19248400
e1	3	19248400	19249000
i3	3	19249000	19249800
i2	3	19249800	19250400
e2	3	19250400	19250800
i2	3	19250800	19251000
i3	3	19251000	19251400
i2	3	19251400	19251600
f2	3	19251600	19252400
f1	3	19252400	19252600
f2	3	19252600	19253000
i1	3	19253000	19253200
i3	3	19253200	19253600
i2	3	19253600	19253800
i3	3	19253800	19254000
f2	3	19254000	19254400
i2	3	19254400	19254800
f2	3	19254800	19255200
e2	3	19255200	19255800
i3	3	19255800	19256400
i2	3	19256400	19257200
i3	3	19257200	19257800
i2	3	19257800	19258200
f2	3	19258200	19258400
i1	3	19258400	19259400
f1	3	19259400	19259600
i1	3	19259600	19259800
i3	3	19259800	19260600
i2	3	19260600	19261200
e2	3	19261200	19261400
i3	3	19261400	19261800
i2	3	19261800	19262600
i3	3	19262600	19263800
i2	3	19263800	19264200
i3	3	19264200	19265000
i2	3	19265000	19265200
e2	3	19265200	19266800
i3	3	19266800	19267200
i2	3	19267200	19267600
i3	3	19267600	19268800
e2	3	19268800	19269400
i3	3	19269400	19270600
i2	3	19270600	19270800
i3	3	19270800	19271200
i2	3	19271200	19271400
i3	3	19271400	19271600
i2	3	19271600	19271800
e2	3	19271800	19272600
i3	3	19272600	19273800
e4	3	19273800	19274200
e3	3	19274200	19274400
e4	3	19274400	19274800
e1	3	19274800	19275200
i3	3	19275200	19276600
i2	3	19276600	19277800
i3	3	19277800	19278600
e4	3	19278600	19279200
e1	3	19279200	19280400
e2	3	19280400	19280600
i3	3	19280600	19280800
e2	3	19280800	19281200
i2	3	19281200	19281400
i3	3	19281400	19282800
e2	3	19282800	19283000
i2	3	19283000	19283200
e2	3	19283200	19283800
i2	3	19283800	19284000
i3	3	19284000	19284400
e2	3	19284400	19284800
i2	3	19284800	19285200
i3	3	19285200	19285600
e5	3	19285600	19285800
e3	3	19285800	19286800
e1	3	19286800	19287400
i3	3	19287400	19288000
e1	3	19288000	19288800
e2	3	19288800	19289000
i3	3	19289000	19290400
f1	3	19290400	19290600
i1	3	19290600	19291800
f1	3	19291800	19292200
i1	3	19292200	19293000
f1	3	19293000	19294600
i1	3	19294600	19295000
f1	3	19295000	19295200
i1	3	19295200	19296400
f2	3	19296400	19296600
i1	3	19296600	19296800
f2	3	19296800	19297000
f1	3	19297000	19298200
i1	3	19298200	19298400
i3	3	19298400	19299200
i1	3	19299200	19299400
f1	3	19299400	19299600
i1	3	19299600	19300000
f2	3	19300000	19300200
f1	3	19300200	19301000
f2	3	19301000	19301200
i1	3	19301200	19301400
i3	3	19301400	19301800
e1	3	19301800	19302600
e3	3	19302600	19302800
e4	3	19302800	19303400
e5	3	19303400	19303800
i3	3	19303800	19304400
e1	3	19304400	19304800
i3	3	19304800	19305000
e1	3	19305000	19305600
e4	3	19305600	19308400
e5	3	19308400	19309200
i3	3	19309200	19310000
i2	3	19310000	19310200
i3	3	19310200	19310800
e1	3	19310800	19312000
i3	3	19312000	19312800
e1	3	19312800	19313400
e2	3	19313400	19313600
i2	3	19313600	19313800
e2	3	19313800	19314600
i3	3	19314600	19315000
i2	3	19315000	19315200
i3	3	19315200	19315400
i1	3	19315400	19315600
f2	3	19315600	19316000
i3	3	19316000	19316200
f3	3	19316200	19317400
i3	3	19317400	19318000
e3	3	19318000	19318400
e1	3	19318400	19319000
i3	3	19319000	19319400
e1	3	19319400	19320000
e3	3	19320000	19321600
i3	3	19321600	19323400
e1	3	19323400	19324200
e3	3	19324200	19324400
i3	3	19324400	19324800
f3	3	19324800	19325800
i3	3	19325800	19326000
f3	3	19326000	19328400
i3	3	19328400	19328800
e1	3	19328800	19329200
e4	3	19329200	19329600
e3	3	19329600	19330600
e4	3	19330600	19331000
e3	3	19331000	19331200
e5	3	19331200	19332200
i3	3	19332200	19332800
e3	3	19332800	19333000
e1	3	19333000	19333600
e3	3	19333600	19334000
e4	3	19334000	19335400
e5	3	19335400	19335600
e4	3	19335600	19338000
e3	3	19338000	19338200
e4	3	19338200	19338800
e3	3	19338800	19339400
e4	3	19339400	19340000
e3	3	19340000	19340200
e5	3	19340200	19341200
i3	3	19341200	19342000
e1	3	19342000	19342600
e3	3	19342600	19343000
i3	3	19343000	19343600
e1	3	19343600	19344400
e3	3	19344400	19344800
i3	3	19344800	19345200
e5	3	19345200	19346200
i3	3	19346200	19347200
e5	3	19347200	19347600
e4	3	19347600	19349000
e1	3	19349000	19349600
i3	3	19349600	19350600
e5	3	19350600	19351200
e4	3	19351200	19352800
e1	3	19352800	19353400
e2	3	19353400	19353600
i3	3	19353600	19354600
e5	3	19354600	19355200
e4	3	19355200	19355400
e3	3	19355400	19355600
e4	3	19355600	19356000
e3	3	19356000	19356200
e1	3	19356200	19357000
i3	3	19357000	19358800
i2	3	19358800	19359800
i3	3	19359800	19360200
e1	3	19360200	19360800
e3	3	19360800	19361200
e4	3	19361200	19363400
e3	3	19363400	19363600
e4	3	19363600	19365000
e5	3	19365000	19366000
i3	3	19366000	19367000
e1	3	19367000	19367600
e3	3	19367600	19368200
e4	3	19368200	19368400
e5	3	19368400	19368800
i3	3	19368800	19369600
e5	3	19369600	19369800
e3	3	19369800	19370600
e1	3	19370600	19371000
i3	3	19371000	19371200
e1	3	19371200	19371800
e3	3	19371800	19372200
i3	3	19372200	19372800
e5	3	19372800	19373200
e4	3	19373200	19375400
e1	3	19375400	19375800
i3	3	19375800	19376200
e1	3	19376200	19376600
e3	3	19376600	19377600
e4	3	19377600	19378400
e3	3	19378400	19378800
e4	3	19378800	19381800
e5	3	19381800	19383200
i3	3	19383200	19384000
e5	3	19384000	19384200
i3	3	19384200	19384600
e3	3	19384600	19386000
e1	3	19386000	19386400
i3	3	19386400	19387200
f3	3	19387200	19388800
i3	3	19388800	19389000
e5	3	19389000	19390000
e4	3	19390000	19390200
e3	3	19390200	19390800
e1	3	19390800	19391400
i3	3	19391400	19392000
h4	3	19392000	19392400
i3	3	19392400	19393400
i2	3	19393400	19393600
i3	3	19393600	19393800
i2	3	19393800	19394000
e1	3	19394000	19394800
e4	3	19394800	19395200
e3	3	19395200	19395400
i3	3	19395400	19395600
f3	3	19395600	19396200
i3	3	19396200	19396600
e1	3	19396600	19397200
e4	3	19397200	19397800
e5	3	19397800	19398000
i3	3	19398000	19398600
i2	3	19398600	19399200
f3	3	19399200	19403000
f1	3	19403000	19404000
f3	3	19404000	19404400
i3	3	19404400	19404600
f3	3	19404600	19405000
f1	3	19405000	19405400
f3	3	19405400	19405600
f1	3	19405600	19405800
f3	3	19405800	19406000
i2	3	19406000	19406400
i3	3	19406400	19407000
i2	3	19407000	19407200
e1	3	19407200	19407800
e4	3	19407800	19408600
e5	3	19408600	19408800
i3	3	19408800	19412200
e2	3	19412200	19412800
i2	3	19412800	19416000
i3	3	19416000	19416400
i2	3	19416400	19416600
i3	3	19416600	19417400
i2	3	19417400	19417600
e2	3	19417600	19418400
i2	3	19418400	19418600
i3	3	19418600	19421600
e1	3	19421600	19422400
e3	3	19422400	19422600
i3	3	19422600	19424600
e1	3	19424600	19425000
i3	3	19425000	19425600
i2	3	19425600	19426600
e2	3	19426600	19427000
i2	3	19427000	19427200
i3	3	19427200	19428200
h4	3	19428200	19429200
i3	3	19429200	19429800
e2	3	19429800	19430200
i2	3	19430200	19430400
i3	3	19430400	19431200
i2	3	19431200	19431400
e2	3	19431400	19432000
i3	3	19432000	19432800
e2	3	19432800	19433600
f3	3	19433600	19434200
i3	3	19434200	19435200
f2	3	19435200	19436200
i1	3	19436200	19436400
f2	3	19436400	19436600
i3	3	19436600	19437200
i1	3	19437200	19437600
f2	3	19437600	19438000
i2	3	19438000	19438400
i3	3	19438400	19438800
i2	3	19438800	19439600
i3	3	19439600	19439800
i2	3	19439800	19440400
i1	3	19440400	19440800
f2	3	19440800	19441000
f1	3	19441000	19441800
e2	3	19441800	19442200
i2	3	19442200	19442400
i3	3	19442400	19443200
i2	3	19443200	19443600
i3	3	19443600	19443800
i2	3	19443800	19444200
i3	3	19444200	19445200
i2	3	19445200	19445400
i3	3	19445400	19445600
f3	3	19445600	19445800
i3	3	19445800	19446800
i2	3	19446800	19447000
e2	3	19447000	19447600
i2	3	19447600	19447800
i3	3	19447800	19448400
i2	3	19448400	19449000
i3	3	19449000	19449200
i2	3	19449200	19449800
i3	3	19449800	19450600
i2	3	19450600	19450800
e2	3	19450800	19451400
i2	3	19451400	19451600
i3	3	19451600	19452200
i2	3	19452200	19452400
e2	3	19452400	19453000
f2	3	19453000	19453200
i2	3	19453200	19453400
i3	3	19453400	19454200
i2	3	19454200	19454400
f2	3	19454400	19454800
i1	3	19454800	19455600
f2	3	19455600	19455800
f1	3	19455800	19457200
i1	3	19457200	19457600
f2	3	19457600	19458000
f1	3	19458000	19458800
f2	3	19458800	19459000
i1	3	19459000	19460000
f1	3	19460000	19462000
i1	3	19462000	19462200
f1	3	19462200	19462400
i1	3	19462400	19463000
f2	3	19463000	19463400
i1	3	19463400	19463800
i3	3	19463800	19465600
i2	3	19465600	19465800
e1	3	19465800	19466800
e2	3	19466800	19467000
i2	3	19467000	19467200
i3	3	19467200	19468000
i2	3	19468000	19468200
i3	3	19468200	19469600
f2	3	19469600	19470400
i1	3	19470400	19470800
i3	3	19470800	19471400
h4	3	19471400	19471800
i3	3	19471800	19472600
i2	3	19472600	19472800
i3	3	19472800	19473400
i2	3	19473400	19473600
f2	3	19473600	19474000
i2	3	19474000	19474200
i3	3	19474200	19475000
f2	3	19475000	19475800
i2	3	19475800	19477200
i3	3	19477200	19477400
i1	3	19477400	19478000
f2	3	19478000	19478200
f1	3	19478200	19478400
f2	3	19478400	19478800
f1	3	19478800	19479200
f2	3	19479200	19479600
i1	3	19479600	19479800
f1	3	19479800	19480000
i2	3	19480000	19480200
i3	3	19480200	19480400
f3	3	19480400	19481200
f1	3	19481200	19481800
i3	3	19481800	19482400
f3	3	19482400	19483200
i3	3	19483200	19484400
e1	3	19484400	19485000
e4	3	19485000	19486000
e3	3	19486000	19486400
e4	3	19486400	19487200
e5	3	19487200	19487400
i3	3	19487400	19488000
i2	3	19488000	19488400
i3	3	19488400	19488600
i2	3	19488600	19488800
e2	3	19488800	19489600
i2	3	19489600	19489800
i3	3	19489800	19490800
f2	3	19490800	19491000
i1	3	19491000	19491400
f2	3	19491400	19492000
i1	3	19492000	19492200
f2	3	19492200	19492400
f1	3	19492400	19492800
f2	3	19492800	19493000
i1	3	19493000	19493600
i3	3	19493600	19494000
i2	3	19494000	19494200
i3	3	19494200	19494400
e5	3	19494400	19494600
e4	3	19494600	19495400
e1	3	19495400	19496000
i3	3	19496000	19497000
f2	3	19497000	19497800
i3	3	19497800	19498600
h4	3	19498600	19498800
i3	3	19498800	19499800
i2	3	19499800	19500800
i3	3	19500800	19501200
e1	3	19501200	19501800
e3	3	19501800	19502400
e5	3	19502400	19502800
i3	3	19502800	19503200
e1	3	19503200	19503800
e3	3	19503800	19504600
i3	3	19504600	19505600
e1	3	19505600	19506400
e3	3	19506400	19506600
i3	3	19506600	19507200
i2	3	19507200	19507400
i3	3	19507400	19507600
i2	3	19507600	19507800
f2	3	19507800	19508800
i1	3	19508800	19509200
i3	3	19509200	19509800
i2	3	19509800	19510400
e2	3	19510400	19511200
i3	3	19511200	19514000
f3	3	19514000	19514600
e5	3	19514600	19516400
e4	3	19516400	19516600
e5	3	19516600	19516800
e4	3	19516800	19517800
e3	3	19517800	19518400
e4	3	19518400	19519400
e3	3	19519400	19520200
e1	3	19520200	19520600
i3	3	19520600	19521800
e1	3	19521800	19522200
e4	3	19522200	19523400
i3	3	19523400	19525200
e1	3	19525200	19525800
i3	3	19525800	19526400
i2	3	19526400	19526600
i3	3	19526600	19527000
e1	3	19527000	19527800
e4	3	19527800	19528000
e5	3	19528000	19529000
i3	3	19529000	19529400
i1	3	19529400	19530200
f1	3	19530200	19531000
i1	3	19531000	19533200
i3	3	19533200	19534600
e2	3	19534600	19535200
i3	3	19535200	19538600
i2	3	19538600	19540000
i3	3	19540000	19540400
i2	3	19540400	19542600
i3	3	19542600	19543200
e3	3	19543200	19543800
e1	3	19543800	19544200
i3	3	19544200	19545600
i2	3	19545600	19545800
i3	3	19545800	19546000
i2	3	19546000	19546400
e2	3	19546400	19547000
i3	3	19547000	19547800
i2	3	19547800	19549400
i3	3	19549400	19549800
e5	3	19549800	19550800
e4	3	19550800	19551000
e5	3	19551000	19551200
e4	3	19551200	19551600
e5	3	19551600	19551800
e4	3	19551800	19552400
e1	3	19552400	19553000
i3	3	19553000	19554000
e1	3	19554000	19554800
i3	3	19554800	19555200
i2	3	19555200	19556000
i3	3	19556000	19557000
i2	3	19557000	19557800
e2	3	19557800	19558000
i2	3	19558000	19558800
e2	3	19558800	19559200
i2	3	19559200	19560200
i3	3	19560200	19560800
h4	3	19560800	19561000
i1	3	19561000	19561800
f2	3	19561800	19562600
i1	3	19562600	19562800
i3	3	19562800	19563000
i2	3	19563000	19563600
f2	3	19563600	19564400
i1	3	19564400	19565400
f2	3	19565400	19566000
f1	3	19566000	19566400
f2	3	19566400	19566600
i3	3	19566600	19567400
i2	3	19567400	19568200
i3	3	19568200	19569800
e2	3	19569800	19570400
i3	3	19570400	19571200
i1	3	19571200	19571600
f2	3	19571600	19572400
i1	3	19572400	19573200
f2	3	19573200	19573600
i1	3	19573600	19574600
f2	3	19574600	19575000
i1	3	19575000	19575400
f2	3	19575400	19575800
i1	3	19575800	19576000
f2	3	19576000	19576400
i1	3	19576400	19576800
f2	3	19576800	19577000
i3	3	19577000	19577800
h4	3	19577800	19578400
i3	3	19578400	19580400
i2	3	19580400	19580800
i3	3	19580800	19581000
e2	3	19581000	19581200
e1	3	19581200	19581800
e2	3	19581800	19582200
i2	3	19582200	19582400
e2	3	19582400	19582600
i3	3	19582600	19583600
i2	3	19583600	19583800
i3	3	19583800	19584800
e5	3	19584800	19585000
i3	3	19585000	19585600
i2	3	19585600	19586000
i3	3	19586000	19586600
i2	3	19586600	19587400
i3	3	19587400	19587800
e1	3	19587800	19588600
e4	3	19588600	19589800
e3	3	19589800	19590000
e4	3	19590000	19590400
e5	3	19590400	19591000
i2	3	19591000	19591200
i3	3	19591200	19592200
e1	3	19592200	19592800
i3	3	19592800	19593600
i2	3	19593600	19595200
e2	3	19595200	19595800
i2	3	19595800	19599400
i3	3	19599400	19599600
i2	3	19599600	19600000
i3	3	19600000	19602600
e3	3	19602600	19602800
e4	3	19602800	19603200
e3	3	19603200	19603800
e1	3	19603800	19604400
i3	3	19604400	19605200
i2	3	19605200	19605400
i3	3	19605400	19605800
i2	3	19605800	19607000
i3	3	19607000	19608000
e1	3	19608000	19609200
e4	3	19609200	19609800
e5	3	19609800	19611600
i3	3	19611600	19613800
e5	3	19613800	19614600
e3	3	19614600	19615200
e1	3	19615200	19615800
i3	3	19615800	19616200
i2	3	19616200	19616600
i3	3	19616600	19617200
e2	3	19617200	19618400
i3	3	19618400	19619400
i2	3	19619400	19620600
i3	3	19620600	19621000
i2	3	19621000	19621200
i3	3	19621200	19621600
i2	3	19621600	19621800
i3	3	19621800	19622200
h4	3	19622200	19622400
h1	3	19622400	19622600
h4	3	19622600	19623000
i3	3	19623000	19624400
e1	3	19624400	19625600
i3	3	19625600	19627400
e5	3	19627400	19627800
e3	3	19627800	19628000
e1	3	19628000	19628800
i3	3	19628800	19629400
i2	3	19629400	19629600
i3	3	19629600	19630400
e5	3	19630400	19631000
e4	3	19631000	19632000
e3	3	19632000	19632400
e1	3	19632400	19633200
i3	3	19633200	19633600
i2	3	19633600	19634200
i3	3	19634200	19634600
e1	3	19634600	19635200
e4	3	19635200	19635800
e5	3	19635800	19636600
i3	3	19636600	19638200
f2	3	19638200	19639200
i3	3	19639200	19639600
i2	3	19639600	19639800
e1	3	19639800	19640400
i3	3	19640400	19641200
i2	3	19641200	19641600
f2	3	19641600	19642400
i1	3	19642400	19642600
f2	3	19642600	19643400
i3	3	19643400	19644800
f3	3	19644800	19645200
i3	3	19645200	19645600
f1	3	19645600	19647000
f2	3	19647000	19647200
i2	3	19647200	19647600
i3	3	19647600	19648800
i2	3	19648800	19649000
e1	3	19649000	19649600
e3	3	19649600	19650400
e4	3	19650400	19651200
e5	3	19651200	19652200
i3	3	19652200	19653000
i2	3	19653000	19653600
i3	3	19653600	19654000
e1	3	19654000	19655000
e4	3	19655000	19655600
e5	3	19655600	19655800
i3	3	19655800	19656600
i2	3	19656600	19657200
f2	3	19657200	19657800
i2	3	19657800	19658000
i3	3	19658000	19659200
f1	3	19659200	19659600
f2	3	19659600	19659800
i3	3	19659800	19660800
e5	3	19660800	19661200
e3	3	19661200	19661600
e1	3	19661600	19662000
i3	3	19662000	19662200
e1	3	19662200	19662800
e3	3	19662800	19663200
e4	3	19663200	19663800
e5	3	19663800	19664200
i3	3	19664200	19664800
i2	3	19664800	19665000
f2	3	19665000	19667400
i1	3	19667400	19671400
f2	3	19671400	19671600
i1	3	19671600	19674400
f2	3	19674400	19674600
f1	3	19674600	19675000
f2	3	19675000	19675400
i1	3	19675400	19676400
f2	3	19676400	19677400
i1	3	19677400	19677800
f2	3	19677800	19678800
i3	3	19678800	19679200
e1	3	19679200	19679600
e4	3	19679600	19684400
e3	3	19684400	19685400
i3	3	19685400	19686600
i2	3	19686600	19686800
i3	3	19686800	19687800
e1	3	19687800	19688600
e4	3	19688600	19688800
e3	3	19688800	19689800
e5	3	19689800	19690000
i3	3	19690000	19691200
e3	3	19691200	19692200
e1	3	19692200	19692600
i3	3	19692600	19692800
e1	3	19692800	19693600
e3	3	19693600	19694000
e4	3	19694000	19694200
e5	3	19694200	19695200
i3	3	19695200	19695600
i2	3	19695600	19697200
i3	3	19697200	19697800
i1	3	19697800	19698200
f1	3	19698200	19699000
f2	3	19699000	19699200
i3	3	19699200	19699800
i2	3	19699800	19700200
i3	3	19700200	19700600
i2	3	19700600	19701800
i3	3	19701800	19704400
e5	3	19704400	19705200
e4	3	19705200	19705600
e1	3	19705600	19706400
i2	3	19706400	19706600
i3	3	19706600	19707000
e1	3	19707000	19707600
e3	3	19707600	19709000
e5	3	19709000	19709600
i3	3	19709600	19710400
e5	3	19710400	19710800
i3	3	19710800	19711800
i2	3	19711800	19713400
i3	3	19713400	19713800
i2	3	19713800	19714000
e2	3	19714000	19714800
i2	3	19714800	19715000
i3	3	19715000	19716000
i2	3	19716000	19716200
f3	3	19716200	19717000
i3	3	19717000	19718400
f3	3	19718400	19719600
i3	3	19719600	19720000
i2	3	19720000	19720200
e2	3	19720200	19720600
f3	3	19720600	19721600
i3	3	19721600	19722000
e2	3	19722000	19722400
i2	3	19722400	19722800
i3	3	19722800	19723400
f3	3	19723400	19727000
i3	3	19727000	19727200
i2	3	19727200	19728000
i3	3	19728000	19728200
i2	3	19728200	19730800
f2	3	19730800	19731600
i2	3	19731600	19731800
i3	3	19731800	19732200
f2	3	19732200	19732600
i2	3	19732600	19732800
i3	3	19732800	19733800
e1	3	19733800	19734400
e4	3	19734400	19735000
e5	3	19735000	19735200
e4	3	19735200	19735400
e3	3	19735400	19735600
e4	3	19735600	19737200
e5	3	19737200	19738600
e2	3	19738600	19738800
i2	3	19738800	19739200
i3	3	19739200	19740600
i2	3	19740600	19741400
i3	3	19741400	19741800
i2	3	19741800	19742200
i3	3	19742200	19742400
i2	3	19742400	19742800
e2	3	19742800	19743400
i3	3	19743400	19744200
e5	3	19744200	19744600
e3	3	19744600	19744800
e1	3	19744800	19746000
i3	3	19746000	19746200
e2	3	19746200	19746800
i3	3	19746800	19747600
i2	3	19747600	19749200
i3	3	19749200	19750600
e5	3	19750600	19751200
e4	3	19751200	19752000
e3	3	19752000	19752200
e1	3	19752200	19753200
i3	3	19753200	19753400
h4	3	19753400	19754000
i3	3	19754000	19755600
i2	3	19755600	19755800
e2	3	19755800	19756400
i2	3	19756400	19756600
i3	3	19756600	19756800
f2	3	19756800	19757600
i3	3	19757600	19758200
i2	3	19758200	19758400
i1	3	19758400	19759200
f1	3	19759200	19759400
i1	3	19759400	19760600
f1	3	19760600	19760800
i1	3	19760800	19761800
f2	3	19761800	19762200
i3	3	19762200	19763200
f2	3	19763200	19763800
i1	3	19763800	19764200
i3	3	19764200	19764600
h4	3	19764600	19766400
i3	3	19766400	19766600
f3	3	19766600	19768200
e2	3	19768200	19768600
i2	3	19768600	19768800
i3	3	19768800	19769000
i2	3	19769000	19769200
i3	3	19769200	19769400
e5	3	19769400	19770800
e4	3	19770800	19771200
e3	3	19771200	19771400
e4	3	19771400	19771800
e1	3	19771800	19772400
i3	3	19772400	19772800
f2	3	19772800	19774000
i3	3	19774000	19775000
e4	3	19775000	19775600
e1	3	19775600	19776200
i3	3	19776200	19776600
h4	3	19776600	19777000
h3	3	19777000	19777200
h2	3	19777200	19777400
h3	3	19777400	19778000
h4	3	19778000	19779000
i3	3	19779000	19780200
f3	3	19780200	19781600
e5	3	19781600	19781800
i3	3	19781800	19782400
e2	3	19782400	19782600
i3	3	19782600	19783000
i2	3	19783000	19783400
i3	3	19783400	19783800
i2	3	19783800	19784000
e2	3	19784000	19784600
e4	3	19784600	19787000
e5	3	19787000	19787600
i3	3	19787600	19788000
e2	3	19788000	19788800
i3	3	19788800	19789600
e2	3	19789600	19789800
e1	3	19789800	19791200
e2	3	19791200	19791400
i2	3	19791400	19792000
i3	3	19792000	19792600
e1	3	19792600	19793000
e3	3	19793000	19794400
e4	3	19794400	19795000
e3	3	19795000	19795400
e4	3	19795400	19795600
e5	3	19795600	19796400
i3	3	19796400	19798000
i2	3	19798000	19798200
e1	3	19798200	19799000
e3	3	19799000	19799400
e5	3	19799400	19801000
e4	3	19801000	19801600
e1	3	19801600	19802400
i2	3	19802400	19803600
i3	3	19803600	19803800
i2	3	19803800	19804000
e2	3	19804000	19804400
e1	3	19804400	19805400
e2	3	19805400	19805600
i3	3	19805600	19805800
i2	3	19805800	19806000
i3	3	19806000	19806400
i2	3	19806400	19807000
i3	3	19807000	19808400
i2	3	19808400	19808800
i3	3	19808800	19809400
e1	3	19809400	19810400
i3	3	19810400	19810800
e1	3	19810800	19811600
e3	3	19811600	19811800
e4	3	19811800	19812000
e5	3	19812000	19813000
f3	3	19813000	19813800
e5	3	19813800	19814400
i3	3	19814400	19814800
i2	3	19814800	19815800
i3	3	19815800	19816600
i2	3	19816600	19817000
f1	3	19817000	19817200
f2	3	19817200	19817800
i2	3	19817800	19818000
i3	3	19818000	19818400
i2	3	19818400	19818800
i3	3	19818800	19820000
i2	3	19820000	19820200
e3	3	19820200	19821000
e1	3	19821000	19821600
i3	3	19821600	19822800
e1	3	19822800	19823400
i2	3	19823400	19823600
i3	3	19823600	19824200
i2	3	19824200	19824400
i3	3	19824400	19824600
i2	3	19824600	19824800
i3	3	19824800	19825200
f3	3	19825200	19826600
e5	3	19826600	19827200
f3	3	19827200	19828600
e5	3	19828600	19829200
i3	3	19829200	19829400
e1	3	19829400	19830000
f3	3	19830000	19831600
i3	3	19831600	19832400
e1	3	19832400	19833200
e3	3	19833200	19833800
i3	3	19833800	19834600
e5	3	19834600	19835200
e3	3	19835200	19836400
e1	3	19836400	19837000
i3	3	19837000	19837200
e1	3	19837200	19838000
e3	3	19838000	19838600
e5	3	19838600	19839600
i3	3	19839600	19840400
i2	3	19840400	19841000
i3	3	19841000	19841400
e2	3	19841400	19841600
e1	3	19841600	19842400
e3	3	19842400	19843000
e4	3	19843000	19843600
e5	3	19843600	19844000
i3	3	19844000	19845000
i2	3	19845000	19845200
e2	3	19845200	19845800
i2	3	19845800	19846000
i3	3	19846000	19847000
e5	3	19847000	19848600
e4	3	19848600	19849600
e1	3	19849600	19850000
i3	3	19850000	19850200
e1	3	19850200	19851000
i3	3	19851000	19852000
i2	3	19852000	19853600
i3	3	19853600	19854000
i2	3	19854000	19854800
i3	3	19854800	19855200
i2	3	19855200	19855400
i3	3	19855400	19855600
f3	3	19855600	19856200
i3	3	19856200	19856800
f2	3	19856800	19857200
i1	3	19857200	19857800
f2	3	19857800	19858200
i3	3	19858200	19858600
i2	3	19858600	19859200
i3	3	19859200	19860200
e1	3	19860200	19861000
i3	3	19861000	19862000
e5	3	19862000	19862400
e3	3	19862400	19863800
e1	3	19863800	19864200
e3	3	19864200	19864400
i3	3	19864400	19864800
e1	3	19864800	19865400
e3	3	19865400	19866600
i3	3	19866600	19867400
f3	3	19867400	19873400
e5	3	19873400	19873800
e2	3	19873800	19874600
i3	3	19874600	19874800
i2	3	19874800	19875200
i3	3	19875200	19875400
i2	3	19875400	19876000
i3	3	19876000	19877000
e5	3	19877000	19877200
e3	3	19877200	19878000
e1	3	19878000	19878400
i3	3	19878400	19878800
i2	3	19878800	19879800
i3	3	19879800	19880000
i2	3	19880000	19880200
i3	3	19880200	19880600
e2	3	19880600	19881400
e4	3	19881400	19881800
e5	3	19881800	19882000
i3	3	19882000	19882200
e5	3	19882200	19882800
f3	3	19882800	19883000
i3	3	19883000	19883800
e1	3	19883800	19884600
e3	3	19884600	19885400
e5	3	19885400	19885800
i3	3	19885800	19886800
f3	3	19886800	19887000
f1	3	19887000	19888400
f2	3	19888400	19889000
i1	3	19889000	19889400
f2	3	19889400	19889800
i3	3	19889800	19890400
e3	3	19890400	19890600
e1	3	19890600	19891200
e3	3	19891200	19891600
e4	3	19891600	19892200
e5	3	19892200	19892400
i3	3	19892400	19893000
e5	3	19893000	19894000
e4	3	19894000	19896400
e3	3	19896400	19896600
e1	3	19896600	19897800
i3	3	19897800	19899000
i2	3	19899000	19899200
e2	3	19899200	19900000
i3	3	19900000	19900400
e1	3	19900400	19901000
e3	3	19901000	19902000
i3	3	19902000	19903800
e4	3	19903800	19904000
e3	3	19904000	19904200
e4	3	19904200	19904400
e1	3	19904400	19905400
e3	3	19905400	19905600
i3	3	19905600	19905800
f2	3	19905800	19907600
i2	3	19907600	19908200
i3	3	19908200	19908600
i2	3	19908600	19909000
f2	3	19909000	19909800
i2	3	19909800	19910000
i3	3	19910000	19910600
i2	3	19910600	19911200
i3	3	19911200	19911600
i2	3	19911600	19912000
i3	3	19912000	19912600
e2	3	19912600	19913000
i3	3	19913000	19914000
e3	3	19914000	19914400
e1	3	19914400	19915000
i3	3	19915000	19915400
e1	3	19915400	19915600
i3	3	19915600	19916000
f3	3	19916000	19917400
i3	3	19917400	19919400
e4	3	19919400	19920000
e5	3	19920000	19920200
e4	3	19920200	19921200
e3	3	19921200	19921600
e1	3	19921600	19922400
i3	3	19922400	19923400
f2	3	19923400	19924000
i3	3	19924000	19924800
e5	3	19924800	19925400
e4	3	19925400	19926000
e1	3	19926000	19926800
i3	3	19926800	19928200
f2	3	19928200	19928400
f1	3	19928400	19929400
f2	3	19929400	19930200
i1	3	19930200	19930400
i3	3	19930400	19930800
e1	3	19930800	19931600
i3	3	19931600	19932000
e5	3	19932000	19932600
i3	3	19932600	19934000
e1	3	19934000	19935200
i3	3	19935200	19936000
i2	3	19936000	19936400
i3	3	19936400	19936600
i2	3	19936600	19936800
i3	3	19936800	19938000
i1	3	19938000	19938600
f1	3	19938600	19938800
f2	3	19938800	19940000
i3	3	19940000	19940600
e2	3	19940600	19941200
f3	3	19941200	19941800
e5	3	19941800	19943600
i3	3	19943600	19944400
i2	3	19944400	19945000
i3	3	19945000	19945400
i2	3	19945400	19946200
i3	3	19946200	19946600
e1	3	19946600	19947200
e2	3	19947200	19947600
i3	3	19947600	19948200
e5	3	19948200	19948400
e4	3	19948400	19948600
e1	3	19948600	19949200
i3	3	19949200	19949600
e5	3	19949600	19950200
e3	3	19950200	19950600
e1	3	19950600	19951200
i3	3	19951200	19951600
e1	3	19951600	19952000
e3	3	19952000	19952400
i3	3	19952400	19953200
e1	3	19953200	19953600
e3	3	19953600	19954600
i3	3	19954600	19955600
e3	3	19955600	19955800
e1	3	19955800	19956400
i3	3	19956400	19957400
e3	3	19957400	19957600
i3	3	19957600	19958000
e3	3	19958000	19958200
i3	3	19958200	19958400
e1	3	19958400	19959000
i3	3	19959000	19959600
h4	3	19959600	19960000
h2	3	19960000	19960200
h4	3	19960200	19960600
i3	3	19960600	19961600
e5	3	19961600	19962000
e3	3	19962000	19962200
e4	3	19962200	19963200
e1	3	19963200	19963800
e2	3	19963800	19964000
i2	3	19964000	19964800
i3	3	19964800	19965400
i2	3	19965400	19965600
i3	3	19965600	19966400
e1	3	19966400	19967000
e3	3	19967000	19967200
e4	3	19967200	19968800
e5	3	19968800	19969000
e4	3	19969000	19969200
e5	3	19969200	19969400
e4	3	19969400	19969600
e5	3	19969600	19970400
i3	3	19970400	19971400
e5	3	19971400	19972200
e4	3	19972200	19972400
e3	3	19972400	19972600
e4	3	19972600	19973000
e1	3	19973000	19973600
e2	3	19973600	19973800
i3	3	19973800	19974400
i2	3	19974400	19974800
i3	3	19974800	19975600
i2	3	19975600	19975800
e2	3	19975800	19976200
i3	3	19976200	19976400
e2	3	19976400	19977200
i3	3	19977200	19977600
i2	3	19977600	19978400
f2	3	19978400	19978600
i2	3	19978600	19979000
f2	3	19979000	19979200
i3	3	19979200	19979400
i2	3	19979400	19979600
f2	3	19979600	19980000
i3	3	19980000	19980200
i2	3	19980200	19980400
e2	3	19980400	19981000
i2	3	19981000	19982800
i3	3	19982800	19983800
f2	3	19983800	19984400
i3	3	19984400	19985200
e1	3	19985200	19985800
e3	3	19985800	19986600
i3	3	19986600	19987600
i2	3	19987600	19988000
f2	3	19988000	19988200
i2	3	19988200	19988400
i3	3	19988400	19990200
e1	3	19990200	19991000
e2	3	19991000	19991200
i3	3	19991200	19992400
i2	3	19992400	19993000
i3	3	19993000	19994000
i2	3	19994000	19995800
i3	3	19995800	19996600
e2	3	19996600	19997800
i3	3	19997800	19998000
e2	3	19998000	19998200
i3	3	19998200	20000800
e1	3	20000800	20001400
e3	3	20001400	20002400
e4	3	20002400	20003600
i3	3	20003600	20005800
e1	3	20005800	20006400
e3	3	20006400	20006600
e4	3	20006600	20006800
e5	3	20006800	20007000
e4	3	20007000	20007200
e5	3	20007200	20008000
i3	3	20008000	20008800
i2	3	20008800	20010400
i3	3	20010400	20011000
e1	3	20011000	20011800
e4	3	20011800	20012000
e5	3	20012000	20012400
e4	3	20012400	20012800
e5	3	20012800	20013400
i3	3	20013400	20013800
i2	3	20013800	20014000
f2	3	20014000	20015400
i2	3	20015400	20015600
i3	3	20015600	20016200
i2	3	20016200	20016600
i3	3	20016600	20016800
i2	3	20016800	20017000
e1	3	20017000	20017600
e3	3	20017600	20018400
i3	3	20018400	20019000
e5	3	20019000	20020000
f3	3	20020000	20021000
i3	3	20021000	20021400
f2	3	20021400	20021800
f1	3	20021800	20022200
i1	3	20022200	20022600
f1	3	20022600	20023200
i1	3	20023200	20023800
i3	3	20023800	20025200
e1	3	20025200	20026000
e3	3	20026000	20026400
i3	3	20026400	20026800
e3	3	20026800	20027600
e1	3	20027600	20028000
i3	3	20028000	20028200
e1	3	20028200	20028800
e3	3	20028800	20029400
e5	3	20029400	20029800
i3	3	20029800	20031000
i2	3	20031000	20031200
i3	3	20031200	20032200
i2	3	20032200	20032400
i3	3	20032400	20033400
i2	3	20033400	20033800
i3	3	20033800	20034200
e5	3	20034200	20035200
e3	3	20035200	20035400
e4	3	20035400	20035800
e5	3	20035800	20036400
i3	3	20036400	20037000
e1	3	20037000	20038000
i3	3	20038000	20038800
e1	3	20038800	20039400
e3	3	20039400	20039800
e4	3	20039800	20040400
e5	3	20040400	20040600
i3	3	20040600	20041400
e5	3	20041400	20041600
e2	3	20041600	20042400
i3	3	20042400	20043000
e5	3	20043000	20043200
e4	3	20043200	20043600
e3	3	20043600	20044000
e1	3	20044000	20044600
i3	3	20044600	20046000
e5	3	20046000	20047400
i3	3	20047400	20048000
e2	3	20048000	20048600
i3	3	20048600	20050800
f2	3	20050800	20051200
f1	3	20051200	20051800
f2	3	20051800	20052000
i3	3	20052000	20052600
i2	3	20052600	20053000
i3	3	20053000	20053200
e1	3	20053200	20053800
f3	3	20053800	20055600
i3	3	20055600	20056800
e1	3	20056800	20057400
e3	3	20057400	20058000
e4	3	20058000	20058800
e5	3	20058800	20059000
i3	3	20059000	20059800
f3	3	20059800	20061200
e5	3	20061200	20062200
e4	3	20062200	20063200
e3	3	20063200	20063600
e1	3	20063600	20064000
i3	3	20064000	20065600
e2	3	20065600	20066400
i3	3	20066400	20067400
e1	3	20067400	20068400
i3	3	20068400	20069400
i2	3	20069400	20069800
i3	3	20069800	20070200
e2	3	20070200	20070600
e1	3	20070600	20072000
i3	3	20072000	20072200
e5	3	20072200	20072600
i3	3	20072600	20073000
e1	3	20073000	20073600
e3	3	20073600	20077400
e4	3	20077400	20077800
e3	3	20077800	20079200
e4	3	20079200	20079400
e5	3	20079400	20080000
i3	3	20080000	20081000
f3	3	20081000	20081600
e5	3	20081600	20083600
e4	3	20083600	20084200
e1	3	20084200	20084800
i3	3	20084800	20085000
f3	3	20085000	20086800
i3	3	20086800	20087600
e5	3	20087600	20088000
f3	3	20088000	20089400
f1	3	20089400	20089800
i2	3	20089800	20090000
i3	3	20090000	20092000
e1	3	20092000	20092400
e3	3	20092400	20093000
e4	3	20093000	20093200
e3	3	20093200	20093400
e4	3	20093400	20094000
e3	3	20094000	20094200
e4	3	20094200	20094600
e3	3	20094600	20094800
e4	3	20094800	20096000
e3	3	20096000	20097000
e4	3	20097000	20097400
e3	3	20097400	20098200
e4	3	20098200	20101400
e3	3	20101400	20101600
e4	3	20101600	20102400
e5	3	20102400	20103800
i3	3	20103800	20105000
e1	3	20105000	20106000
i3	3	20106000	20107200
i2	3	20107200	20107400
i3	3	20107400	20108400
e5	3	20108400	20108600
e4	3	20108600	20109000
e5	3	20109000	20109200
e4	3	20109200	20110200
e1	3	20110200	20110600
i3	3	20110600	20111000
e5	3	20111000	20111400
f3	3	20111400	20113200
i3	3	20113200	20114800
e1	3	20114800	20115400
e2	3	20115400	20115800
i3	3	20115800	20117800
f3	3	20117800	20118400
i3	3	20118400	20119000
i1	3	20119000	20119400
f1	3	20119400	20119600
i1	3	20119600	20120400
f2	3	20120400	20121200
i3	3	20121200	20123000
e5	3	20123000	20123200
e4	3	20123200	20126000
e3	3	20126000	20126200
e1	3	20126200	20126800
i3	3	20126800	20127200
h4	3	20127200	20127600
i3	3	20127600	20128400
i2	3	20128400	20129000
e3	3	20129000	20129200
e4	3	20129200	20129800
e3	3	20129800	20130000
e4	3	20130000	20130400
e3	3	20130400	20131200
e1	3	20131200	20131800
i3	3	20131800	20132400
e2	3	20132400	20133600
i3	3	20133600	20135000
e3	3	20135000	20136200
e1	3	20136200	20136800
i3	3	20136800	20137800
i2	3	20137800	20138000
e2	3	20138000	20138800
i2	3	20138800	20139200
i3	3	20139200	20139800
i2	3	20139800	20141400
i3	3	20141400	20141800
i2	3	20141800	20142000
e2	3	20142000	20142600
i2	3	20142600	20143200
i3	3	20143200	20144400
i2	3	20144400	20144600
f1	3	20144600	20145000
f2	3	20145000	20145400
i2	3	20145400	20145600
i3	3	20145600	20145800
i2	3	20145800	20146000
f2	3	20146000	20146200
i2	3	20146200	20147200
e2	3	20147200	20148000
i2	3	20148000	20148200
i3	3	20148200	20149000
e5	3	20149000	20149600
e4	3	20149600	20151400
e5	3	20151400	20151600
e3	3	20151600	20152800
e4	3	20152800	20153600
e3	3	20153600	20153800
e4	3	20153800	20156600
e1	3	20156600	20157200
i3	3	20157200	20157600
f2	3	20157600	20158000
i1	3	20158000	20158400
f2	3	20158400	20159400
i1	3	20159400	20159600
f2	3	20159600	20159800
i3	3	20159800	20160400
i2	3	20160400	20160600
i3	3	20160600	20161000
f3	3	20161000	20161400
i3	3	20161400	20163400
e3	3	20163400	20163600
e4	3	20163600	20166200
e3	3	20166200	20166600
e1	3	20166600	20167200
i3	3	20167200	20168400
e5	3	20168400	20168800
e3	3	20168800	20169600
e1	3	20169600	20170400
i3	3	20170400	20171000
e5	3	20171000	20171200
e4	3	20171200	20171400
e3	3	20171400	20171600
e4	3	20171600	20172000
e3	3	20172000	20172600
e4	3	20172600	20172800
e1	3	20172800	20173400
i3	3	20173400	20173600
f3	3	20173600	20174800
e5	3	20174800	20176800
e4	3	20176800	20178000
e3	3	20178000	20178200
e1	3	20178200	20179000
i3	3	20179000	20179600
i2	3	20179600	20180400
e2	3	20180400	20180600
i2	3	20180600	20181600
f3	3	20181600	20182000
i3	3	20182000	20182800
e5	3	20182800	20183000
f3	3	20183000	20183200
e5	3	20183200	20183800
f3	3	20183800	20188400
h4	3	20188400	20189600
i3	3	20189600	20189800
e3	3	20189800	20190000
e1	3	20190000	20190400
e4	3	20190400	20192400
e5	3	20192400	20192800
i3	3	20192800	20193800
f3	3	20193800	20194400
f1	3	20194400	20194800
i3	3	20194800	20196200
e2	3	20196200	20197000
f3	3	20197000	20199400
i3	3	20199400	20200400
i2	3	20200400	20200600
i3	3	20200600	20200800
h4	3	20200800	20201000
h2	3	20201000	20201400
h3	3	20201400	20203000
h1	3	20203000	20203400
h4	3	20203400	20203600
i3	3	20203600	20204800
f3	3	20204800	20205600
i3	3	20205600	20206000
h4	3	20206000	20206600
h1	3	20206600	20208400
i3	3	20208400	20209400
f3	3	20209400	20210000
i2	3	20210000	20210200
i3	3	20210200	20211000
e2	3	20211000	20211200
i2	3	20211200	20211400
f2	3	20211400	20212200
i2	3	20212200	20212800
i3	3	20212800	20213400
e1	3	20213400	20214200
e3	3	20214200	20214800
e4	3	20214800	20215800
e3	3	20215800	20216400
i3	3	20216400	20217800
i2	3	20217800	20218200
e5	3	20218200	20218600
e3	3	20218600	20219800
e1	3	20219800	20220400
i3	3	20220400	20221200
f3	3	20221200	20222200
e1	3	20222200	20223000
i3	3	20223000	20223400
e5	3	20223400	20224000
e3	3	20224000	20224800
e1	3	20224800	20225400
i3	3	20225400	20226200
e5	3	20226200	20226800
i3	3	20226800	20227200
e3	3	20227200	20228000
e1	3	20228000	20229000
i3	3	20229000	20230200
e5	3	20230200	20230800
e4	3	20230800	20231200
e3	3	20231200	20232200
e1	3	20232200	20233000
i3	3	20233000	20233800
h4	3	20233800	20235000
i3	3	20235000	20235600
e1	3	20235600	20236200
e3	3	20236200	20236400
e4	3	20236400	20236800
e3	3	20236800	20237000
e4	3	20237000	20239800
e3	3	20239800	20240000
e4	3	20240000	20241200
e3	3	20241200	20241400
e4	3	20241400	20243000
e5	3	20243000	20243600
i3	3	20243600	20244400
e2	3	20244400	20244600
e1	3	20244600	20245400
i3	3	20245400	20246600
e1	3	20246600	20247400
e4	3	20247400	20247600
e3	3	20247600	20247800
e5	3	20247800	20248200
i3	3	20248200	20248600
i2	3	20248600	20249000
i1	3	20249000	20249200
f2	3	20249200	20250200
i2	3	20250200	20251200
i3	3	20251200	20251800
e1	3	20251800	20252200
e4	3	20252200	20253200
e5	3	20253200	20253600
f3	3	20253600	20253800
i3	3	20253800	20255200
e5	3	20255200	20255600
i3	3	20255600	20256000
i2	3	20256000	20256800
e2	3	20256800	20257000
e1	3	20257000	20257800
i2	3	20257800	20258800
i3	3	20258800	20259000
h4	3	20259000	20259200
h3	3	20259200	20260000
h4	3	20260000	20260400
i3	3	20260400	20262400
i2	3	20262400	20262600
e1	3	20262600	20263200
e4	3	20263200	20263400
e5	3	20263400	20266000
e4	3	20266000	20268000
e3	3	20268000	20268200
e1	3	20268200	20268800
i3	3	20268800	20269600
e5	3	20269600	20270200
e4	3	20270200	20271400
e3	3	20271400	20271800
e1	3	20271800	20272400
i3	3	20272400	20272600
i2	3	20272600	20272800
f2	3	20272800	20273600
i1	3	20273600	20273800
f2	3	20273800	20276200
i2	3	20276200	20276400
i3	3	20276400	20277600
i2	3	20277600	20278200
i3	3	20278200	20278800
e2	3	20278800	20279200
f3	3	20279200	20281200
e5	3	20281200	20282400
e4	3	20282400	20283000
e3	3	20283000	20283200
e4	3	20283200	20284000
e3	3	20284000	20284400
e1	3	20284400	20285000
i2	3	20285000	20285200
i3	3	20285200	20286400
f3	3	20286400	20288400
e5	3	20288400	20289000
f3	3	20289000	20289400
i3	3	20289400	20291400
f3	3	20291400	20292200
i3	3	20292200	20292800
i2	3	20292800	20294200
i3	3	20294200	20294400
i2	3	20294400	20294600
i3	3	20294600	20295200
i2	3	20295200	20295600
i3	3	20295600	20296400
e1	3	20296400	20296600
i3	3	20296600	20297000
e2	3	20297000	20297600
i2	3	20297600	20298000
e5	3	20298000	20298200
i3	3	20298200	20301000
i2	3	20301000	20301200
i3	3	20301200	20301800
i2	3	20301800	20302200
f2	3	20302200	20302800
i2	3	20302800	20303000
i3	3	20303000	20303200
i2	3	20303200	20303400
f2	3	20303400	20303600
i2	3	20303600	20304200
i3	3	20304200	20304600
h4	3	20304600	20305000
h3	3	20305000	20307200
h2	3	20307200	20308600
h3	3	20308600	20309800
h4	3	20309800	20310200
i3	3	20310200	20310400
e1	3	20310400	20310800
e3	3	20310800	20311400
e5	3	20311400	20311600
i3	3	20311600	20313000
e2	3	20313000	20313400
i2	3	20313400	20313600
i3	3	20313600	20313800
i2	3	20313800	20314400
e2	3	20314400	20315200
i3	3	20315200	20316000
i2	3	20316000	20317000
i3	3	20317000	20317200
i2	3	20317200	20318000
i3	3	20318000	20318400
e1	3	20318400	20319000
e4	3	20319000	20320600
i3	3	20320600	20321400
e1	3	20321400	20322000
e3	3	20322000	20322200
e4	3	20322200	20323400
e5	3	20323400	20323800
i3	3	20323800	20324600
e5	3	20324600	20325600
e4	3	20325600	20326200
e3	3	20326200	20326800
e4	3	20326800	20329200
e3	3	20329200	20329400
e1	3	20329400	20330000
i3	3	20330000	20330600
f3	3	20330600	20332800
e5	3	20332800	20337200
e4	3	20337200	20337600
e1	3	20337600	20338400
i3	3	20338400	20339400
e2	3	20339400	20339800
e1	3	20339800	20341000
i3	3	20341000	20341600
e3	3	20341600	20341800
e1	3	20341800	20342400
i3	3	20342400	20343400
e4	3	20343400	20344200
e1	3	20344200	20344800
i3	3	20344800	20345000
e1	3	20345000	20346400
i3	3	20346400	20347800
i2	3	20347800	20348200
e2	3	20348200	20348400
i2	3	20348400	20348600
i3	3	20348600	20348800
e2	3	20348800	20349000
i3	3	20349000	20349600
h4	3	20349600	20350000
i3	3	20350000	20350600
i2	3	20350600	20350800
i3	3	20350800	20351200
i2	3	20351200	20351400
i3	3	20351400	20351600
e3	3	20351600	20352000
e1	3	20352000	20353000
i3	3	20353000	20354000
i2	3	20354000	20354200
f2	3	20354200	20355000
i1	3	20355000	20355200
f2	3	20355200	20356200
i2	3	20356200	20356400
i3	3	20356400	20357000
i2	3	20357000	20358000
i3	3	20358000	20359600
e2	3	20359600	20361200
i2	3	20361200	20361400
i3	3	20361400	20364000
e5	3	20364000	20364600
e3	3	20364600	20366200
e1	3	20366200	20366800
i3	3	20366800	20367200
i2	3	20367200	20367400
i3	3	20367400	20369200
e3	3	20369200	20369400
e1	3	20369400	20371000
e3	3	20371000	20371200
e4	3	20371200	20372000
e3	3	20372000	20372200
e4	3	20372200	20372400
e5	3	20372400	20373000
i3	3	20373000	20374400
i2	3	20374400	20374600
i3	3	20374600	20374800
i2	3	20374800	20375200
i3	3	20375200	20375600
i2	3	20375600	20376000
e2	3	20376000	20376600
i2	3	20376600	20377600
i3	3	20377600	20378400
i2	3	20378400	20378800
i3	3	20378800	20379200
i2	3	20379200	20380200
i3	3	20380200	20380400
i2	3	20380400	20380800
i3	3	20380800	20381600
e1	3	20381600	20382200
e4	3	20382200	20382400
e3	3	20382400	20383000
e4	3	20383000	20383400
e5	3	20383400	20383600
i3	3	20383600	20384000
e1	3	20384000	20384600
e4	3	20384600	20384800
e3	3	20384800	20385200
i3	3	20385200	20385600
e5	3	20385600	20385800
i3	3	20385800	20386600
e1	3	20386600	20387400
e4	3	20387400	20388200
e5	3	20388200	20388400
i3	3	20388400	20389400
e5	3	20389400	20390200
e4	3	20390200	20392000
e3	3	20392000	20392400
e4	3	20392400	20393800
e3	3	20393800	20394400
e1	3	20394400	20394800
i3	3	20394800	20395800
i2	3	20395800	20396800
e1	3	20396800	20397400
e3	3	20397400	20398000
e4	3	20398000	20398200
i3	3	20398200	20399200
e5	3	20399200	20399400
e3	3	20399400	20399800
e1	3	20399800	20400200
i3	3	20400200	20401000
e5	3	20401000	20401400
e4	3	20401400	20401800
e1	3	20401800	20402400
i3	3	20402400	20403200
f3	3	20403200	20403800
e5	3	20403800	20405200
e4	3	20405200	20406000
f3	3	20406000	20406400
e1	3	20406400	20406600
e2	3	20406600	20407000
i3	3	20407000	20408200
e3	3	20408200	20408400
e1	3	20408400	20409000
e3	3	20409000	20410200
e5	3	20410200	20410400
e4	3	20410400	20410600
e5	3	20410600	20412200
e4	3	20412200	20412600
e5	3	20412600	20412800
e4	3	20412800	20415000
e3	3	20415000	20415400
e1	3	20415400	20415800
i3	3	20415800	20416400
f2	3	20416400	20416600
i2	3	20416600	20416800
i3	3	20416800	20417000
e1	3	20417000	20417600
e2	3	20417600	20417800
i2	3	20417800	20418600
i3	3	20418600	20419400
i2	3	20419400	20419600
i3	3	20419600	20420400
f1	3	20420400	20422400
i1	3	20422400	20422800
f2	3	20422800	20423200
f1	3	20423200	20423400
f2	3	20423400	20424000
i1	3	20424000	20424800
f1	3	20424800	20425600
f2	3	20425600	20427000
i1	3	20427000	20427600
f2	3	20427600	20428400
i2	3	20428400	20428800
i3	3	20428800	20429000
i2	3	20429000	20429400
i3	3	20429400	20430200
i2	3	20430200	20430400
f2	3	20430400	20431000
e2	3	20431000	20431400
i2	3	20431400	20431600
i3	3	20431600	20433600
f1	3	20433600	20433800
i1	3	20433800	20434000
f2	3	20434000	20434200
f1	3	20434200	20434800
f2	3	20434800	20436800
i2	3	20436800	20437000
i3	3	20437000	20438800
e1	3	20438800	20439400
e4	3	20439400	20439800
e5	3	20439800	20440200
i3	3	20440200	20440600
f3	3	20440600	20442600
i3	3	20442600	20443200
i2	3	20443200	20444200
i3	3	20444200	20444800
e5	3	20444800	20445800
e4	3	20445800	20449000
e3	3	20449000	20449200
e4	3	20449200	20451800
e3	3	20451800	20452000
e1	3	20452000	20452600
i3	3	20452600	20453200
e5	3	20453200	20453400
e3	3	20453400	20453800
e1	3	20453800	20454400
i3	3	20454400	20454600
i1	3	20454600	20454800
f2	3	20454800	20455400
i1	3	20455400	20456400
f1	3	20456400	20456600
i1	3	20456600	20458000
f1	3	20458000	20458600
i1	3	20458600	20458800
f1	3	20458800	20459600
f2	3	20459600	20459800
i3	3	20459800	20460400
e1	3	20460400	20461000
e3	3	20461000	20462600
e5	3	20462600	20464800
i3	3	20464800	20465000
f3	3	20465000	20466400
i3	3	20466400	20467000
e5	3	20467000	20469000
e3	3	20469000	20470400
e1	3	20470400	20471200
i3	3	20471200	20471600
i1	3	20471600	20471800
f2	3	20471800	20472000
f1	3	20472000	20472600
f2	3	20472600	20472800
i1	3	20472800	20473000
f2	3	20473000	20475800
i3	3	20475800	20476000
f2	3	20476000	20476200
i2	3	20476200	20476600
f2	3	20476600	20477000
i2	3	20477000	20477200
f2	3	20477200	20477600
f1	3	20477600	20477800
i2	3	20477800	20478600
i3	3	20478600	20479200
e1	3	20479200	20480200
i3	3	20480200	20482000
h4	3	20482000	20484000
h2	3	20484000	20484200
h4	3	20484200	20484400
i3	3	20484400	20485200
h4	3	20485200	20486800
i3	3	20486800	20487200
h4	3	20487200	20488400
i3	3	20488400	20489200
e1	3	20489200	20489800
e3	3	20489800	20491400
i3	3	20491400	20492400
i2	3	20492400	20495200
i3	3	20495200	20496200
e1	3	20496200	20497000
e4	3	20497000	20499000
i3	3	20499000	20500400
e1	3	20500400	20501200
i3	3	20501200	20502400
i2	3	20502400	20502800
e2	3	20502800	20503400
i2	3	20503400	20503800
i3	3	20503800	20504000
f3	3	20504000	20505200
i2	3	20505200	20505400
i3	3	20505400	20506000
i2	3	20506000	20506200
e2	3	20506200	20506400
f3	3	20506400	20506800
i3	3	20506800	20507200
e5	3	20507200	20508800
e3	3	20508800	20509800
e4	3	20509800	20510200
e3	3	20510200	20510400
e4	3	20510400	20512400
e3	3	20512400	20513000
e1	3	20513000	20513600
i3	3	20513600	20514200
e3	3	20514200	20514600
e1	3	20514600	20515400
i3	3	20515400	20515600
e1	3	20515600	20516400
e4	3	20516400	20517400
e5	3	20517400	20517800
i3	3	20517800	20518400
e1	3	20518400	20519000
e3	3	20519000	20519800
e4	3	20519800	20520000
e5	3	20520000	20520400
i3	3	20520400	20521200
e5	3	20521200	20521400
e4	3	20521400	20521800
e3	3	20521800	20522400
e1	3	20522400	20523000
i3	3	20523000	20523800
i2	3	20523800	20524000
f1	3	20524000	20524200
f2	3	20524200	20525400
i2	3	20525400	20526200
f2	3	20526200	20527400
i1	3	20527400	20527800
f1	3	20527800	20529000
i1	3	20529000	20530200
f2	3	20530200	20530600
i2	3	20530600	20530800
i3	3	20530800	20531400
e1	3	20531400	20532200
e3	3	20532200	20532600
e4	3	20532600	20532800
e3	3	20532800	20533000
i3	3	20533000	20534600
i2	3	20534600	20534800
e2	3	20534800	20535200
i3	3	20535200	20536400
e5	3	20536400	20537000
e3	3	20537000	20537200
e4	3	20537200	20537600
e3	3	20537600	20538200
e4	3	20538200	20538400
e1	3	20538400	20539000
i3	3	20539000	20539400
h4	3	20539400	20540400
i3	3	20540400	20541600
e1	3	20541600	20542200
e3	3	20542200	20543200
e4	3	20543200	20543400
e5	3	20543400	20543600
e4	3	20543600	20544200
e5	3	20544200	20545400
i3	3	20545400	20547800
i2	3	20547800	20548000
e2	3	20548000	20548400
i2	3	20548400	20548600
i3	3	20548600	20549800
i2	3	20549800	20550000
e2	3	20550000	20550200
i2	3	20550200	20550600
i3	3	20550600	20551400
i2	3	20551400	20551600
e2	3	20551600	20552000
i3	3	20552000	20553800
e1	3	20553800	20554400
e3	3	20554400	20555200
e4	3	20555200	20555600
i3	3	20555600	20558000
e1	3	20558000	20558800
e3	3	20558800	20559000
e4	3	20559000	20559400
e5	3	20559400	20560000
i3	3	20560000	20560800
e1	3	20560800	20561400
e3	3	20561400	20562400
e4	3	20562400	20562600
e3	3	20562600	20562800
i3	3	20562800	20564200
i2	3	20564200	20564400
e2	3	20564400	20564600
i2	3	20564600	20565800
i3	3	20565800	20566400
e5	3	20566400	20568000
e4	3	20568000	20570000
e3	3	20570000	20570200
e4	3	20570200	20570600
e1	3	20570600	20571200
i3	3	20571200	20571600
e1	3	20571600	20571800
i3	3	20571800	20572600
e3	3	20572600	20572800
e1	3	20572800	20573600
i3	3	20573600	20574000
h4	3	20574000	20574400
i3	3	20574400	20575000
i2	3	20575000	20577600
f2	3	20577600	20577800
i1	3	20577800	20578000
f2	3	20578000	20578400
i1	3	20578400	20578800
i3	3	20578800	20579000
e1	3	20579000	20579600
e4	3	20579600	20581600
e5	3	20581600	20582200
i3	3	20582200	20582800
i1	3	20582800	20583200
f2	3	20583200	20583400
i1	3	20583400	20583600
f2	3	20583600	20583800
i1	3	20583800	20584400
h4	3	20584400	20584600
h1	3	20584600	20585400
h4	3	20585400	20585600
i1	3	20585600	20587400
f1	3	20587400	20588000
i1	3	20588000	20588800
f1	3	20588800	20589200
i1	3	20589200	20589800
i3	3	20589800	20590800
f1	3	20590800	20591200
i2	3	20591200	20591400
i3	3	20591400	20591800
i2	3	20591800	20592400
i3	3	20592400	20593600
e1	3	20593600	20594400
e3	3	20594400	20594600
i3	3	20594600	20596200
e4	3	20596200	20596800
e3	3	20596800	20597000
e1	3	20597000	20597600
i3	3	20597600	20598000
f2	3	20598000	20598400
i1	3	20598400	20600200
f1	3	20600200	20600600
h4	3	20600600	20601000
f3	3	20601000	20602000
i2	3	20602000	20602400
i3	3	20602400	20604200
e3	3	20604200	20604800
e1	3	20604800	20605800
e2	3	20605800	20606200
i3	3	20606200	20606400
i2	3	20606400	20606600
i3	3	20606600	20607600
i2	3	20607600	20608600
f2	3	20608600	20608800
i2	3	20608800	20609200
i3	3	20609200	20609800
i2	3	20609800	20610000
f1	3	20610000	20610600
f2	3	20610600	20610800
i3	3	20610800	20612600
i2	3	20612600	20612800
f2	3	20612800	20613600
i1	3	20613600	20614000
f1	3	20614000	20614200
i1	3	20614200	20615000
f1	3	20615000	20615200
i1	3	20615200	20616200
f2	3	20616200	20616400
f1	3	20616400	20616600
f2	3	20616600	20616800
i1	3	20616800	20617400
f1	3	20617400	20618600
i1	3	20618600	20619200
f2	3	20619200	20620000
i1	3	20620000	20620200
i3	3	20620200	20620600
e1	3	20620600	20621000
e3	3	20621000	20621800
i3	3	20621800	20622600
e1	3	20622600	20623200
e3	3	20623200	20623600
i3	3	20623600	20624400
e5	3	20624400	20625600
e4	3	20625600	20626000
e3	3	20626000	20627400
e4	3	20627400	20628000
e1	3	20628000	20629000
i3	3	20629000	20630400
i2	3	20630400	20633400
i3	3	20633400	20634200
e3	3	20634200	20634400
e1	3	20634400	20635000
e3	3	20635000	20635400
e4	3	20635400	20636000
e5	3	20636000	20636200
i3	3	20636200	20636800
e1	3	20636800	20637400
e3	3	20637400	20638200
i3	3	20638200	20639200
i2	3	20639200	20639400
i3	3	20639400	20639800
e3	3	20639800	20640000
e1	3	20640000	20640400
e3	3	20640400	20640800
e4	3	20640800	20641800
e5	3	20641800	20642400
i3	3	20642400	20643000
i2	3	20643000	20643600
i3	3	20643600	20643800
i2	3	20643800	20644800
f2	3	20644800	20645200
i2	3	20645200	20645400
i3	3	20645400	20645600
f2	3	20645600	20646600
i3	3	20646600	20647000
f3	3	20647000	20648000
f1	3	20648000	20648200
f3	3	20648200	20648600
i3	3	20648600	20649000
f3	3	20649000	20650800
e2	3	20650800	20651400
i3	3	20651400	20652200
h4	3	20652200	20653000
i3	3	20653000	20653600
h1	3	20653600	20654000
h4	3	20654000	20654200
i3	3	20654200	20655200
h4	3	20655200	20656000
i3	3	20656000	20657000
h4	3	20657000	20658000
h2	3	20658000	20658400
h3	3	20658400	20658800
h4	3	20658800	20659000
i3	3	20659000	20660200
h4	3	20660200	20660600
i3	3	20660600	20661000
h4	3	20661000	20661400
i3	3	20661400	20662000
i1	3	20662000	20662800
f2	3	20662800	20663000
i2	3	20663000	20663200
i3	3	20663200	20663800
i1	3	20663800	20664000
f1	3	20664000	20664400
i1	3	20664400	20665800
f1	3	20665800	20666000
f2	3	20666000	20666400
i1	3	20666400	20666600
i3	3	20666600	20667000
e1	3	20667000	20668000
i3	3	20668000	20669600
i2	3	20669600	20670000
i3	3	20670000	20670200
i2	3	20670200	20670400
i3	3	20670400	20670600
i2	3	20670600	20670800
i3	3	20670800	20671000
f2	3	20671000	20671800
i1	3	20671800	20672400
f2	3	20672400	20672600
f1	3	20672600	20673000
f2	3	20673000	20673200
i1	3	20673200	20673600
f2	3	20673600	20674000
f1	3	20674000	20674200
f2	3	20674200	20674400
i3	3	20674400	20674800
i1	3	20674800	20675000
f2	3	20675000	20675200
f1	3	20675200	20675800
i3	3	20675800	20676400
i1	3	20676400	20676600
f2	3	20676600	20676800
i1	3	20676800	20677600
f2	3	20677600	20678000
i2	3	20678000	20678400
f2	3	20678400	20678600
i2	3	20678600	20678800
i3	3	20678800	20679600
i2	3	20679600	20680000
f3	3	20680000	20681200
i3	3	20681200	20682200
e5	3	20682200	20682800
i3	3	20682800	20683400
e1	3	20683400	20684000
i3	3	20684000	20685200
i2	3	20685200	20685400
i3	3	20685400	20685800
i1	3	20685800	20686200
i3	3	20686200	20687000
i2	3	20687000	20687200
i3	3	20687200	20687400
i2	3	20687400	20690400
i3	3	20690400	20690800
i2	3	20690800	20691400
i3	3	20691400	20691600
e2	3	20691600	20692600
i3	3	20692600	20692800
i2	3	20692800	20693000
i3	3	20693000	20693200
i2	3	20693200	20693400
i3	3	20693400	20693800
i2	3	20693800	20695000
i3	3	20695000	20695600
e1	3	20695600	20696600
e3	3	20696600	20696800
e5	3	20696800	20697800
i3	3	20697800	20698600
e1	3	20698600	20699000
e4	3	20699000	20699600
e3	3	20699600	20699800
i3	3	20699800	20700400
e1	3	20700400	20701200
e3	3	20701200	20701600
e5	3	20701600	20702200
i3	3	20702200	20702400
f3	3	20702400	20702600
i2	3	20702600	20702800
i3	3	20702800	20703400
e1	3	20703400	20704200
e3	3	20704200	20704600
i3	3	20704600	20705400
i2	3	20705400	20705600
e2	3	20705600	20706000
f3	3	20706000	20707400
i3	3	20707400	20708200
f2	3	20708200	20708600
i3	3	20708600	20709600
e1	3	20709600	20710400
e3	3	20710400	20710800
i3	3	20710800	20711800
f3	3	20711800	20712600
i2	3	20712600	20713200
i3	3	20713200	20714000
e1	3	20714000	20714400
e2	3	20714400	20714600
i3	3	20714600	20715000
e1	3	20715000	20715600
e3	3	20715600	20715800
e4	3	20715800	20716800
e5	3	20716800	20717000
i3	3	20717000	20718000
e2	3	20718000	20718800
i2	3	20718800	20719000
i3	3	20719000	20720400
i2	3	20720400	20721000
i3	3	20721000	20722400
e5	3	20722400	20723600
e4	3	20723600	20724600
e3	3	20724600	20725000
e1	3	20725000	20725600
i3	3	20725600	20726200
h4	3	20726200	20726800
h2	3	20726800	20727000
h3	3	20727000	20728800
h4	3	20728800	20729000
i3	3	20729000	20729800
i2	3	20729800	20730200
i3	3	20730200	20731000
f2	3	20731000	20731200
f1	3	20731200	20731400
f3	3	20731400	20733200
f1	3	20733200	20733600
f2	3	20733600	20733800
i3	3	20733800	20734400
i2	3	20734400	20735200
i3	3	20735200	20736000
i2	3	20736000	20736200
i3	3	20736200	20736600
e2	3	20736600	20737200
i2	3	20737200	20737600
i3	3	20737600	20738200
i2	3	20738200	20738400
i3	3	20738400	20739200
e5	3	20739200	20739400
i2	3	20739400	20740000
f3	3	20740000	20740200
i3	3	20740200	20740800
f1	3	20740800	20741600
i1	3	20741600	20742000
f1	3	20742000	20742600
f3	3	20742600	20743200
i3	3	20743200	20743800
e5	3	20743800	20744000
e4	3	20744000	20744400
e3	3	20744400	20744600
e1	3	20744600	20745000
i3	3	20745000	20745400
i2	3	20745400	20746200
i3	3	20746200	20746800
i2	3	20746800	20747200
i3	3	20747200	20747600
i2	3	20747600	20747800
f1	3	20747800	20748200
f3	3	20748200	20750200
i3	3	20750200	20751200
h4	3	20751200	20751800
i3	3	20751800	20752800
e2	3	20752800	20753200
i3	3	20753200	20754000
i2	3	20754000	20754800
e2	3	20754800	20755600
e1	3	20755600	20756200
e2	3	20756200	20756400
i2	3	20756400	20756600
i3	3	20756600	20757800
i2	3	20757800	20760200
i3	3	20760200	20760800
e5	3	20760800	20761400
e4	3	20761400	20761600
e3	3	20761600	20761800
e1	3	20761800	20763000
i3	3	20763000	20763800
h4	3	20763800	20764000
i3	3	20764000	20765000
i2	3	20765000	20765400
i3	3	20765400	20765600
i2	3	20765600	20765800
f2	3	20765800	20766200
f1	3	20766200	20766400
i1	3	20766400	20766800
f1	3	20766800	20767200
f2	3	20767200	20769400
i1	3	20769400	20769800
i3	3	20769800	20770400
i1	3	20770400	20770800
i2	3	20770800	20771200
f2	3	20771200	20772200
i1	3	20772200	20772400
f2	3	20772400	20772800
i2	3	20772800	20773000
i3	3	20773000	20773200
i2	3	20773200	20774000
i3	3	20774000	20774400
i2	3	20774400	20774800
i3	3	20774800	20776600
e1	3	20776600	20777600
i3	3	20777600	20779400
i2	3	20779400	20779800
i3	3	20779800	20780200
i2	3	20780200	20780400
e2	3	20780400	20781000
i2	3	20781000	20781200
i3	3	20781200	20781800
i2	3	20781800	20782200
i3	3	20782200	20782400
i2	3	20782400	20783000
i3	3	20783000	20783400
f3	3	20783400	20784000
i3	3	20784000	20784400
e5	3	20784400	20784600
f3	3	20784600	20785800
i3	3	20785800	20787200
h4	3	20787200	20787800
i3	3	20787800	20788600
e1	3	20788600	20789400
e4	3	20789400	20789600
e5	3	20789600	20789800
i3	3	20789800	20790600
e1	3	20790600	20791000
i3	3	20791000	20791200
e2	3	20791200	20792000
i2	3	20792000	20792400
i3	3	20792400	20793200
e5	3	20793200	20793600
e4	3	20793600	20794000
e5	3	20794000	20794200
e4	3	20794200	20794800
e5	3	20794800	20795000
e4	3	20795000	20796000
e3	3	20796000	20796800
e1	3	20796800	20797600
i3	3	20797600	20798400
e5	3	20798400	20799400
e4	3	20799400	20799800
e3	3	20799800	20800200
e1	3	20800200	20800800
i3	3	20800800	20801600
i2	3	20801600	20802600
i3	3	20802600	20803200
f2	3	20803200	20803600
i1	3	20803600	20803800
f2	3	20803800	20804000
i1	3	20804000	20804200
f2	3	20804200	20804600
i3	3	20804600	20805000
f2	3	20805000	20805800
i2	3	20805800	20806000
i3	3	20806000	20807000
e1	3	20807000	20808200
i3	3	20808200	20808800
h4	3	20808800	20809400
i3	3	20809400	20811200
e5	3	20811200	20811800
e2	3	20811800	20813000
i2	3	20813000	20813200
i3	3	20813200	20814200
i2	3	20814200	20814400
i3	3	20814400	20814800
e3	3	20814800	20815200
e1	3	20815200	20816000
i3	3	20816000	20817000
f3	3	20817000	20819000
e2	3	20819000	20819400
f3	3	20819400	20819800
i3	3	20819800	20821000
e3	3	20821000	20821200
e5	3	20821200	20821400
e3	3	20821400	20822200
e1	3	20822200	20823000
i3	3	20823000	20823200
e1	3	20823200	20823600
e3	3	20823600	20823800
e4	3	20823800	20825800
e5	3	20825800	20826200
i3	3	20826200	20826800
e1	3	20826800	20827400
e3	3	20827400	20828400
i3	3	20828400	20828600
e2	3	20828600	20829000
i3	3	20829000	20829400
e1	3	20829400	20830200
e3	3	20830200	20830800
e4	3	20830800	20831400
e5	3	20831400	20831800
e4	3	20831800	20832200
e5	3	20832200	20832400
i3	3	20832400	20833000
e5	3	20833000	20833200
i3	3	20833200	20833800
e5	3	20833800	20835000
e4	3	20835000	20835200
e3	3	20835200	20835400
e4	3	20835400	20836600
e1	3	20836600	20837200
i3	3	20837200	20837600
e5	3	20837600	20838000
e4	3	20838000	20840200
e3	3	20840200	20841200
e1	3	20841200	20841600
i3	3	20841600	20842600
e2	3	20842600	20843200
i3	3	20843200	20843800
e5	3	20843800	20844200
i3	3	20844200	20845000
f3	3	20845000	20845200
e5	3	20845200	20845400
i3	3	20845400	20846000
e5	3	20846000	20846600
e4	3	20846600	20847200
e3	3	20847200	20847400
e4	3	20847400	20847800
e3	3	20847800	20848000
e1	3	20848000	20848400
i3	3	20848400	20850000
e1	3	20850000	20851200
e2	3	20851200	20851400
e5	3	20851400	20852200
i3	3	20852200	20853200
e5	3	20853200	20853600
i3	3	20853600	20854200
e3	3	20854200	20855000
e1	3	20855000	20855400
i3	3	20855400	20856000
i2	3	20856000	20856400
i3	3	20856400	20856600
i2	3	20856600	20858000
f2	3	20858000	20860200
i1	3	20860200	20860400
f2	3	20860400	20860600
i1	3	20860600	20860800
f2	3	20860800	20861400
i1	3	20861400	20861600
f2	3	20861600	20862200
i2	3	20862200	20862800
i3	3	20862800	20863400
i2	3	20863400	20863600
e2	3	20863600	20864400
i2	3	20864400	20864600
i3	3	20864600	20865200
i2	3	20865200	20865600
i3	3	20865600	20866000
e1	3	20866000	20866800
e3	3	20866800	20867800
i3	3	20867800	20868000
i2	3	20868000	20868200
f3	3	20868200	20869200
i3	3	20869200	20869400
i2	3	20869400	20869600
i3	3	20869600	20870000
e1	3	20870000	20870600
f3	3	20870600	20871800
i3	3	20871800	20872800
f2	3	20872800	20873400
i1	3	20873400	20873600
f2	3	20873600	20874000
i1	3	20874000	20874400
f1	3	20874400	20874600
f2	3	20874600	20874800
i1	3	20874800	20876600
f2	3	20876600	20877400
i3	3	20877400	20878400
i2	3	20878400	20879200
e1	3	20879200	20879600
i3	3	20879600	20880200
e1	3	20880200	20880800
e3	3	20880800	20881400
i3	3	20881400	20881800
f3	3	20881800	20882400
i3	3	20882400	20882800
e1	3	20882800	20883400
e3	3	20883400	20883600
e4	3	20883600	20883800
e3	3	20883800	20884400
e4	3	20884400	20884800
e5	3	20884800	20887600
e4	3	20887600	20887800
e5	3	20887800	20888400
e4	3	20888400	20888600
e5	3	20888600	20888800
i3	3	20888800	20889000
e2	3	20889000	20889800
e1	3	20889800	20890000
i3	3	20890000	20890200
e1	3	20890200	20891000
e3	3	20891000	20891400
i3	3	20891400	20892400
e3	3	20892400	20892800
e1	3	20892800	20893400
i3	3	20893400	20893600
i2	3	20893600	20893800
i3	3	20893800	20894000
f2	3	20894000	20894600
i1	3	20894600	20894800
f2	3	20894800	20895800
i2	3	20895800	20896000
i3	3	20896000	20896400
i2	3	20896400	20896600
e2	3	20896600	20897200
i2	3	20897200	20897800
i3	3	20897800	20899400
e5	3	20899400	20900400
e4	3	20900400	20902000
e1	3	20902000	20903000
i3	3	20903000	20905000
i2	3	20905000	20905200
i3	3	20905200	20905400
f3	3	20905400	20906400
i3	3	20906400	20906800
i2	3	20906800	20907200
f3	3	20907200	20907400
f1	3	20907400	20907800
i3	3	20907800	20908400
i2	3	20908400	20909000
e2	3	20909000	20910400
i2	3	20910400	20910600
i3	3	20910600	20911400
i2	3	20911400	20912800
i3	3	20912800	20913400
i2	3	20913400	20913800
i3	3	20913800	20914000
i2	3	20914000	20914200
i3	3	20914200	20915600
e1	3	20915600	20916200
e4	3	20916200	20916600
e5	3	20916600	20916800
e4	3	20916800	20917200
e5	3	20917200	20917600
e4	3	20917600	20917800
e5	3	20917800	20918000
e4	3	20918000	20918600
e5	3	20918600	20919000
i3	3	20919000	20919400
e3	3	20919400	20919600
e4	3	20919600	20920400
e3	3	20920400	20920800
e1	3	20920800	20921200
i3	3	20921200	20921800
f3	3	20921800	20923000
e5	3	20923000	20924400
e4	3	20924400	20925200
e1	3	20925200	20925800
i3	3	20925800	20926000
e1	3	20926000	20926600
e3	3	20926600	20927000
e4	3	20927000	20928200
e5	3	20928200	20928800
i3	3	20928800	20930800
e1	3	20930800	20931200
e3	3	20931200	20931800
e4	3	20931800	20932400
e3	3	20932400	20932600
i3	3	20932600	20933000
e3	3	20933000	20933800
e1	3	20933800	20934400
i3	3	20934400	20934600
e1	3	20934600	20935400
e4	3	20935400	20935600
e5	3	20935600	20935800
i3	3	20935800	20936400
e5	3	20936400	20937200
e4	3	20937200	20937600
e3	3	20937600	20938600
e1	3	20938600	20938800
e2	3	20938800	20939600
i2	3	20939600	20939800
i3	3	20939800	20941600
e1	3	20941600	20942000
e3	3	20942000	20943000
i3	3	20943000	20943600
i2	3	20943600	20944000
i3	3	20944000	20944800
e3	3	20944800	20946000
e1	3	20946000	20946600
i3	3	20946600	20947200
f3	3	20947200	20947800
i3	3	20947800	20948400
e5	3	20948400	20948800
f3	3	20948800	20950200
i3	3	20950200	20950800
f3	3	20950800	20952000
e5	3	20952000	20953200
e4	3	20953200	20954000
e1	3	20954000	20954200
e2	3	20954200	20954600
i3	3	20954600	20955400
h4	3	20955400	20955600
i3	3	20955600	20956000
i2	3	20956000	20956200
f2	3	20956200	20956800
i3	3	20956800	20957200
h4	3	20957200	20958000
i3	3	20958000	20958600
e1	3	20958600	20959200
e3	3	20959200	20959600
e4	3	20959600	20960400
e5	3	20960400	20960600
f3	3	20960600	20961200
i3	3	20961200	20961600
e1	3	20961600	20962200
e3	3	20962200	20962400
e4	3	20962400	20963200
e5	3	20963200	20963600
i3	3	20963600	20964800
e1	3	20964800	20965800
e3	3	20965800	20966000
e4	3	20966000	20966600
e5	3	20966600	20967800
i3	3	20967800	20968600
f3	3	20968600	20970600
i3	3	20970600	20971000
f3	3	20971000	20971400
i3	3	20971400	20971800
f1	3	20971800	20972000
i1	3	20972000	20972600
f2	3	20972600	20974600
i2	3	20974600	20974800
i3	3	20974800	20976200
i2	3	20976200	20976600
i1	3	20976600	20976800
f2	3	20976800	20978400
i2	3	20978400	20978600
i3	3	20978600	20979000
e1	3	20979000	20979800
e3	3	20979800	20980200
i3	3	20980200	20981400
e1	3	20981400	20982000
e4	3	20982000	20983000
e5	3	20983000	20984000
i3	3	20984000	20984800
e1	3	20984800	20985400
e3	3	20985400	20986000
i3	3	20986000	20986400
e5	3	20986400	20986800
f3	3	20986800	20988200
i3	3	20988200	20989200
i2	3	20989200	20989400
h4	3	20989400	20989600
h3	3	20989600	20990000
h4	3	20990000	20991200
i3	3	20991200	20991400
e1	3	20991400	20992000
e3	3	20992000	20992200
e4	3	20992200	20993200
e5	3	20993200	20993400
i3	3	20993400	20994000
e5	3	20994000	20994800
e4	3	20994800	20997800
e3	3	20997800	20998000
e1	3	20998000	20998600
i3	3	20998600	20999600
i1	3	20999600	20999800
f1	3	20999800	21000400
i1	3	21000400	21001000
f2	3	21001000	21002200
i3	3	21002200	21002800
f2	3	21002800	21003000
i1	3	21003000	21003200
f1	3	21003200	21003800
f3	3	21003800	21004400
i3	3	21004400	21004800
f3	3	21004800	21005600
e5	3	21005600	21006200
i3	3	21006200	21006800
i2	3	21006800	21007000
e2	3	21007000	21007600
i3	3	21007600	21008000
i2	3	21008000	21008400
i3	3	21008400	21009800
i2	3	21009800	21010800
i3	3	21010800	21011000
e3	3	21011000	21011200
e1	3	21011200	21011600
e3	3	21011600	21011800
e4	3	21011800	21012000
e3	3	21012000	21012600
i3	3	21012600	21013800
i2	3	21013800	21015200
i3	3	21015200	21015400
e1	3	21015400	21016200
e3	3	21016200	21017000
i3	3	21017000	21017400
e5	3	21017400	21018800
e3	3	21018800	21019000
e4	3	21019000	21019200
e3	3	21019200	21019800
e1	3	21019800	21020400
i3	3	21020400	21021600
e5	3	21021600	21021800
e4	3	21021800	21022000
e3	3	21022000	21022800
e4	3	21022800	21023000
e3	3	21023000	21023200
e1	3	21023200	21024000
i3	3	21024000	21025000
i2	3	21025000	21025800
i3	3	21025800	21027200
i2	3	21027200	21027600
i3	3	21027600	21028200
i2	3	21028200	21028400
i1	3	21028400	21028600
f2	3	21028600	21030000
i1	3	21030000	21030200
f2	3	21030200	21030800
i3	3	21030800	21031200
f3	3	21031200	21031800
f1	3	21031800	21033200
i1	3	21033200	21034000
f3	3	21034000	21034400
i3	3	21034400	21035000
e4	3	21035000	21035200
e1	3	21035200	21036000
i3	3	21036000	21036800
f2	3	21036800	21037400
i2	3	21037400	21037600
i3	3	21037600	21038400
f2	3	21038400	21039000
i3	3	21039000	21040000
e4	3	21040000	21040400
e5	3	21040400	21040600
e4	3	21040600	21040800
e3	3	21040800	21041200
e1	3	21041200	21041600
e3	3	21041600	21041800
i3	3	21041800	21042800
e5	3	21042800	21043000
e4	3	21043000	21043200
e3	3	21043200	21043800
e1	3	21043800	21045200
e3	3	21045200	21045800
i3	3	21045800	21047000
e3	3	21047000	21047800
e1	3	21047800	21048400
i3	3	21048400	21049400
e5	3	21049400	21049600
e4	3	21049600	21050000
e3	3	21050000	21050800
e1	3	21050800	21052000
e3	3	21052000	21052200
i3	3	21052200	21052400
f3	3	21052400	21054000
e5	3	21054000	21055000
f3	3	21055000	21055400
i3	3	21055400	21056200
i2	3	21056200	21056600
i3	3	21056600	21056800
i2	3	21056800	21059400
i3	3	21059400	21060000
e1	3	21060000	21060400
e2	3	21060400	21060800
i2	3	21060800	21061000
i3	3	21061000	21061400
i2	3	21061400	21062200
f3	3	21062200	21063200
e2	3	21063200	21063400
e1	3	21063400	21063800
i3	3	21063800	21064200
i2	3	21064200	21064400
f2	3	21064400	21064800
i2	3	21064800	21065200
i3	3	21065200	21065600
i2	3	21065600	21065800
i3	3	21065800	21066200
e1	3	21066200	21066800
e3	3	21066800	21067000
e4	3	21067000	21068600
e5	3	21068600	21069000
i3	3	21069000	21069600
e1	3	21069600	21070200
i3	3	21070200	21070400
i2	3	21070400	21070800
f3	3	21070800	21072800
i3	3	21072800	21073600
e1	3	21073600	21074000
e3	3	21074000	21074400
e4	3	21074400	21075000
e5	3	21075000	21075800
i3	3	21075800	21076600
e1	3	21076600	21077800
e4	3	21077800	21078200
e5	3	21078200	21078400
i3	3	21078400	21079000
e1	3	21079000	21079800
i3	3	21079800	21080000
e1	3	21080000	21080400
i3	3	21080400	21080600
e5	3	21080600	21081000
e4	3	21081000	21081200
e5	3	21081200	21083800
i3	3	21083800	21084400
f3	3	21084400	21085000
i2	3	21085000	21085600
i3	3	21085600	21086600
i2	3	21086600	21086800
f2	3	21086800	21087400
i2	3	21087400	21087600
i3	3	21087600	21088400
e5	3	21088400	21090200
e4	3	21090200	21090800
e3	3	21090800	21091400
e1	3	21091400	21092000
e3	3	21092000	21092400
e1	3	21092400	21092800
e3	3	21092800	21093200
e4	3	21093200	21093600
e5	3	21093600	21093800
i3	3	21093800	21095200
i2	3	21095200	21096000
f2	3	21096000	21096400
i2	3	21096400	21097000
e2	3	21097000	21097400
i2	3	21097400	21097600
i3	3	21097600	21098600
i2	3	21098600	21099200
e2	3	21099200	21100400
i2	3	21100400	21100800
i3	3	21100800	21101200
i2	3	21101200	21101600
e2	3	21101600	21102600
e1	3	21102600	21103200
e3	3	21103200	21103400
i3	3	21103400	21103800
i2	3	21103800	21104400
i3	3	21104400	21104800
i2	3	21104800	21105400
i3	3	21105400	21105600
i2	3	21105600	21107000
i3	3	21107000	21107200
i2	3	21107200	21108200
i3	3	21108200	21109800
e1	3	21109800	21111200
i3	3	21111200	21112200
e5	3	21112200	21112600
e4	3	21112600	21113200
e3	3	21113200	21113600
e4	3	21113600	21113800
e1	3	21113800	21114600
i3	3	21114600	21115000
f3	3	21115000	21116400
e4	3	21116400	21116600
e3	3	21116600	21116800
e4	3	21116800	21120400
e3	3	21120400	21120600
e1	3	21120600	21121000
i3	3	21121000	21121400
e1	3	21121400	21122000
e3	3	21122000	21122200
e1	3	21122200	21122400
i3	3	21122400	21122600
e5	3	21122600	21123200
i3	3	21123200	21124000
e1	3	21124000	21125000
e3	3	21125000	21125200
e5	3	21125200	21125400
i3	3	21125400	21125800
e1	3	21125800	21126400
e3	3	21126400	21126800
i3	3	21126800	21128600
e1	3	21128600	21129200
e4	3	21129200	21129800
i3	3	21129800	21131200
e5	3	21131200	21131400
f3	3	21131400	21133000
i3	3	21133000	21133400
f3	3	21133400	21134400
i3	3	21134400	21134800
i2	3	21134800	21135000
e2	3	21135000	21135400
i3	3	21135400	21135800
i2	3	21135800	21136000
i3	3	21136000	21137000
i2	3	21137000	21138200
i3	3	21138200	21139000
e2	3	21139000	21140400
i3	3	21140400	21141200
i2	3	21141200	21141400
f2	3	21141400	21144000
i1	3	21144000	21144400
i3	3	21144400	21144800
i2	3	21144800	21145000
f2	3	21145000	21145200
i1	3	21145200	21146000
f2	3	21146000	21146400
i1	3	21146400	21147000
i3	3	21147000	21147400
i2	3	21147400	21147600
f2	3	21147600	21148600
i1	3	21148600	21149200
f2	3	21149200	21150000
i1	3	21150000	21150200
i3	3	21150200	21150800
e1	3	21150800	21151600
i3	3	21151600	21151800
e3	3	21151800	21152200
e5	3	21152200	21152800
i3	3	21152800	21154400
e5	3	21154400	21154600
e4	3	21154600	21154800
e3	3	21154800	21155400
e1	3	21155400	21156000
i3	3	21156000	21156800
i2	3	21156800	21157000
e2	3	21157000	21157400
i2	3	21157400	21157800
f3	3	21157800	21158000
i2	3	21158000	21158200
e2	3	21158200	21158600
i2	3	21158600	21158800
i3	3	21158800	21159600
e5	3	21159600	21161000
e4	3	21161000	21162400
e3	3	21162400	21162800
e1	3	21162800	21163200
i3	3	21163200	21163800
e5	3	21163800	21164600
e3	3	21164600	21164800
e4	3	21164800	21165200
e3	3	21165200	21165400
e1	3	21165400	21166200
i3	3	21166200	21166400
e1	3	21166400	21167000
e3	3	21167000	21167200
e4	3	21167200	21167400
e5	3	21167400	21168000
i3	3	21168000	21169200
i2	3	21169200	21169400
e2	3	21169400	21170000
f3	3	21170000	21172200
e5	3	21172200	21172600
i3	3	21172600	21173000
i2	3	21173000	21173200
e2	3	21173200	21173600
i2	3	21173600	21174200
i3	3	21174200	21174400
e1	3	21174400	21175000
e3	3	21175000	21175800
e4	3	21175800	21176200
e5	3	21176200	21176600
i3	3	21176600	21177600
e1	3	21177600	21178000
e3	3	21178000	21178400
i3	3	21178400	21178600
e5	3	21178600	21178800
e4	3	21178800	21179800
e5	3	21179800	21180800
i3	3	21180800	21181800
i2	3	21181800	21182400
f2	3	21182400	21183000
i1	3	21183000	21183400
f2	3	21183400	21184200
f1	3	21184200	21184400
f2	3	21184400	21184800
i1	3	21184800	21185200
f1	3	21185200	21186200
i1	3	21186200	21186800
f1	3	21186800	21187200
i3	3	21187200	21187800
i2	3	21187800	21188400
i3	3	21188400	21188600
i2	3	21188600	21188800
f2	3	21188800	21189200
f1	3	21189200	21189600
f2	3	21189600	21189800
i1	3	21189800	21190400
i3	3	21190400	21191000
i1	3	21191000	21191400
f2	3	21191400	21192600
i3	3	21192600	21193800
e1	3	21193800	21194400
e3	3	21194400	21194600
e4	3	21194600	21195200
e5	3	21195200	21195400
i3	3	21195400	21196800
e5	3	21196800	21197200
e4	3	21197200	21198000
e3	3	21198000	21198400
e1	3	21198400	21199200
i3	3	21199200	21199400
e1	3	21199400	21200000
e3	3	21200000	21200200
e4	3	21200200	21204000
e3	3	21204000	21204200
e4	3	21204200	21205000
e3	3	21205000	21205200
e4	3	21205200	21206400
e5	3	21206400	21207600
i3	3	21207600	21208200
f3	3	21208200	21208600
i2	3	21208600	21208800
i3	3	21208800	21209000
i2	3	21209000	21210000
e2	3	21210000	21210200
e1	3	21210200	21210600
e3	3	21210600	21210800
e4	3	21210800	21211200
i3	3	21211200	21212200
e5	3	21212200	21213800
e4	3	21213800	21214600
e5	3	21214600	21215000
i2	3	21215000	21215200
i3	3	21215200	21215800
i2	3	21215800	21216000
e2	3	21216000	21216400
i2	3	21216400	21216600
i3	3	21216600	21216800
i2	3	21216800	21217200
i3	3	21217200	21218200
i2	3	21218200	21218600
i3	3	21218600	21219000
e1	3	21219000	21220200
i3	3	21220200	21221600
e5	3	21221600	21221800
e4	3	21221800	21222000
e5	3	21222000	21222400
e4	3	21222400	21224600
e1	3	21224600	21225400
i3	3	21225400	21225600
e1	3	21225600	21226200
e4	3	21226200	21226400
e5	3	21226400	21227400
f3	3	21227400	21228600
i3	3	21228600	21229000
i2	3	21229000	21229200
i3	3	21229200	21229600
i2	3	21229600	21230400
f3	3	21230400	21231600
e5	3	21231600	21231800
i3	3	21231800	21233000
i2	3	21233000	21233200
i3	3	21233200	21233800
e1	3	21233800	21234400
e3	3	21234400	21234600
e4	3	21234600	21235000
e5	3	21235000	21235400
i3	3	21235400	21238400
e2	3	21238400	21238600
e1	3	21238600	21239800
i2	3	21239800	21240000
i3	3	21240000	21240600
i2	3	21240600	21241600
i3	3	21241600	21242600
i2	3	21242600	21243000
i3	3	21243000	21244000
e5	3	21244000	21245200
e3	3	21245200	21245800
e4	3	21245800	21247000
e3	3	21247000	21247600
e4	3	21247600	21250000
e3	3	21250000	21250400
e1	3	21250400	21251000
i3	3	21251000	21251400
i2	3	21251400	21251600
i3	3	21251600	21251800
i2	3	21251800	21252000
i3	3	21252000	21252600
e5	3	21252600	21253600
e4	3	21253600	21254200
e3	3	21254200	21254400
e1	3	21254400	21255400
i3	3	21255400	21255800
f3	3	21255800	21256200
e5	3	21256200	21257200
e4	3	21257200	21257600
e3	3	21257600	21257800
e1	3	21257800	21258400
i3	3	21258400	21258600
f3	3	21258600	21260400
i3	3	21260400	21262000
e2	3	21262000	21262200
i3	3	21262200	21263000
f3	3	21263000	21264600
i3	3	21264600	21264800
i2	3	21264800	21265000
f2	3	21265000	21266000
i3	3	21266000	21267000
h4	3	21267000	21267600
i3	3	21267600	21268200
f3	3	21268200	21268400
i2	3	21268400	21269000
i3	3	21269000	21269600
e5	3	21269600	21271000
e4	3	21271000	21274200
e3	3	21274200	21274400
e4	3	21274400	21275000
e3	3	21275000	21275400
e1	3	21275400	21276000
i3	3	21276000	21276400
i2	3	21276400	21277000
i3	3	21277000	21278200
f3	3	21278200	21278400
e1	3	21278400	21279200
i3	3	21279200	21280000
e1	3	21280000	21280600
e2	3	21280600	21280800
i2	3	21280800	21281000
i3	3	21281000	21281800
i2	3	21281800	21282000
f1	3	21282000	21282400
i2	3	21282400	21282600
i3	3	21282600	21283400
i1	3	21283400	21283600
f1	3	21283600	21283800
f2	3	21283800	21284000
i1	3	21284000	21284400
f2	3	21284400	21284600
i1	3	21284600	21285000
f2	3	21285000	21285600
f1	3	21285600	21286000
i1	3	21286000	21286200
f1	3	21286200	21286400
i2	3	21286400	21286600
i3	3	21286600	21286800
i2	3	21286800	21287200
i3	3	21287200	21287400
i2	3	21287400	21288200
i3	3	21288200	21289000
i2	3	21289000	21289400
i3	3	21289400	21289600
e5	3	21289600	21291400
e3	3	21291400	21291600
e4	3	21291600	21291800
e1	3	21291800	21293200
i3	3	21293200	21293600
i2	3	21293600	21296000
i3	3	21296000	21297200
e5	3	21297200	21297800
e4	3	21297800	21298000
e1	3	21298000	21299400
i3	3	21299400	21301000
i2	3	21301000	21302200
f2	3	21302200	21303000
i2	3	21303000	21303200
i3	3	21303200	21304000
i2	3	21304000	21304200
i3	3	21304200	21305200
e5	3	21305200	21305400
i3	3	21305400	21306800
e1	3	21306800	21307600
e3	3	21307600	21308200
i3	3	21308200	21308600
e5	3	21308600	21308800
i3	3	21308800	21311200
e3	3	21311200	21311400
e1	3	21311400	21312200
i3	3	21312200	21312600
e1	3	21312600	21313000
e3	3	21313000	21313600
e4	3	21313600	21314600
e3	3	21314600	21314800
e4	3	21314800	21317600
e5	3	21317600	21321200
e4	3	21321200	21321400
e1	3	21321400	21322600
i3	3	21322600	21322800
h4	3	21322800	21323400
h3	3	21323400	21323600
h2	3	21323600	21324000
h4	3	21324000	21324600
h2	3	21324600	21328000
h3	3	21328000	21328400
h2	3	21328400	21329400
h4	3	21329400	21329600
i3	3	21329600	21330400
e3	3	21330400	21330800
e1	3	21330800	21331400
i3	3	21331400	21332000
i2	3	21332000	21332400
i3	3	21332400	21332800
f2	3	21332800	21333200
f1	3	21333200	21333600
i3	3	21333600	21334600
e3	3	21334600	21334800
e4	3	21334800	21335200
e3	3	21335200	21336000
e1	3	21336000	21336600
i3	3	21336600	21337400
f2	3	21337400	21337800
f1	3	21337800	21339200
i1	3	21339200	21339400
i3	3	21339400	21339600
e5	3	21339600	21342400
i3	3	21342400	21342600
i2	3	21342600	21342800
e2	3	21342800	21343800
i3	3	21343800	21345200
i2	3	21345200	21345400
e2	3	21345400	21346000
i2	3	21346000	21347200
f3	3	21347200	21347800
i3	3	21347800	21348800
i2	3	21348800	21349000
i3	3	21349000	21349600
e1	3	21349600	21350400
e3	3	21350400	21350600
e4	3	21350600	21351000
e3	3	21351000	21351200
e4	3	21351200	21351600
e3	3	21351600	21352000
e5	3	21352000	21352400
i3	3	21352400	21353600
e1	3	21353600	21354200
e3	3	21354200	21354600
e4	3	21354600	21361200
e5	3	21361200	21362800
i3	3	21362800	21364200
i2	3	21364200	21364600
f2	3	21364600	21365000
i2	3	21365000	21365200
i3	3	21365200	21365400
i1	3	21365400	21365600
f2	3	21365600	21365800
i3	3	21365800	21366200
i2	3	21366200	21367400
f2	3	21367400	21367800
i1	3	21367800	21369800
f2	3	21369800	21370400
i1	3	21370400	21370800
f2	3	21370800	21371200
f1	3	21371200	21371600
f2	3	21371600	21371800
i1	3	21371800	21372600
f1	3	21372600	21373000
i1	3	21373000	21374400
f2	3	21374400	21375800
i1	3	21375800	21376200
f2	3	21376200	21376800
i2	3	21376800	21377000
i3	3	21377000	21377600
i2	3	21377600	21378800
i3	3	21378800	21379400
i1	3	21379400	21379600
f2	3	21379600	21380200
i3	3	21380200	21380600
i2	3	21380600	21381000
f3	3	21381000	21383200
i3	3	21383200	21383400
i2	3	21383400	21383600
i3	3	21383600	21384200
i2	3	21384200	21384600
i3	3	21384600	21385000
i2	3	21385000	21385400
e5	3	21385400	21386200
e4	3	21386200	21386800
e1	3	21386800	21387400
i3	3	21387400	21387600
e2	3	21387600	21388400
e4	3	21388400	21389000
e5	3	21389000	21390400
e4	3	21390400	21391000
e1	3	21391000	21391600
i3	3	21391600	21391800
f3	3	21391800	21393800
i3	3	21393800	21394000
e1	3	21394000	21394800
e3	3	21394800	21395000
e5	3	21395000	21395200
i3	3	21395200	21395800
e5	3	21395800	21397000
i3	3	21397000	21397800
e2	3	21397800	21398200
f3	3	21398200	21398600
i3	3	21398600	21399000
e5	3	21399000	21401200
f3	3	21401200	21402000
e2	3	21402000	21402200
f3	3	21402200	21402600
i3	3	21402600	21404000
e5	3	21404000	21404200
e3	3	21404200	21404600
e1	3	21404600	21405200
i3	3	21405200	21406200
e1	3	21406200	21407000
i3	3	21407000	21408200
e5	3	21408200	21408400
i3	3	21408400	21410600
e1	3	21410600	21411600
i2	3	21411600	21411800
i3	3	21411800	21412800
i2	3	21412800	21413400
i3	3	21413400	21413800
i2	3	21413800	21415000
i3	3	21415000	21415800
e1	3	21415800	21416400
e3	3	21416400	21416800
e4	3	21416800	21417200
e5	3	21417200	21417800
i3	3	21417800	21418200
i2	3	21418200	21418600
i3	3	21418600	21419600
i2	3	21419600	21419800
e2	3	21419800	21421000
i2	3	21421000	21421200
i3	3	21421200	21421400
i2	3	21421400	21421800
f3	3	21421800	21422200
e5	3	21422200	21422800
i3	3	21422800	21423600
f3	3	21423600	21424600
i3	3	21424600	21425200
i2	3	21425200	21425800
i3	3	21425800	21426200
f3	3	21426200	21428000
i3	3	21428000	21429000
e4	3	21429000	21429400
e1	3	21429400	21430200
i3	3	21430200	21431400
e5	3	21431400	21432600
e4	3	21432600	21433600
e1	3	21433600	21433800
e2	3	21433800	21434400
i3	3	21434400	21435200
i2	3	21435200	21435600
i3	3	21435600	21436000
i2	3	21436000	21436200
i3	3	21436200	21438200
e1	3	21438200	21439000
e3	3	21439000	21439800
e4	3	21439800	21440400
e3	3	21440400	21441000
e5	3	21441000	21441400
i3	3	21441400	21442200
i2	3	21442200	21442600
e2	3	21442600	21442800
e1	3	21442800	21443400
e3	3	21443400	21444200
e5	3	21444200	21444400
i3	3	21444400	21445400
i2	3	21445400	21445600
e2	3	21445600	21446000
i2	3	21446000	21446200
i3	3	21446200	21447200
e5	3	21447200	21447600
e3	3	21447600	21448000
e1	3	21448000	21448600
i3	3	21448600	21449400
e1	3	21449400	21450000
e3	3	21450000	21451600
e4	3	21451600	21453600
e5	3	21453600	21454200
i3	3	21454200	21454800
e5	3	21454800	21455800
i3	3	21455800	21456600
i2	3	21456600	21456800
f2	3	21456800	21457000
i1	3	21457000	21457600
f2	3	21457600	21458000
i2	3	21458000	21458400
f2	3	21458400	21458800
i3	3	21458800	21459400
e5	3	21459400	21459600
i3	3	21459600	21460200
i2	3	21460200	21460400
f1	3	21460400	21461000
f2	3	21461000	21461200
i3	3	21461200	21461400
i2	3	21461400	21462800
f3	3	21462800	21463000
f1	3	21463000	21463200
f3	3	21463200	21464400
i3	3	21464400	21465000
i2	3	21465000	21465400
e5	3	21465400	21467600
i3	3	21467600	21468400
e1	3	21468400	21469200
i3	3	21469200	21470200
e1	3	21470200	21471400
i3	3	21471400	21473000
i2	3	21473000	21474400
i3	3	21474400	21474800
f2	3	21474800	21475000
f1	3	21475000	21475200
f2	3	21475200	21475600
i3	3	21475600	21475800
e5	3	21475800	21476600
e4	3	21476600	21476800
e1	3	21476800	21477400
e2	3	21477400	21477600
i3	3	21477600	21478000
i2	3	21478000	21478200
f2	3	21478200	21478600
i2	3	21478600	21479400
e1	3	21479400	21480000
e3	3	21480000	21480600
e5	3	21480600	21481000
i3	3	21481000	21481600
i2	3	21481600	21481800
f2	3	21481800	21482000
i2	3	21482000	21482200
i3	3	21482200	21482800
f2	3	21482800	21483200
i2	3	21483200	21483400
i3	3	21483400	21484400
e1	3	21484400	21485200
e3	3	21485200	21486000
e5	3	21486000	21486600
i3	3	21486600	21488600
e1	3	21488600	21489200
e3	3	21489200	21489600
e4	3	21489600	21490600
e5	3	21490600	21491200
i3	3	21491200	21491600
i2	3	21491600	21492000
i3	3	21492000	21492200
e1	3	21492200	21492800
e4	3	21492800	21493600
e3	3	21493600	21494200
e4	3	21494200	21494600
e5	3	21494600	21497000
i3	3	21497000	21497600
i1	3	21497600	21497800
f2	3	21497800	21498000
i1	3	21498000	21498200
f2	3	21498200	21499800
i1	3	21499800	21500600
f2	3	21500600	21500800
i1	3	21500800	21501000
f2	3	21501000	21501800
i1	3	21501800	21502400
i3	3	21502400	21503600
f3	3	21503600	21504000
f1	3	21504000	21504800
i1	3	21504800	21505000
f2	3	21505000	21505200
f1	3	21505200	21505600
f2	3	21505600	21506000
i1	3	21506000	21506200
f2	3	21506200	21506800
f1	3	21506800	21507600
f2	3	21507600	21507800
i1	3	21507800	21509600
f2	3	21509600	21509800
i1	3	21509800	21510600
f2	3	21510600	21511200
i2	3	21511200	21511800
i3	3	21511800	21512600
i2	3	21512600	21512800
i3	3	21512800	21513400
e3	3	21513400	21513800
e1	3	21513800	21514200
i3	3	21514200	21514400
f3	3	21514400	21515200
i3	3	21515200	21515800
e1	3	21515800	21516400
i3	3	21516400	21516800
e1	3	21516800	21517400
e3	3	21517400	21517600
e4	3	21517600	21518400
e5	3	21518400	21519200
i3	3	21519200	21520400
i2	3	21520400	21520600
i3	3	21520600	21521000
i2	3	21521000	21522000
e2	3	21522000	21523200
i2	3	21523200	21523400
i3	3	21523400	21523600
i2	3	21523600	21524800
i3	3	21524800	21525000
i2	3	21525000	21525800
i3	3	21525800	21526800
i2	3	21526800	21527200
i3	3	21527200	21527600
e1	3	21527600	21528200
e3	3	21528200	21528600
e4	3	21528600	21529000
i3	3	21529000	21530200
e5	3	21530200	21530400
e3	3	21530400	21532000
e1	3	21532000	21532600
i3	3	21532600	21533000
e2	3	21533000	21534400
e1	3	21534400	21534800
e4	3	21534800	21535000
e5	3	21535000	21536400
e4	3	21536400	21536800
e5	3	21536800	21538400
e4	3	21538400	21538600
e5	3	21538600	21538800
e4	3	21538800	21539400
e5	3	21539400	21541600
i3	3	21541600	21542600
e3	3	21542600	21543400
e1	3	21543400	21544800
e3	3	21544800	21545200
e4	3	21545200	21545400
e5	3	21545400	21545800
i3	3	21545800	21547000
i2	3	21547000	21547400
i1	3	21547400	21548600
f1	3	21548600	21549600
i1	3	21549600	21550200
f2	3	21550200	21551800
i1	3	21551800	21552800
f2	3	21552800	21553400
i3	3	21553400	21553600
i2	3	21553600	21554000
i3	3	21554000	21554200
i2	3	21554200	21554800
f2	3	21554800	21555400
i1	3	21555400	21556200
f2	3	21556200	21557200
i1	3	21557200	21557600
i3	3	21557600	21558200
i1	3	21558200	21558400
i3	3	21558400	21559000
e1	3	21559000	21559600
i3	3	21559600	21560000
f3	3	21560000	21560800
e2	3	21560800	21561600
i3	3	21561600	21561800
i1	3	21561800	21562400
f1	3	21562400	21564000
i1	3	21564000	21564200
i3	3	21564200	21564600
e5	3	21564600	21565200
e4	3	21565200	21565400
e3	3	21565400	21565800
e4	3	21565800	21566000
e1	3	21566000	21566600
i2	3	21566600	21566800
f3	3	21566800	21567000
f1	3	21567000	21567400
f3	3	21567400	21568000
f1	3	21568000	21569800
i1	3	21569800	21571000
f2	3	21571000	21571200
i1	3	21571200	21572800
f2	3	21572800	21573000
i1	3	21573000	21574000
f1	3	21574000	21574200
i1	3	21574200	21576000
f1	3	21576000	21577600
f3	3	21577600	21577800
i3	3	21577800	21578400
f3	3	21578400	21579800
f1	3	21579800	21580000
i1	3	21580000	21580400
f1	3	21580400	21581400
i1	3	21581400	21581800
i3	3	21581800	21582400
f3	3	21582400	21582800
f1	3	21582800	21583400
i1	3	21583400	21584800
f1	3	21584800	21585000
i1	3	21585000	21585600
f1	3	21585600	21587000
i1	3	21587000	21587400
f1	3	21587400	21587800
i1	3	21587800	21589200
f1	3	21589200	21589800
i1	3	21589800	21590000
f1	3	21590000	21590400
i1	3	21590400	21591000
f1	3	21591000	21592400
i1	3	21592400	21595600
f1	3	21595600	21596800
i1	3	21596800	21597400
i3	3	21597400	21597800
f3	3	21597800	21598000
f1	3	21598000	21598400
f3	3	21598400	21598600
f1	3	21598600	21598800
i1	3	21598800	21599200
f1	3	21599200	21599600
i1	3	21599600	21600000
f1	3	21600000	21601400
i3	3	21601400	21602000
f3	3	21602000	21602600
f1	3	21602600	21603000
i1	3	21603000	21603800
f1	3	21603800	21604600
i1	3	21604600	21605000
f1	3	21605000	21605600
f3	3	21605600	21608200
h4	3	21608200	21608600
i3	3	21608600	21609000
h4	3	21609000	21609200
f1	3	21609200	21609800
i1	3	21609800	21610000
i3	3	21610000	21610600
f3	3	21610600	21611000
f1	3	21611000	21611600
f3	3	21611600	21613400
e5	3	21613400	21615600
i3	3	21615600	21615800
e1	3	21615800	21616600
i3	3	21616600	21617600
f3	3	21617600	21619600
f1	3	21619600	21620000
i1	3	21620000	21621400
i3	3	21621400	21621800
i2	3	21621800	21622000
f2	3	21622000	21622600
i3	3	21622600	21623400
e5	3	21623400	21624600
e4	3	21624600	21626000
e1	3	21626000	21626400
i3	3	21626400	21626800
e5	3	21626800	21627000
e4	3	21627000	21627400
e3	3	21627400	21628000
e1	3	21628000	21628600
i3	3	21628600	21629000
f3	3	21629000	21632000
i3	3	21632000	21632200
i2	3	21632200	21632400
i3	3	21632400	21632800
e1	3	21632800	21633600
e3	3	21633600	21634000
e4	3	21634000	21634400
e5	3	21634400	21634800
i3	3	21634800	21635600
e5	3	21635600	21636000
e4	3	21636000	21636200
e3	3	21636200	21636400
e4	3	21636400	21638000
e3	3	21638000	21638600
e1	3	21638600	21639000
i3	3	21639000	21640000
e1	3	21640000	21640600
e4	3	21640600	21640800
e3	3	21640800	21641000
e4	3	21641000	21641400
e3	3	21641400	21642600
e5	3	21642600	21643200
i3	3	21643200	21644400
f3	3	21644400	21644600
e1	3	21644600	21645400
i3	3	21645400	21645600
e1	3	21645600	21646200
e3	3	21646200	21646400
e4	3	21646400	21647000
e5	3	21647000	21648000
i3	3	21648000	21648600
f3	3	21648600	21650200
i3	3	21650200	21650800
e5	3	21650800	21651800
e3	3	21651800	21652800
e4	3	21652800	21653000
e3	3	21653000	21653200
e4	3	21653200	21653400
e1	3	21653400	21654200
i3	3	21654200	21654400
h4	3	21654400	21655000
i3	3	21655000	21656400
i2	3	21656400	21656600
e2	3	21656600	21656800
e1	3	21656800	21657200
e4	3	21657200	21659000
e3	3	21659000	21659200
i3	3	21659200	21661800
e3	3	21661800	21663400
e1	3	21663400	21664000
i3	3	21664000	21666200
e1	3	21666200	21666800
e4	3	21666800	21667400
e5	3	21667400	21667600
e4	3	21667600	21667800
e5	3	21667800	21668200
i3	3	21668200	21669600
e4	3	21669600	21670200
e3	3	21670200	21670600
e1	3	21670600	21671000
i3	3	21671000	21671400
i2	3	21671400	21671600
e1	3	21671600	21672400
e3	3	21672400	21673200
e5	3	21673200	21674600
i3	3	21674600	21676600
i2	3	21676600	21678200
i3	3	21678200	21680400
e1	3	21680400	21681200
e3	3	21681200	21681800
i3	3	21681800	21682600
i2	3	21682600	21683000
i3	3	21683000	21684600
e1	3	21684600	21685800
i3	3	21685800	21687200
e5	3	21687200	21688600
e4	3	21688600	21689000
e3	3	21689000	21690200
e4	3	21690200	21693200
e1	3	21693200	21693800
i3	3	21693800	21696200
f3	3	21696200	21700000
i3	3	21700000	21701600
e1	3	21701600	21702200
e3	3	21702200	21702800
e5	3	21702800	21703000
i3	3	21703000	21703800
e3	3	21703800	21704000
e4	3	21704000	21705200
e1	3	21705200	21706000
i3	3	21706000	21707400
e1	3	21707400	21707600
e3	3	21707600	21708400
i3	3	21708400	21709200
e1	3	21709200	21709800
e4	3	21709800	21710600
e5	3	21710600	21711000
f3	3	21711000	21711200
i3	3	21711200	21711600
e1	3	21711600	21712000
e3	3	21712000	21712600
i3	3	21712600	21713800
i2	3	21713800	21714600
i3	3	21714600	21715000
e2	3	21715000	21715400
i2	3	21715400	21715600
i3	3	21715600	21716200
e2	3	21716200	21716800
i3	3	21716800	21717000
i2	3	21717000	21717200
i3	3	21717200	21718400
e3	3	21718400	21719400
e1	3	21719400	21720000
i3	3	21720000	21721000
i2	3	21721000	21721400
i3	3	21721400	21722000
f3	3	21722000	21723200
f1	3	21723200	21723800
i2	3	21723800	21724000
i3	3	21724000	21724600
e5	3	21724600	21725600
e4	3	21725600	21725800
e3	3	21725800	21726800
e1	3	21726800	21727600
i3	3	21727600	21728600
e3	3	21728600	21728800
e1	3	21728800	21729200
e3	3	21729200	21730000
e4	3	21730000	21731000
e5	3	21731000	21731600
i3	3	21731600	21732200
f3	3	21732200	21735600
i3	3	21735600	21736200
e5	3	21736200	21736400
f3	3	21736400	21736800
i2	3	21736800	21737000
i3	3	21737000	21737400
i2	3	21737400	21738000
f1	3	21738000	21738200
f2	3	21738200	21739200
f1	3	21739200	21739600
i1	3	21739600	21741000
f2	3	21741000	21741400
i3	3	21741400	21742600
e5	3	21742600	21744200
f3	3	21744200	21744400
e2	3	21744400	21744600
i2	3	21744600	21744800
i3	3	21744800	21745400
i2	3	21745400	21745600
e2	3	21745600	21746200
i2	3	21746200	21746400
i3	3	21746400	21746600
i2	3	21746600	21748000
i3	3	21748000	21748200
e1	3	21748200	21749000
e4	3	21749000	21750000
e5	3	21750000	21750600
e4	3	21750600	21751200
e5	3	21751200	21751400
f3	3	21751400	21752200
i3	3	21752200	21752400
e2	3	21752400	21753400
f3	3	21753400	21753600
e5	3	21753600	21754200
f3	3	21754200	21754600
i3	3	21754600	21755400
e3	3	21755400	21755800
e1	3	21755800	21756600
i3	3	21756600	21757400
e3	3	21757400	21758000
e1	3	21758000	21758800
i3	3	21758800	21759400
i2	3	21759400	21759600
e2	3	21759600	21760000
i2	3	21760000	21760200
i3	3	21760200	21760400
i2	3	21760400	21761000
f2	3	21761000	21761200
i2	3	21761200	21762200
i3	3	21762200	21762800
i2	3	21762800	21763800
f1	3	21763800	21764200
f3	3	21764200	21764400
f1	3	21764400	21765400
i1	3	21765400	21766000
f1	3	21766000	21766600
f2	3	21766600	21766800
i1	3	21766800	21768400
f1	3	21768400	21769000
i1	3	21769000	21769400
f1	3	21769400	21770400
i1	3	21770400	21770800
f1	3	21770800	21772600
i3	3	21772600	21772800
e1	3	21772800	21773400
e4	3	21773400	21774200
e5	3	21774200	21774400
i3	3	21774400	21775000
f3	3	21775000	21778000
i3	3	21778000	21778400
e5	3	21778400	21779400
e3	3	21779400	21779600
e1	3	21779600	21780400
i3	3	21780400	21780600
f3	3	21780600	21781400
i3	3	21781400	21782600
e3	3	21782600	21782800
e1	3	21782800	21783800
f3	3	21783800	21784200
f1	3	21784200	21784600
f3	3	21784600	21787200
f1	3	21787200	21788400
f2	3	21788400	21789000
i1	3	21789000	21789200
i3	3	21789200	21789600
e5	3	21789600	21789800
e4	3	21789800	21790200
e3	3	21790200	21790600
e1	3	21790600	21791400
i3	3	21791400	21792400
e5	3	21792400	21792600
e4	3	21792600	21793400
e1	3	21793400	21794000
i3	3	21794000	21794400
f3	3	21794400	21795000
e5	3	21795000	21796400
e4	3	21796400	21796600
e1	3	21796600	21797400
i2	3	21797400	21797600
e2	3	21797600	21798200
i2	3	21798200	21798400
i3	3	21798400	21799200
e1	3	21799200	21800000
e3	3	21800000	21800200
e4	3	21800200	21800600
e5	3	21800600	21801800
i3	3	21801800	21802400
f3	3	21802400	21802600
i3	3	21802600	21803000
i2	3	21803000	21803200
e2	3	21803200	21803800
i3	3	21803800	21804200
f2	3	21804200	21804400
f1	3	21804400	21804800
f2	3	21804800	21805200
i3	3	21805200	21805600
i1	3	21805600	21806400
f2	3	21806400	21807800
i2	3	21807800	21808000
f2	3	21808000	21809800
i3	3	21809800	21811000
e5	3	21811000	21812800
e4	3	21812800	21813600
e3	3	21813600	21815200
e4	3	21815200	21815600
e3	3	21815600	21817000
e1	3	21817000	21817600
i3	3	21817600	21818600
i2	3	21818600	21819200
f3	3	21819200	21821000
i3	3	21821000	21821600
e5	3	21821600	21822800
e4	3	21822800	21823200
e3	3	21823200	21823600
e1	3	21823600	21824200
i3	3	21824200	21825000
e5	3	21825000	21826000
e4	3	21826000	21826400
e3	3	21826400	21826600
e1	3	21826600	21827400
i3	3	21827400	21828400
e2	3	21828400	21829000
e1	3	21829000	21830400
i3	3	21830400	21833400
f2	3	21833400	21833600
f1	3	21833600	21834600
i1	3	21834600	21834800
i3	3	21834800	21835400
i2	3	21835400	21836000
i3	3	21836000	21836600
e1	3	21836600	21838200
e3	3	21838200	21838400
i3	3	21838400	21839200
e1	3	21839200	21839800
e3	3	21839800	21840000
e4	3	21840000	21841200
e3	3	21841200	21841400
e4	3	21841400	21841600
e5	3	21841600	21842000
i3	3	21842000	21843000
i2	3	21843000	21843200
e2	3	21843200	21843800
e4	3	21843800	21847200
e5	3	21847200	21848200
e4	3	21848200	21848600
e5	3	21848600	21850000
e4	3	21850000	21850400
e5	3	21850400	21851200
i3	3	21851200	21851800
f3	3	21851800	21853800
i2	3	21853800	21854000
i3	3	21854000	21854800
e1	3	21854800	21855400
e3	3	21855400	21856000
e4	3	21856000	21857200
e5	3	21857200	21858000
i3	3	21858000	21858400
f3	3	21858400	21858600
f1	3	21858600	21860200
f2	3	21860200	21860400
i3	3	21860400	21861000
f2	3	21861000	21861200
f1	3	21861200	21862200
f2	3	21862200	21862600
f1	3	21862600	21862800
i3	3	21862800	21863600
f3	3	21863600	21864400
e5	3	21864400	21865600
f3	3	21865600	21865800
e5	3	21865800	21866400
f3	3	21866400	21868600
i2	3	21868600	21869200
i3	3	21869200	21869400
i2	3	21869400	21869600
i3	3	21869600	21870200
i2	3	21870200	21872200
i3	3	21872200	21872800
e1	3	21872800	21873600
e4	3	21873600	21873800
e5	3	21873800	21874800
f3	3	21874800	21876400
f1	3	21876400	21876600
i1	3	21876600	21877200
f1	3	21877200	21877600
i1	3	21877600	21878200
f1	3	21878200	21880000
i1	3	21880000	21880600
f1	3	21880600	21881400
f3	3	21881400	21882600
h4	3	21882600	21883600
f3	3	21883600	21884800
f1	3	21884800	21885600
f3	3	21885600	21885800
i3	3	21885800	21886000
f1	3	21886000	21886600
f3	3	21886600	21886800
i3	3	21886800	21887200
f3	3	21887200	21889400
i3	3	21889400	21889600
e1	3	21889600	21890000
e4	3	21890000	21890800
e5	3	21890800	21892000
i3	3	21892000	21892200
i2	3	21892200	21892600
i3	3	21892600	21893200
i2	3	21893200	21893600
i3	3	21893600	21893800
f3	3	21893800	21895800
i3	3	21895800	21896000
f1	3	21896000	21897800
i1	3	21897800	21898400
f1	3	21898400	21900600
i1	3	21900600	21900800
i3	3	21900800	21901200
f3	3	21901200	21902600
f1	3	21902600	21903200
i3	3	21903200	21904000
f3	3	21904000	21904400
f1	3	21904400	21905200
i1	3	21905200	21906000
f3	3	21906000	21908000
e5	3	21908000	21908200
i3	3	21908200	21909200
e4	3	21909200	21909800
e3	3	21909800	21910200
e1	3	21910200	21910600
i3	3	21910600	21911600
e1	3	21911600	21912200
e3	3	21912200	21912800
e4	3	21912800	21913800
e3	3	21913800	21914400
i3	3	21914400	21915000
e5	3	21915000	21917600
i3	3	21917600	21918000
i2	3	21918000	21918200
i3	3	21918200	21918400
i2	3	21918400	21918600
e1	3	21918600	21919200
e3	3	21919200	21919600
e4	3	21919600	21920200
e3	3	21920200	21920400
e4	3	21920400	21921200
e5	3	21921200	21921800
i3	3	21921800	21923000
e5	3	21923000	21923600
e4	3	21923600	21923800
e1	3	21923800	21924400
i3	3	21924400	21925200
e5	3	21925200	21926200
i3	3	21926200	21927000
e5	3	21927000	21927200
f3	3	21927200	21927800
e2	3	21927800	21928400
i3	3	21928400	21929000
f3	3	21929000	21930200
i2	3	21930200	21930400
f2	3	21930400	21931200
i3	3	21931200	21931400
i2	3	21931400	21931600
i3	3	21931600	21932200
i2	3	21932200	21932400
i3	3	21932400	21932800
e1	3	21932800	21933000
e3	3	21933000	21933400
e4	3	21933400	21934000
e5	3	21934000	21934800
i3	3	21934800	21935600
e5	3	21935600	21936600
e4	3	21936600	21936800
e3	3	21936800	21937000
e4	3	21937000	21937600
e5	3	21937600	21937800
e4	3	21937800	21939200
e3	3	21939200	21939400
e1	3	21939400	21940200
i3	3	21940200	21941200
i2	3	21941200	21942000
f2	3	21942000	21942400
i3	3	21942400	21943200
i2	3	21943200	21943400
i3	3	21943400	21944200
e1	3	21944200	21944800
e3	3	21944800	21945600
e5	3	21945600	21945800
i3	3	21945800	21946000
e1	3	21946000	21946800
e3	3	21946800	21947600
i3	3	21947600	21947800
i2	3	21947800	21948800
e2	3	21948800	21949600
i2	3	21949600	21949800
i3	3	21949800	21950200
e1	3	21950200	21950800
e3	3	21950800	21951200
e4	3	21951200	21953000
e3	3	21953000	21953400
e4	3	21953400	21954400
e3	3	21954400	21954600
e4	3	21954600	21958000
e5	3	21958000	21959200
i3	3	21959200	21959800
e5	3	21959800	21961400
e4	3	21961400	21962400
e1	3	21962400	21963200
i3	3	21963200	21964400
e5	3	21964400	21964600
e4	3	21964600	21966000
e3	3	21966000	21966200
e4	3	21966200	21966600
e1	3	21966600	21967000
i3	3	21967000	21968200
h4	3	21968200	21968400
h1	3	21968400	21968800
h4	3	21968800	21969000
i3	3	21969000	21969800
i2	3	21969800	21970000
i3	3	21970000	21970400
f2	3	21970400	21971000
i1	3	21971000	21971600
f2	3	21971600	21972200
i3	3	21972200	21972600
f3	3	21972600	21974000
i3	3	21974000	21974400
f3	3	21974400	21974800
i3	3	21974800	21975200
i1	3	21975200	21975800
f1	3	21975800	21976000
i1	3	21976000	21976800
f1	3	21976800	21977200
i1	3	21977200	21977400
f2	3	21977400	21978200
f1	3	21978200	21978600
e5	3	21978600	21978800
i3	3	21978800	21979200
e5	3	21979200	21979800
e4	3	21979800	21980000
e1	3	21980000	21980600
i3	3	21980600	21981600
h4	3	21981600	21982200
i3	3	21982200	21983000
f3	3	21983000	21984200
e5	3	21984200	21985400
e3	3	21985400	21985800
e1	3	21985800	21986400
i3	3	21986400	21986600
e1	3	21986600	21987000
e3	3	21987000	21987600
e4	3	21987600	21988000
e5	3	21988000	21988600
f3	3	21988600	21989800
i3	3	21989800	21990400
f3	3	21990400	21990600
i3	3	21990600	21991800
e1	3	21991800	21992400
e4	3	21992400	21993200
e3	3	21993200	21993400
e5	3	21993400	21995200
i3	3	21995200	21995800
e3	3	21995800	21996400
e1	3	21996400	21996800
i3	3	21996800	21997000
f3	3	21997000	22000600
i3	3	22000600	22000800
e5	3	22000800	22001600
f3	3	22001600	22002000
i3	3	22002000	22003200
f3	3	22003200	22005600
e2	3	22005600	22006000
i3	3	22006000	22006400
i2	3	22006400	22008400
i3	3	22008400	22009000
e2	3	22009000	22009800
f3	3	22009800	22010400
e5	3	22010400	22012000
f3	3	22012000	22012200
f1	3	22012200	22012800
i3	3	22012800	22013600
i1	3	22013600	22014000
f1	3	22014000	22014600
i1	3	22014600	22015000
f2	3	22015000	22016200
i3	3	22016200	22016400
e1	3	22016400	22017000
e3	3	22017000	22017400
e4	3	22017400	22017600
e5	3	22017600	22017800
i3	3	22017800	22018200
f1	3	22018200	22019000
i1	3	22019000	22019600
f1	3	22019600	22020000
f2	3	22020000	22020400
i1	3	22020400	22020600
f2	3	22020600	22020800
i1	3	22020800	22021000
f2	3	22021000	22021200
i1	3	22021200	22022200
i3	3	22022200	22022800
i2	3	22022800	22023800
i3	3	22023800	22024000
f2	3	22024000	22024400
i3	3	22024400	22025200
e5	3	22025200	22026600
e4	3	22026600	22027400
e1	3	22027400	22027800
i3	3	22027800	22028000
i2	3	22028000	22028200
e2	3	22028200	22028600
i3	3	22028600	22028800
e1	3	22028800	22029600
e3	3	22029600	22029800
e5	3	22029800	22030000
i3	3	22030000	22030600
f3	3	22030600	22031800
i3	3	22031800	22033200
e1	3	22033200	22033800
f3	3	22033800	22034000
i3	3	22034000	22034800
e5	3	22034800	22035200
e4	3	22035200	22035400
e3	3	22035400	22035600
e4	3	22035600	22035800
e5	3	22035800	22036000
e4	3	22036000	22036400
e3	3	22036400	22038000
e1	3	22038000	22038600
i3	3	22038600	22039600
e1	3	22039600	22040200
e3	3	22040200	22040400
e4	3	22040400	22041200
e5	3	22041200	22042400
i3	3	22042400	22044000
f3	3	22044000	22044400
i3	3	22044400	22045000
f2	3	22045000	22046600
i2	3	22046600	22047000
i3	3	22047000	22047200
i2	3	22047200	22047600
i3	3	22047600	22048400
i2	3	22048400	22048800
f3	3	22048800	22051600
i3	3	22051600	22052200
f3	3	22052200	22054000
i3	3	22054000	22054600
e2	3	22054600	22055000
i3	3	22055000	22055200
f2	3	22055200	22055600
i3	3	22055600	22056000
f2	3	22056000	22057800
i1	3	22057800	22059200
h4	3	22059200	22060000
h1	3	22060000	22060800
h3	3	22060800	22062800
h2	3	22062800	22063000
h3	3	22063000	22063400
h2	3	22063400	22063800
h3	3	22063800	22064000
h4	3	22064000	22065000
f1	3	22065000	22065400
f3	3	22065400	22065800
e5	3	22065800	22066600
i3	3	22066600	22067000
f3	3	22067000	22069000
i3	3	22069000	22069800
e5	3	22069800	22070000
f3	3	22070000	22070400
e5	3	22070400	22071800
i3	3	22071800	22072800
e5	3	22072800	22073600
e4	3	22073600	22074800
e1	3	22074800	22075400
i2	3	22075400	22075800
i3	3	22075800	22079400
e5	3	22079400	22081000
e4	3	22081000	22081200
e5	3	22081200	22081400
e4	3	22081400	22085400
e3	3	22085400	22085600
e1	3	22085600	22086200
i3	3	22086200	22086400
e1	3	22086400	22087200
e4	3	22087200	22088800
e5	3	22088800	22090000
f3	3	22090000	22090200
i3	3	22090200	22090800
f2	3	22090800	22091200
i1	3	22091200	22091400
i3	3	22091400	22092400
f1	3	22092400	22092600
f3	3	22092600	22094200
i3	3	22094200	22094800
e5	3	22094800	22095000
e3	3	22095000	22095600
e1	3	22095600	22096400
i3	3	22096400	22096600
e1	3	22096600	22097200
i3	3	22097200	22099000
e5	3	22099000	22100000
e3	3	22100000	22100200
e4	3	22100200	22101800
e1	3	22101800	22102200
i3	3	22102200	22103000
f3	3	22103000	22105400
i3	3	22105400	22105600
e1	3	22105600	22106200
i3	3	22106200	22106400
i2	3	22106400	22106600
f2	3	22106600	22107600
i1	3	22107600	22108200
f1	3	22108200	22108800
i1	3	22108800	22109000
f2	3	22109000	22109600
i3	3	22109600	22110200
f2	3	22110200	22111800
i3	3	22111800	22112200
i2	3	22112200	22112800
f2	3	22112800	22113000
h4	3	22113000	22114000
h1	3	22114000	22114600
h3	3	22114600	22115000
h4	3	22115000	22115800
i3	3	22115800	22116400
e5	3	22116400	22116600
e4	3	22116600	22117600
e1	3	22117600	22118200
i3	3	22118200	22119400
h4	3	22119400	22120000
i3	3	22120000	22120800
i2	3	22120800	22121000
f2	3	22121000	22121400
i2	3	22121400	22122000
i3	3	22122000	22122600
e2	3	22122600	22123000
i2	3	22123000	22123200
i3	3	22123200	22123400
f3	3	22123400	22124600
e5	3	22124600	22125000
e4	3	22125000	22125400
e5	3	22125400	22125600
e4	3	22125600	22126000
e1	3	22126000	22126600
i3	3	22126600	22127400
i2	3	22127400	22129200
i3	3	22129200	22129600
e2	3	22129600	22130400
i3	3	22130400	22130800
e5	3	22130800	22131400
e4	3	22131400	22133000
e1	3	22133000	22133600
i3	3	22133600	22135000
e1	3	22135000	22135600
e3	3	22135600	22137400
e5	3	22137400	22138000
i3	3	22138000	22139200
i2	3	22139200	22139600
f2	3	22139600	22140200
i2	3	22140200	22141000
i3	3	22141000	22141200
i2	3	22141200	22142200
i3	3	22142200	22143000
e1	3	22143000	22143800
e2	3	22143800	22144200
i3	3	22144200	22145800
e3	3	22145800	22147000
e1	3	22147000	22147600
i3	3	22147600	22148200
f3	3	22148200	22150400
i3	3	22150400	22151200
e1	3	22151200	22152000
e4	3	22152000	22153400
e5	3	22153400	22153800
i3	3	22153800	22154800
e2	3	22154800	22155600
i3	3	22155600	22156600
e5	3	22156600	22156800
e4	3	22156800	22157600
e3	3	22157600	22158200
e1	3	22158200	22158600
i3	3	22158600	22160800
f3	3	22160800	22162600
i3	3	22162600	22162800
i1	3	22162800	22163000
f1	3	22163000	22163600
i3	3	22163600	22164200
f3	3	22164200	22164800
f1	3	22164800	22165200
i2	3	22165200	22165400
i3	3	22165400	22166000
e5	3	22166000	22167400
e4	3	22167400	22168600
e3	3	22168600	22168800
e4	3	22168800	22169000
e1	3	22169000	22169800
i3	3	22169800	22171000
i1	3	22171000	22171400
f2	3	22171400	22172000
i1	3	22172000	22172200
f2	3	22172200	22172400
i3	3	22172400	22173800
e5	3	22173800	22174200
i3	3	22174200	22174400
i2	3	22174400	22174600
e2	3	22174600	22175400
i3	3	22175400	22176000
f3	3	22176000	22176600
e5	3	22176600	22177200
e4	3	22177200	22178000
e1	3	22178000	22178800
i2	3	22178800	22179600
e2	3	22179600	22179800
i3	3	22179800	22180400
e5	3	22180400	22180800
e4	3	22180800	22181000
e3	3	22181000	22181400
e1	3	22181400	22182000
i3	3	22182000	22182200
i2	3	22182200	22183000
i3	3	22183000	22183600
e5	3	22183600	22185000
e4	3	22185000	22185800
e1	3	22185800	22186200
e2	3	22186200	22186400
i2	3	22186400	22186600
i3	3	22186600	22187600
e1	3	22187600	22188600
i3	3	22188600	22190600
i1	3	22190600	22190800
f2	3	22190800	22191000
f1	3	22191000	22191600
i1	3	22191600	22191800
i3	3	22191800	22192600
i2	3	22192600	22192800
f1	3	22192800	22193200
f3	3	22193200	22196400
i2	3	22196400	22197400
i3	3	22197400	22198000
e2	3	22198000	22199000
i3	3	22199000	22200200
f3	3	22200200	22201200
i3	3	22201200	22201800
i2	3	22201800	22202400
i3	3	22202400	22202600
i2	3	22202600	22203800
f2	3	22203800	22204200
i2	3	22204200	22204800
i3	3	22204800	22205600
f2	3	22205600	22205800
i2	3	22205800	22206000
f2	3	22206000	22206600
i1	3	22206600	22206800
f2	3	22206800	22208000
i1	3	22208000	22208400
f2	3	22208400	22209000
i3	3	22209000	22210400
e2	3	22210400	22210800
i3	3	22210800	22211400
e2	3	22211400	22211800
i2	3	22211800	22212000
e3	3	22212000	22212400
i3	3	22212400	22213400
i2	3	22213400	22213600
i3	3	22213600	22216000
f2	3	22216000	22217000
i3	3	22217000	22217200
i2	3	22217200	22217400
f2	3	22217400	22217800
i2	3	22217800	22218000
i3	3	22218000	22218400
i1	3	22218400	22219400
f2	3	22219400	22219600
i1	3	22219600	22220200
f2	3	22220200	22220800
i1	3	22220800	22221200
f2	3	22221200	22221600
i3	3	22221600	22222000
e2	3	22222000	22222200
e1	3	22222200	22222800
e4	3	22222800	22223000
e5	3	22223000	22224800
f3	3	22224800	22229400
i3	3	22229400	22229600
f2	3	22229600	22230800
i2	3	22230800	22231000
i3	3	22231000	22232000
i2	3	22232000	22232200
i3	3	22232200	22232400
h4	3	22232400	22232600
h2	3	22232600	22233400
h3	3	22233400	22239000
h4	3	22239000	22239800
h3	3	22239800	22242400
h4	3	22242400	22242600
i3	3	22242600	22243600
e1	3	22243600	22243800
i3	3	22243800	22245200
e5	3	22245200	22245800
e4	3	22245800	22246200
e3	3	22246200	22247200
e1	3	22247200	22247800
i3	3	22247800	22249200
i2	3	22249200	22249400
e2	3	22249400	22250200
i3	3	22250200	22251800
e3	3	22251800	22252200
e1	3	22252200	22252800
i3	3	22252800	22253200
f3	3	22253200	22254400
i3	3	22254400	22254800
i2	3	22254800	22255000
e2	3	22255000	22255800
i3	3	22255800	22256400
i2	3	22256400	22258400
f3	3	22258400	22258800
i3	3	22258800	22259200
i2	3	22259200	22260000
i3	3	22260000	22261800
e1	3	22261800	22262200
e3	3	22262200	22263400
e4	3	22263400	22263600
e3	3	22263600	22263800
e4	3	22263800	22264400
e3	3	22264400	22265200
e4	3	22265200	22265600
e3	3	22265600	22266200
e4	3	22266200	22266400
e3	3	22266400	22266600
e4	3	22266600	22267200
e5	3	22267200	22268200
i3	3	22268200	22268800
e1	3	22268800	22269600
i3	3	22269600	22270600
e4	3	22270600	22271200
e1	3	22271200	22272000
i3	3	22272000	22272400
i2	3	22272400	22272600
i3	3	22272600	22272800
i2	3	22272800	22273000
i3	3	22273000	22274000
e1	3	22274000	22274400
e2	3	22274400	22274800
i3	3	22274800	22275000
e3	3	22275000	22276000
e4	3	22276000	22276200
e5	3	22276200	22276800
i3	3	22276800	22278000
i2	3	22278000	22278400
i3	3	22278400	22278600
i2	3	22278600	22278800
i3	3	22278800	22279600
i2	3	22279600	22280800
i3	3	22280800	22282200
i2	3	22282200	22282600
f3	3	22282600	22283200
e5	3	22283200	22283400
e4	3	22283400	22284200
e3	3	22284200	22284400
i3	3	22284400	22284600
e1	3	22284600	22285200
i3	3	22285200	22285400
e1	3	22285400	22285800
e3	3	22285800	22286600
i3	3	22286600	22287800
e1	3	22287800	22288200
e3	3	22288200	22289000
e4	3	22289000	22289800
e3	3	22289800	22290000
e4	3	22290000	22290400
e5	3	22290400	22290600
i3	3	22290600	22292400
e5	3	22292400	22292800
i3	3	22292800	22293600
e3	3	22293600	22294000
e1	3	22294000	22295400
i3	3	22295400	22296000
i2	3	22296000	22296400
i3	3	22296400	22297000
i2	3	22297000	22297600
i3	3	22297600	22298800
f3	3	22298800	22299200
e5	3	22299200	22300800
f3	3	22300800	22303600
i3	3	22303600	22304200
e1	3	22304200	22305000
e3	3	22305000	22305200
e4	3	22305200	22305400
e5	3	22305400	22308200
e4	3	22308200	22308600
e5	3	22308600	22308800
e4	3	22308800	22310600
e1	3	22310600	22311200
i3	3	22311200	22312600
e5	3	22312600	22313000
e4	3	22313000	22313200
e3	3	22313200	22313800
e1	3	22313800	22314400
i3	3	22314400	22315200
e4	3	22315200	22315600
e3	3	22315600	22316000
e1	3	22316000	22316400
e3	3	22316400	22316600
i3	3	22316600	22317000
e5	3	22317000	22318200
e3	3	22318200	22318600
e1	3	22318600	22319400
i3	3	22319400	22320600
i2	3	22320600	22320800
e2	3	22320800	22321200
i3	3	22321200	22321400
i2	3	22321400	22321600
e2	3	22321600	22322600
i2	3	22322600	22323000
i3	3	22323000	22323400
i2	3	22323400	22323800
f2	3	22323800	22326200
i2	3	22326200	22327000
f2	3	22327000	22327400
i2	3	22327400	22327800
i3	3	22327800	22329000
e1	3	22329000	22329800
e4	3	22329800	22330200
e5	3	22330200	22330800
i3	3	22330800	22331600
e1	3	22331600	22332800
e3	3	22332800	22333000
i3	3	22333000	22334200
i2	3	22334200	22334400
e2	3	22334400	22334800
i2	3	22334800	22335000
f2	3	22335000	22335200
i3	3	22335200	22336000
i2	3	22336000	22336200
f2	3	22336200	22336600
i2	3	22336600	22337000
i3	3	22337000	22337800
e1	3	22337800	22338600
e4	3	22338600	22338800
e5	3	22338800	22339600
f3	3	22339600	22340000
i2	3	22340000	22340200
i3	3	22340200	22341000
e1	3	22341000	22341600
e3	3	22341600	22342000
i3	3	22342000	22342400
e5	3	22342400	22342600
f3	3	22342600	22343600
i3	3	22343600	22343800
i2	3	22343800	22344200
i3	3	22344200	22344600
f2	3	22344600	22344800
f1	3	22344800	22346000
f2	3	22346000	22346200
i1	3	22346200	22346400
f2	3	22346400	22346600
f1	3	22346600	22346800
f2	3	22346800	22347000
i2	3	22347000	22347200
i3	3	22347200	22347600
e1	3	22347600	22348200
i3	3	22348200	22348600
i2	3	22348600	22349200
i3	3	22349200	22349400
f2	3	22349400	22350400
i1	3	22350400	22350600
f2	3	22350600	22350800
i1	3	22350800	22351800
f2	3	22351800	22352000
i3	3	22352000	22352800
i1	3	22352800	22353000
f2	3	22353000	22353400
i2	3	22353400	22353600
i3	3	22353600	22354000
e1	3	22354000	22354600
e3	3	22354600	22354800
e4	3	22354800	22355200
e3	3	22355200	22355800
e5	3	22355800	22356000
i3	3	22356000	22358000
e4	3	22358000	22359000
e3	3	22359000	22359400
e1	3	22359400	22360000
i3	3	22360000	22360400
i2	3	22360400	22361600
e2	3	22361600	22362600
i3	3	22362600	22363200
i2	3	22363200	22363800
i3	3	22363800	22364000
i2	3	22364000	22364800
i3	3	22364800	22365600
e2	3	22365600	22366200
i3	3	22366200	22367600
i2	3	22367600	22369400
i3	3	22369400	22369600
i2	3	22369600	22370000
i3	3	22370000	22372200
h4	3	22372200	22373000
i3	3	22373000	22373200
i2	3	22373200	22373400
e2	3	22373400	22374000
i2	3	22374000	22374200
i3	3	22374200	22375000
i2	3	22375000	22375200
e2	3	22375200	22375800
i3	3	22375800	22377600
h4	3	22377600	22378200
i3	3	22378200	22378400
i2	3	22378400	22378800
i3	3	22378800	22379600
i2	3	22379600	22379800
e2	3	22379800	22380000
f3	3	22380000	22380600
i3	3	22380600	22382400
f1	3	22382400	22382800
h4	3	22382800	22383400
i3	3	22383400	22383800
h4	3	22383800	22384000
h3	3	22384000	22386200
h2	3	22386200	22387400
h3	3	22387400	22390400
h4	3	22390400	22391600
i1	3	22391600	22392200
f2	3	22392200	22392400
i3	3	22392400	22393800
i2	3	22393800	22394000
e2	3	22394000	22394800
i2	3	22394800	22395000
i3	3	22395000	22397400
i2	3	22397400	22397600
f2	3	22397600	22398200
i3	3	22398200	22398400
e1	3	22398400	22399200
e3	3	22399200	22399400
e5	3	22399400	22399600
i2	3	22399600	22399800
i3	3	22399800	22400400
e1	3	22400400	22401000
e3	3	22401000	22401600
e4	3	22401600	22402000
e5	3	22402000	22402400
i3	3	22402400	22403200
f3	3	22403200	22405000
i3	3	22405000	22405400
f3	3	22405400	22406000
e2	3	22406000	22406200
i3	3	22406200	22406400
e1	3	22406400	22407000
e3	3	22407000	22408000
i3	3	22408000	22409400
i2	3	22409400	22410000
i3	3	22410000	22410600
i2	3	22410600	22410800
i3	3	22410800	22411000
e1	3	22411000	22412600
i3	3	22412600	22413800
i2	3	22413800	22415400
i3	3	22415400	22415800
e2	3	22415800	22416400
i3	3	22416400	22417000
i2	3	22417000	22417800
f2	3	22417800	22419000
f1	3	22419000	22419400
f2	3	22419400	22421000
i3	3	22421000	22421400
e1	3	22421400	22422000
f3	3	22422000	22422800
i2	3	22422800	22423200
i3	3	22423200	22423600
i2	3	22423600	22423800
i3	3	22423800	22424600
f2	3	22424600	22426600
i3	3	22426600	22427000
i2	3	22427000	22427800
i3	3	22427800	22430200
e1	3	22430200	22431000
e3	3	22431000	22431200
e5	3	22431200	22431600
i3	3	22431600	22432400
i2	3	22432400	22432800
i3	3	22432800	22433200
i2	3	22433200	22434600
i3	3	22434600	22435000
i2	3	22435000	22435200
e2	3	22435200	22435800
i3	3	22435800	22436400
i2	3	22436400	22437400
i3	3	22437400	22438200
f2	3	22438200	22438400
f1	3	22438400	22439200
i1	3	22439200	22440000
f1	3	22440000	22441400
i1	3	22441400	22442000
f2	3	22442000	22442800
i1	3	22442800	22443000
i3	3	22443000	22443600
i2	3	22443600	22443800
i3	3	22443800	22444600
f2	3	22444600	22446200
i2	3	22446200	22446400
i3	3	22446400	22448200
e5	3	22448200	22449600
e4	3	22449600	22450000
e5	3	22450000	22450200
e4	3	22450200	22450800
e3	3	22450800	22451000
e4	3	22451000	22451400
e3	3	22451400	22451800
e4	3	22451800	22452800
e1	3	22452800	22453400
i3	3	22453400	22454000
e1	3	22454000	22455400
e3	3	22455400	22455800
e5	3	22455800	22456600
i3	3	22456600	22457400
i2	3	22457400	22457800
i3	3	22457800	22458600
f3	3	22458600	22459800
i3	3	22459800	22460600
e3	3	22460600	22461000
e1	3	22461000	22461800
i3	3	22461800	22462200
f2	3	22462200	22463400
i3	3	22463400	22463800
i1	3	22463800	22464600
f1	3	22464600	22465000
i1	3	22465000	22465600
f1	3	22465600	22466400
f3	3	22466400	22467000
i3	3	22467000	22467400
e5	3	22467400	22468000
e4	3	22468000	22468400
e3	3	22468400	22468600
e1	3	22468600	22469600
i3	3	22469600	22470600
e1	3	22470600	22471000
e3	3	22471000	22471400
i3	3	22471400	22472200
e4	3	22472200	22472600
e3	3	22472600	22473200
e1	3	22473200	22474800
e4	3	22474800	22475800
e5	3	22475800	22476400
i3	3	22476400	22477400
f3	3	22477400	22481000
i3	3	22481000	22481400
i2	3	22481400	22481600
i3	3	22481600	22482000
e1	3	22482000	22482600
e3	3	22482600	22483400
e5	3	22483400	22483600
i3	3	22483600	22484600
e1	3	22484600	22485400
e3	3	22485400	22487000
e4	3	22487000	22489200
e5	3	22489200	22490400
i3	3	22490400	22492000
i2	3	22492000	22492400
i3	3	22492400	22492600
i1	3	22492600	22492800
f2	3	22492800	22494000
i1	3	22494000	22494200
i3	3	22494200	22494800
e1	3	22494800	22495400
e4	3	22495400	22496400
e5	3	22496400	22496600
i3	3	22496600	22497000
f3	3	22497000	22498000
i3	3	22498000	22498400
i2	3	22498400	22499000
i3	3	22499000	22499400
i2	3	22499400	22499600
f2	3	22499600	22500800
i2	3	22500800	22501000
i3	3	22501000	22501600
e1	3	22501600	22502400
e3	3	22502400	22502800
e4	3	22502800	22503200
e5	3	22503200	22503400
h4	3	22503400	22504200
i3	3	22504200	22504400
f3	3	22504400	22506600
f1	3	22506600	22507000
f3	3	22507000	22513000
i3	3	22513000	22522800
i2	3	22522800	22523000
e2	3	22523000	22523600
i2	3	22523600	22523800
i3	3	22523800	22524400
h1	3	22524400	22525200
h3	3	22525200	22525400
h2	3	22525400	22526600
h3	3	22526600	22527000
h2	3	22527000	22528400
h3	3	22528400	22530200
i3	3	22530200	22530800
i2	3	22530800	22531000
f2	3	22531000	22531200
i1	3	22531200	22531400
f2	3	22531400	22532600
i3	3	22532600	22533000
i1	3	22533000	22533200
i3	3	22533200	22533400
h4	3	22533400	22533800
i1	3	22533800	22534200
f2	3	22534200	22534800
i2	3	22534800	22535200
f2	3	22535200	22535400
i2	3	22535400	22535800
e2	3	22535800	22536800
i2	3	22536800	22537000
i3	3	22537000	22538000
i2	3	22538000	22538600
i3	3	22538600	22540200
i2	3	22540200	22540600
i3	3	22540600	22541400
f3	3	22541400	22542600
i3	3	22542600	22542800
e5	3	22542800	22546200
i3	3	22546200	22546600
e3	3	22546600	22546800
e1	3	22546800	22547800
e2	3	22547800	22548000
i2	3	22548000	22548400
i3	3	22548400	22549000
f3	3	22549000	22550400
f1	3	22550400	22550600
f3	3	22550600	22550800
f1	3	22550800	22551200
f3	3	22551200	22552200
i2	3	22552200	22552600
f3	3	22552600	22553000
i2	3	22553000	22553400
i3	3	22553400	22554000
i2	3	22554000	22554400
e2	3	22554400	22554800
i2	3	22554800	22555400
i3	3	22555400	22555600
i2	3	22555600	22555800
f3	3	22555800	22562400
i3	3	22562400	22563000
e2	3	22563000	22563400
i3	3	22563400	22564400
f3	3	22564400	22565000
i3	3	22565000	22565600
i2	3	22565600	22565800
e2	3	22565800	22566800
i3	3	22566800	22567200
i2	3	22567200	22567600
i3	3	22567600	22569000
h3	3	22569000	22569400
h4	3	22569400	22570600
i3	3	22570600	22572200
e5	3	22572200	22572600
e4	3	22572600	22573600
e3	3	22573600	22574000
e4	3	22574000	22574400
e3	3	22574400	22574600
e1	3	22574600	22575200
i3	3	22575200	22575600
e1	3	22575600	22576400
e3	3	22576400	22576800
e4	3	22576800	22577200
e5	3	22577200	22577400
i3	3	22577400	22584000
i2	3	22584000	22584400
f2	3	22584400	22584800
i2	3	22584800	22585000
i3	3	22585000	22585400
h4	3	22585400	22585600
h1	3	22585600	22586200
h3	3	22586200	22586800
h2	3	22586800	22589400
h3	3	22589400	22591200
h4	3	22591200	22591400
i3	3	22591400	22592000
f2	3	22592000	22592200
i2	3	22592200	22592400
i3	3	22592400	22592600
f2	3	22592600	22593600
i2	3	22593600	22593800
i3	3	22593800	22594000
i1	3	22594000	22594200
f2	3	22594200	22594400
i1	3	22594400	22595200
f2	3	22595200	22595400
i1	3	22595400	22595800
f2	3	22595800	22596200
i3	3	22596200	22597200
e1	3	22597200	22597800
e3	3	22597800	22598400
e4	3	22598400	22599800
e3	3	22599800	22600000
e5	3	22600000	22600800
i3	3	22600800	22602000
i2	3	22602000	22603000
e2	3	22603000	22603200
e1	3	22603200	22604400
i3	3	22604400	22605400
e5	3	22605400	22605600
e3	3	22605600	22606000
e1	3	22606000	22606600
i3	3	22606600	22607200
e1	3	22607200	22607600
i3	3	22607600	22607800
e3	3	22607800	22608200
i3	3	22608200	22609200
i2	3	22609200	22609800
i3	3	22609800	22610200
f3	3	22610200	22610800
e2	3	22610800	22611200
i2	3	22611200	22611400
i3	3	22611400	22611800
e1	3	22611800	22612200
e3	3	22612200	22612600
i3	3	22612600	22613200
f3	3	22613200	22613400
i3	3	22613400	22613800
i2	3	22613800	22614000
i3	3	22614000	22614400
f3	3	22614400	22615600
i3	3	22615600	22616400
i2	3	22616400	22616600
f2	3	22616600	22617000
i3	3	22617000	22617200
i2	3	22617200	22617400
i3	3	22617400	22618000
i1	3	22618000	22618400
f2	3	22618400	22620200
f1	3	22620200	22620800
i3	3	22620800	22621000
i2	3	22621000	22621400
i3	3	22621400	22622000
e1	3	22622000	22622600
e3	3	22622600	22623600
e4	3	22623600	22624200
e5	3	22624200	22625400
i3	3	22625400	22626200
e1	3	22626200	22626800
e3	3	22626800	22627000
e4	3	22627000	22627200
e3	3	22627200	22627400
e4	3	22627400	22628800
e5	3	22628800	22629000
i3	3	22629000	22630600
i2	3	22630600	22630800
e2	3	22630800	22632200
i1	3	22632200	22633000
f2	3	22633000	22633800
i2	3	22633800	22634000
i3	3	22634000	22634200
i2	3	22634200	22634600
f2	3	22634600	22635000
i2	3	22635000	22635400
i3	3	22635400	22636000
i2	3	22636000	22636600
i3	3	22636600	22637000
f3	3	22637000	22637400
e5	3	22637400	22640200
e4	3	22640200	22640800
e1	3	22640800	22641200
i3	3	22641200	22641800
i2	3	22641800	22642000
i3	3	22642000	22643000
f3	3	22643000	22643200
i3	3	22643200	22644400
e2	3	22644400	22644600
i2	3	22644600	22644800
i3	3	22644800	22645600
e1	3	22645600	22646200
e3	3	22646200	22647000
e4	3	22647000	22647400
i3	3	22647400	22647600
i2	3	22647600	22648200
f2	3	22648200	22648400
f1	3	22648400	22648800
f2	3	22648800	22649000
i3	3	22649000	22650600
i2	3	22650600	22650800
e2	3	22650800	22651200
i2	3	22651200	22651600
i3	3	22651600	22652200
i2	3	22652200	22652600
f2	3	22652600	22654600
i1	3	22654600	22654800
i3	3	22654800	22655200
f2	3	22655200	22655400
i3	3	22655400	22655800
i2	3	22655800	22656000
f2	3	22656000	22656200
i2	3	22656200	22656400
f2	3	22656400	22656600
i3	3	22656600	22657200
e5	3	22657200	22657400
e1	3	22657400	22658400
i3	3	22658400	22659000
i2	3	22659000	22659800
i3	3	22659800	22660200
h4	3	22660200	22661400
h3	3	22661400	22662200
h4	3	22662200	22662400
i3	3	22662400	22662800
i2	3	22662800	22663000
e1	3	22663000	22663800
e4	3	22663800	22664200
i3	3	22664200	22664800
f3	3	22664800	22665600
i3	3	22665600	22666200
e1	3	22666200	22667000
e3	3	22667000	22668200
e4	3	22668200	22668600
e5	3	22668600	22669400
i3	3	22669400	22670400
i2	3	22670400	22671200
e2	3	22671200	22672000
f3	3	22672000	22672400
e5	3	22672400	22673400
f3	3	22673400	22673800
i3	3	22673800	22675600
e3	3	22675600	22675800
e1	3	22675800	22676800
i3	3	22676800	22677400
i2	3	22677400	22678200
f1	3	22678200	22678600
f2	3	22678600	22679000
i3	3	22679000	22679600
f2	3	22679600	22680200
i3	3	22680200	22681000
f2	3	22681000	22681600
f1	3	22681600	22682400
i2	3	22682400	22683200
f1	3	22683200	22683600
i3	3	22683600	22684200
i1	3	22684200	22684400
f1	3	22684400	22685000
i3	3	22685000	22685600
f2	3	22685600	22686000
f1	3	22686000	22686600
f2	3	22686600	22686800
i3	3	22686800	22687600
i2	3	22687600	22688400
e2	3	22688400	22689600
f3	3	22689600	22690200
e5	3	22690200	22691400
e3	3	22691400	22691600
i3	3	22691600	22691800
e1	3	22691800	22692600
e2	3	22692600	22692800
i3	3	22692800	22694000
e1	3	22694000	22694600
e3	3	22694600	22695000
e4	3	22695000	22695200
e3	3	22695200	22695400
h4	3	22695400	22696000
h2	3	22696000	22697200
h3	3	22697200	22699200
h1	3	22699200	22700200
h4	3	22700200	22700600
i3	3	22700600	22701000
i1	3	22701000	22701600
f2	3	22701600	22701800
f1	3	22701800	22702400
i1	3	22702400	22702600
i3	3	22702600	22702800
e1	3	22702800	22703200
e3	3	22703200	22703800
e4	3	22703800	22704200
e5	3	22704200	22704800
e4	3	22704800	22705200
e1	3	22705200	22706800
e3	3	22706800	22707000
e4	3	22707000	22707200
e5	3	22707200	22707400
e4	3	22707400	22707800
e5	3	22707800	22709200
f3	3	22709200	22711000
i2	3	22711000	22713600
f1	3	22713600	22714200
i3	3	22714200	22714400
i2	3	22714400	22714800
i3	3	22714800	22715800
f3	3	22715800	22718200
i3	3	22718200	22718800
f2	3	22718800	22719000
f1	3	22719000	22719200
f2	3	22719200	22719600
i1	3	22719600	22719800
f2	3	22719800	22720400
i2	3	22720400	22720800
i3	3	22720800	22721000
f3	3	22721000	22721600
e5	3	22721600	22723400
e4	3	22723400	22723600
e3	3	22723600	22724000
e4	3	22724000	22725200
e3	3	22725200	22725600
e1	3	22725600	22726400
i3	3	22726400	22727600
e5	3	22727600	22728400
e4	3	22728400	22729000
e3	3	22729000	22731000
e1	3	22731000	22731800
i3	3	22731800	22733400
i2	3	22733400	22733600
e1	3	22733600	22734800
e2	3	22734800	22735200
i3	3	22735200	22735800
e1	3	22735800	22737600
i3	3	22737600	22738400
i2	3	22738400	22739200
i3	3	22739200	22739600
i2	3	22739600	22740800
i3	3	22740800	22741400
e2	3	22741400	22742200
i3	3	22742200	22743000
i2	3	22743000	22743200
i3	3	22743200	22743800
i2	3	22743800	22744200
i3	3	22744200	22744400
i2	3	22744400	22745000
i3	3	22745000	22745600
e1	3	22745600	22746400
e2	3	22746400	22746600
i2	3	22746600	22747000
i3	3	22747000	22747800
i2	3	22747800	22748000
e2	3	22748000	22748400
i2	3	22748400	22748600
i3	3	22748600	22749800
e1	3	22749800	22750600
e3	3	22750600	22750800
e4	3	22750800	22753200
e3	3	22753200	22754400
e4	3	22754400	22755200
e5	3	22755200	22756000
i3	3	22756000	22757200
i2	3	22757200	22757800
i3	3	22757800	22758000
i2	3	22758000	22758600
e2	3	22758600	22759000
i3	3	22759000	22759400
e1	3	22759400	22760000
i3	3	22760000	22760400
e5	3	22760400	22760600
f3	3	22760600	22761600
f1	3	22761600	22762400
i3	3	22762400	22763400
f1	3	22763400	22764400
i1	3	22764400	22765000
f2	3	22765000	22765200
i1	3	22765200	22765400
f2	3	22765400	22765800
i1	3	22765800	22767200
h4	3	22767200	22767400
h1	3	22767400	22767600
h4	3	22767600	22767800
i1	3	22767800	22768000
i2	3	22768000	22768400
i3	3	22768400	22769000
e2	3	22769000	22769400
e1	3	22769400	22769600
e4	3	22769600	22770000
e3	3	22770000	22770600
e1	3	22770600	22771400
i3	3	22771400	22772000
e3	3	22772000	22772600
e1	3	22772600	22774000
e3	3	22774000	22774800
i3	3	22774800	22776400
e2	3	22776400	22777000
i2	3	22777000	22777200
i3	3	22777200	22777800
i2	3	22777800	22778000
e2	3	22778000	22778400
i2	3	22778400	22778800
i3	3	22778800	22779800
e5	3	22779800	22781400
e4	3	22781400	22782400
e3	3	22782400	22782600
e4	3	22782600	22783000
e1	3	22783000	22783800
i3	3	22783800	22784000
e2	3	22784000	22784400
i3	3	22784400	22786200
e1	3	22786200	22787600
i3	3	22787600	22789000
i2	3	22789000	22789200
i3	3	22789200	22789600
i2	3	22789600	22790400
i3	3	22790400	22790600
i2	3	22790600	22791200
i3	3	22791200	22792000
e1	3	22792000	22794000
e2	3	22794000	22794200
i3	3	22794200	22795600
e1	3	22795600	22796600
e4	3	22796600	22797400
e5	3	22797400	22797800
i3	3	22797800	22799000
i2	3	22799000	22799200
e2	3	22799200	22799400
e1	3	22799400	22800000
e3	3	22800000	22800200
e4	3	22800200	22800400
e5	3	22800400	22800800
i3	3	22800800	22801600
e5	3	22801600	22802000
e3	3	22802000	22802400
e1	3	22802400	22803000
e2	3	22803000	22803200
i2	3	22803200	22804400
i3	3	22804400	22805200
e2	3	22805200	22806200
i3	3	22806200	22807200
i2	3	22807200	22807800
i3	3	22807800	22808400
i2	3	22808400	22808800
i3	3	22808800	22810200
e2	3	22810200	22810600
i2	3	22810600	22810800
i3	3	22810800	22812200
f3	3	22812200	22812600
e4	3	22812600	22814400
e1	3	22814400	22815200
i3	3	22815200	22816000
i2	3	22816000	22816200
f1	3	22816200	22816400
i2	3	22816400	22817000
i3	3	22817000	22818600
e1	3	22818600	22819600
e3	3	22819600	22820400
e4	3	22820400	22820600
e5	3	22820600	22821600
i3	3	22821600	22822800
i2	3	22822800	22823600
e2	3	22823600	22823800
i2	3	22823800	22824200
i3	3	22824200	22824600
f3	3	22824600	22826200
i2	3	22826200	22827000
i3	3	22827000	22827800
e3	3	22827800	22828000
e1	3	22828000	22828600
e3	3	22828600	22829600
e4	3	22829600	22829800
e3	3	22829800	22830600
e4	3	22830600	22832400
e3	3	22832400	22832600
e5	3	22832600	22833600
i3	3	22833600	22835200
e1	3	22835200	22836000
e3	3	22836000	22836200
e4	3	22836200	22837400
e3	3	22837400	22837600
e4	3	22837600	22838000
e5	3	22838000	22838400
i3	3	22838400	22839800
e5	3	22839800	22840200
e4	3	22840200	22840400
e5	3	22840400	22840600
e4	3	22840600	22840800
e3	3	22840800	22842000
e1	3	22842000	22842400
i3	3	22842400	22843000
f2	3	22843000	22845400
i1	3	22845400	22846000
f2	3	22846000	22846400
f1	3	22846400	22846600
f2	3	22846600	22847000
i3	3	22847000	22847600
f3	3	22847600	22850600
i3	3	22850600	22851400
e5	3	22851400	22851600
i3	3	22851600	22852200
e5	3	22852200	22852800
e4	3	22852800	22854800
e3	3	22854800	22855800
e1	3	22855800	22857000
i3	3	22857000	22857400
i2	3	22857400	22857600
i3	3	22857600	22857800
i2	3	22857800	22858200
e2	3	22858200	22858400
e1	3	22858400	22859400
i3	3	22859400	22860400
e2	3	22860400	22861200
f3	3	22861200	22861600
e5	3	22861600	22863200
f3	3	22863200	22863800
e1	3	22863800	22864200
i3	3	22864200	22864600
e1	3	22864600	22865400
e3	3	22865400	22866000
e5	3	22866000	22866800
f3	3	22866800	22867200
i3	3	22867200	22868000
e5	3	22868000	22868600
e4	3	22868600	22871000
e1	3	22871000	22871600
i3	3	22871600	22872000
e3	3	22872000	22872600
e4	3	22872600	22873000
e1	3	22873000	22873800
i3	3	22873800	22874800
e5	3	22874800	22875800
e4	3	22875800	22876000
e3	3	22876000	22876200
e1	3	22876200	22876800
i3	3	22876800	22877600
e1	3	22877600	22878400
i3	3	22878400	22879600
i2	3	22879600	22879800
i3	3	22879800	22880000
i2	3	22880000	22880200
e2	3	22880200	22880600
i2	3	22880600	22880800
e2	3	22880800	22881400
i2	3	22881400	22881600
i3	3	22881600	22882600
i2	3	22882600	22882800
i3	3	22882800	22883000
i2	3	22883000	22885200
i3	3	22885200	22885600
i2	3	22885600	22886400
i3	3	22886400	22887600
i2	3	22887600	22888000
e2	3	22888000	22888400
e1	3	22888400	22889000
e4	3	22889000	22889800
e5	3	22889800	22890800
i3	3	22890800	22892400
i2	3	22892400	22892600
f1	3	22892600	22893200
i3	3	22893200	22894800
f2	3	22894800	22896000
i1	3	22896000	22896200
f1	3	22896200	22897200
i1	3	22897200	22898200
f2	3	22898200	22898600
i1	3	22898600	22899200
i2	3	22899200	22899400
i3	3	22899400	22900800
e5	3	22900800	22901000
i3	3	22901000	22901200
e3	3	22901200	22901800
e1	3	22901800	22902200
i3	3	22902200	22902600
e1	3	22902600	22903800
i3	3	22903800	22906000
i2	3	22906000	22906200
e2	3	22906200	22906400
i2	3	22906400	22906600
i3	3	22906600	22906800
i2	3	22906800	22907000
e2	3	22907000	22908000
i3	3	22908000	22908600
i2	3	22908600	22910200
i3	3	22910200	22911800
i2	3	22911800	22912000
f3	3	22912000	22912400
i3	3	22912400	22913600
f3	3	22913600	22914000
i3	3	22914000	22914400
e1	3	22914400	22915200
i2	3	22915200	22917200
i3	3	22917200	22918000
i2	3	22918000	22918200
i3	3	22918200	22918400
i2	3	22918400	22918800
i3	3	22918800	22919000
i2	3	22919000	22919200
i3	3	22919200	22919800
i2	3	22919800	22920200
f2	3	22920200	22920400
i2	3	22920400	22921800
i3	3	22921800	22922000
e2	3	22922000	22923000
i1	3	22923000	22923600
i3	3	22923600	22924600
i2	3	22924600	22925200
i3	3	22925200	22925600
i2	3	22925600	22925800
e2	3	22925800	22926200
i2	3	22926200	22926400
i3	3	22926400	22927200
i2	3	22927200	22927800
i3	3	22927800	22929600
f2	3	22929600	22930600
i2	3	22930600	22931800
i3	3	22931800	22932400
f2	3	22932400	22933400
i2	3	22933400	22933800
i3	3	22933800	22934800
i2	3	22934800	22935400
f2	3	22935400	22936400
i3	3	22936400	22937000
f3	3	22937000	22938600
i2	3	22938600	22939200
i3	3	22939200	22939400
i2	3	22939400	22939600
i3	3	22939600	22940000
e2	3	22940000	22941200
i3	3	22941200	22942400
e5	3	22942400	22943800
e3	3	22943800	22944600
e1	3	22944600	22945200
i3	3	22945200	22946800
i2	3	22946800	22947800
i3	3	22947800	22948000
i2	3	22948000	22948600
f2	3	22948600	22949800
i2	3	22949800	22950000
f2	3	22950000	22950800
i1	3	22950800	22951400
e2	3	22951400	22952600
f2	3	22952600	22952800
i1	3	22952800	22954200
f2	3	22954200	22954400
i3	3	22954400	22955000
f2	3	22955000	22955200
i3	3	22955200	22956200
e1	3	22956200	22956800
i3	3	22956800	22957800
e5	3	22957800	22958200
e3	3	22958200	22958800
i3	3	22958800	22959600
e3	3	22959600	22959800
e4	3	22959800	22960200
e3	3	22960200	22960400
e1	3	22960400	22961200
i3	3	22961200	22962400
i2	3	22962400	22963600
i3	3	22963600	22964600
e1	3	22964600	22965200
e3	3	22965200	22965400
e4	3	22965400	22966400
e3	3	22966400	22967600
e4	3	22967600	22968000
e3	3	22968000	22968400
e4	3	22968400	22969400
e5	3	22969400	22970800
i3	3	22970800	22971600
e2	3	22971600	22971800
i2	3	22971800	22972200
i3	3	22972200	22973000
i2	3	22973000	22973200
i3	3	22973200	22973600
e1	3	22973600	22974600
e3	3	22974600	22974800
e5	3	22974800	22975000
e4	3	22975000	22975200
e5	3	22975200	22975800
i3	3	22975800	22976200
i2	3	22976200	22976600
i3	3	22976600	22976800
i2	3	22976800	22977200
i3	3	22977200	22978200
e2	3	22978200	22978800
i2	3	22978800	22979000
i3	3	22979000	22979800
i2	3	22979800	22980000
e1	3	22980000	22980600
e3	3	22980600	22981200
e4	3	22981200	22981600
e5	3	22981600	22982600
i3	3	22982600	22983600
i2	3	22983600	22984000
e2	3	22984000	22984600
i3	3	22984600	22985200
i2	3	22985200	22985400
i3	3	22985400	22986200
e1	3	22986200	22987000
e4	3	22987000	22989600
e5	3	22989600	22990200
f3	3	22990200	22990400
i3	3	22990400	22991400
i2	3	22991400	22992000
f2	3	22992000	22992400
i2	3	22992400	22992600
f2	3	22992600	22993200
i2	3	22993200	22994000
f2	3	22994000	22995000
i2	3	22995000	22995400
i3	3	22995400	22995600
i2	3	22995600	22995800
f2	3	22995800	22996400
i2	3	22996400	22996600
i3	3	22996600	22997400
e5	3	22997400	22998200
e4	3	22998200	22999200
e1	3	22999200	22999800
e2	3	22999800	23000200
i3	3	23000200	23001400
e5	3	23001400	23002000
e4	3	23002000	23003000
e3	3	23003000	23003800
e1	3	23003800	23004200
i3	3	23004200	23005000
e1	3	23005000	23005600
e3	3	23005600	23006200
e4	3	23006200	23006400
e5	3	23006400	23006800
i3	3	23006800	23007200
e1	3	23007200	23007800
e4	3	23007800	23008000
e3	3	23008000	23008400
e5	3	23008400	23008600
i3	3	23008600	23010600
e5	3	23010600	23011600
e4	3	23011600	23012800
e3	3	23012800	23013200
e1	3	23013200	23013400
e2	3	23013400	23013800
i3	3	23013800	23014600
e2	3	23014600	23015000
i3	3	23015000	23016400
f2	3	23016400	23018400
i1	3	23018400	23019600
f2	3	23019600	23020600
i3	3	23020600	23021000
e3	3	23021000	23021200
e1	3	23021200	23021600
e3	3	23021600	23021800
e4	3	23021800	23022600
e5	3	23022600	23023800
e4	3	23023800	23024200
e3	3	23024200	23025200
e1	3	23025200	23025800
i3	3	23025800	23026600
i1	3	23026600	23026800
f2	3	23026800	23027400
i1	3	23027400	23027800
f2	3	23027800	23028400
i1	3	23028400	23028600
i3	3	23028600	23029400
e4	3	23029400	23030200
e3	3	23030200	23030400
e1	3	23030400	23031000
i3	3	23031000	23031400
f2	3	23031400	23032800
i1	3	23032800	23033000
i3	3	23033000	23033800
e5	3	23033800	23035000
e4	3	23035000	23035200
e3	3	23035200	23036400
e1	3	23036400	23036800
i3	3	23036800	23037200
e1	3	23037200	23038000
i3	3	23038000	23039000
e3	3	23039000	23039800
e1	3	23039800	23040400
i3	3	23040400	23042000
i2	3	23042000	23042800
f3	3	23042800	23043400
e5	3	23043400	23044600
e4	3	23044600	23044800
e5	3	23044800	23045000
e2	3	23045000	23045800
i2	3	23045800	23048400
i3	3	23048400	23048600
i2	3	23048600	23049200
i3	3	23049200	23049800
e2	3	23049800	23050000
i3	3	23050000	23050800
i2	3	23050800	23051200
i3	3	23051200	23051800
e1	3	23051800	23052200
e3	3	23052200	23053200
i3	3	23053200	23054200
e1	3	23054200	23054800
e3	3	23054800	23055800
e5	3	23055800	23057000
i3	3	23057000	23057600
e5	3	23057600	23058200
e4	3	23058200	23059600
e3	3	23059600	23060200
e1	3	23060200	23060600
i3	3	23060600	23061000
i2	3	23061000	23061200
i3	3	23061200	23061600
f3	3	23061600	23062600
i3	3	23062600	23063000
e5	3	23063000	23063400
e4	3	23063400	23064800
e3	3	23064800	23065000
e1	3	23065000	23065600
i3	3	23065600	23066000
i2	3	23066000	23066200
f2	3	23066200	23066400
i1	3	23066400	23067200
h4	3	23067200	23068000
i1	3	23068000	23069600
f1	3	23069600	23070600
i1	3	23070600	23072200
i3	3	23072200	23073000
e5	3	23073000	23074800
e4	3	23074800	23075000
e5	3	23075000	23075200
e4	3	23075200	23077000
e3	3	23077000	23077800
e4	3	23077800	23079200
e3	3	23079200	23080000
e1	3	23080000	23080600
i3	3	23080600	23080800
e1	3	23080800	23081200
e3	3	23081200	23083400
i3	3	23083400	23083800
i2	3	23083800	23084200
i3	3	23084200	23084400
f3	3	23084400	23084600
f1	3	23084600	23084800
f2	3	23084800	23085000
i2	3	23085000	23085400
i3	3	23085400	23086000
i2	3	23086000	23087000
i3	3	23087000	23087200
e5	3	23087200	23088000
e4	3	23088000	23088400
e1	3	23088400	23089200
i3	3	23089200	23089600
e1	3	23089600	23090200
e3	3	23090200	23090400
i3	3	23090400	23091000
e1	3	23091000	23092800
i3	3	23092800	23093600
f3	3	23093600	23095200
e1	3	23095200	23095600
i3	3	23095600	23096000
i1	3	23096000	23096200
f1	3	23096200	23096400
f2	3	23096400	23097000
f1	3	23097000	23097600
f2	3	23097600	23097800
i3	3	23097800	23098000
e1	3	23098000	23098800
i3	3	23098800	23099000
e5	3	23099000	23099400
f3	3	23099400	23101200
e5	3	23101200	23102200
f3	3	23102200	23104600
e2	3	23104600	23105600
i2	3	23105600	23105800
i3	3	23105800	23106400
e5	3	23106400	23107400
e4	3	23107400	23107600
e3	3	23107600	23107800
e1	3	23107800	23108400
i3	3	23108400	23109000
h4	3	23109000	23109200
h1	3	23109200	23109400
h3	3	23109400	23109600
h4	3	23109600	23109800
h3	3	23109800	23112200
h4	3	23112200	23112400
h3	3	23112400	23114000
h4	3	23114000	23114600
h3	3	23114600	23114800
h4	3	23114800	23115800
i3	3	23115800	23116600
e2	3	23116600	23117000
i3	3	23117000	23117400
h4	3	23117400	23118000
i3	3	23118000	23120000
e1	3	23120000	23120800
e2	3	23120800	23121000
i3	3	23121000	23121400
e5	3	23121400	23121600
i3	3	23121600	23122200
e5	3	23122200	23123400
i2	3	23123400	23124200
i3	3	23124200	23125000
f2	3	23125000	23125200
f1	3	23125200	23126600
f3	3	23126600	23127400
i3	3	23127400	23127800
f3	3	23127800	23129200
f1	3	23129200	23129800
f2	3	23129800	23130000
i3	3	23130000	23130400
f2	3	23130400	23131000
i2	3	23131000	23131200
i3	3	23131200	23131400
e2	3	23131400	23131800
i2	3	23131800	23132000
i3	3	23132000	23132200
e1	3	23132200	23133000
i3	3	23133000	23133200
e5	3	23133200	23134400
e3	3	23134400	23134800
e1	3	23134800	23135400
i3	3	23135400	23136000
i2	3	23136000	23136200
e2	3	23136200	23136800
i2	3	23136800	23137200
i3	3	23137200	23137400
e1	3	23137400	23138200
e4	3	23138200	23138400
e3	3	23138400	23138600
e4	3	23138600	23138800
e5	3	23138800	23139000
i3	3	23139000	23139400
i2	3	23139400	23141800
i3	3	23141800	23142400
i2	3	23142400	23142600
e2	3	23142600	23143200
i2	3	23143200	23143600
e2	3	23143600	23144400
i3	3	23144400	23145200
i2	3	23145200	23145600
i3	3	23145600	23146800
e1	3	23146800	23147600
e3	3	23147600	23148600
e5	3	23148600	23148800
i3	3	23148800	23149200
e5	3	23149200	23149400
i3	3	23149400	23149600
e2	3	23149600	23150400
i3	3	23150400	23151400
e5	3	23151400	23151800
e3	3	23151800	23152600
e1	3	23152600	23153400
i3	3	23153400	23154000
i2	3	23154000	23154400
f2	3	23154400	23156400
i3	3	23156400	23156800
h4	3	23156800	23157400
h1	3	23157400	23158000
h4	3	23158000	23158200
i3	3	23158200	23158800
i2	3	23158800	23159400
i3	3	23159400	23159800
e1	3	23159800	23160400
e3	3	23160400	23160600
i3	3	23160600	23162400
i2	3	23162400	23162800
i3	3	23162800	23163000
i2	3	23163000	23163200
i3	3	23163200	23163800
i2	3	23163800	23164000
e1	3	23164000	23165000
e2	3	23165000	23165200
i2	3	23165200	23165400
i3	3	23165400	23166400
i2	3	23166400	23167000
i3	3	23167000	23167400
i2	3	23167400	23167600
i3	3	23167600	23168400
e2	3	23168400	23168800
e1	3	23168800	23169200
i3	3	23169200	23170200
i2	3	23170200	23172000
i3	3	23172000	23173000
e2	3	23173000	23173200
e1	3	23173200	23174200
e2	3	23174200	23174400
i2	3	23174400	23174800
i3	3	23174800	23176200
i1	3	23176200	23176400
f2	3	23176400	23176600
f1	3	23176600	23177400
i1	3	23177400	23178000
f2	3	23178000	23178400
i1	3	23178400	23178600
f2	3	23178600	23179200
i1	3	23179200	23179400
f2	3	23179400	23179800
i1	3	23179800	23180600
f2	3	23180600	23181000
i2	3	23181000	23181400
i3	3	23181400	23181600
i2	3	23181600	23181800
e2	3	23181800	23182000
i3	3	23182000	23182600
i2	3	23182600	23182800
f2	3	23182800	23184000
i1	3	23184000	23184200
f2	3	23184200	23184600
i2	3	23184600	23185200
i3	3	23185200	23185800
e2	3	23185800	23186400
f2	3	23186400	23186600
i2	3	23186600	23187800
i3	3	23187800	23188000
i2	3	23188000	23190000
i3	3	23190000	23190600
e5	3	23190600	23193200
e4	3	23193200	23193400
e3	3	23193400	23194600
e1	3	23194600	23195600
e2	3	23195600	23195800
i3	3	23195800	23196400
i2	3	23196400	23197200
i3	3	23197200	23197600
f2	3	23197600	23198600
i1	3	23198600	23199200
f2	3	23199200	23199400
i1	3	23199400	23199600
f2	3	23199600	23200600
i3	3	23200600	23201400
e1	3	23201400	23202200
e2	3	23202200	23202600
i3	3	23202600	23203800
h3	3	23203800	23206000
h2	3	23206000	23206600
h3	3	23206600	23207200
h4	3	23207200	23207600
i3	3	23207600	23208000
f2	3	23208000	23208600
i1	3	23208600	23208800
f2	3	23208800	23209800
i3	3	23209800	23211200
i2	3	23211200	23211800
e5	3	23211800	23212200
f3	3	23212200	23214000
i3	3	23214000	23214400
e1	3	23214400	23215000
e4	3	23215000	23215600
e5	3	23215600	23216200
f3	3	23216200	23216800
i3	3	23216800	23217400
i2	3	23217400	23217600
f2	3	23217600	23217800
i2	3	23217800	23218400
i3	3	23218400	23219200
e4	3	23219200	23219600
e3	3	23219600	23220000
e1	3	23220000	23221200
i3	3	23221200	23222000
e2	3	23222000	23222800
i2	3	23222800	23223000
i3	3	23223000	23223400
e3	3	23223400	23223600
e1	3	23223600	23224400
i3	3	23224400	23225800
e5	3	23225800	23226000
e4	3	23226000	23226800
e3	3	23226800	23227000
e1	3	23227000	23228400
i3	3	23228400	23229600
f2	3	23229600	23230400
i2	3	23230400	23230600
i3	3	23230600	23231200
f2	3	23231200	23231600
i3	3	23231600	23232400
e1	3	23232400	23233400
e3	3	23233400	23234200
i3	3	23234200	23235800
e3	3	23235800	23236200
e1	3	23236200	23236800
i3	3	23236800	23237000
i2	3	23237000	23237400
f3	3	23237400	23237800
f1	3	23237800	23238000
f2	3	23238000	23239200
i3	3	23239200	23239600
i2	3	23239600	23239800
f2	3	23239800	23240000
i2	3	23240000	23240600
i3	3	23240600	23240800
i2	3	23240800	23241800
e2	3	23241800	23242200
i3	3	23242200	23243000
e5	3	23243000	23243400
e4	3	23243400	23243800
e1	3	23243800	23244400
i3	3	23244400	23245600
e1	3	23245600	23246000
i3	3	23246000	23246200
e2	3	23246200	23246600
f3	3	23246600	23247600
e5	3	23247600	23247800
i3	3	23247800	23248600
e5	3	23248600	23249600
e4	3	23249600	23250600
e3	3	23250600	23252800
e4	3	23252800	23254200
e3	3	23254200	23254600
e1	3	23254600	23255200
i3	3	23255200	23257000
e5	3	23257000	23257200
i3	3	23257200	23258600
e4	3	23258600	23259000
e3	3	23259000	23259800
e1	3	23259800	23260400
i3	3	23260400	23260800
e1	3	23260800	23261200
e3	3	23261200	23261400
e4	3	23261400	23262200
e5	3	23262200	23262400
i3	3	23262400	23263200
e5	3	23263200	23263600
e4	3	23263600	23263800
e3	3	23263800	23264400
e1	3	23264400	23264600
i3	3	23264600	23265600
i2	3	23265600	23265800
i3	3	23265800	23266200
f2	3	23266200	23268600
f1	3	23268600	23269200
i1	3	23269200	23270200
i3	3	23270200	23270600
e1	3	23270600	23271200
e3	3	23271200	23272200
i3	3	23272200	23273800
e5	3	23273800	23274400
e3	3	23274400	23274600
e4	3	23274600	23275000
e3	3	23275000	23275200
e1	3	23275200	23276400
i3	3	23276400	23277400
i2	3	23277400	23278800
i3	3	23278800	23279200
i2	3	23279200	23279400
i3	3	23279400	23279600
i2	3	23279600	23280200
i3	3	23280200	23280800
i2	3	23280800	23281600
i3	3	23281600	23282000
i2	3	23282000	23282400
i3	3	23282400	23282600
f2	3	23282600	23282800
f1	3	23282800	23283000
f2	3	23283000	23283200
i3	3	23283200	23283600
e1	3	23283600	23284800
e3	3	23284800	23285000
i3	3	23285000	23287000
i2	3	23287000	23287400
i3	3	23287400	23289400
i2	3	23289400	23289600
e2	3	23289600	23290400
e1	3	23290400	23290600
e2	3	23290600	23291000
i2	3	23291000	23291600
i3	3	23291600	23292800
i2	3	23292800	23293000
i3	3	23293000	23293200
i2	3	23293200	23293800
i3	3	23293800	23294200
i2	3	23294200	23294400
f2	3	23294400	23294800
i2	3	23294800	23295000
i3	3	23295000	23295400
e2	3	23295400	23296000
f3	3	23296000	23296200
e5	3	23296200	23296600
f3	3	23296600	23296800
f1	3	23296800	23297000
f3	3	23297000	23297400
e5	3	23297400	23297600
i3	3	23297600	23297800
i2	3	23297800	23298000
f2	3	23298000	23298200
i2	3	23298200	23299200
i3	3	23299200	23300600
e2	3	23300600	23301400
i2	3	23301400	23301800
i3	3	23301800	23302400
e1	3	23302400	23303200
e3	3	23303200	23303800
e4	3	23303800	23306200
e3	3	23306200	23306600
e4	3	23306600	23307000
e3	3	23307000	23308400
e4	3	23308400	23308600
e5	3	23308600	23309800
i3	3	23309800	23310200
e1	3	23310200	23310800
i2	3	23310800	23311000
i3	3	23311000	23311800
i2	3	23311800	23312600
i3	3	23312600	23313000
i2	3	23313000	23313200
i3	3	23313200	23313600
e1	3	23313600	23314600
e3	3	23314600	23314800
i3	3	23314800	23315400
i2	3	23315400	23316000
f2	3	23316000	23316200
i2	3	23316200	23316400
i3	3	23316400	23316800
i2	3	23316800	23317200
i3	3	23317200	23318200
f2	3	23318200	23318400
f1	3	23318400	23319200
f2	3	23319200	23319400
i2	3	23319400	23319600
i3	3	23319600	23320200
i2	3	23320200	23321000
i3	3	23321000	23322200
i2	3	23322200	23322600
i3	3	23322600	23322800
e3	3	23322800	23323600
e1	3	23323600	23324200
i3	3	23324200	23324600
e1	3	23324600	23325200
e3	3	23325200	23326200
e5	3	23326200	23327200
e3	3	23327200	23327800
e1	3	23327800	23328600
i3	3	23328600	23329600
e5	3	23329600	23330000
e3	3	23330000	23332200
e1	3	23332200	23332800
i3	3	23332800	23333600
e2	3	23333600	23334000
i3	3	23334000	23334600
e1	3	23334600	23335200
i3	3	23335200	23336600
e5	3	23336600	23337800
i3	3	23337800	23338200
e3	3	23338200	23339200
e1	3	23339200	23340200
e3	3	23340200	23340400
i3	3	23340400	23340800
i2	3	23340800	23341000
i3	3	23341000	23341400
i2	3	23341400	23341800
i3	3	23341800	23342800
e5	3	23342800	23343000
e4	3	23343000	23343200
e3	3	23343200	23343400
e4	3	23343400	23343800
e3	3	23343800	23344000
e1	3	23344000	23344800
i3	3	23344800	23345800
i2	3	23345800	23346000
e2	3	23346000	23346400
e1	3	23346400	23347000
e2	3	23347000	23347200
i2	3	23347200	23347400
i3	3	23347400	23348400
i2	3	23348400	23348600
i3	3	23348600	23348800
i2	3	23348800	23349000
i3	3	23349000	23349200
i2	3	23349200	23349400
i3	3	23349400	23350000
i2	3	23350000	23352000
i3	3	23352000	23352600
i2	3	23352600	23353000
i3	3	23353000	23353600
i2	3	23353600	23353800
e2	3	23353800	23354200
e1	3	23354200	23354800
e2	3	23354800	23355200
i2	3	23355200	23355600
i3	3	23355600	23356000
i2	3	23356000	23356200
i3	3	23356200	23356600
i2	3	23356600	23356800
i3	3	23356800	23357600
e5	3	23357600	23358000
e3	3	23358000	23358400
e1	3	23358400	23359000
i3	3	23359000	23359400
i2	3	23359400	23359600
f2	3	23359600	23360200
i2	3	23360200	23360400
i3	3	23360400	23360800
i2	3	23360800	23363000
i3	3	23363000	23364400
e5	3	23364400	23364800
i3	3	23364800	23365400
e3	3	23365400	23365600
e1	3	23365600	23366200
e3	3	23366200	23366400
e1	3	23366400	23367400
i3	3	23367400	23367600
i2	3	23367600	23367800
i3	3	23367800	23368000
i2	3	23368000	23368800
i3	3	23368800	23370000
e5	3	23370000	23370800
e4	3	23370800	23372000
e1	3	23372000	23372600
i3	3	23372600	23373000
e5	3	23373000	23373400
e3	3	23373400	23374000
e1	3	23374000	23375000
i3	3	23375000	23376000
e3	3	23376000	23376800
e1	3	23376800	23377400
i3	3	23377400	23378200
i2	3	23378200	23378800
i3	3	23378800	23379800
e5	3	23379800	23380000
f3	3	23380000	23381400
i3	3	23381400	23381600
e1	3	23381600	23382400
e3	3	23382400	23382600
e5	3	23382600	23383200
i3	3	23383200	23384800
i2	3	23384800	23385800
i3	3	23385800	23386400
e5	3	23386400	23386600
e4	3	23386600	23386800
e3	3	23386800	23388200
e1	3	23388200	23389000
i3	3	23389000	23389600
f3	3	23389600	23391400
i3	3	23391400	23392400
e5	3	23392400	23392600
i3	3	23392600	23392800
e3	3	23392800	23394000
e4	3	23394000	23394400
e3	3	23394400	23394800
e4	3	23394800	23397200
e3	3	23397200	23397600
e1	3	23397600	23398200
e3	3	23398200	23398400
i3	3	23398400	23398600
i2	3	23398600	23399200
f3	3	23399200	23399600
i2	3	23399600	23401200
f2	3	23401200	23401400
i2	3	23401400	23401800
i3	3	23401800	23402000
e1	3	23402000	23402800
e3	3	23402800	23403400
e4	3	23403400	23404400
e5	3	23404400	23404800
e4	3	23404800	23405400
e5	3	23405400	23406200
e4	3	23406200	23406400
e5	3	23406400	23406600
i3	3	23406600	23408200
f3	3	23408200	23408600
e5	3	23408600	23409400
f3	3	23409400	23410800
i3	3	23410800	23411000
i2	3	23411000	23411400
e2	3	23411400	23412200
e1	3	23412200	23412400
e3	3	23412400	23415000
e5	3	23415000	23416000
e3	3	23416000	23416200
e1	3	23416200	23417000
i3	3	23417000	23417400
e1	3	23417400	23417800
e3	3	23417800	23418600
i3	3	23418600	23419200
i2	3	23419200	23420000
i3	3	23420000	23420200
i2	3	23420200	23420600
e2	3	23420600	23421400
i2	3	23421400	23422200
i3	3	23422200	23422800
i2	3	23422800	23423600
i3	3	23423600	23424200
e2	3	23424200	23424400
e4	3	23424400	23425000
e3	3	23425000	23425200
e4	3	23425200	23425400
e3	3	23425400	23425600
e1	3	23425600	23426400
i3	3	23426400	23427000
i2	3	23427000	23427200
e1	3	23427200	23428800
e2	3	23428800	23429000
i2	3	23429000	23429200
i3	3	23429200	23429800
i2	3	23429800	23430400
i3	3	23430400	23431200
e5	3	23431200	23432400
e3	3	23432400	23432600
e4	3	23432600	23435000
e3	3	23435000	23435400
e4	3	23435400	23435800
e3	3	23435800	23436600
e1	3	23436600	23437400
i3	3	23437400	23438400
i2	3	23438400	23439200
i3	3	23439200	23439400
i2	3	23439400	23440400
e2	3	23440400	23440600
i3	3	23440600	23441600
f3	3	23441600	23442200
e4	3	23442200	23442600
e3	3	23442600	23443600
e1	3	23443600	23444000
i3	3	23444000	23444200
e1	3	23444200	23444800
e3	3	23444800	23445600
e5	3	23445600	23445800
i3	3	23445800	23446600
e5	3	23446600	23447400
e3	3	23447400	23447600
e4	3	23447600	23448600
e3	3	23448600	23449400
e1	3	23449400	23450200
i3	3	23450200	23450600
e1	3	23450600	23451400
e3	3	23451400	23452200
i3	3	23452200	23452400
i2	3	23452400	23452600
i3	3	23452600	23452800
i2	3	23452800	23453000
e1	3	23453000	23453600
e3	3	23453600	23453800
e4	3	23453800	23454000
e3	3	23454000	23454200
e4	3	23454200	23454800
e3	3	23454800	23455000
e4	3	23455000	23455400
e5	3	23455400	23455600
i3	3	23455600	23456600
e3	3	23456600	23457800
e1	3	23457800	23458200
e2	3	23458200	23458400
i3	3	23458400	23458800
i2	3	23458800	23459200
e2	3	23459200	23459800
i3	4	0	1000
h3	4	1000	2000
h4	4	2000	2800
h3	4	2800	3000
h2	4	3000	3200
h4	4	3200	4200
f3	4	4200	6000
i3	4	6000	6600
e5	4	6600	7600
e4	4	7600	8000
e5	4	8000	8400
e4	4	8400	9000
f3	4	9000	10400
i3	4	10400	10800
i2	4	10800	11400
i3	4	11400	11800
e5	4	11800	12200
e3	4	12200	13000
e1	4	13000	13400
i2	4	13400	13600
e1	4	13600	14200
e3	4	14200	14800
e5	4	14800	15400
i2	4	15400	16000
i3	4	16000	17600
i2	4	17600	17800
e2	4	17800	18800
i2	4	18800	19200
e2	4	19200	19800
i2	4	19800	20200
i3	4	20200	20400
i2	4	20400	20800
i3	4	20800	21400
e1	4	21400	22000
e3	4	22000	22600
e4	4	22600	25800
e3	4	25800	26200
e4	4	26200	27200
e3	4	27200	27400
e5	4	27400	27800
e4	4	27800	28200
e5	4	28200	28600
i3	4	28600	29400
h4	4	29400	29800
h3	4	29800	30000
h4	4	30000	31000
i3	4	31000	32200
f2	4	32200	33800
i3	4	33800	34200
e1	4	34200	34800
e3	4	34800	35400
e4	4	35400	36200
e5	4	36200	36600
i3	4	36600	37200
e1	4	37200	37800
e3	4	37800	38200
i3	4	38200	39000
e3	4	39000	39200
e1	4	39200	40000
i3	4	40000	40600
i2	4	40600	40800
f2	4	40800	41400
i1	4	41400	42400
f2	4	42400	42800
f1	4	42800	43200
i1	4	43200	44800
f1	4	44800	45400
i1	4	45400	47400
h4	4	47400	47800
h1	4	47800	48400
h3	4	48400	49600
h4	4	49600	49800
h3	4	49800	52400
h4	4	52400	53200
i3	4	53200	53800
i2	4	53800	54200
i3	4	54200	54600
i2	4	54600	54800
i3	4	54800	55000
i2	4	55000	56400
i3	4	56400	57400
e2	4	57400	59200
i3	4	59200	60000
i2	4	60000	60200
i3	4	60200	60800
f2	4	60800	61200
i1	4	61200	61800
f2	4	61800	62400
i1	4	62400	67800
f2	4	67800	68000
i3	4	68000	68200
i2	4	68200	68400
i3	4	68400	69000
i2	4	69000	69400
e2	4	69400	69800
i2	4	69800	70000
i3	4	70000	70800
e4	4	70800	71400
e3	4	71400	71600
e1	4	71600	72200
i3	4	72200	72600
f2	4	72600	73400
i1	4	73400	74400
e2	4	74400	75400
i1	4	75400	76200
f2	4	76200	76400
i1	4	76400	77000
h4	4	77000	77600
i1	4	77600	78200
f2	4	78200	78800
i3	4	78800	79200
h4	4	79200	79800
i3	4	79800	80400
f2	4	80400	82000
i3	4	82000	82600
e5	4	82600	82800
i3	4	82800	83800
f3	4	83800	84000
e2	4	84000	84600
i3	4	84600	85600
f2	4	85600	89000
i1	4	89000	89800
f2	4	89800	90600
i1	4	90600	91600
f2	4	91600	91800
f1	4	91800	92000
f2	4	92000	92400
i1	4	92400	92600
f2	4	92600	93000
i3	4	93000	93600
i1	4	93600	94000
f2	4	94000	94600
i1	4	94600	94800
i3	4	94800	95200
e1	4	95200	96000
i3	4	96000	96600
e5	4	96600	97000
i3	4	97000	97400
e1	4	97400	98200
e4	4	98200	98800
e5	4	98800	100000
f3	4	100000	103600
e5	4	103600	104200
e3	4	104200	104400
e1	4	104400	105200
i3	4	105200	106400
f3	4	106400	107200
e5	4	107200	110200
f3	4	110200	110600
e1	4	110600	111000
i3	4	111000	111800
i2	4	111800	112000
f1	4	112000	112400
f2	4	112400	112600
i1	4	112600	113000
f1	4	113000	114000
i1	4	114000	114800
f1	4	114800	116200
f3	4	116200	116800
i3	4	116800	117200
e5	4	117200	117600
e4	4	117600	117800
e1	4	117800	118600
i3	4	118600	119400
f3	4	119400	120200
i3	4	120200	121600
f3	4	121600	122200
e5	4	122200	122600
i3	4	122600	123200
e5	4	123200	124000
e4	4	124000	125000
e1	4	125000	125600
i3	4	125600	126400
f2	4	126400	126800
f1	4	126800	127000
f2	4	127000	127400
i1	4	127400	127600
f2	4	127600	128000
i3	4	128000	128600
e1	4	128600	129200
e3	4	129200	129600
e4	4	129600	129800
e5	4	129800	130200
i3	4	130200	131200
i2	4	131200	132000
i3	4	132000	133000
i2	4	133000	133200
i3	4	133200	133600
i2	4	133600	133800
e2	4	133800	135200
i3	4	135200	136000
i1	4	136000	137400
f1	4	137400	138800
i1	4	138800	139600
f1	4	139600	140400
i1	4	140400	141800
i3	4	141800	142000
e5	4	142000	142200
f3	4	142200	142400
i3	4	142400	143000
i2	4	143000	143600
e2	4	143600	144400
i2	4	144400	144600
i3	4	144600	146000
e1	4	146000	146600
e3	4	146600	147200
e4	4	147200	147600
e5	4	147600	148000
i3	4	148000	148800
i2	4	148800	149000
e1	4	149000	150000
i3	4	150000	150200
e5	4	150200	151600
i3	4	151600	151800
i2	4	151800	152800
f3	4	152800	153600
i3	4	153600	154800
e1	4	154800	155400
e3	4	155400	155600
e4	4	155600	155800
e5	4	155800	156000
i3	4	156000	157800
e5	4	157800	158400
i3	4	158400	159000
f2	4	159000	160000
i1	4	160000	160800
f2	4	160800	161600
e2	4	161600	161800
i3	4	161800	162000
e2	4	162000	162600
i2	4	162600	162800
i3	4	162800	163800
e5	4	163800	164400
e3	4	164400	165600
e1	4	165600	166400
i3	4	166400	167400
e2	4	167400	168000
f1	4	168000	168600
f3	4	168600	169000
i1	4	169000	169200
f1	4	169200	170200
i1	4	170200	171600
f2	4	171600	172000
f1	4	172000	172800
i1	4	172800	174400
f1	4	174400	174800
i1	4	174800	175000
f2	4	175000	175200
f1	4	175200	175400
i1	4	175400	176000
f2	4	176000	176800
i3	4	176800	178400
f3	4	178400	178800
i3	4	178800	179000
h4	4	179000	179200
h1	4	179200	179400
h4	4	179400	179600
f3	4	179600	180600
e5	4	180600	182200
e4	4	182200	183800
e1	4	183800	184400
i3	4	184400	186400
e3	4	186400	186600
e1	4	186600	187600
i3	4	187600	189000
i2	4	189000	189800
i3	4	189800	190000
f2	4	190000	190800
f1	4	190800	191200
f2	4	191200	191400
i3	4	191400	192600
i2	4	192600	193400
i3	4	193400	193600
e2	4	193600	194600
e1	4	194600	194800
i3	4	194800	195000
e5	4	195000	195200
e4	4	195200	195600
e5	4	195600	198200
i3	4	198200	199600
f3	4	199600	199800
i3	4	199800	201000
e1	4	201000	201600
e3	4	201600	202200
e4	4	202200	202600
e3	4	202600	203400
e4	4	203400	205800
e5	4	205800	206000
e4	4	206000	207000
e5	4	207000	207200
e4	4	207200	209000
e5	4	209000	209400
i3	4	209400	210200
e5	4	210200	210600
i3	4	210600	211400
f3	4	211400	213200
i3	4	213200	214200
i2	4	214200	214400
i3	4	214400	214800
i1	4	214800	216400
i3	4	216400	217200
f2	4	217200	217600
i2	4	217600	218000
i3	4	218000	218200
i1	4	218200	218600
f1	4	218600	218800
f2	4	218800	219000
f1	4	219000	219800
f2	4	219800	220200
i2	4	220200	221200
i3	4	221200	221400
i2	4	221400	221600
i3	4	221600	221800
i2	4	221800	222000
i3	4	222000	222400
e1	4	222400	222800
e3	4	222800	223600
e4	4	223600	224200
e5	4	224200	224800
i3	4	224800	225400
e5	4	225400	225600
e4	4	225600	226600
e1	4	226600	227400
i3	4	227400	227800
e1	4	227800	228200
e3	4	228200	228800
e4	4	228800	230400
e5	4	230400	230600
i3	4	230600	231800
e1	4	231800	232200
e3	4	232200	232400
i3	4	232400	233000
e3	4	233000	233200
e1	4	233200	233600
i3	4	233600	234400
i2	4	234400	234600
f2	4	234600	235200
i1	4	235200	235600
f2	4	235600	235800
i1	4	235800	236400
h4	4	236400	237600
i3	4	237600	238200
e5	4	238200	238800
e4	4	238800	239800
e1	4	239800	240400
i3	4	240400	241000
e5	4	241000	241200
e3	4	241200	241600
e1	4	241600	242200
i3	4	242200	243400
e5	4	243400	244200
e4	4	244200	244600
e3	4	244600	244800
e4	4	244800	245800
e3	4	245800	246200
e1	4	246200	246600
e3	4	246600	246800
i3	4	246800	247600
i2	4	247600	248000
f1	4	248000	248400
f3	4	248400	248600
h4	4	248600	249600
i3	4	249600	249800
f3	4	249800	250400
i3	4	250400	251000
e5	4	251000	251200
e3	4	251200	251400
e4	4	251400	251800
e3	4	251800	252000
e1	4	252000	252600
i3	4	252600	252800
e1	4	252800	253400
e3	4	253400	254000
e4	4	254000	254200
e5	4	254200	254800
i3	4	254800	255600
f3	4	255600	256400
f1	4	256400	256600
i1	4	256600	257000
f2	4	257000	257600
f1	4	257600	257800
f2	4	257800	258000
i3	4	258000	258400
i2	4	258400	258800
i3	4	258800	259800
e3	4	259800	260600
e1	4	260600	261000
i3	4	261000	261800
e5	4	261800	262800
e4	4	262800	263200
e5	4	263200	263400
e4	4	263400	263600
e3	4	263600	263800
e4	4	263800	266200
e3	4	266200	266400
e4	4	266400	267200
e3	4	267200	267400
e1	4	267400	268000
i3	4	268000	269000
e1	4	269000	269800
e3	4	269800	270400
e4	4	270400	270600
e5	4	270600	271200
i3	4	271200	271800
e1	4	271800	272200
i3	4	272200	272600
h4	4	272600	273200
i3	4	273200	274400
e1	4	274400	274800
e3	4	274800	275600
e4	4	275600	277200
e3	4	277200	277400
e4	4	277400	277800
e5	4	277800	279000
i3	4	279000	279600
f3	4	279600	280000
f1	4	280000	280200
i2	4	280200	280800
i3	4	280800	281200
e1	4	281200	281800
e3	4	281800	282000
e4	4	282000	283200
e5	4	283200	283400
f3	4	283400	283600
e5	4	283600	284000
i3	4	284000	284200
f3	4	284200	284600
i2	4	284600	285200
i3	4	285200	285800
i2	4	285800	286200
f3	4	286200	288400
i2	4	288400	289600
i3	4	289600	290200
e1	4	290200	291000
e4	4	291000	292600
e5	4	292600	293200
i3	4	293200	294600
e3	4	294600	294800
i3	4	294800	295200
e3	4	295200	296600
e1	4	296600	297200
i3	4	297200	297800
h4	4	297800	298800
i3	4	298800	299200
i2	4	299200	299600
f2	4	299600	300000
i2	4	300000	300200
i3	4	300200	300600
i2	4	300600	300800
f2	4	300800	301400
i2	4	301400	301600
i3	4	301600	302000
i2	4	302000	302200
f2	4	302200	302600
e2	4	302600	304400
i2	4	304400	304600
i3	4	304600	305600
i2	4	305600	306400
i3	4	306400	307800
e5	4	307800	308400
e4	4	308400	308600
e3	4	308600	309600
e1	4	309600	310400
i3	4	310400	311200
i2	4	311200	312000
i3	4	312000	312400
h4	4	312400	313000
h3	4	313000	313400
h4	4	313400	313600
i3	4	313600	314200
i2	4	314200	314400
e2	4	314400	315000
i2	4	315000	315200
i3	4	315200	316000
i2	4	316000	316400
i3	4	316400	318600
e4	4	318600	319000
e3	4	319000	319200
e4	4	319200	319600
e3	4	319600	319800
e4	4	319800	320200
e3	4	320200	320400
e1	4	320400	320800
i3	4	320800	321000
f2	4	321000	321600
i1	4	321600	322400
f1	4	322400	322800
f3	4	322800	323000
i3	4	323000	323400
f3	4	323400	324000
i3	4	324000	325000
e1	4	325000	325600
e4	4	325600	325800
e3	4	325800	326400
i3	4	326400	327400
e5	4	327400	328400
e4	4	328400	328800
e3	4	328800	329600
e4	4	329600	330600
e3	4	330600	331200
e4	4	331200	331800
e3	4	331800	332200
e4	4	332200	333000
e1	4	333000	333400
i3	4	333400	334000
i2	4	334000	335000
f3	4	335000	336200
i3	4	336200	337600
e5	4	337600	339400
e4	4	339400	344000
e3	4	344000	345000
e1	4	345000	345600
i3	4	345600	346400
e3	4	346400	346800
e1	4	346800	347200
i3	4	347200	347600
i2	4	347600	347800
i3	4	347800	349000
i2	4	349000	349200
e2	4	349200	350200
i2	4	350200	350600
f3	4	350600	351200
i3	4	351200	352000
e1	4	352000	352800
e3	4	352800	353000
e4	4	353000	353400
e3	4	353400	354200
e5	4	354200	355000
i3	4	355000	356200
e3	4	356200	356600
e1	4	356600	357200
i3	4	357200	358000
e3	4	358000	358400
e4	4	358400	358600
e5	4	358600	358800
i3	4	358800	359800
e1	4	359800	360400
i3	4	360400	361200
i1	4	361200	361800
f2	4	361800	363200
i1	4	363200	363400
f2	4	363400	363600
i1	4	363600	364000
f2	4	364000	364200
f1	4	364200	364800
i1	4	364800	365000
i3	4	365000	365400
i2	4	365400	365600
f2	4	365600	365800
i1	4	365800	366600
f2	4	366600	366800
f1	4	366800	367200
i1	4	367200	367600
i3	4	367600	368200
i2	4	368200	368400
f2	4	368400	368600
i1	4	368600	369400
f2	4	369400	369800
f1	4	369800	370200
f2	4	370200	370600
i1	4	370600	371000
i3	4	371000	371400
h4	4	371400	371800
i3	4	371800	372400
i2	4	372400	373800
i3	4	373800	374000
i2	4	374000	374200
f2	4	374200	375400
i2	4	375400	375600
i3	4	375600	377200
i1	4	377200	377400
f1	4	377400	378400
i1	4	378400	378600
h4	4	378600	379400
i3	4	379400	379800
i1	4	379800	380000
f1	4	380000	380800
f2	4	380800	381000
i1	4	381000	381200
f2	4	381200	381400
i3	4	381400	381800
e1	4	381800	382400
i3	4	382400	382800
e5	4	382800	384000
e4	4	384000	384400
e5	4	384400	385000
e4	4	385000	385800
e1	4	385800	386200
i3	4	386200	386400
e2	4	386400	386600
i3	4	386600	387800
e1	4	387800	388200
e3	4	388200	388600
e1	4	388600	388800
e4	4	388800	389000
e5	4	389000	389200
i3	4	389200	389800
e5	4	389800	390800
f3	4	390800	391200
f1	4	391200	391400
i3	4	391400	391600
i2	4	391600	391800
i1	4	391800	392000
f2	4	392000	392400
i2	4	392400	393400
i3	4	393400	393600
f2	4	393600	394200
f1	4	394200	394600
i1	4	394600	394800
f1	4	394800	395400
f3	4	395400	396400
e1	4	396400	397000
e4	4	397000	397600
e5	4	397600	400600
i3	4	400600	401200
i1	4	401200	401600
i3	4	401600	401800
i2	4	401800	402000
f2	4	402000	402400
i1	4	402400	402600
f2	4	402600	403400
f1	4	403400	404200
f2	4	404200	404600
i1	4	404600	405000
i3	4	405000	405600
i2	4	405600	406000
f3	4	406000	407200
i3	4	407200	407600
i2	4	407600	409000
f3	4	409000	409800
i3	4	409800	410000
h4	4	410000	411000
i3	4	411000	412200
e2	4	412200	412800
i2	4	412800	413000
i3	4	413000	413400
h4	4	413400	414000
i3	4	414000	414600
h4	4	414600	415600
i3	4	415600	415800
f3	4	415800	417000
i3	4	417000	418400
f3	4	418400	420200
i3	4	420200	420400
h4	4	420400	421200
i3	4	421200	422800
f3	4	422800	423000
e5	4	423000	423200
e4	4	423200	423800
e3	4	423800	424000
e1	4	424000	424600
i3	4	424600	425200
h4	4	425200	425400
i3	4	425400	426200
i2	4	426200	426400
i3	4	426400	427000
e1	4	427000	427800
e3	4	427800	428400
e4	4	428400	430000
e5	4	430000	431400
i3	4	431400	432200
e5	4	432200	432600
e4	4	432600	432800
e3	4	432800	433000
e1	4	433000	433800
i3	4	433800	434600
f3	4	434600	436800
i2	4	436800	437200
e2	4	437200	437400
i3	4	437400	439000
e1	4	439000	439800
e3	4	439800	440600
e4	4	440600	441600
e3	4	441600	442000
e4	4	442000	442400
e5	4	442400	445000
i3	4	445000	445400
f3	4	445400	446800
i3	4	446800	447000
e2	4	447000	447200
e1	4	447200	447800
e3	4	447800	448200
e5	4	448200	449000
e4	4	449000	450600
e1	4	450600	451200
e3	4	451200	451400
e5	4	451400	451800
e4	4	451800	452400
e3	4	452400	452800
e1	4	452800	453800
e3	4	453800	454800
e1	4	454800	455400
i3	4	455400	455800
e1	4	455800	456800
e3	4	456800	457400
e5	4	457400	457800
i3	4	457800	458800
i2	4	458800	459600
i3	4	459600	459800
i2	4	459800	460000
i3	4	460000	460200
i2	4	460200	461000
i3	4	461000	461800
i2	4	461800	462000
e2	4	462000	463400
i3	4	463400	465600
i2	4	465600	465800
i3	4	465800	466000
f3	4	466000	467800
e2	4	467800	468400
i3	4	468400	469400
i2	4	469400	469800
i3	4	469800	471200
e5	4	471200	472000
e3	4	472000	472200
e4	4	472200	472400
e3	4	472400	472600
e1	4	472600	473600
i3	4	473600	475200
i2	4	475200	475400
i3	4	475400	477200
e1	4	477200	478200
e3	4	478200	478600
e4	4	478600	479200
e5	4	479200	479800
i3	4	479800	480200
i2	4	480200	481200
i3	4	481200	482400
e5	4	482400	483000
e3	4	483000	484000
e1	4	484000	484200
e3	4	484200	484400
i3	4	484400	485800
i2	4	485800	486200
i3	4	486200	486800
i2	4	486800	487800
f2	4	487800	488000
i2	4	488000	488400
i3	4	488400	489400
h4	4	489400	489600
h1	4	489600	489800
h4	4	489800	490200
i3	4	490200	491000
i2	4	491000	491200
f2	4	491200	491600
f1	4	491600	491800
f2	4	491800	492200
i3	4	492200	493600
e1	4	493600	494200
e3	4	494200	494400
i3	4	494400	495400
e5	4	495400	495800
f3	4	495800	497200
i3	4	497200	498600
f3	4	498600	501600
f1	4	501600	502600
f2	4	502600	503000
f1	4	503000	503400
f2	4	503400	503600
i3	4	503600	504200
i2	4	504200	504400
i1	4	504400	506400
i3	4	506400	506800
i2	4	506800	507000
e2	4	507000	507200
i2	4	507200	507400
i3	4	507400	508400
e5	4	508400	509000
e4	4	509000	510200
e3	4	510200	510400
e4	4	510400	511000
e3	4	511000	511200
e4	4	511200	511600
e3	4	511600	512200
e1	4	512200	512800
i3	4	512800	513800
e5	4	513800	514200
e3	4	514200	514800
e1	4	514800	515800
i3	4	515800	516200
f3	4	516200	519400
i3	4	519400	519800
f3	4	519800	520400
h4	4	520400	520600
h1	4	520600	520800
i3	4	520800	521800
h4	4	521800	522200
i3	4	522200	522800
e2	4	522800	524200
i3	4	524200	527200
f3	4	527200	531400
i2	4	531400	532000
i3	4	532000	532200
f3	4	532200	534800
i3	4	534800	535200
e1	4	535200	535800
e3	4	535800	536800
i3	4	536800	538200
e5	4	538200	538800
e3	4	538800	541400
e4	4	541400	543000
e3	4	543000	543200
e1	4	543200	543800
i3	4	543800	544200
e3	4	544200	544800
e1	4	544800	545600
i3	4	545600	545800
e1	4	545800	546600
e3	4	546600	547000
e4	4	547000	548400
e5	4	548400	549200
i3	4	549200	550600
e1	4	550600	551800
i3	4	551800	552000
i2	4	552000	552200
i3	4	552200	552600
i2	4	552600	552800
i3	4	552800	553200
i2	4	553200	554000
i3	4	554000	554600
f2	4	554600	555000
i2	4	555000	555200
i3	4	555200	555600
f1	4	555600	556400
f3	4	556400	557800
i3	4	557800	560200
f2	4	560200	560400
f1	4	560400	562200
i1	4	562200	562600
f1	4	562600	562800
i1	4	562800	563600
i3	4	563600	564600
i2	4	564600	565000
f2	4	565000	565200
f1	4	565200	566200
i3	4	566200	567200
e1	4	567200	567600
e3	4	567600	568200
e4	4	568200	568400
e5	4	568400	568800
i3	4	568800	569200
i2	4	569200	569400
f2	4	569400	571000
f1	4	571000	571400
f2	4	571400	571600
i2	4	571600	571800
i3	4	571800	572200
h4	4	572200	572400
i3	4	572400	573200
e5	4	573200	573600
e4	4	573600	574400
e3	4	574400	575000
e1	4	575000	575600
i3	4	575600	576200
e3	4	576200	576600
e1	4	576600	577200
i3	4	577200	578000
i2	4	578000	578200
e2	4	578200	578800
i2	4	578800	579000
i3	4	579000	580400
i1	4	580400	583600
f2	4	583600	584000
i1	4	584000	584400
f2	4	584400	584800
i1	4	584800	585600
f2	4	585600	587000
i1	4	587000	587400
f1	4	587400	587800
f2	4	587800	588200
i1	4	588200	588800
i2	4	588800	589200
i3	4	589200	590000
h4	4	590000	591000
i3	4	591000	592000
e2	4	592000	592600
i3	4	592600	593600
i2	4	593600	593800
i3	4	593800	594400
h4	4	594400	594600
i3	4	594600	595200
i1	4	595200	595800
f2	4	595800	596200
i1	4	596200	596400
f2	4	596400	596800
i1	4	596800	597600
f2	4	597600	597800
f1	4	597800	598200
i1	4	598200	598800
f2	4	598800	599000
i1	4	599000	600200
f2	4	600200	600400
f1	4	600400	600800
i1	4	600800	601400
f2	4	601400	602000
i1	4	602000	604000
f2	4	604000	604400
i1	4	604400	605800
f2	4	605800	606000
i1	4	606000	608400
f2	4	608400	608800
i1	4	608800	609200
f2	4	609200	610800
i1	4	610800	611400
f2	4	611400	612000
i2	4	612000	612200
f2	4	612200	613600
i1	4	613600	615000
i3	4	615000	615600
i2	4	615600	617000
i3	4	617000	617400
i2	4	617400	617800
i3	4	617800	618600
i2	4	618600	620400
i3	4	620400	620600
i2	4	620600	620800
e2	4	620800	622400
i2	4	622400	623600
i3	4	623600	624000
i2	4	624000	624800
i3	4	624800	625000
i2	4	625000	625200
f2	4	625200	625800
i2	4	625800	626000
i3	4	626000	626200
i2	4	626200	626800
f3	4	626800	627400
i2	4	627400	627800
i3	4	627800	628600
i2	4	628600	628800
f2	4	628800	629400
i2	4	629400	629600
i3	4	629600	630400
f2	4	630400	630600
f1	4	630600	630800
h4	4	630800	631000
h1	4	631000	631600
h3	4	631600	633800
h2	4	633800	634600
h3	4	634600	635800
h1	4	635800	636800
h4	4	636800	637000
i3	4	637000	637800
i1	4	637800	639000
f2	4	639000	640800
i1	4	640800	641800
f2	4	641800	642000
f1	4	642000	642200
i1	4	642200	642400
i3	4	642400	642800
e1	4	642800	643200
e4	4	643200	644000
e5	4	644000	644800
i3	4	644800	645400
f2	4	645400	646000
i1	4	646000	647000
f1	4	647000	647600
f3	4	647600	647800
f1	4	647800	648600
f3	4	648600	649200
f1	4	649200	649600
i1	4	649600	649800
f2	4	649800	650000
i1	4	650000	651800
f2	4	651800	652200
i2	4	652200	652400
i3	4	652400	652800
i1	4	652800	654000
f2	4	654000	654600
i1	4	654600	655200
f1	4	655200	655600
i1	4	655600	656400
f1	4	656400	656600
f2	4	656600	657000
i1	4	657000	658200
f1	4	658200	659200
f2	4	659200	659400
i1	4	659400	660800
f1	4	660800	661600
i1	4	661600	663600
i3	4	663600	664000
h4	4	664000	664600
h1	4	664600	665400
h4	4	665400	665600
i1	4	665600	666400
f2	4	666400	666600
i1	4	666600	667800
h4	4	667800	668200
i1	4	668200	668800
f2	4	668800	669000
i1	4	669000	669200
f3	4	669200	671400
f1	4	671400	671800
f3	4	671800	672200
e2	4	672200	672600
i3	4	672600	674400
e5	4	674400	675200
e4	4	675200	675600
e1	4	675600	676200
i3	4	676200	677400
e5	4	677400	677800
e4	4	677800	678200
e3	4	678200	678600
e1	4	678600	679200
i3	4	679200	679400
e1	4	679400	680200
e3	4	680200	680600
e4	4	680600	681000
e5	4	681000	681800
i3	4	681800	682000
e2	4	682000	682200
e1	4	682200	682600
i3	4	682600	683400
h4	4	683400	683800
i3	4	683800	685600
i2	4	685600	685800
e2	4	685800	686400
f3	4	686400	687400
i3	4	687400	687600
e1	4	687600	688000
i3	4	688000	688200
e5	4	688200	689000
i3	4	689000	689400
e3	4	689400	689600
e1	4	689600	690400
i3	4	690400	690800
e1	4	690800	691400
i3	4	691400	691600
e3	4	691600	691800
i3	4	691800	693000
f2	4	693000	694000
i3	4	694000	694800
e1	4	694800	695600
e3	4	695600	696000
e4	4	696000	696400
e5	4	696400	697000
i3	4	697000	697400
h4	4	697400	697800
i3	4	697800	698600
h4	4	698600	698800
i2	4	698800	700000
h4	4	700000	700200
i3	4	700200	700600
f3	4	700600	702000
i3	4	702000	702600
f3	4	702600	703600
i3	4	703600	704200
e5	4	704200	704800
e4	4	704800	705000
e3	4	705000	705200
e1	4	705200	705800
i3	4	705800	706600
i2	4	706600	707000
i3	4	707000	707200
i2	4	707200	707400
i3	4	707400	707600
i2	4	707600	708200
i3	4	708200	708400
i2	4	708400	708600
e1	4	708600	709200
e3	4	709200	709800
e5	4	709800	710200
i3	4	710200	711800
i2	4	711800	712000
e2	4	712000	712400
i2	4	712400	712600
i3	4	712600	713600
i2	4	713600	714600
i3	4	714600	716800
e2	4	716800	717600
i2	4	717600	717800
i3	4	717800	718000
i2	4	718000	719800
i3	4	719800	720000
i2	4	720000	720600
f2	4	720600	721200
i3	4	721200	721600
i2	4	721600	723000
f2	4	723000	723200
i2	4	723200	723600
f2	4	723600	724200
i3	4	724200	726200
i2	4	726200	728000
i3	4	728000	729800
e1	4	729800	730600
e3	4	730600	731600
i3	4	731600	733200
i2	4	733200	733400
i3	4	733400	734200
i2	4	734200	734800
i3	4	734800	735800
e1	4	735800	736400
i3	4	736400	738600
i1	4	738600	739000
i3	4	739000	739200
i2	4	739200	739400
i3	4	739400	739800
i2	4	739800	740400
i3	4	740400	740600
i2	4	740600	741000
i3	4	741000	742400
i2	4	742400	743000
i3	4	743000	744800
e2	4	744800	745800
i2	4	745800	746000
f2	4	746000	748200
i2	4	748200	748400
i3	4	748400	749400
f3	4	749400	750400
e5	4	750400	751000
f3	4	751000	753000
i3	4	753000	753400
e1	4	753400	754200
f3	4	754200	755400
i3	4	755400	756400
i2	4	756400	756600
e2	4	756600	757200
i3	4	757200	757400
e5	4	757400	759200
f3	4	759200	760600
f1	4	760600	761000
f3	4	761000	761200
i3	4	761200	761600
e2	4	761600	762200
f3	4	762200	762400
e5	4	762400	763200
i3	4	763200	764400
i1	4	764400	764600
f2	4	764600	764800
f1	4	764800	765000
f2	4	765000	765200
i3	4	765200	765800
i2	4	765800	766000
f3	4	766000	766600
i3	4	766600	767600
f1	4	767600	768000
f3	4	768000	769400
i3	4	769400	769800
e2	4	769800	770400
i3	4	770400	772400
e3	4	772400	773600
e4	4	773600	773800
e3	4	773800	774000
e4	4	774000	775000
e3	4	775000	775600
e1	4	775600	776200
i3	4	776200	777600
e5	4	777600	778400
e4	4	778400	779800
e3	4	779800	780000
e1	4	780000	780200
e3	4	780200	780400
i3	4	780400	780600
i2	4	780600	781000
f3	4	781000	782800
h4	4	782800	783400
f3	4	783400	787000
i3	4	787000	787200
i1	4	787200	788200
i3	4	788200	788400
h4	4	788400	788600
f3	4	788600	790000
i3	4	790000	791000
f3	4	791000	791800
i3	4	791800	793400
e1	4	793400	794400
i3	4	794400	796600
e5	4	796600	797000
e4	4	797000	797400
e3	4	797400	797600
e1	4	797600	798200
i3	4	798200	799800
i2	4	799800	801000
i3	4	801000	801800
e5	4	801800	802800
e4	4	802800	803000
e5	4	803000	803200
e4	4	803200	803800
e3	4	803800	804000
e4	4	804000	804800
e3	4	804800	805000
e4	4	805000	806400
e3	4	806400	807400
e1	4	807400	808000
i3	4	808000	808600
e1	4	808600	810000
e2	4	810000	810200
i2	4	810200	810400
i3	4	810400	811400
e4	4	811400	811800
e3	4	811800	812200
e1	4	812200	813800
e4	4	813800	814200
e5	4	814200	814600
i3	4	814600	815800
i1	4	815800	816200
f2	4	816200	816800
i1	4	816800	818000
f2	4	818000	818400
i1	4	818400	818800
f2	4	818800	819000
i2	4	819000	819200
i3	4	819200	819800
i2	4	819800	820000
f1	4	820000	820400
e5	4	820400	820800
e4	4	820800	821000
e1	4	821000	822200
e3	4	822200	823000
i3	4	823000	824800
f3	4	824800	825800
e2	4	825800	826800
i3	4	826800	827200
i2	4	827200	827400
e2	4	827400	828400
i3	4	828400	829000
e5	4	829000	829200
f3	4	829200	829600
f1	4	829600	831200
i3	4	831200	832400
f3	4	832400	833200
f1	4	833200	834600
f2	4	834600	834800
i3	4	834800	835200
i1	4	835200	835600
f2	4	835600	835800
i3	4	835800	836600
h4	4	836600	836800
i3	4	836800	837000
f3	4	837000	837200
i3	4	837200	837600
f3	4	837600	839000
f1	4	839000	840800
i3	4	840800	841200
e2	4	841200	841400
i2	4	841400	841600
i3	4	841600	842400
e3	4	842400	842600
e1	4	842600	843400
i3	4	843400	843800
i2	4	843800	844400
f2	4	844400	845600
i1	4	845600	846000
f1	4	846000	846600
f2	4	846600	847200
i2	4	847200	847400
i3	4	847400	847800
i1	4	847800	848000
f2	4	848000	848800
h4	4	848800	849000
i2	4	849000	849800
i3	4	849800	851400
e5	4	851400	852000
e4	4	852000	852400
e1	4	852400	853200
i3	4	853200	854000
i2	4	854000	854200
f3	4	854200	857000
i2	4	857000	858200
i3	4	858200	858600
i2	4	858600	858800
f2	4	858800	859000
f1	4	859000	859200
i1	4	859200	859600
f1	4	859600	860600
i1	4	860600	860800
i3	4	860800	861200
h4	4	861200	861400
h2	4	861400	862400
h4	4	862400	863200
h3	4	863200	863800
h2	4	863800	864200
h4	4	864200	864600
h3	4	864600	865000
h4	4	865000	865200
h1	4	865200	865400
h4	4	865400	865600
i3	4	865600	866000
i2	4	866000	866200
f2	4	866200	866800
f1	4	866800	867400
f2	4	867400	868800
i1	4	868800	869000
i3	4	869000	869200
h4	4	869200	869600
i3	4	869600	870400
f3	4	870400	870800
i3	4	870800	871400
e5	4	871400	872000
e3	4	872000	872400
e1	4	872400	873400
i3	4	873400	875000
h4	4	875000	875600
h1	4	875600	875800
h4	4	875800	876600
e5	4	876600	877600
e4	4	877600	879200
e1	4	879200	879800
i3	4	879800	880400
i2	4	880400	880800
i3	4	880800	881200
e1	4	881200	881600
e3	4	881600	882000
e4	4	882000	884000
e5	4	884000	884800
i3	4	884800	885800
i2	4	885800	886600
e1	4	886600	887000
e3	4	887000	887600
e4	4	887600	888600
e3	4	888600	888800
e4	4	888800	889800
e3	4	889800	890000
e5	4	890000	891200
i3	4	891200	892200
e1	4	892200	892800
e4	4	892800	893000
e3	4	893000	893400
e4	4	893400	894400
e3	4	894400	895200
i3	4	895200	896600
e5	4	896600	897000
i3	4	897000	897600
e1	4	897600	898200
i3	4	898200	898800
e5	4	898800	899400
i3	4	899400	899600
e1	4	899600	900200
i3	4	900200	900600
i2	4	900600	901000
i3	4	901000	901400
e2	4	901400	901600
e1	4	901600	902000
e3	4	902000	902600
e4	4	902600	904200
f3	4	904200	905400
i3	4	905400	905800
e2	4	905800	906200
e1	4	906200	906600
e3	4	906600	907000
e4	4	907000	910600
e3	4	910600	911000
e5	4	911000	913000
i3	4	913000	913800
e5	4	913800	914000
i2	4	914000	914200
i3	4	914200	915000
i2	4	915000	915200
e2	4	915200	915600
i2	4	915600	915800
e2	4	915800	916600
i3	4	916600	917600
i2	4	917600	917800
i3	4	917800	921400
e1	4	921400	922000
e3	4	922000	922400
i3	4	922400	923000
i2	4	923000	925000
f2	4	925000	925400
i2	4	925400	925600
f2	4	925600	926000
i2	4	926000	926600
i3	4	926600	926800
i2	4	926800	927200
i3	4	927200	927400
i2	4	927400	927600
i3	4	927600	927800
i2	4	927800	928800
i3	4	928800	930000
i2	4	930000	930200
e2	4	930200	932000
i3	4	932000	933200
i2	4	933200	933600
f2	4	933600	934000
i2	4	934000	934200
i3	4	934200	935000
f3	4	935000	936600
e4	4	936600	937400
e5	4	937400	939400
f3	4	939400	939800
e2	4	939800	940200
i3	4	940200	940800
e1	4	940800	941600
e3	4	941600	943000
e4	4	943000	943200
e5	4	943200	943400
i3	4	943400	945600
i2	4	945600	945800
e2	4	945800	946000
e1	4	946000	947000
i2	4	947000	947200
i3	4	947200	948600
i2	4	948600	949000
f2	4	949000	949400
i2	4	949400	949800
f1	4	949800	950200
f3	4	950200	950400
i3	4	950400	951000
e5	4	951000	952000
e4	4	952000	952200
e3	4	952200	953000
e1	4	953000	953600
i3	4	953600	954000
h4	4	954000	954200
i3	4	954200	954600
i1	4	954600	955000
f2	4	955000	956200
i1	4	956200	956400
i3	4	956400	956800
i2	4	956800	957200
i3	4	957200	958000
i2	4	958000	958200
f1	4	958200	958400
f3	4	958400	958600
i2	4	958600	958800
i3	4	958800	959800
f2	4	959800	960000
i1	4	960000	960600
f1	4	960600	963400
i1	4	963400	963600
i3	4	963600	963800
h4	4	963800	964000
i3	4	964000	964800
h4	4	964800	965000
h3	4	965000	965200
h4	4	965200	965400
i3	4	965400	966200
i1	4	966200	967400
f1	4	967400	969200
f3	4	969200	969800
i3	4	969800	970200
e5	4	970200	971000
e4	4	971000	971200
e3	4	971200	971800
e1	4	971800	972200
i3	4	972200	972600
e1	4	972600	973200
e3	4	973200	973400
e5	4	973400	974800
e4	4	974800	975200
e3	4	975200	975400
e1	4	975400	976200
i3	4	976200	976400
e1	4	976400	976800
e3	4	976800	977200
e4	4	977200	978000
e3	4	978000	978200
e5	4	978200	978400
i3	4	978400	979400
e5	4	979400	979600
e4	4	979600	980200
e1	4	980200	980600
i3	4	980600	980800
f2	4	980800	981000
f1	4	981000	982000
f3	4	982000	983200
i3	4	983200	983800
f2	4	983800	984600
i3	4	984600	985200
e1	4	985200	985600
e3	4	985600	986000
e4	4	986000	989600
e5	4	989600	991200
i3	4	991200	992200
f2	4	992200	992400
f1	4	992400	992800
f2	4	992800	993000
i3	4	993000	994000
h4	4	994000	994400
i3	4	994400	994600
i2	4	994600	995600
f2	4	995600	995800
i2	4	995800	996000
f1	4	996000	996400
f3	4	996400	997000
f1	4	997000	997400
i1	4	997400	997600
f2	4	997600	997800
i1	4	997800	998200
f2	4	998200	998800
i2	4	998800	999000
i3	4	999000	1000600
h4	4	1000600	1001400
i3	4	1001400	1002200
i2	4	1002200	1002600
f2	4	1002600	1003000
i2	4	1003000	1003600
i3	4	1003600	1004000
i2	4	1004000	1004200
e2	4	1004200	1005200
i3	4	1005200	1005600
i2	4	1005600	1005800
f2	4	1005800	1006000
i1	4	1006000	1008200
f2	4	1008200	1008800
i1	4	1008800	1009200
f2	4	1009200	1009800
f1	4	1009800	1010000
i1	4	1010000	1010200
i3	4	1010200	1011200
i1	4	1011200	1012200
f2	4	1012200	1012400
f1	4	1012400	1013000
i1	4	1013000	1013600
f1	4	1013600	1014200
i1	4	1014200	1015000
f2	4	1015000	1015800
i1	4	1015800	1016600
h4	4	1016600	1016800
h1	4	1016800	1017000
h4	4	1017000	1017400
h3	4	1017400	1020600
h1	4	1020600	1021600
i3	4	1021600	1022000
i1	4	1022000	1022800
f1	4	1022800	1023400
i1	4	1023400	1023800
h4	4	1023800	1024200
i1	4	1024200	1025200
f2	4	1025200	1025400
f1	4	1025400	1026000
f2	4	1026000	1026200
i3	4	1026200	1027000
h4	4	1027000	1027400
i1	4	1027400	1027800
f2	4	1027800	1028400
i2	4	1028400	1029800
i3	4	1029800	1030600
i2	4	1030600	1030800
f2	4	1030800	1031000
i2	4	1031000	1031200
i3	4	1031200	1032400
f2	4	1032400	1032800
f1	4	1032800	1033200
f2	4	1033200	1033600
i3	4	1033600	1034000
i2	4	1034000	1034200
f1	4	1034200	1034800
i3	4	1034800	1035600
e1	4	1035600	1036400
i3	4	1036400	1037000
e5	4	1037000	1037200
i3	4	1037200	1038000
e1	4	1038000	1039000
e3	4	1039000	1039400
e5	4	1039400	1040400
i3	4	1040400	1041000
i2	4	1041000	1041600
i3	4	1041600	1042400
e1	4	1042400	1043200
e3	4	1043200	1043400
i3	4	1043400	1044000
i2	4	1044000	1046400
e2	4	1046400	1046800
i2	4	1046800	1047200
i3	4	1047200	1048800
i2	4	1048800	1049000
i3	4	1049000	1050000
e1	4	1050000	1050600
e4	4	1050600	1050800
e5	4	1050800	1051000
f3	4	1051000	1051400
e5	4	1051400	1051600
e4	4	1051600	1052000
e5	4	1052000	1053400
i3	4	1053400	1054200
e1	4	1054200	1054800
e3	4	1054800	1055000
e4	4	1055000	1056000
e5	4	1056000	1058800
e4	4	1058800	1059000
e1	4	1059000	1059600
i3	4	1059600	1061000
e2	4	1061000	1062000
i2	4	1062000	1062200
i3	4	1062200	1062400
i2	4	1062400	1062600
i3	4	1062600	1063600
h4	4	1063600	1064200
i3	4	1064200	1064400
i2	4	1064400	1065000
e2	4	1065000	1066400
i3	4	1066400	1067600
e3	4	1067600	1068000
e1	4	1068000	1068800
i3	4	1068800	1069000
e1	4	1069000	1069400
e3	4	1069400	1071400
i3	4	1071400	1072600
e1	4	1072600	1073400
e3	4	1073400	1073600
i3	4	1073600	1074200
e5	4	1074200	1074400
e3	4	1074400	1075600
e1	4	1075600	1075800
i3	4	1075800	1076600
e5	4	1076600	1077800
e4	4	1077800	1078200
e3	4	1078200	1078400
e4	4	1078400	1078800
e3	4	1078800	1079000
e4	4	1079000	1079600
e3	4	1079600	1080000
e1	4	1080000	1080600
i3	4	1080600	1081000
i2	4	1081000	1081600
i3	4	1081600	1082600
e5	4	1082600	1083600
e3	4	1083600	1085200
e4	4	1085200	1086200
e3	4	1086200	1086400
e4	4	1086400	1087400
e3	4	1087400	1088000
e1	4	1088000	1088800
i3	4	1088800	1089600
i2	4	1089600	1090200
i3	4	1090200	1090600
h4	4	1090600	1091800
i3	4	1091800	1092000
e1	4	1092000	1093000
i3	4	1093000	1093200
e5	4	1093200	1095000
f3	4	1095000	1095200
i3	4	1095200	1097200
h4	4	1097200	1097400
h3	4	1097400	1099800
h2	4	1099800	1100000
h3	4	1100000	1100200
i3	4	1100200	1101400
e3	4	1101400	1101600
e1	4	1101600	1102200
e3	4	1102200	1102800
e4	4	1102800	1103200
e5	4	1103200	1103400
i3	4	1103400	1104600
e1	4	1104600	1105000
e3	4	1105000	1108000
e5	4	1108000	1109000
i3	4	1109000	1110600
e5	4	1110600	1110800
e2	4	1110800	1111200
i2	4	1111200	1111600
i3	4	1111600	1112600
e4	4	1112600	1113400
e1	4	1113400	1114000
i3	4	1114000	1115000
i2	4	1115000	1115200
i3	4	1115200	1115600
i2	4	1115600	1115800
i3	4	1115800	1117200
e1	4	1117200	1118400
e3	4	1118400	1118800
e4	4	1118800	1119400
e5	4	1119400	1120800
e4	4	1120800	1121200
e3	4	1121200	1121400
e1	4	1121400	1122000
i3	4	1122000	1122400
e1	4	1122400	1123000
i3	4	1123000	1123400
e5	4	1123400	1125400
e4	4	1125400	1127600
e3	4	1127600	1127800
e1	4	1127800	1128400
i3	4	1128400	1128600
e1	4	1128600	1129200
e3	4	1129200	1132000
e4	4	1132000	1132200
e5	4	1132200	1133200
i3	4	1133200	1134000
i2	4	1134000	1134200
i3	4	1134200	1134600
e1	4	1134600	1135000
e3	4	1135000	1135600
e4	4	1135600	1136200
e5	4	1136200	1137000
i3	4	1137000	1137800
i2	4	1137800	1138200
i3	4	1138200	1139400
e1	4	1139400	1140400
i2	4	1140400	1140600
i3	4	1140600	1141000
h4	4	1141000	1141400
i3	4	1141400	1142000
h4	4	1142000	1143000
i3	4	1143000	1144000
e1	4	1144000	1144800
e4	4	1144800	1145800
e5	4	1145800	1146400
i3	4	1146400	1147600
e1	4	1147600	1148200
e3	4	1148200	1148800
e5	4	1148800	1149400
e4	4	1149400	1150200
e3	4	1150200	1150400
e4	4	1150400	1150600
e3	4	1150600	1151000
e1	4	1151000	1151200
i3	4	1151200	1151600
e1	4	1151600	1152400
i3	4	1152400	1152600
e3	4	1152600	1152800
e5	4	1152800	1153000
i3	4	1153000	1154000
e1	4	1154000	1154800
e3	4	1154800	1155200
e4	4	1155200	1155400
e5	4	1155400	1156000
i3	4	1156000	1156600
i2	4	1156600	1157200
i3	4	1157200	1157400
f3	4	1157400	1158400
i3	4	1158400	1159400
e5	4	1159400	1161800
f3	4	1161800	1162200
e5	4	1162200	1167000
e4	4	1167000	1167200
e5	4	1167200	1168600
e4	4	1168600	1169600
e5	4	1169600	1170000
e4	4	1170000	1170200
e5	4	1170200	1170400
e4	4	1170400	1170600
e5	4	1170600	1171000
e4	4	1171000	1171600
e5	4	1171600	1171800
e4	4	1171800	1173400
e2	4	1173400	1174200
i2	4	1174200	1174400
i3	4	1174400	1174800
i1	4	1174800	1175000
f2	4	1175000	1175800
i2	4	1175800	1176200
f2	4	1176200	1176800
i1	4	1176800	1177600
f1	4	1177600	1178800
i1	4	1178800	1179800
f1	4	1179800	1180000
f2	4	1180000	1180200
i2	4	1180200	1180400
i3	4	1180400	1181200
e5	4	1181200	1182000
e3	4	1182000	1182400
e4	4	1182400	1184200
e1	4	1184200	1185000
i3	4	1185000	1185800
f1	4	1185800	1186400
i1	4	1186400	1189200
f1	4	1189200	1189400
i1	4	1189400	1189600
f2	4	1189600	1190000
i1	4	1190000	1190600
f2	4	1190600	1191000
i1	4	1191000	1192000
f2	4	1192000	1192600
i3	4	1192600	1194000
e5	4	1194000	1196000
e4	4	1196000	1196800
e1	4	1196800	1197600
i3	4	1197600	1199600
i2	4	1199600	1200200
i3	4	1200200	1201200
e4	4	1201200	1202800
e1	4	1202800	1203400
i3	4	1203400	1204200
e3	4	1204200	1204400
e1	4	1204400	1204600
e4	4	1204600	1204800
e1	4	1204800	1205800
i3	4	1205800	1206000
e1	4	1206000	1206600
e3	4	1206600	1207000
i3	4	1207000	1207800
e1	4	1207800	1208400
e3	4	1208400	1208800
e4	4	1208800	1209000
e5	4	1209000	1209600
i3	4	1209600	1209800
i1	4	1209800	1210400
f1	4	1210400	1211400
i1	4	1211400	1212000
f1	4	1212000	1212600
i1	4	1212600	1213000
f1	4	1213000	1214000
i1	4	1214000	1214600
f1	4	1214600	1215000
i1	4	1215000	1215800
f1	4	1215800	1217000
i1	4	1217000	1217200
f2	4	1217200	1217400
i3	4	1217400	1218000
e5	4	1218000	1219000
e4	4	1219000	1219600
e3	4	1219600	1220400
e1	4	1220400	1220800
e3	4	1220800	1221000
i3	4	1221000	1221200
e5	4	1221200	1222600
e4	4	1222600	1223000
e1	4	1223000	1223600
i3	4	1223600	1224400
f3	4	1224400	1224600
i3	4	1224600	1224800
e2	4	1224800	1225000
i3	4	1225000	1226200
e5	4	1226200	1227200
e4	4	1227200	1227800
e5	4	1227800	1228200
e4	4	1228200	1228400
e1	4	1228400	1229000
i3	4	1229000	1229200
e2	4	1229200	1229800
i2	4	1229800	1230000
i3	4	1230000	1230600
h3	4	1230600	1232600
h4	4	1232600	1233000
i3	4	1233000	1233600
h4	4	1233600	1234400
h1	4	1234400	1234600
h4	4	1234600	1235000
i3	4	1235000	1236200
h4	4	1236200	1236800
i3	4	1236800	1237000
f2	4	1237000	1237200
i1	4	1237200	1238400
f2	4	1238400	1238600
i1	4	1238600	1239000
f2	4	1239000	1239200
i1	4	1239200	1240000
f2	4	1240000	1240400
i1	4	1240400	1240800
f2	4	1240800	1243600
i1	4	1243600	1243800
i3	4	1243800	1244200
f3	4	1244200	1245000
i2	4	1245000	1245400
f2	4	1245400	1245800
i3	4	1245800	1246000
i2	4	1246000	1246200
e2	4	1246200	1246400
i2	4	1246400	1246800
i3	4	1246800	1247400
e1	4	1247400	1248200
e3	4	1248200	1248400
e5	4	1248400	1249200
i3	4	1249200	1250000
i2	4	1250000	1250200
e2	4	1250200	1250600
f3	4	1250600	1251400
e5	4	1251400	1252000
i3	4	1252000	1252800
f3	4	1252800	1253800
i3	4	1253800	1254800
i2	4	1254800	1255400
i3	4	1255400	1256000
i2	4	1256000	1256200
f1	4	1256200	1256800
f2	4	1256800	1257000
i3	4	1257000	1257600
i2	4	1257600	1258000
i3	4	1258000	1258600
e1	4	1258600	1259200
e3	4	1259200	1259600
e4	4	1259600	1259800
e5	4	1259800	1260400
i3	4	1260400	1262400
i2	4	1262400	1263000
i3	4	1263000	1263600
i2	4	1263600	1263800
i3	4	1263800	1264600
e1	4	1264600	1265200
e3	4	1265200	1265400
e4	4	1265400	1266200
e5	4	1266200	1266800
f3	4	1266800	1267800
i3	4	1267800	1268800
e5	4	1268800	1269000
e4	4	1269000	1269800
e1	4	1269800	1270400
i3	4	1270400	1270600
h4	4	1270600	1271200
i3	4	1271200	1271600
f1	4	1271600	1272600
f2	4	1272600	1273000
f1	4	1273000	1273400
i3	4	1273400	1273800
i2	4	1273800	1274200
i3	4	1274200	1274600
e1	4	1274600	1275200
e3	4	1275200	1276000
e4	4	1276000	1276400
e3	4	1276400	1276800
e5	4	1276800	1277800
i3	4	1277800	1278600
e5	4	1278600	1278800
e4	4	1278800	1279000
e1	4	1279000	1280000
i3	4	1280000	1281600
h4	4	1281600	1282800
i3	4	1282800	1283800
e1	4	1283800	1284400
e4	4	1284400	1286200
e5	4	1286200	1287600
i3	4	1287600	1288200
h4	4	1288200	1288400
h3	4	1288400	1288600
h4	4	1288600	1291000
h1	4	1291000	1291400
h4	4	1291400	1292000
i3	4	1292000	1292600
e1	4	1292600	1293400
e4	4	1293400	1294000
e5	4	1294000	1294600
i3	4	1294600	1295800
e5	4	1295800	1296200
e4	4	1296200	1296600
e5	4	1296600	1296800
e4	4	1296800	1297400
e3	4	1297400	1297800
e1	4	1297800	1298400
i3	4	1298400	1299400
i2	4	1299400	1300000
i3	4	1300000	1300200
i2	4	1300200	1301800
i3	4	1301800	1303400
i2	4	1303400	1304200
i3	4	1304200	1306400
i2	4	1306400	1306600
e2	4	1306600	1307200
i2	4	1307200	1307400
i3	4	1307400	1308200
i2	4	1308200	1308400
i3	4	1308400	1308800
i2	4	1308800	1309000
e5	4	1309000	1310400
f3	4	1310400	1310800
i3	4	1310800	1311200
f3	4	1311200	1312200
h4	4	1312200	1312800
h3	4	1312800	1315000
h4	4	1315000	1315800
f1	4	1315800	1316000
i1	4	1316000	1316400
f1	4	1316400	1316800
i2	4	1316800	1317000
i3	4	1317000	1317400
f3	4	1317400	1318600
i2	4	1318600	1319200
i3	4	1319200	1320000
e5	4	1320000	1320200
e3	4	1320200	1320400
e4	4	1320400	1321000
e1	4	1321000	1321400
i3	4	1321400	1321800
e1	4	1321800	1322400
e4	4	1322400	1323000
e5	4	1323000	1323600
f3	4	1323600	1323800
i3	4	1323800	1324200
e1	4	1324200	1324600
e3	4	1324600	1324800
e4	4	1324800	1325600
e5	4	1325600	1327400
i3	4	1327400	1328600
i2	4	1328600	1329000
i3	4	1329000	1329800
e2	4	1329800	1331000
i3	4	1331000	1331800
e5	4	1331800	1332000
i3	4	1332000	1332600
e3	4	1332600	1332800
e4	4	1332800	1334600
e1	4	1334600	1335400
i3	4	1335400	1336000
e5	4	1336000	1336200
e3	4	1336200	1336600
e1	4	1336600	1337400
i3	4	1337400	1337800
h4	4	1337800	1338200
i3	4	1338200	1338400
i2	4	1338400	1338600
i3	4	1338600	1339800
i2	4	1339800	1340000
f2	4	1340000	1341800
f1	4	1341800	1342200
f2	4	1342200	1342400
i1	4	1342400	1342800
f2	4	1342800	1343000
f1	4	1343000	1343400
f2	4	1343400	1344200
f1	4	1344200	1345200
i1	4	1345200	1345800
f1	4	1345800	1346800
f2	4	1346800	1347000
i3	4	1347000	1348200
i2	4	1348200	1349000
i3	4	1349000	1350200
h4	4	1350200	1351000
i3	4	1351000	1351600
f2	4	1351600	1351800
f1	4	1351800	1352200
f2	4	1352200	1353000
f1	4	1353000	1353200
f2	4	1353200	1353600
f1	4	1353600	1353800
f2	4	1353800	1354000
i1	4	1354000	1354200
f2	4	1354200	1355000
i1	4	1355000	1355600
f2	4	1355600	1356000
i1	4	1356000	1356800
f2	4	1356800	1357000
i3	4	1357000	1357200
h4	4	1357200	1357800
i3	4	1357800	1358400
e2	4	1358400	1359000
i3	4	1359000	1361000
e3	4	1361000	1361200
e4	4	1361200	1362200
e3	4	1362200	1364800
e1	4	1364800	1365400
i3	4	1365400	1366400
e5	4	1366400	1366600
e4	4	1366600	1366800
e5	4	1366800	1368200
e4	4	1368200	1368600
e3	4	1368600	1368800
e4	4	1368800	1370200
e3	4	1370200	1370600
e1	4	1370600	1371200
i3	4	1371200	1371600
h4	4	1371600	1372800
i3	4	1372800	1373200
h4	4	1373200	1374000
i3	4	1374000	1374200
i2	4	1374200	1374400
e2	4	1374400	1375000
f3	4	1375000	1376000
i3	4	1376000	1377200
e3	4	1377200	1378000
e4	4	1378000	1378400
e3	4	1378400	1378600
e1	4	1378600	1379400
i3	4	1379400	1381000
h4	4	1381000	1381200
i3	4	1381200	1381800
i2	4	1381800	1382000
i3	4	1382000	1384000
e3	4	1384000	1385000
e1	4	1385000	1385400
e3	4	1385400	1385800
e1	4	1385800	1386200
e3	4	1386200	1386400
e4	4	1386400	1387200
i3	4	1387200	1388200
e5	4	1388200	1388400
f3	4	1388400	1390800
i3	4	1390800	1391400
i2	4	1391400	1392400
i3	4	1392400	1392800
e5	4	1392800	1393000
e4	4	1393000	1394000
e1	4	1394000	1394600
i3	4	1394600	1395000
f3	4	1395000	1395600
i3	4	1395600	1395800
h4	4	1395800	1396000
h2	4	1396000	1396600
h3	4	1396600	1396800
h1	4	1396800	1397400
h4	4	1397400	1397600
i3	4	1397600	1397800
i1	4	1397800	1398000
f1	4	1398000	1399000
i1	4	1399000	1399200
f1	4	1399200	1400600
i1	4	1400600	1401000
f1	4	1401000	1401800
i1	4	1401800	1402200
f3	4	1402200	1402800
i3	4	1402800	1403200
e1	4	1403200	1404000
e4	4	1404000	1404600
e3	4	1404600	1404800
i3	4	1404800	1405000
e5	4	1405000	1405400
e4	4	1405400	1405800
e3	4	1405800	1406000
e1	4	1406000	1407200
i3	4	1407200	1408200
e1	4	1408200	1408800
e3	4	1408800	1410200
e5	4	1410200	1412200
i3	4	1412200	1412800
e1	4	1412800	1413600
e3	4	1413600	1413800
i3	4	1413800	1415800
i2	4	1415800	1416000
e2	4	1416000	1417000
f3	4	1417000	1418600
e5	4	1418600	1421800
e4	4	1421800	1423400
e5	4	1423400	1423600
e4	4	1423600	1424200
e1	4	1424200	1424800
i3	4	1424800	1425000
e1	4	1425000	1425400
e4	4	1425400	1426400
e3	4	1426400	1427200
i3	4	1427200	1428200
e3	4	1428200	1428400
e1	4	1428400	1428800
e3	4	1428800	1429400
e4	4	1429400	1430000
e5	4	1430000	1431400
i3	4	1431400	1432200
f3	4	1432200	1433800
i3	4	1433800	1434600
i2	4	1434600	1435200
i3	4	1435200	1435800
f3	4	1435800	1436000
i2	4	1436000	1437800
i3	4	1437800	1438600
h4	4	1438600	1439200
i3	4	1439200	1439400
i2	4	1439400	1439600
i3	4	1439600	1440200
e1	4	1440200	1441200
e3	4	1441200	1441600
i3	4	1441600	1442600
i2	4	1442600	1443200
i3	4	1443200	1444600
f3	4	1444600	1445400
i3	4	1445400	1445800
e1	4	1445800	1446200
i3	4	1446200	1446800
f2	4	1446800	1447400
i1	4	1447400	1447800
h4	4	1447800	1448000
h1	4	1448000	1448400
h3	4	1448400	1449200
h2	4	1449200	1449400
h3	4	1449400	1458600
h2	4	1458600	1458800
h3	4	1458800	1463000
h4	4	1463000	1463400
i3	4	1463400	1463600
i2	4	1463600	1464200
i3	4	1464200	1464600
f3	4	1464600	1466000
i3	4	1466000	1466400
f3	4	1466400	1467600
i3	4	1467600	1468000
e5	4	1468000	1468800
f3	4	1468800	1469400
e2	4	1469400	1469600
i3	4	1469600	1470400
i2	4	1470400	1470600
f3	4	1470600	1471200
i3	4	1471200	1471600
e5	4	1471600	1471800
f3	4	1471800	1476000
i3	4	1476000	1476200
i2	4	1476200	1477000
f3	4	1477000	1479000
i3	4	1479000	1479200
f3	4	1479200	1479600
i3	4	1479600	1480000
h4	4	1480000	1480400
h1	4	1480400	1480600
h4	4	1480600	1480800
i3	4	1480800	1481600
f3	4	1481600	1483200
i3	4	1483200	1483400
f3	4	1483400	1484800
i3	4	1484800	1485000
h4	4	1485000	1486000
i3	4	1486000	1486400
h4	4	1486400	1487600
i3	4	1487600	1487800
e1	4	1487800	1488200
i3	4	1488200	1488600
f3	4	1488600	1490200
i3	4	1490200	1491200
e5	4	1491200	1491800
e4	4	1491800	1492400
e3	4	1492400	1492600
e4	4	1492600	1493200
e3	4	1493200	1493400
e4	4	1493400	1493800
e3	4	1493800	1494000
e1	4	1494000	1494800
i3	4	1494800	1495800
i2	4	1495800	1498000
e2	4	1498000	1499800
i2	4	1499800	1500000
i3	4	1500000	1500800
e2	4	1500800	1501600
i3	4	1501600	1501800
e1	4	1501800	1502600
e3	4	1502600	1503200
i3	4	1503200	1504000
e3	4	1504000	1504200
i3	4	1504200	1504600
e3	4	1504600	1505200
e4	4	1505200	1505800
e1	4	1505800	1506600
i3	4	1506600	1506800
h4	4	1506800	1507400
i3	4	1507400	1508200
i2	4	1508200	1508400
i3	4	1508400	1508600
i2	4	1508600	1508800
i3	4	1508800	1510400
i2	4	1510400	1510600
i3	4	1510600	1511000
i2	4	1511000	1511600
i3	4	1511600	1511800
i2	4	1511800	1512000
e2	4	1512000	1513200
f3	4	1513200	1513800
i3	4	1513800	1517400
e5	4	1517400	1518000
e3	4	1518000	1519600
e1	4	1519600	1520400
e3	4	1520400	1520600
i3	4	1520600	1521000
i2	4	1521000	1521200
i3	4	1521200	1522000
f3	4	1522000	1525600
e5	4	1525600	1527600
e4	4	1527600	1528000
e3	4	1528000	1528200
e1	4	1528200	1529000
i3	4	1529000	1529600
i2	4	1529600	1529800
f2	4	1529800	1532000
i2	4	1532000	1532200
f2	4	1532200	1532800
i3	4	1532800	1533200
i1	4	1533200	1533400
f1	4	1533400	1534600
i3	4	1534600	1534800
f3	4	1534800	1535400
f1	4	1535400	1535800
f2	4	1535800	1536000
i1	4	1536000	1536400
f2	4	1536400	1536600
i2	4	1536600	1536800
f3	4	1536800	1537400
f1	4	1537400	1538200
i1	4	1538200	1538800
f1	4	1538800	1539400
i2	4	1539400	1540200
f2	4	1540200	1540600
i3	4	1540600	1541600
i2	4	1541600	1541800
i3	4	1541800	1542000
f3	4	1542000	1542200
f1	4	1542200	1543200
f3	4	1543200	1550400
e5	4	1550400	1551000
e4	4	1551000	1551200
e5	4	1551200	1552200
f3	4	1552200	1552600
i3	4	1552600	1552800
e2	4	1552800	1553000
e1	4	1553000	1553400
i3	4	1553400	1554200
i2	4	1554200	1554400
f1	4	1554400	1555200
f3	4	1555200	1557400
i3	4	1557400	1558000
e4	4	1558000	1558400
e3	4	1558400	1558800
e1	4	1558800	1559400
i3	4	1559400	1560000
i2	4	1560000	1561600
i3	4	1561600	1562400
e5	4	1562400	1562600
e4	4	1562600	1563600
e1	4	1563600	1564200
i3	4	1564200	1564800
h4	4	1564800	1565800
h2	4	1565800	1567200
h3	4	1567200	1567400
h4	4	1567400	1567600
i3	4	1567600	1568600
h4	4	1568600	1568800
i3	4	1568800	1569800
f2	4	1569800	1570000
f1	4	1570000	1570200
f2	4	1570200	1570600
i1	4	1570600	1571000
f2	4	1571000	1571600
i2	4	1571600	1572200
i3	4	1572200	1572400
i2	4	1572400	1572800
i3	4	1572800	1573400
e1	4	1573400	1574400
e3	4	1574400	1575000
e4	4	1575000	1577000
e3	4	1577000	1578400
i3	4	1578400	1578800
e5	4	1578800	1579000
i3	4	1579000	1580000
e1	4	1580000	1580800
e4	4	1580800	1582600
e3	4	1582600	1583200
e4	4	1583200	1584400
e5	4	1584400	1585400
i3	4	1585400	1586200
h4	4	1586200	1586600
f1	4	1586600	1587600
i1	4	1587600	1588200
i3	4	1588200	1588400
h4	4	1588400	1588600
h1	4	1588600	1589200
f1	4	1589200	1589400
i1	4	1589400	1589600
i3	4	1589600	1590200
f1	4	1590200	1590600
i1	4	1590600	1592400
h4	4	1592400	1592600
h1	4	1592600	1593400
h3	4	1593400	1594000
h1	4	1594000	1594400
h4	4	1594400	1596000
h3	4	1596000	1599200
h4	4	1599200	1599600
h2	4	1599600	1600000
h3	4	1600000	1600600
h2	4	1600600	1601800
h3	4	1601800	1602000
h4	4	1602000	1602600
h2	4	1602600	1603000
h4	4	1603000	1603400
i3	4	1603400	1603800
e2	4	1603800	1604400
i3	4	1604400	1605000
f2	4	1605000	1605400
i1	4	1605400	1605600
f1	4	1605600	1605800
i1	4	1605800	1607200
f1	4	1607200	1607800
i2	4	1607800	1608000
i3	4	1608000	1608400
f2	4	1608400	1608600
f1	4	1608600	1608800
f2	4	1608800	1609400
f1	4	1609400	1610000
i3	4	1610000	1611200
h4	4	1611200	1611400
i3	4	1611400	1611800
e1	4	1611800	1612200
e3	4	1612200	1612600
i3	4	1612600	1612800
h4	4	1612800	1613400
h3	4	1613400	1616200
h2	4	1616200	1616400
h3	4	1616400	1624600
h4	4	1624600	1625000
h3	4	1625000	1625400
h2	4	1625400	1625600
h3	4	1625600	1625800
h4	4	1625800	1626400
h3	4	1626400	1627800
h4	4	1627800	1628600
h2	4	1628600	1628800
h3	4	1628800	1629000
h4	4	1629000	1629600
h2	4	1629600	1630600
h3	4	1630600	1631400
h2	4	1631400	1632800
h3	4	1632800	1633000
h4	4	1633000	1633200
h2	4	1633200	1634800
h4	4	1634800	1635400
h2	4	1635400	1635800
h3	4	1635800	1636200
h2	4	1636200	1637000
h3	4	1637000	1638800
h4	4	1638800	1639200
h3	4	1639200	1640600
h4	4	1640600	1641400
h2	4	1641400	1641600
h3	4	1641600	1642000
h4	4	1642000	1642800
h2	4	1642800	1643800
h3	4	1643800	1647400
h2	4	1647400	1647800
h3	4	1647800	1648400
h2	4	1648400	1650200
h3	4	1650200	1650800
h2	4	1650800	1651600
h3	4	1651600	1652000
h4	4	1652000	1652200
h3	4	1652200	1652400
h2	4	1652400	1652600
h3	4	1652600	1653600
h2	4	1653600	1654600
h3	4	1654600	1655200
h2	4	1655200	1655600
h3	4	1655600	1655800
h2	4	1655800	1656000
h3	4	1656000	1656600
h4	4	1656600	1656800
h3	4	1656800	1657600
h2	4	1657600	1658000
h3	4	1658000	1658400
h4	4	1658400	1659200
i3	4	1659200	1659600
h4	4	1659600	1660000
i3	4	1660000	1660400
h4	4	1660400	1660600
h2	4	1660600	1661400
h3	4	1661400	1662000
h4	4	1662000	1662400
h3	4	1662400	1663200
h4	4	1663200	1664400
h3	4	1664400	1680400
h4	4	1680400	1680600
h3	4	1680600	1684200
h2	4	1684200	1684600
h3	4	1684600	1691800
h2	4	1691800	1692400
h3	4	1692400	1696000
h2	4	1696000	1696400
h3	4	1696400	1696600
h2	4	1696600	1697400
h3	4	1697400	1700600
h2	4	1700600	1700800
h3	4	1700800	1704400
h2	4	1704400	1704600
h3	4	1704600	1705800
h4	4	1705800	1706000
h3	4	1706000	1706400
h2	4	1706400	1706600
h3	4	1706600	1710200
h2	4	1710200	1710400
h3	4	1710400	1712200
h2	4	1712200	1712400
h3	4	1712400	1713600
h4	4	1713600	1713800
h3	4	1713800	1714000
h2	4	1714000	1714400
h3	4	1714400	1716200
h2	4	1716200	1716400
h3	4	1716400	1718000
h2	4	1718000	1718200
h3	4	1718200	1720000
h2	4	1720000	1720200
h3	4	1720200	1722000
h2	4	1722000	1722200
h3	4	1722200	1723400
h4	4	1723400	1723600
h3	4	1723600	1725400
h4	4	1725400	1725600
h3	4	1725600	1725800
h2	4	1725800	1726000
h3	4	1726000	1727200
h4	4	1727200	1727600
h3	4	1727600	1729200
h4	4	1729200	1729600
h3	4	1729600	1731200
h4	4	1731200	1731400
h3	4	1731400	1732800
h4	4	1732800	1733200
h3	4	1733200	1733600
h2	4	1733600	1733800
h3	4	1733800	1735000
h4	4	1735000	1735200
h2	4	1735200	1735800
h3	4	1735800	1737000
h4	4	1737000	1737200
h3	4	1737200	1737400
h2	4	1737400	1737600
h3	4	1737600	1739400
h2	4	1739400	1739600
h3	4	1739600	1740400
h4	4	1740400	1741000
h3	4	1741000	1741200
h2	4	1741200	1741600
h3	4	1741600	1744800
h2	4	1744800	1745800
h3	4	1745800	1746800
h2	4	1746800	1747000
h3	4	1747000	1748800
h4	4	1748800	1749200
h3	4	1749200	1749400
h2	4	1749400	1749800
h4	4	1749800	1750000
i3	4	1750000	1750600
h4	4	1750600	1750800
h2	4	1750800	1754400
h3	4	1754400	1756000
h4	4	1756000	1756200
i3	4	1756200	1756600
e2	4	1756600	1756800
f3	4	1756800	1757000
h4	4	1757000	1757200
h3	4	1757200	1757600
h4	4	1757600	1757800
i3	4	1757800	1758200
h4	4	1758200	1759600
h2	4	1759600	1760200
h4	4	1760200	1760400
i3	4	1760400	1760800
h4	4	1760800	1761200
h2	4	1761200	1764200
h3	4	1764200	1769800
h4	4	1769800	1770000
i3	4	1770000	1770400
h4	4	1770400	1770600
f3	4	1770600	1771400
i3	4	1771400	1772400
f3	4	1772400	1773400
i3	4	1773400	1774000
e1	4	1774000	1774200
e2	4	1774200	1774400
i3	4	1774400	1774600
h4	4	1774600	1775200
h3	4	1775200	1775600
i3	4	1775600	1776400
i2	4	1776400	1776600
i3	4	1776600	1777600
h4	4	1777600	1778200
i3	4	1778200	1778600
h4	4	1778600	1778800
h2	4	1778800	1779400
h4	4	1779400	1779600
i3	4	1779600	1779800
f3	4	1779800	1780600
i3	4	1780600	1781600
h4	4	1781600	1782200
i3	4	1782200	1782400
f3	4	1782400	1783400
i3	4	1783400	1784000
i2	4	1784000	1784400
f3	4	1784400	1785000
h4	4	1785000	1785800
h3	4	1785800	1811400
h2	4	1811400	1811600
h3	4	1811600	1816200
h2	4	1816200	1817600
h3	4	1817600	1820800
h2	4	1820800	1821400
h3	4	1821400	1821800
h2	4	1821800	1822800
h3	4	1822800	1824600
h2	4	1824600	1827400
h3	4	1827400	1831000
h2	4	1831000	1835200
h3	4	1835200	1839600
h2	4	1839600	1840200
h3	4	1840200	1848000
h4	4	1848000	1848600
h3	4	1848600	1851400
h2	4	1851400	1852200
h3	4	1852200	1853200
h4	4	1853200	1853600
h2	4	1853600	1854000
h3	4	1854000	1854200
h4	4	1854200	1854600
h3	4	1854600	1858400
h2	4	1858400	1858600
h3	4	1858600	1861400
h4	4	1861400	1862000
i3	4	1862000	1862400
f3	4	1862400	1862600
i2	4	1862600	1862800
i3	4	1862800	1863200
h4	4	1863200	1863600
i3	4	1863600	1864000
h4	4	1864000	1864200
h3	4	1864200	1864400
h4	4	1864400	1865200
h3	4	1865200	1866600
h4	4	1866600	1867800
h1	4	1867800	1868200
i3	4	1868200	1868400
i2	4	1868400	1868800
i3	4	1868800	1869000
i2	4	1869000	1869200
f3	4	1869200	1869800
i3	4	1869800	1870400
h4	4	1870400	1871800
h1	4	1871800	1872200
h4	4	1872200	1873600
i3	4	1873600	1873800
e2	4	1873800	1875200
i2	4	1875200	1875600
e2	4	1875600	1875800
e1	4	1875800	1876600
i3	4	1876600	1876800
i2	4	1876800	1877000
i3	4	1877000	1877800
h4	4	1877800	1878000
h3	4	1878000	1878400
h4	4	1878400	1878600
h3	4	1878600	1881400
h4	4	1881400	1882200
h2	4	1882200	1882400
h4	4	1882400	1883200
i3	4	1883200	1883800
h4	4	1883800	1884600
i3	4	1884600	1885400
i2	4	1885400	1885600
i3	4	1885600	1885800
h4	4	1885800	1887200
i3	4	1887200	1887600
e1	4	1887600	1888200
e3	4	1888200	1888600
i3	4	1888600	1889400
i2	4	1889400	1889600
f2	4	1889600	1890000
i2	4	1890000	1890200
i3	4	1890200	1890600
h4	4	1890600	1890800
h3	4	1890800	1892800
h2	4	1892800	1894200
h3	4	1894200	1898200
h4	4	1898200	1898400
h3	4	1898400	1899800
h2	4	1899800	1900000
h3	4	1900000	1901000
h2	4	1901000	1901200
h3	4	1901200	1901800
h4	4	1901800	1902200
h3	4	1902200	1902800
h2	4	1902800	1903000
h3	4	1903000	1904000
h2	4	1904000	1904800
h3	4	1904800	1905800
h2	4	1905800	1908600
h3	4	1908600	1909200
h4	4	1909200	1909800
h3	4	1909800	1910400
h2	4	1910400	1910800
h3	4	1910800	1911200
h2	4	1911200	1913600
h4	4	1913600	1914000
h2	4	1914000	1914800
h3	4	1914800	1917000
h2	4	1917000	1917600
h3	4	1917600	1925800
h2	4	1925800	1926800
h3	4	1926800	1928800
h2	4	1928800	1930800
h4	4	1930800	1931000
i3	4	1931000	1932200
e1	4	1932200	1932800
e3	4	1932800	1933200
e5	4	1933200	1934200
f3	4	1934200	1934600
e5	4	1934600	1934800
i3	4	1934800	1935400
f3	4	1935400	1936400
i3	4	1936400	1936600
h4	4	1936600	1936800
h3	4	1936800	1938400
h4	4	1938400	1939000
i3	4	1939000	1939200
e1	4	1939200	1939800
e3	4	1939800	1940800
e4	4	1940800	1941000
e5	4	1941000	1942200
i3	4	1942200	1943600
h3	4	1943600	1956600
h4	4	1956600	1956800
i3	4	1956800	1957200
h4	4	1957200	1957400
i3	4	1957400	1957800
f1	4	1957800	1958000
f3	4	1958000	1958600
h4	4	1958600	1959200
i3	4	1959200	1959400
i2	4	1959400	1959800
e2	4	1959800	1960000
i2	4	1960000	1960200
i3	4	1960200	1961000
h4	4	1961000	1961200
h1	4	1961200	1961800
h4	4	1961800	1962400
i3	4	1962400	1962800
h4	4	1962800	1963400
h1	4	1963400	1963600
h4	4	1963600	1963800
i1	4	1963800	1964200
h4	4	1964200	1964800
f1	4	1964800	1965600
i1	4	1965600	1965800
h4	4	1965800	1966600
h3	4	1966600	1967200
h2	4	1967200	1967600
h4	4	1967600	1968600
h3	4	1968600	1969200
h2	4	1969200	1969600
h3	4	1969600	1970400
h2	4	1970400	1972600
h3	4	1972600	1973400
h2	4	1973400	1973600
h3	4	1973600	1974200
h4	4	1974200	1975200
i3	4	1975200	1975600
f2	4	1975600	1975800
f1	4	1975800	1976400
i1	4	1976400	1976600
h4	4	1976600	1976800
h3	4	1976800	1985600
h2	4	1985600	1985800
h3	4	1985800	1986000
h2	4	1986000	1988000
h3	4	1988000	1988200
h2	4	1988200	1988400
h3	4	1988400	1993000
h2	4	1993000	1993400
h4	4	1993400	1993800
h3	4	1993800	1994600
h4	4	1994600	1994800
i3	4	1994800	1995200
h4	4	1995200	1995400
h3	4	1995400	1995600
h2	4	1995600	1995800
h4	4	1995800	1996400
h3	4	1996400	1996600
h2	4	1996600	1997200
h3	4	1997200	1998000
h2	4	1998000	1998200
h3	4	1998200	2012000
h2	4	2012000	2012400
h3	4	2012400	2018600
h2	4	2018600	2020200
h4	4	2020200	2020400
e1	4	2020400	2020800
f3	4	2020800	2021200
e5	4	2021200	2023200
i3	4	2023200	2024600
e1	4	2024600	2025000
e3	4	2025000	2025400
e5	4	2025400	2026200
i3	4	2026200	2027000
e1	4	2027000	2027600
e3	4	2027600	2027800
e4	4	2027800	2028400
e5	4	2028400	2028800
i3	4	2028800	2030400
e1	4	2030400	2031000
e3	4	2031000	2031600
i3	4	2031600	2033400
e2	4	2033400	2034000
i3	4	2034000	2034400
e2	4	2034400	2035200
e1	4	2035200	2036400
h4	4	2036400	2037200
i3	4	2037200	2038000
h4	4	2038000	2038800
h3	4	2038800	2040200
h4	4	2040200	2040400
h2	4	2040400	2042200
h3	4	2042200	2043800
h2	4	2043800	2044200
h3	4	2044200	2050200
h4	4	2050200	2052800
h3	4	2052800	2053000
h2	4	2053000	2053600
h4	4	2053600	2054200
f3	4	2054200	2055000
i3	4	2055000	2055200
f3	4	2055200	2056200
i3	4	2056200	2056400
h4	4	2056400	2056800
h3	4	2056800	2057800
h2	4	2057800	2059000
h3	4	2059000	2060400
h4	4	2060400	2060800
h3	4	2060800	2061200
h4	4	2061200	2062000
h2	4	2062000	2062400
h3	4	2062400	2062800
h2	4	2062800	2063000
h3	4	2063000	2063800
h2	4	2063800	2064000
h3	4	2064000	2064600
h2	4	2064600	2068600
h3	4	2068600	2069000
h2	4	2069000	2071200
h3	4	2071200	2071400
h4	4	2071400	2072400
h2	4	2072400	2072600
h4	4	2072600	2073000
h3	4	2073000	2074000
h4	4	2074000	2075600
h2	4	2075600	2077400
h4	4	2077400	2079200
h3	4	2079200	2080800
h4	4	2080800	2081000
h3	4	2081000	2083400
h2	4	2083400	2084200
h4	4	2084200	2085000
h2	4	2085000	2088000
h4	4	2088000	2088600
i3	4	2088600	2089600
h4	4	2089600	2090000
h2	4	2090000	2092600
h3	4	2092600	2092800
h2	4	2092800	2093000
h3	4	2093000	2093200
h2	4	2093200	2093800
h3	4	2093800	2094800
h2	4	2094800	2095200
h3	4	2095200	2095800
h2	4	2095800	2096600
h3	4	2096600	2097600
h2	4	2097600	2097800
h3	4	2097800	2098000
h4	4	2098000	2098200
i3	4	2098200	2099000
h4	4	2099000	2099200
h3	4	2099200	2099400
h2	4	2099400	2099600
h4	4	2099600	2100000
h2	4	2100000	2100200
h3	4	2100200	2101000
h4	4	2101000	2101400
h3	4	2101400	2102000
h2	4	2102000	2102400
h3	4	2102400	2103000
h2	4	2103000	2105800
h3	4	2105800	2106200
h4	4	2106200	2106400
h2	4	2106400	2109600
h3	4	2109600	2109800
h4	4	2109800	2110200
h3	4	2110200	2110600
h2	4	2110600	2110800
h3	4	2110800	2111000
h4	4	2111000	2111800
h2	4	2111800	2112400
h4	4	2112400	2112600
i3	4	2112600	2113400
e1	4	2113400	2113800
e4	4	2113800	2115800
i3	4	2115800	2117800
i2	4	2117800	2118000
e2	4	2118000	2118600
i3	4	2118600	2120800
h4	4	2120800	2121600
i3	4	2121600	2122600
e1	4	2122600	2123600
e3	4	2123600	2124800
e4	4	2124800	2125000
e5	4	2125000	2125800
i3	4	2125800	2128000
e1	4	2128000	2128600
e3	4	2128600	2129200
e4	4	2129200	2130000
e3	4	2130000	2130200
e4	4	2130200	2131200
e3	4	2131200	2131400
e5	4	2131400	2132800
i3	4	2132800	2133200
h4	4	2133200	2133600
i3	4	2133600	2134000
e5	4	2134000	2134400
e4	4	2134400	2135600
e1	4	2135600	2136200
i3	4	2136200	2136400
h4	4	2136400	2136600
h2	4	2136600	2136800
h3	4	2136800	2137200
h2	4	2137200	2142000
h3	4	2142000	2151200
h4	4	2151200	2151600
h3	4	2151600	2153600
h2	4	2153600	2154000
h3	4	2154000	2165000
h2	4	2165000	2165400
h3	4	2165400	2165800
h4	4	2165800	2166800
f3	4	2166800	2168800
i3	4	2168800	2169400
h4	4	2169400	2170000
h2	4	2170000	2170400
h3	4	2170400	2171400
h2	4	2171400	2174200
h3	4	2174200	2176400
h4	4	2176400	2176600
h3	4	2176600	2178400
h2	4	2178400	2179000
h3	4	2179000	2179200
h4	4	2179200	2179400
i3	4	2179400	2180000
h4	4	2180000	2180600
f1	4	2180600	2180800
i3	4	2180800	2181200
f2	4	2181200	2181600
i2	4	2181600	2182000
i3	4	2182000	2182600
h4	4	2182600	2183600
h3	4	2183600	2183800
h2	4	2183800	2184800
h4	4	2184800	2185000
h2	4	2185000	2185200
h3	4	2185200	2185400
h4	4	2185400	2185600
h2	4	2185600	2185800
h4	4	2185800	2186400
h3	4	2186400	2187000
h2	4	2187000	2187200
h4	4	2187200	2187800
h2	4	2187800	2190600
h3	4	2190600	2191200
h2	4	2191200	2192600
h3	4	2192600	2193400
h2	4	2193400	2194000
h3	4	2194000	2199000
h2	4	2199000	2202200
h3	4	2202200	2202600
h2	4	2202600	2203400
h3	4	2203400	2203800
h2	4	2203800	2204200
h3	4	2204200	2204400
h4	4	2204400	2205200
i3	4	2205200	2205800
h3	4	2205800	2206200
h2	4	2206200	2206400
h3	4	2206400	2206800
h2	4	2206800	2207800
h3	4	2207800	2208200
h2	4	2208200	2208600
h3	4	2208600	2212200
h2	4	2212200	2214600
h3	4	2214600	2214800
h4	4	2214800	2215400
i3	4	2215400	2216600
i1	4	2216600	2217000
f2	4	2217000	2217400
i1	4	2217400	2218000
f2	4	2218000	2218600
i1	4	2218600	2219800
f2	4	2219800	2220000
f1	4	2220000	2220200
i1	4	2220200	2222000
h4	4	2222000	2223200
i3	4	2223200	2223400
i2	4	2223400	2223800
i3	4	2223800	2225200
f3	4	2225200	2225600
e5	4	2225600	2226000
i3	4	2226000	2228200
e3	4	2228200	2228600
e1	4	2228600	2229200
i3	4	2229200	2229600
f3	4	2229600	2230800
i3	4	2230800	2231200
h4	4	2231200	2232800
f3	4	2232800	2233400
i3	4	2233400	2233600
h4	4	2233600	2233800
i1	4	2233800	2234000
f2	4	2234000	2234600
i2	4	2234600	2235000
i3	4	2235000	2235200
h4	4	2235200	2236000
h2	4	2236000	2236800
h3	4	2236800	2237800
h4	4	2237800	2238000
i3	4	2238000	2238200
i1	4	2238200	2238400
f1	4	2238400	2239200
i1	4	2239200	2240000
f1	4	2240000	2240400
f3	4	2240400	2240800
i3	4	2240800	2242000
f1	4	2242000	2243200
f3	4	2243200	2244400
h4	4	2244400	2245000
h3	4	2245000	2251200
h2	4	2251200	2251400
h4	4	2251400	2251800
h3	4	2251800	2252400
h2	4	2252400	2252800
h3	4	2252800	2257200
h4	4	2257200	2258800
i3	4	2258800	2259400
f3	4	2259400	2262200
i3	4	2262200	2263000
h4	4	2263000	2263400
h3	4	2263400	2264400
h4	4	2264400	2265000
h3	4	2265000	2265200
h4	4	2265200	2267000
i3	4	2267000	2267400
h4	4	2267400	2267800
h2	4	2267800	2268000
h3	4	2268000	2268600
h4	4	2268600	2269400
h3	4	2269400	2275400
h2	4	2275400	2276200
h3	4	2276200	2276600
h2	4	2276600	2277600
h3	4	2277600	2277800
h4	4	2277800	2278200
i3	4	2278200	2278600
h4	4	2278600	2278800
i3	4	2278800	2279200
h4	4	2279200	2279400
i3	4	2279400	2279800
h4	4	2279800	2280000
h3	4	2280000	2280200
h2	4	2280200	2280400
h3	4	2280400	2284000
h2	4	2284000	2285000
h3	4	2285000	2285600
h2	4	2285600	2287800
h3	4	2287800	2288400
h4	4	2288400	2288800
i3	4	2288800	2290000
e2	4	2290000	2290400
e1	4	2290400	2291000
e3	4	2291000	2291200
i3	4	2291200	2292000
h4	4	2292000	2292800
i3	4	2292800	2293600
h4	4	2293600	2295000
i3	4	2295000	2295600
h3	4	2295600	2296000
h2	4	2296000	2296600
h4	4	2296600	2297000
h2	4	2297000	2297200
h3	4	2297200	2297400
h4	4	2297400	2297800
h3	4	2297800	2298000
h2	4	2298000	2300000
h4	4	2300000	2300400
h2	4	2300400	2301200
h4	4	2301200	2302400
h3	4	2302400	2303200
h2	4	2303200	2307400
h3	4	2307400	2310800
h4	4	2310800	2311200
h3	4	2311200	2311800
h4	4	2311800	2312000
i3	4	2312000	2312600
h4	4	2312600	2313200
h2	4	2313200	2313600
h4	4	2313600	2315200
i3	4	2315200	2315400
f3	4	2315400	2315800
i3	4	2315800	2316200
h4	4	2316200	2317800
h2	4	2317800	2318200
h4	4	2318200	2318600
i3	4	2318600	2319200
i2	4	2319200	2319800
f2	4	2319800	2320200
i2	4	2320200	2320400
f2	4	2320400	2321800
i3	4	2321800	2322000
i2	4	2322000	2322400
i3	4	2322400	2322800
h4	4	2322800	2323200
h3	4	2323200	2323800
h4	4	2323800	2324000
i3	4	2324000	2325000
e1	4	2325000	2325800
e4	4	2325800	2326400
e5	4	2326400	2326600
i3	4	2326600	2327400
e3	4	2327400	2327600
i3	4	2327600	2327800
e1	4	2327800	2328200
i3	4	2328200	2328800
e5	4	2328800	2329400
f3	4	2329400	2329600
e1	4	2329600	2330000
i3	4	2330000	2331800
i2	4	2331800	2332000
e2	4	2332000	2332800
i3	4	2332800	2334200
h4	4	2334200	2334400
i3	4	2334400	2335000
h4	4	2335000	2335200
h1	4	2335200	2335400
h4	4	2335400	2335800
i3	4	2335800	2337200
h4	4	2337200	2337800
h3	4	2337800	2338400
h4	4	2338400	2339200
h3	4	2339200	2340000
h4	4	2340000	2340400
i3	4	2340400	2340800
h4	4	2340800	2341400
h3	4	2341400	2341800
h4	4	2341800	2342200
h3	4	2342200	2342400
h4	4	2342400	2342800
h3	4	2342800	2343200
h4	4	2343200	2343600
h3	4	2343600	2343800
h4	4	2343800	2344800
i3	4	2344800	2345400
h4	4	2345400	2345600
h3	4	2345600	2345800
h4	4	2345800	2346200
h3	4	2346200	2347000
h4	4	2347000	2347800
h3	4	2347800	2349000
h4	4	2349000	2349600
i2	4	2349600	2350000
i3	4	2350000	2350200
e1	4	2350200	2352000
i3	4	2352000	2353000
h4	4	2353000	2353200
h1	4	2353200	2353600
h4	4	2353600	2354200
h3	4	2354200	2355000
h2	4	2355000	2355200
h3	4	2355200	2355400
h4	4	2355400	2355800
h3	4	2355800	2358200
h2	4	2358200	2358400
h3	4	2358400	2359000
h2	4	2359000	2360200
h3	4	2360200	2364400
h2	4	2364400	2365000
h4	4	2365000	2365400
h3	4	2365400	2365600
h2	4	2365600	2366400
h3	4	2366400	2367000
h4	4	2367000	2367200
i3	4	2367200	2367600
e1	4	2367600	2368200
e3	4	2368200	2368600
e4	4	2368600	2369600
e3	4	2369600	2370200
e4	4	2370200	2370400
e5	4	2370400	2371400
i3	4	2371400	2373600
f3	4	2373600	2375200
i3	4	2375200	2375800
e1	4	2375800	2376200
e2	4	2376200	2376400
i3	4	2376400	2377800
f3	4	2377800	2378200
i3	4	2378200	2379400
h4	4	2379400	2381000
i3	4	2381000	2381600
e5	4	2381600	2382800
e4	4	2382800	2383200
e1	4	2383200	2384200
i3	4	2384200	2384800
f3	4	2384800	2385600
e5	4	2385600	2387200
f3	4	2387200	2387400
e2	4	2387400	2388000
i3	4	2388000	2389200
i2	4	2389200	2389400
f3	4	2389400	2393000
i3	4	2393000	2394800
e5	4	2394800	2395400
e4	4	2395400	2397000
e1	4	2397000	2397800
i3	4	2397800	2398400
h4	4	2398400	2400000
i3	4	2400000	2400600
h4	4	2400600	2401800
h2	4	2401800	2402400
h4	4	2402400	2402600
i3	4	2402600	2403200
e5	4	2403200	2404200
e4	4	2404200	2404400
e5	4	2404400	2404600
e4	4	2404600	2407600
e3	4	2407600	2407800
e4	4	2407800	2408200
e1	4	2408200	2408600
i3	4	2408600	2409400
h4	4	2409400	2409600
h2	4	2409600	2410000
h4	4	2410000	2410800
i3	4	2410800	2411400
i2	4	2411400	2411600
i3	4	2411600	2411800
i2	4	2411800	2412400
i3	4	2412400	2412800
i2	4	2412800	2413000
e2	4	2413000	2413200
i2	4	2413200	2413400
i3	4	2413400	2414200
i2	4	2414200	2415200
i3	4	2415200	2416000
h4	4	2416000	2416400
i3	4	2416400	2418000
i2	4	2418000	2418200
e2	4	2418200	2418400
i3	4	2418400	2419600
h4	4	2419600	2421000
i3	4	2421000	2422600
i2	4	2422600	2422800
i3	4	2422800	2424000
i2	4	2424000	2424600
i3	4	2424600	2425200
h4	4	2425200	2426000
i3	4	2426000	2428000
e5	4	2428000	2428600
e4	4	2428600	2429000
e3	4	2429000	2429200
e1	4	2429200	2429800
i3	4	2429800	2430400
h4	4	2430400	2431200
h3	4	2431200	2431800
h4	4	2431800	2432000
i3	4	2432000	2432200
e3	4	2432200	2432400
e1	4	2432400	2432800
e4	4	2432800	2433000
e3	4	2433000	2433200
e4	4	2433200	2433400
e5	4	2433400	2433800
i3	4	2433800	2434400
f3	4	2434400	2434800
e5	4	2434800	2436600
e4	4	2436600	2437600
e5	4	2437600	2437800
e4	4	2437800	2438800
e1	4	2438800	2439400
i3	4	2439400	2439600
e1	4	2439600	2440200
e3	4	2440200	2440600
i3	4	2440600	2441800
f3	4	2441800	2442600
i3	4	2442600	2443400
h4	4	2443400	2443600
h3	4	2443600	2445000
h4	4	2445000	2445400
i3	4	2445400	2445800
f2	4	2445800	2447000
i3	4	2447000	2447200
h4	4	2447200	2447600
i3	4	2447600	2447800
i2	4	2447800	2448800
i3	4	2448800	2449400
i2	4	2449400	2449600
f2	4	2449600	2450200
i3	4	2450200	2450400
i2	4	2450400	2450800
i3	4	2450800	2451000
f2	4	2451000	2451400
i2	4	2451400	2452000
i3	4	2452000	2452800
e1	4	2452800	2453400
e3	4	2453400	2453800
e4	4	2453800	2455800
e3	4	2455800	2456200
i3	4	2456200	2456600
e5	4	2456600	2457400
i3	4	2457400	2458000
h4	4	2458000	2458800
i3	4	2458800	2459000
i2	4	2459000	2459600
i3	4	2459600	2460000
e1	4	2460000	2460600
e3	4	2460600	2461000
e4	4	2461000	2461200
e5	4	2461200	2462800
e3	4	2462800	2463000
i3	4	2463000	2463400
e1	4	2463400	2464000
i3	4	2464000	2465200
e5	4	2465200	2465600
e4	4	2465600	2466600
e1	4	2466600	2467200
i3	4	2467200	2467800
h3	4	2467800	2468200
h4	4	2468200	2468400
i3	4	2468400	2468800
h4	4	2468800	2469000
h2	4	2469000	2469400
h4	4	2469400	2470200
h3	4	2470200	2470400
h4	4	2470400	2470800
i3	4	2470800	2471200
h4	4	2471200	2471800
i3	4	2471800	2472000
e1	4	2472000	2472600
e4	4	2472600	2475400
e5	4	2475400	2476000
i3	4	2476000	2477000
f3	4	2477000	2477400
i3	4	2477400	2478800
i1	4	2478800	2479000
f1	4	2479000	2479400
i1	4	2479400	2479800
f1	4	2479800	2480200
i1	4	2480200	2481000
f2	4	2481000	2481400
i1	4	2481400	2481800
f2	4	2481800	2483000
i1	4	2483000	2483200
f2	4	2483200	2484000
i1	4	2484000	2484200
i3	4	2484200	2484600
i2	4	2484600	2484800
i1	4	2484800	2485000
i3	4	2485000	2485400
i2	4	2485400	2486000
f2	4	2486000	2486600
i1	4	2486600	2486800
f2	4	2486800	2487400
i1	4	2487400	2487600
f2	4	2487600	2488200
f1	4	2488200	2488400
f2	4	2488400	2488600
i2	4	2488600	2489000
i3	4	2489000	2489600
e5	4	2489600	2490000
i3	4	2490000	2491000
e4	4	2491000	2494800
e3	4	2494800	2495000
e4	4	2495000	2495200
e1	4	2495200	2495800
i3	4	2495800	2496800
h4	4	2496800	2497000
h1	4	2497000	2497200
h4	4	2497200	2497400
i3	4	2497400	2497800
e1	4	2497800	2498400
e3	4	2498400	2498800
e4	4	2498800	2499200
e3	4	2499200	2499800
e4	4	2499800	2500200
e3	4	2500200	2501200
e4	4	2501200	2501400
e3	4	2501400	2502200
e4	4	2502200	2502400
e3	4	2502400	2502800
e4	4	2502800	2503400
e3	4	2503400	2503800
e5	4	2503800	2505200
i3	4	2505200	2506200
e2	4	2506200	2506600
i3	4	2506600	2507000
i2	4	2507000	2507200
e2	4	2507200	2508000
i2	4	2508000	2508400
f2	4	2508400	2508600
i1	4	2508600	2509000
f2	4	2509000	2509600
i1	4	2509600	2510200
f1	4	2510200	2510400
f3	4	2510400	2510600
h4	4	2510600	2511000
i3	4	2511000	2511200
e5	4	2511200	2512600
e4	4	2512600	2514400
e5	4	2514400	2514600
e4	4	2514600	2515600
e3	4	2515600	2516000
e4	4	2516000	2516400
e3	4	2516400	2516600
e1	4	2516600	2517200
i3	4	2517200	2518200
e5	4	2518200	2518600
e3	4	2518600	2519400
e1	4	2519400	2520000
i3	4	2520000	2520600
h4	4	2520600	2521000
h2	4	2521000	2521600
h4	4	2521600	2521800
i3	4	2521800	2522400
e5	4	2522400	2523400
e4	4	2523400	2524600
e1	4	2524600	2525200
e2	4	2525200	2525400
i3	4	2525400	2526800
h4	4	2526800	2527000
h2	4	2527000	2527400
h4	4	2527400	2527600
i3	4	2527600	2528200
e5	4	2528200	2528400
i3	4	2528400	2529000
i2	4	2529000	2529400
i3	4	2529400	2529800
i2	4	2529800	2530200
i3	4	2530200	2533000
e1	4	2533000	2534000
e3	4	2534000	2534200
e4	4	2534200	2534400
e5	4	2534400	2535200
i3	4	2535200	2537000
e1	4	2537000	2537800
e3	4	2537800	2538600
e4	4	2538600	2540400
e3	4	2540400	2540600
e4	4	2540600	2541800
e5	4	2541800	2543200
i3	4	2543200	2543600
f3	4	2543600	2544600
i3	4	2544600	2545000
h4	4	2545000	2545200
f3	4	2545200	2546600
i3	4	2546600	2546800
f3	4	2546800	2547200
i3	4	2547200	2547600
h4	4	2547600	2548000
i3	4	2548000	2549000
f1	4	2549000	2549400
i3	4	2549400	2551800
i1	4	2551800	2552000
f1	4	2552000	2552400
i2	4	2552400	2553000
f2	4	2553000	2553400
i2	4	2553400	2553600
i3	4	2553600	2553800
i1	4	2553800	2555000
f2	4	2555000	2555600
i1	4	2555600	2555800
i3	4	2555800	2556400
i1	4	2556400	2556600
f1	4	2556600	2557000
f2	4	2557000	2557200
i1	4	2557200	2557400
i3	4	2557400	2558000
h4	4	2558000	2558200
i1	4	2558200	2558600
i3	4	2558600	2559200
h4	4	2559200	2561000
i3	4	2561000	2561600
h4	4	2561600	2561800
h1	4	2561800	2562200
h4	4	2562200	2562400
i3	4	2562400	2563000
e1	4	2563000	2563800
e3	4	2563800	2564000
e4	4	2564000	2564400
e3	4	2564400	2564600
i3	4	2564600	2565800
h4	4	2565800	2566800
i3	4	2566800	2567400
e1	4	2567400	2568000
i3	4	2568000	2569200
i2	4	2569200	2569600
i3	4	2569600	2571200
e2	4	2571200	2571800
i3	4	2571800	2572800
e2	4	2572800	2573200
i2	4	2573200	2573400
f3	4	2573400	2574000
e5	4	2574000	2574800
f3	4	2574800	2575200
e5	4	2575200	2575400
i3	4	2575400	2575800
f3	4	2575800	2576200
i2	4	2576200	2576400
i3	4	2576400	2576800
i2	4	2576800	2577800
i3	4	2577800	2578600
e1	4	2578600	2579200
e3	4	2579200	2579400
i3	4	2579400	2580000
e4	4	2580000	2580400
e5	4	2580400	2581800
i3	4	2581800	2582400
h4	4	2582400	2582600
h3	4	2582600	2583000
h4	4	2583000	2584600
h2	4	2584600	2585200
h4	4	2585200	2585400
i3	4	2585400	2586800
f2	4	2586800	2587000
i2	4	2587000	2587200
i3	4	2587200	2588200
e1	4	2588200	2589200
i3	4	2589200	2590600
e3	4	2590600	2591200
e1	4	2591200	2592000
i3	4	2592000	2593600
e1	4	2593600	2594000
i3	4	2594000	2595200
i2	4	2595200	2596000
i3	4	2596000	2596600
h4	4	2596600	2596800
h2	4	2596800	2601200
h3	4	2601200	2601800
h2	4	2601800	2602400
h3	4	2602400	2604000
h2	4	2604000	2604200
h3	4	2604200	2604800
h2	4	2604800	2605000
h3	4	2605000	2605200
h4	4	2605200	2607000
h3	4	2607000	2607600
h4	4	2607600	2608200
f3	4	2608200	2608400
i2	4	2608400	2608600
i3	4	2608600	2609200
e1	4	2609200	2610000
e4	4	2610000	2610200
e3	4	2610200	2610600
e4	4	2610600	2610800
e5	4	2610800	2611000
i3	4	2611000	2611800
i2	4	2611800	2612000
i3	4	2612000	2613000
h4	4	2613000	2613800
h3	4	2613800	2614200
h1	4	2614200	2614600
h4	4	2614600	2614800
i3	4	2614800	2615800
f2	4	2615800	2616200
i2	4	2616200	2616800
i3	4	2616800	2617000
i2	4	2617000	2618600
f2	4	2618600	2619800
i3	4	2619800	2620000
i2	4	2620000	2620200
f2	4	2620200	2620400
i2	4	2620400	2620600
i3	4	2620600	2622000
h4	4	2622000	2622400
i3	4	2622400	2622800
e5	4	2622800	2623000
i3	4	2623000	2623400
i2	4	2623400	2624000
i3	4	2624000	2624200
i1	4	2624200	2624800
f2	4	2624800	2625200
i2	4	2625200	2625600
i3	4	2625600	2626800
i1	4	2626800	2627000
f2	4	2627000	2627200
i1	4	2627200	2627800
f2	4	2627800	2628400
i2	4	2628400	2629200
i3	4	2629200	2630600
h4	4	2630600	2631200
i3	4	2631200	2632400
e5	4	2632400	2632600
f3	4	2632600	2634600
e2	4	2634600	2634800
e1	4	2634800	2635000
i3	4	2635000	2636000
h4	4	2636000	2636600
i3	4	2636600	2637200
i1	4	2637200	2637800
f1	4	2637800	2638400
i1	4	2638400	2638600
i3	4	2638600	2639400
h4	4	2639400	2640800
i3	4	2640800	2641800
h4	4	2641800	2642400
h3	4	2642400	2643600
h2	4	2643600	2647800
h3	4	2647800	2648400
h2	4	2648400	2649000
h4	4	2649000	2649600
h3	4	2649600	2650200
h4	4	2650200	2651200
i3	4	2651200	2651400
f3	4	2651400	2653400
i3	4	2653400	2654200
h4	4	2654200	2654400
h2	4	2654400	2655000
h4	4	2655000	2655200
i3	4	2655200	2655600
h4	4	2655600	2656200
i3	4	2656200	2656400
i2	4	2656400	2656600
i3	4	2656600	2657600
f2	4	2657600	2657800
i2	4	2657800	2658200
i3	4	2658200	2660400
e1	4	2660400	2661000
i3	4	2661000	2661800
e2	4	2661800	2662200
i3	4	2662200	2663400
h4	4	2663400	2664200
i3	4	2664200	2664400
e1	4	2664400	2665400
e3	4	2665400	2665600
e4	4	2665600	2665800
e5	4	2665800	2666600
i3	4	2666600	2667800
i2	4	2667800	2668200
i3	4	2668200	2668400
i2	4	2668400	2669000
f2	4	2669000	2669400
i2	4	2669400	2669800
i3	4	2669800	2670800
i2	4	2670800	2671800
e2	4	2671800	2672000
e1	4	2672000	2673200
i3	4	2673200	2674000
h4	4	2674000	2674200
h3	4	2674200	2674400
h4	4	2674400	2674600
i3	4	2674600	2675200
f3	4	2675200	2677200
e4	4	2677200	2677800
e5	4	2677800	2679600
f3	4	2679600	2680200
h4	4	2680200	2681800
f3	4	2681800	2682400
i3	4	2682400	2682800
f3	4	2682800	2683600
e5	4	2683600	2684600
i3	4	2684600	2685200
f3	4	2685200	2686000
i3	4	2686000	2687000
f1	4	2687000	2687600
i1	4	2687600	2687800
i3	4	2687800	2688000
f3	4	2688000	2688400
f1	4	2688400	2689000
i1	4	2689000	2689600
h4	4	2689600	2689800
h1	4	2689800	2690000
h4	4	2690000	2690800
i3	4	2690800	2691400
f3	4	2691400	2691600
f1	4	2691600	2692400
h4	4	2692400	2692800
i3	4	2692800	2693600
f1	4	2693600	2694400
i1	4	2694400	2695000
f1	4	2695000	2695400
i1	4	2695400	2695600
i3	4	2695600	2695800
h4	4	2695800	2696000
h1	4	2696000	2696400
h3	4	2696400	2714200
h4	4	2714200	2714400
i3	4	2714400	2714600
f3	4	2714600	2715600
f1	4	2715600	2716000
i3	4	2716000	2716600
e2	4	2716600	2717200
i2	4	2717200	2717400
i3	4	2717400	2718600
e1	4	2718600	2718800
e2	4	2718800	2720200
i3	4	2720200	2720800
e5	4	2720800	2721400
e3	4	2721400	2722400
e1	4	2722400	2723000
i3	4	2723000	2724400
h4	4	2724400	2724800
h2	4	2724800	2725000
h4	4	2725000	2725800
f3	4	2725800	2726600
f1	4	2726600	2727400
f2	4	2727400	2727600
i3	4	2727600	2728000
e2	4	2728000	2728600
f3	4	2728600	2730000
h4	4	2730000	2730400
h3	4	2730400	2731800
h2	4	2731800	2733000
h3	4	2733000	2733400
h4	4	2733400	2735600
i3	4	2735600	2736000
f3	4	2736000	2738600
e5	4	2738600	2739600
e4	4	2739600	2740000
e3	4	2740000	2740200
e1	4	2740200	2740400
e2	4	2740400	2740800
i3	4	2740800	2741200
e1	4	2741200	2742000
i3	4	2742000	2743200
e5	4	2743200	2743600
e4	4	2743600	2744400
e3	4	2744400	2745000
e1	4	2745000	2745600
i3	4	2745600	2746200
e1	4	2746200	2746600
e3	4	2746600	2747000
e4	4	2747000	2748000
e3	4	2748000	2748200
e4	4	2748200	2749400
e3	4	2749400	2749600
e4	4	2749600	2750800
e5	4	2750800	2752200
i3	4	2752200	2753200
i2	4	2753200	2753400
f2	4	2753400	2754600
i1	4	2754600	2755800
h4	4	2755800	2756600
i3	4	2756600	2757200
e1	4	2757200	2757600
e4	4	2757600	2758200
e5	4	2758200	2758400
i3	4	2758400	2758800
e1	4	2758800	2759400
e4	4	2759400	2760200
e5	4	2760200	2761200
e4	4	2761200	2761600
e3	4	2761600	2761800
e1	4	2761800	2762400
i3	4	2762400	2763000
h4	4	2763000	2763200
h1	4	2763200	2763600
h4	4	2763600	2763800
i1	4	2763800	2764800
f1	4	2764800	2765400
i1	4	2765400	2765600
f2	4	2765600	2765800
f1	4	2765800	2766600
i1	4	2766600	2767400
f1	4	2767400	2768200
i1	4	2768200	2768600
f2	4	2768600	2768800
f1	4	2768800	2769400
i1	4	2769400	2770600
f1	4	2770600	2771600
i1	4	2771600	2771800
f1	4	2771800	2772200
f2	4	2772200	2772400
i3	4	2772400	2772600
i2	4	2772600	2773000
i1	4	2773000	2773200
h4	4	2773200	2774200
i3	4	2774200	2774800
h4	4	2774800	2775600
h1	4	2775600	2775800
h4	4	2775800	2776000
i3	4	2776000	2776600
f1	4	2776600	2777200
i1	4	2777200	2778200
f1	4	2778200	2778400
f3	4	2778400	2778800
i3	4	2778800	2780200
f1	4	2780200	2781400
i1	4	2781400	2782000
h4	4	2782000	2782200
h1	4	2782200	2782800
h4	4	2782800	2783400
h2	4	2783400	2784800
h3	4	2784800	2787600
h2	4	2787600	2787800
h3	4	2787800	2789600
h4	4	2789600	2790200
h3	4	2790200	2791200
h2	4	2791200	2793400
h3	4	2793400	2793600
h4	4	2793600	2794400
h2	4	2794400	2794600
h4	4	2794600	2794800
h3	4	2794800	2795000
h4	4	2795000	2795200
i3	4	2795200	2795800
h4	4	2795800	2796000
h2	4	2796000	2796400
h4	4	2796400	2797000
i3	4	2797000	2797400
h4	4	2797400	2799600
f3	4	2799600	2800000
i3	4	2800000	2800200
h4	4	2800200	2801000
i3	4	2801000	2801400
h4	4	2801400	2801800
i3	4	2801800	2802600
h4	4	2802600	2802800
h2	4	2802800	2803000
h3	4	2803000	2803600
h4	4	2803600	2803800
i3	4	2803800	2804400
f3	4	2804400	2805200
e5	4	2805200	2806000
e4	4	2806000	2806600
e5	4	2806600	2807800
i3	4	2807800	2808000
f3	4	2808000	2808400
h4	4	2808400	2808800
h3	4	2808800	2809200
h4	4	2809200	2809600
h3	4	2809600	2810000
h4	4	2810000	2811200
h3	4	2811200	2812200
h2	4	2812200	2813000
h3	4	2813000	2813400
h2	4	2813400	2814200
h3	4	2814200	2814400
h4	4	2814400	2814800
h3	4	2814800	2815800
i3	4	2815800	2816400
e1	4	2816400	2817000
e3	4	2817000	2817600
e4	4	2817600	2817800
i3	4	2817800	2818800
f3	4	2818800	2819400
h4	4	2819400	2819600
h1	4	2819600	2820000
i3	4	2820000	2820200
f3	4	2820200	2821600
h4	4	2821600	2821800
i3	4	2821800	2822200
h4	4	2822200	2822600
h2	4	2822600	2824600
h3	4	2824600	2824800
h4	4	2824800	2825000
h3	4	2825000	2825200
h4	4	2825200	2825400
h3	4	2825400	2826200
h2	4	2826200	2826800
h3	4	2826800	2827200
h4	4	2827200	2827600
h3	4	2827600	2834000
h2	4	2834000	2834200
h3	4	2834200	2838000
h2	4	2838000	2838200
h3	4	2838200	2841000
h4	4	2841000	2841600
h3	4	2841600	2841800
h2	4	2841800	2842200
h3	4	2842200	2842400
h2	4	2842400	2842600
h3	4	2842600	2844400
h2	4	2844400	2845000
h3	4	2845000	2845800
h2	4	2845800	2846200
h3	4	2846200	2848200
h2	4	2848200	2848400
h3	4	2848400	2848600
h2	4	2848600	2850000
h4	4	2850000	2850400
h2	4	2850400	2851200
h3	4	2851200	2853000
h2	4	2853000	2853200
h3	4	2853200	2853800
h2	4	2853800	2855800
h3	4	2855800	2856200
h2	4	2856200	2856600
h3	4	2856600	2857400
h2	4	2857400	2857800
h3	4	2857800	2860400
h2	4	2860400	2861600
h3	4	2861600	2861800
h4	4	2861800	2862600
h3	4	2862600	2865600
h2	4	2865600	2866400
h4	4	2866400	2866800
h3	4	2866800	2876800
h4	4	2876800	2877400
i3	4	2877400	2877800
h4	4	2877800	2878400
h2	4	2878400	2884200
h3	4	2884200	2887400
h2	4	2887400	2888200
h3	4	2888200	2892600
h2	4	2892600	2894400
h3	4	2894400	2899800
h2	4	2899800	2900000
h3	4	2900000	2904200
h4	4	2904200	2906400
i3	4	2906400	2907200
f3	4	2907200	2908800
i3	4	2908800	2909200
e5	4	2909200	2909400
i3	4	2909400	2910000
h4	4	2910000	2910600
h3	4	2910600	2917800
h2	4	2917800	2918000
h3	4	2918000	2965400
h4	4	2965400	2965800
h3	4	2965800	2972600
h2	4	2972600	2975400
h3	4	2975400	2985400
h2	4	2985400	2985600
h3	4	2985600	2986200
h2	4	2986200	2986400
h3	4	2986400	2986600
h4	4	2986600	2988000
i3	4	2988000	2988400
f3	4	2988400	2989000
i3	4	2989000	2989800
e1	4	2989800	2990200
i3	4	2990200	2990600
e5	4	2990600	2993600
e4	4	2993600	2993800
e1	4	2993800	2994600
i3	4	2994600	2995200
h4	4	2995200	2995400
h2	4	2995400	2997400
h3	4	2997400	2998400
h2	4	2998400	2998600
h3	4	2998600	3000400
h2	4	3000400	3000600
h3	4	3000600	3005400
h2	4	3005400	3007600
h3	4	3007600	3008000
h2	4	3008000	3009800
h3	4	3009800	3012200
h1	4	3012200	3012600
h3	4	3012600	3017200
h2	4	3017200	3019400
h3	4	3019400	3030000
h2	4	3030000	3030200
h3	4	3030200	3037800
h2	4	3037800	3038000
h3	4	3038000	3039000
h2	4	3039000	3039200
h3	4	3039200	3049000
h2	4	3049000	3049400
h3	4	3049400	3052400
h2	4	3052400	3053200
h4	4	3053200	3053400
i3	4	3053400	3054200
h1	4	3054200	3061400
h4	4	3061400	3061600
i3	4	3061600	3062000
h4	4	3062000	3062200
h3	4	3062200	3073800
h2	4	3073800	3075200
h3	4	3075200	3077800
h2	4	3077800	3078200
h3	4	3078200	3079200
h2	4	3079200	3082600
h3	4	3082600	3083200
h2	4	3083200	3084000
h3	4	3084000	3084600
h2	4	3084600	3084800
h3	4	3084800	3098600
h2	4	3098600	3099400
h3	4	3099400	3113200
h2	4	3113200	3113400
h4	4	3113400	3113800
h3	4	3113800	3114800
h4	4	3114800	3115200
h3	4	3115200	3121200
h2	4	3121200	3121800
h3	4	3121800	3125600
h2	4	3125600	3125800
h3	4	3125800	3126200
h2	4	3126200	3126400
h3	4	3126400	3127200
h2	4	3127200	3127800
h3	4	3127800	3130800
h2	4	3130800	3131000
h3	4	3131000	3132200
h4	4	3132200	3132400
i3	4	3132400	3132800
h4	4	3132800	3133000
h3	4	3133000	3140200
h2	4	3140200	3140600
h3	4	3140600	3145800
h2	4	3145800	3146800
h3	4	3146800	3147200
h2	4	3147200	3147400
h3	4	3147400	3151200
h4	4	3151200	3152000
h2	4	3152000	3154400
h3	4	3154400	3155000
h2	4	3155000	3156400
h3	4	3156400	3159000
h2	4	3159000	3161200
h3	4	3161200	3164400
h2	4	3164400	3164600
h3	4	3164600	3167800
h2	4	3167800	3168200
h3	4	3168200	3168600
h2	4	3168600	3169600
h3	4	3169600	3172000
h2	4	3172000	3173000
h3	4	3173000	3174600
h2	4	3174600	3174800
h3	4	3174800	3180200
h2	4	3180200	3180600
h3	4	3180600	3184000
h2	4	3184000	3184200
h3	4	3184200	3192200
h2	4	3192200	3193000
h3	4	3193000	3195400
h2	4	3195400	3196600
h3	4	3196600	3197000
h2	4	3197000	3197200
h3	4	3197200	3202800
h2	4	3202800	3203400
h3	4	3203400	3205600
h2	4	3205600	3206600
h3	4	3206600	3212200
h2	4	3212200	3212600
h3	4	3212600	3214600
h1	4	3214600	3215000
h3	4	3215000	3224200
h1	4	3224200	3224600
h3	4	3224600	3228800
h1	4	3228800	3230000
h3	4	3230000	3230400
h1	4	3230400	3231600
h3	4	3231600	3232400
h2	4	3232400	3232600
h3	4	3232600	3233000
h2	4	3233000	3233400
h3	4	3233400	3234800
h1	4	3234800	3235200
h4	4	3235200	3235400
h3	4	3235400	3238000
h2	4	3238000	3238400
h3	4	3238400	3239200
h2	4	3239200	3240000
h3	4	3240000	3240400
h1	4	3240400	3240800
h3	4	3240800	3244000
h2	4	3244000	3244200
h3	4	3244200	3245200
h1	4	3245200	3247400
h3	4	3247400	3248800
h1	4	3248800	3251000
h3	4	3251000	3256200
h1	4	3256200	3256600
h3	4	3256600	3267400
h2	4	3267400	3269000
h3	4	3269000	3271000
h2	4	3271000	3273000
h3	4	3273000	3273400
h2	4	3273400	3273800
h3	4	3273800	3277400
h2	4	3277400	3278600
h3	4	3278600	3285800
h2	4	3285800	3287200
h3	4	3287200	3288000
h2	4	3288000	3290000
h3	4	3290000	3290800
h2	4	3290800	3291400
h3	4	3291400	3292600
h2	4	3292600	3293400
h3	4	3293400	3294600
h2	4	3294600	3297200
h3	4	3297200	3298200
h2	4	3298200	3299200
h3	4	3299200	3299400
h2	4	3299400	3299600
h3	4	3299600	3299800
h4	4	3299800	3300400
h3	4	3300400	3300600
h4	4	3300600	3301400
h2	4	3301400	3303200
h3	4	3303200	3305200
h2	4	3305200	3305400
h3	4	3305400	3305800
h2	4	3305800	3306000
h3	4	3306000	3307400
h2	4	3307400	3308600
h3	4	3308600	3308800
h4	4	3308800	3309000
h2	4	3309000	3309400
h3	4	3309400	3310400
h2	4	3310400	3311000
h3	4	3311000	3313200
h2	4	3313200	3313400
h3	4	3313400	3314200
h2	4	3314200	3314800
h3	4	3314800	3315200
h2	4	3315200	3317400
h3	4	3317400	3320800
h2	4	3320800	3321200
h3	4	3321200	3326600
h2	4	3326600	3326800
h3	4	3326800	3328200
h2	4	3328200	3328600
h3	4	3328600	3345000
h2	4	3345000	3345600
h3	4	3345600	3346400
h2	4	3346400	3347000
h3	4	3347000	3351200
h2	4	3351200	3352200
h3	4	3352200	3354800
h4	4	3354800	3355200
i3	4	3355200	3355600
h4	4	3355600	3356000
i3	4	3356000	3356800
e2	4	3356800	3357400
f2	4	3357400	3357800
i3	4	3357800	3358800
h4	4	3358800	3359200
h2	4	3359200	3359600
h3	4	3359600	3360200
h4	4	3360200	3360800
h2	4	3360800	3361200
h3	4	3361200	3361400
h4	4	3361400	3361600
i3	4	3361600	3362200
h4	4	3362200	3362600
h2	4	3362600	3362800
h3	4	3362800	3370000
h4	4	3370000	3370400
h3	4	3370400	3371000
h2	4	3371000	3371400
h3	4	3371400	3372600
h2	4	3372600	3375000
h3	4	3375000	3376200
h2	4	3376200	3378000
h3	4	3378000	3382200
h2	4	3382200	3383600
h3	4	3383600	3384200
h2	4	3384200	3384400
h3	4	3384400	3385400
h2	4	3385400	3385800
h3	4	3385800	3386600
h2	4	3386600	3386800
h3	4	3386800	3387600
h2	4	3387600	3388200
h3	4	3388200	3388600
h2	4	3388600	3388800
h3	4	3388800	3389200
h2	4	3389200	3390800
h3	4	3390800	3403400
h2	4	3403400	3406600
h3	4	3406600	3413200
h2	4	3413200	3413400
h3	4	3413400	3413800
h2	4	3413800	3414400
h3	4	3414400	3419200
h2	4	3419200	3419800
h3	4	3419800	3423000
h2	4	3423000	3424000
h3	4	3424000	3424400
h2	4	3424400	3425600
h3	4	3425600	3426200
h2	4	3426200	3426400
h3	4	3426400	3426800
h2	4	3426800	3427200
h3	4	3427200	3427400
h4	4	3427400	3427800
h1	4	3427800	3428000
h4	4	3428000	3428800
h3	4	3428800	3433200
h2	4	3433200	3434400
h3	4	3434400	3434800
h2	4	3434800	3437000
h3	4	3437000	3442200
h2	4	3442200	3443000
h3	4	3443000	3443600
h2	4	3443600	3443800
h3	4	3443800	3445800
h2	4	3445800	3446200
h3	4	3446200	3447000
h2	4	3447000	3448000
h3	4	3448000	3449000
h2	4	3449000	3449800
h3	4	3449800	3450200
h2	4	3450200	3451800
h3	4	3451800	3452000
h4	4	3452000	3452600
h3	4	3452600	3452800
h2	4	3452800	3453800
h3	4	3453800	3455600
h2	4	3455600	3456200
h3	4	3456200	3456600
h2	4	3456600	3464600
h3	4	3464600	3467200
h2	4	3467200	3470200
h3	4	3470200	3472000
h2	4	3472000	3475000
h3	4	3475000	3477600
h2	4	3477600	3478600
h3	4	3478600	3480800
h2	4	3480800	3483800
h3	4	3483800	3486200
h2	4	3486200	3486400
h3	4	3486400	3487200
h2	4	3487200	3487800
h3	4	3487800	3488600
h2	4	3488600	3489800
h3	4	3489800	3490200
h2	4	3490200	3490800
h3	4	3490800	3493200
h2	4	3493200	3493600
h3	4	3493600	3494400
h2	4	3494400	3496200
h3	4	3496200	3508800
h2	4	3508800	3511400
h3	4	3511400	3511800
h4	4	3511800	3512400
h3	4	3512400	3513000
h4	4	3513000	3513200
h3	4	3513200	3514200
h4	4	3514200	3514400
h3	4	3514400	3515400
h2	4	3515400	3515800
h3	4	3515800	3516600
h2	4	3516600	3517200
h3	4	3517200	3517400
h2	4	3517400	3517600
h3	4	3517600	3520000
h2	4	3520000	3521000
h4	4	3521000	3521200
h2	4	3521200	3521800
h4	4	3521800	3522000
h3	4	3522000	3523000
h4	4	3523000	3523400
h3	4	3523400	3524600
h4	4	3524600	3525800
h3	4	3525800	3527800
h2	4	3527800	3529400
h3	4	3529400	3530800
h4	4	3530800	3531000
h3	4	3531000	3531400
h4	4	3531400	3531800
h3	4	3531800	3532200
h2	4	3532200	3534200
h3	4	3534200	3536800
h4	4	3536800	3537000
h3	4	3537000	3537400
h2	4	3537400	3537800
h3	4	3537800	3547800
h2	4	3547800	3548000
h3	4	3548000	3548600
h2	4	3548600	3552400
h3	4	3552400	3553600
h2	4	3553600	3553800
h3	4	3553800	3555600
h2	4	3555600	3555800
h3	4	3555800	3558200
h2	4	3558200	3559000
h3	4	3559000	3559400
h2	4	3559400	3559800
h3	4	3559800	3562400
h2	4	3562400	3563000
h3	4	3563000	3563600
h2	4	3563600	3564600
h3	4	3564600	3570000
h2	4	3570000	3570400
h3	4	3570400	3585600
h2	4	3585600	3591600
h3	4	3591600	3592000
h2	4	3592000	3593000
h3	4	3593000	3593200
h2	4	3593200	3593600
h3	4	3593600	3594200
h2	4	3594200	3594800
h3	4	3594800	3595000
h2	4	3595000	3595200
h3	4	3595200	3598200
h2	4	3598200	3598400
h3	4	3598400	3599000
h2	4	3599000	3600000
h3	4	3600000	3600400
h2	4	3600400	3600800
h3	4	3600800	3602000
h2	4	3602000	3603200
h3	4	3603200	3603600
h2	4	3603600	3604400
h3	4	3604400	3605000
h2	4	3605000	3605200
h3	4	3605200	3608000
h2	4	3608000	3609400
h3	4	3609400	3630800
h2	4	3630800	3633000
h3	4	3633000	3633600
h2	4	3633600	3634000
h3	4	3634000	3635200
h2	4	3635200	3636400
h3	4	3636400	3642400
h2	4	3642400	3644400
h3	4	3644400	3655400
h1	4	3655400	3656200
h2	4	3656200	3657200
h3	4	3657200	3657600
h2	4	3657600	3658200
h3	4	3658200	3658800
h4	4	3658800	3659600
h1	4	3659600	3660000
h4	4	3660000	3660400
h3	4	3660400	3662600
i3	4	3662600	3663400
e3	4	3663400	3663600
e1	4	3663600	3664000
e4	4	3664000	3665000
e3	4	3665000	3665200
e4	4	3665200	3665400
e5	4	3665400	3665800
i3	4	3665800	3666600
e3	4	3666600	3667000
e1	4	3667000	3667600
i3	4	3667600	3668000
h3	4	3668000	3669200
h2	4	3669200	3670600
h3	4	3670600	3671600
h2	4	3671600	3671800
h3	4	3671800	3673200
h2	4	3673200	3673400
h3	4	3673400	3674600
h2	4	3674600	3675200
h3	4	3675200	3695000
h2	4	3695000	3696000
h3	4	3696000	3696800
h2	4	3696800	3697000
h3	4	3697000	3712400
h2	4	3712400	3712600
h3	4	3712600	3713600
h2	4	3713600	3714400
h3	4	3714400	3717800
h2	4	3717800	3718600
h3	4	3718600	3720200
h2	4	3720200	3720600
h3	4	3720600	3722800
h4	4	3722800	3723000
h3	4	3723000	3724000
h4	4	3724000	3724600
h3	4	3724600	3727000
h2	4	3727000	3730800
h3	4	3730800	3731200
h4	4	3731200	3731400
h3	4	3731400	3734000
h2	4	3734000	3735000
h3	4	3735000	3736200
h2	4	3736200	3736400
h3	4	3736400	3737400
h2	4	3737400	3737600
h3	4	3737600	3743400
h2	4	3743400	3744800
h3	4	3744800	3749600
h2	4	3749600	3750000
h3	4	3750000	3750800
h2	4	3750800	3754400
h3	4	3754400	3755000
h2	4	3755000	3755200
h3	4	3755200	3755800
h2	4	3755800	3757400
h3	4	3757400	3757800
h4	4	3757800	3758200
h3	4	3758200	3759800
h4	4	3759800	3760200
h2	4	3760200	3761000
h4	4	3761000	3761600
h3	4	3761600	3762400
h4	4	3762400	3763000
h3	4	3763000	3764000
h4	4	3764000	3765000
e4	4	3765000	3765600
e3	4	3765600	3766000
e1	4	3766000	3766600
i3	4	3766600	3767000
h4	4	3767000	3768400
h3	4	3768400	3769200
h4	4	3769200	3772000
h3	4	3772000	3774000
h4	4	3774000	3774800
h3	4	3774800	3776400
h2	4	3776400	3777000
h3	4	3777000	3777600
h2	4	3777600	3778000
h3	4	3778000	3780600
h2	4	3780600	3781200
h3	4	3781200	3781600
h2	4	3781600	3783600
h3	4	3783600	3784000
h4	4	3784000	3784400
h3	4	3784400	3794800
h4	4	3794800	3795400
h3	4	3795400	3801600
h4	4	3801600	3802200
h3	4	3802200	3803200
h2	4	3803200	3804200
h3	4	3804200	3805000
h4	4	3805000	3805600
h2	4	3805600	3806400
h3	4	3806400	3806800
h4	4	3806800	3807200
h3	4	3807200	3807400
h2	4	3807400	3807800
h4	4	3807800	3808400
h2	4	3808400	3809400
h3	4	3809400	3811000
h2	4	3811000	3812000
h3	4	3812000	3813000
h2	4	3813000	3815800
h3	4	3815800	3816400
h2	4	3816400	3816600
h3	4	3816600	3817200
h2	4	3817200	3817600
h3	4	3817600	3819800
h2	4	3819800	3820200
h3	4	3820200	3821400
h2	4	3821400	3822000
h3	4	3822000	3822600
h4	4	3822600	3822800
h2	4	3822800	3823000
h3	4	3823000	3824400
h4	4	3824400	3824800
h3	4	3824800	3827600
h2	4	3827600	3827800
h3	4	3827800	3829200
h2	4	3829200	3829400
h3	4	3829400	3836200
h2	4	3836200	3836800
h3	4	3836800	3837200
h2	4	3837200	3837600
h3	4	3837600	3842800
h1	4	3842800	3843200
h3	4	3843200	3845400
h2	4	3845400	3845600
h3	4	3845600	3845800
h2	4	3845800	3846600
h3	4	3846600	3849800
h2	4	3849800	3850000
h3	4	3850000	3851600
h1	4	3851600	3852000
h3	4	3852000	3853400
h2	4	3853400	3856400
h3	4	3856400	3865000
h1	4	3865000	3866000
h3	4	3866000	3872200
h2	4	3872200	3873600
h3	4	3873600	3883200
h2	4	3883200	3886200
h3	4	3886200	3889000
h2	4	3889000	3889200
h3	4	3889200	3889600
h4	4	3889600	3890000
h3	4	3890000	3890600
h2	4	3890600	3890800
h3	4	3890800	3891400
h2	4	3891400	3891800
h3	4	3891800	3893400
h4	4	3893400	3894600
i3	4	3894600	3895000
f3	4	3895000	3895800
i2	4	3895800	3896000
i3	4	3896000	3897000
h4	4	3897000	3897400
h3	4	3897400	3897600
h4	4	3897600	3897800
i3	4	3897800	3898800
e1	4	3898800	3899600
e4	4	3899600	3900000
e3	4	3900000	3901000
e5	4	3901000	3901200
i3	4	3901200	3901600
h4	4	3901600	3901800
i3	4	3901800	3902200
h4	4	3902200	3902400
h3	4	3902400	3908400
h2	4	3908400	3912000
h3	4	3912000	3917600
h2	4	3917600	3919000
h3	4	3919000	3930200
h2	4	3930200	3930400
h3	4	3930400	3938000
h2	4	3938000	3938600
h3	4	3938600	3939000
h4	4	3939000	3939200
i3	4	3939200	3939600
h4	4	3939600	3939800
f3	4	3939800	3940200
e1	4	3940200	3940600
f3	4	3940600	3940800
h4	4	3940800	3941000
h3	4	3941000	3946000
h2	4	3946000	3946200
h3	4	3946200	3949600
i3	4	3949600	3950400
h1	4	3950400	3956000
i3	4	3956000	3957000
h4	4	3957000	3957200
h3	4	3957200	3957600
h2	4	3957600	3958000
h3	4	3958000	3963600
h2	4	3963600	3964000
h3	4	3964000	3964800
h4	4	3964800	3965600
h1	4	3965600	3968400
h3	4	3968400	3969200
h1	4	3969200	3969600
h3	4	3969600	3970400
h1	4	3970400	3973600
h4	4	3973600	3973800
h1	4	3973800	3977200
h4	4	3977200	3977400
h1	4	3977400	3978200
h4	4	3978200	3978600
h1	4	3978600	3980600
h3	4	3980600	3981400
h1	4	3981400	3983800
h4	4	3983800	3984200
h1	4	3984200	3985200
h3	4	3985200	3986000
h1	4	3986000	3987000
h4	4	3987000	3987200
h1	4	3987200	3987800
h4	4	3987800	3988200
h3	4	3988200	3994000
h1	4	3994000	3994600
h3	4	3994600	3998000
h1	4	3998000	4002400
h3	4	4002400	4003200
h1	4	4003200	4007400
h3	4	4007400	4008200
h1	4	4008200	4011800
h4	4	4011800	4012400
h3	4	4012400	4012800
h2	4	4012800	4016000
h3	4	4016000	4023400
h2	4	4023400	4023600
h3	4	4023600	4028600
h2	4	4028600	4028800
h3	4	4028800	4029600
h2	4	4029600	4030400
h3	4	4030400	4030800
h2	4	4030800	4031000
h3	4	4031000	4046400
h2	4	4046400	4049000
h3	4	4049000	4052400
h2	4	4052400	4052600
h3	4	4052600	4053400
h2	4	4053400	4069400
h4	4	4069400	4069600
i3	4	4069600	4070600
i2	4	4070600	4071000
f2	4	4071000	4071400
f1	4	4071400	4072000
i2	4	4072000	4072200
i3	4	4072200	4073800
i2	4	4073800	4074000
e2	4	4074000	4074400
i2	4	4074400	4074800
i3	4	4074800	4075400
h4	4	4075400	4076000
i3	4	4076000	4077200
h4	4	4077200	4077800
h3	4	4077800	4079000
h2	4	4079000	4080400
h4	4	4080400	4080600
h3	4	4080600	4081000
h4	4	4081000	4081600
h3	4	4081600	4082200
h2	4	4082200	4082400
h3	4	4082400	4083200
h4	4	4083200	4084800
h3	4	4084800	4085000
h2	4	4085000	4085200
h3	4	4085200	4086200
h2	4	4086200	4086400
h3	4	4086400	4086800
h4	4	4086800	4087000
i3	4	4087000	4087600
h4	4	4087600	4087800
h3	4	4087800	4088000
h4	4	4088000	4088600
h3	4	4088600	4089200
h4	4	4089200	4089800
h3	4	4089800	4091400
h2	4	4091400	4093200
h4	4	4093200	4094200
h2	4	4094200	4096600
h4	4	4096600	4097600
h3	4	4097600	4103200
h4	4	4103200	4103600
h3	4	4103600	4104400
i3	4	4104400	4105000
h1	4	4105000	4105200
h4	4	4105200	4106000
i3	4	4106000	4106400
h4	4	4106400	4106600
h3	4	4106600	4107400
h4	4	4107400	4108400
h3	4	4108400	4120800
h4	4	4120800	4121800
h2	4	4121800	4123000
h3	4	4123000	4124400
h2	4	4124400	4124600
h3	4	4124600	4128800
h2	4	4128800	4130200
h3	4	4130200	4131400
h2	4	4131400	4131800
h3	4	4131800	4132000
h4	4	4132000	4132200
h2	4	4132200	4132800
h3	4	4132800	4133200
h2	4	4133200	4133400
h3	4	4133400	4135600
h2	4	4135600	4138400
h3	4	4138400	4142800
h2	4	4142800	4143600
h3	4	4143600	4144000
h4	4	4144000	4145200
h3	4	4145200	4145400
h4	4	4145400	4145600
i3	4	4145600	4147000
h4	4	4147000	4148800
h2	4	4148800	4150800
h3	4	4150800	4152600
h2	4	4152600	4153000
h3	4	4153000	4158800
h2	4	4158800	4159400
h3	4	4159400	4162800
h2	4	4162800	4163200
h4	4	4163200	4163800
h3	4	4163800	4164400
h2	4	4164400	4165400
h3	4	4165400	4166400
h2	4	4166400	4167400
h3	4	4167400	4167800
h4	4	4167800	4168200
h2	4	4168200	4168800
h3	4	4168800	4171200
h4	4	4171200	4171800
h3	4	4171800	4172400
h2	4	4172400	4172600
h3	4	4172600	4173400
h2	4	4173400	4175400
h3	4	4175400	4182000
h2	4	4182000	4182800
h3	4	4182800	4183400
h2	4	4183400	4183600
h3	4	4183600	4186800
h2	4	4186800	4187000
h3	4	4187000	4187400
h2	4	4187400	4187600
h3	4	4187600	4188200
h2	4	4188200	4188400
h3	4	4188400	4190000
h2	4	4190000	4190400
h3	4	4190400	4191800
h4	4	4191800	4192200
h3	4	4192200	4193400
h4	4	4193400	4193600
i3	4	4193600	4195600
e1	4	4195600	4196200
e3	4	4196200	4197200
i3	4	4197200	4197800
h4	4	4197800	4198000
i3	4	4198000	4198400
e3	4	4198400	4198800
e1	4	4198800	4199400
i3	4	4199400	4200400
i2	4	4200400	4200600
e2	4	4200600	4201000
i3	4	4201000	4201800
e5	4	4201800	4202200
e4	4	4202200	4203400
e3	4	4203400	4203600
e4	4	4203600	4204000
e3	4	4204000	4204600
e1	4	4204600	4205200
i3	4	4205200	4205600
h4	4	4205600	4205800
h3	4	4205800	4206000
h4	4	4206000	4206800
h2	4	4206800	4207200
h4	4	4207200	4208400
h3	4	4208400	4208800
h2	4	4208800	4211000
h3	4	4211000	4211400
h2	4	4211400	4214000
h3	4	4214000	4214800
h2	4	4214800	4215000
h3	4	4215000	4216200
h2	4	4216200	4216400
h3	4	4216400	4216800
h2	4	4216800	4217800
h3	4	4217800	4218200
h2	4	4218200	4219200
h4	4	4219200	4220200
h3	4	4220200	4220800
h4	4	4220800	4221200
h3	4	4221200	4221600
h4	4	4221600	4222400
h3	4	4222400	4223600
h4	4	4223600	4224400
h3	4	4224400	4225400
h2	4	4225400	4225800
h3	4	4225800	4226000
h4	4	4226000	4227000
h3	4	4227000	4227800
h2	4	4227800	4228000
h3	4	4228000	4228400
h4	4	4228400	4229000
h3	4	4229000	4233800
h2	4	4233800	4234400
h3	4	4234400	4236400
h2	4	4236400	4238200
h3	4	4238200	4238400
h4	4	4238400	4239000
h3	4	4239000	4241800
h2	4	4241800	4242400
h3	4	4242400	4242600
h2	4	4242600	4243000
h3	4	4243000	4243200
h2	4	4243200	4243600
h3	4	4243600	4249600
h2	4	4249600	4249800
h3	4	4249800	4270000
h2	4	4270000	4270400
h3	4	4270400	4270600
h2	4	4270600	4272200
h3	4	4272200	4273200
h2	4	4273200	4273400
h3	4	4273400	4274600
h2	4	4274600	4275000
h3	4	4275000	4276200
h2	4	4276200	4278600
h3	4	4278600	4279800
h2	4	4279800	4281600
h3	4	4281600	4282400
h2	4	4282400	4282600
h3	4	4282600	4283400
h2	4	4283400	4284000
h3	4	4284000	4285000
h2	4	4285000	4285200
h3	4	4285200	4286000
h2	4	4286000	4286400
h3	4	4286400	4286600
h2	4	4286600	4287600
h3	4	4287600	4288000
h2	4	4288000	4288400
h3	4	4288400	4291600
h2	4	4291600	4292400
h3	4	4292400	4292600
h4	4	4292600	4292800
h2	4	4292800	4293400
h4	4	4293400	4293800
h3	4	4293800	4294200
h2	4	4294200	4295200
h3	4	4295200	4296200
h2	4	4296200	4296400
h3	4	4296400	4297000
h2	4	4297000	4298200
h3	4	4298200	4302800
h2	4	4302800	4303000
h3	4	4303000	4303400
h2	4	4303400	4303600
h3	4	4303600	4304400
h2	4	4304400	4304800
h3	4	4304800	4309600
h4	4	4309600	4310000
e1	4	4310000	4310800
e3	4	4310800	4311000
e4	4	4311000	4311200
e5	4	4311200	4311400
i3	4	4311400	4311600
h4	4	4311600	4312200
h3	4	4312200	4313200
h2	4	4313200	4313800
h3	4	4313800	4314000
h4	4	4314000	4315000
h2	4	4315000	4315400
h4	4	4315400	4316400
h3	4	4316400	4322000
h2	4	4322000	4323200
h3	4	4323200	4329800
h2	4	4329800	4330000
h3	4	4330000	4333600
h1	4	4333600	4334400
h4	4	4334400	4335000
i3	4	4335000	4335600
h4	4	4335600	4336000
h3	4	4336000	4337200
h2	4	4337200	4337800
h3	4	4337800	4338800
h2	4	4338800	4339000
h3	4	4339000	4339200
h4	4	4339200	4339400
i3	4	4339400	4339800
h4	4	4339800	4340000
h3	4	4340000	4343400
h2	4	4343400	4343600
h3	4	4343600	4346600
h2	4	4346600	4346800
h3	4	4346800	4347600
h2	4	4347600	4349000
h3	4	4349000	4350200
h2	4	4350200	4351000
h3	4	4351000	4354800
h2	4	4354800	4355000
h3	4	4355000	4371000
h2	4	4371000	4371800
h3	4	4371800	4374600
h4	4	4374600	4375200
h2	4	4375200	4375400
h3	4	4375400	4378800
h2	4	4378800	4379600
h3	4	4379600	4380600
h2	4	4380600	4380800
h3	4	4380800	4382600
h2	4	4382600	4385800
h3	4	4385800	4386400
h2	4	4386400	4387200
h3	4	4387200	4387800
h2	4	4387800	4388000
h3	4	4388000	4394000
h2	4	4394000	4398800
h3	4	4398800	4399600
h2	4	4399600	4400800
h3	4	4400800	4401800
h2	4	4401800	4402200
h3	4	4402200	4409400
h2	4	4409400	4409800
h3	4	4409800	4410400
h2	4	4410400	4410600
h3	4	4410600	4411400
h2	4	4411400	4413600
h3	4	4413600	4415600
h2	4	4415600	4417400
h3	4	4417400	4418600
h2	4	4418600	4420000
h3	4	4420000	4420400
h2	4	4420400	4420800
h3	4	4420800	4421200
h2	4	4421200	4421400
h3	4	4421400	4428000
h2	4	4428000	4428200
h3	4	4428200	4432400
h2	4	4432400	4434200
h3	4	4434200	4436600
h2	4	4436600	4440400
h3	4	4440400	4441400
h2	4	4441400	4441600
h3	4	4441600	4445800
h2	4	4445800	4448600
h4	4	4448600	4449000
h2	4	4449000	4449600
h4	4	4449600	4450200
h2	4	4450200	4450800
h3	4	4450800	4452200
h2	4	4452200	4455800
h3	4	4455800	4456600
h2	4	4456600	4459800
h3	4	4459800	4460400
h2	4	4460400	4464200
h4	4	4464200	4467400
h3	4	4467400	4473000
h1	4	4473000	4473200
h3	4	4473200	4478000
h2	4	4478000	4478800
h3	4	4478800	4480600
h2	4	4480600	4480800
h3	4	4480800	4481200
h4	4	4481200	4482000
h3	4	4482000	4482200
h4	4	4482200	4482600
h3	4	4482600	4484000
h4	4	4484000	4484200
h3	4	4484200	4485200
h2	4	4485200	4488400
h3	4	4488400	4490800
h2	4	4490800	4493000
h3	4	4493000	4496800
h2	4	4496800	4498400
h3	4	4498400	4499000
h2	4	4499000	4499800
h3	4	4499800	4500000
h4	4	4500000	4501600
h3	4	4501600	4511400
h2	4	4511400	4512200
h3	4	4512200	4512600
h2	4	4512600	4512800
h3	4	4512800	4515200
h2	4	4515200	4516800
h3	4	4516800	4521800
h2	4	4521800	4522400
h3	4	4522400	4526600
h2	4	4526600	4527200
h3	4	4527200	4534200
h2	4	4534200	4534800
h3	4	4534800	4547800
h4	4	4547800	4548400
h3	4	4548400	4550000
h4	4	4550000	4550600
h3	4	4550600	4552000
h2	4	4552000	4553600
h3	4	4553600	4560400
h2	4	4560400	4560600
h3	4	4560600	4562000
h2	4	4562000	4562800
h3	4	4562800	4568000
h2	4	4568000	4570200
h3	4	4570200	4570600
h2	4	4570600	4571800
h3	4	4571800	4572800
h2	4	4572800	4573000
h3	4	4573000	4575800
h2	4	4575800	4576600
h3	4	4576600	4577600
h2	4	4577600	4578400
h3	4	4578400	4581000
h2	4	4581000	4581200
h3	4	4581200	4582000
h2	4	4582000	4582200
h3	4	4582200	4583400
h2	4	4583400	4583600
h3	4	4583600	4585000
h2	4	4585000	4585800
h3	4	4585800	4589000
h4	4	4589000	4590600
h3	4	4590600	4591000
h2	4	4591000	4591800
h3	4	4591800	4592600
h2	4	4592600	4592800
h3	4	4592800	4593600
h2	4	4593600	4594800
h4	4	4594800	4596800
h3	4	4596800	4597600
h2	4	4597600	4598000
h4	4	4598000	4598600
h3	4	4598600	4598800
h2	4	4598800	4602000
h3	4	4602000	4602600
h2	4	4602600	4603600
h3	4	4603600	4605200
h4	4	4605200	4606400
h2	4	4606400	4610800
h3	4	4610800	4611200
h4	4	4611200	4611400
h2	4	4611400	4612200
h3	4	4612200	4615200
h2	4	4615200	4618600
h4	4	4618600	4619000
h2	4	4619000	4619800
h3	4	4619800	4620000
h4	4	4620000	4620200
h2	4	4620200	4621200
h4	4	4621200	4622400
h3	4	4622400	4622600
h4	4	4622600	4623600
h3	4	4623600	4623800
h2	4	4623800	4628000
h4	4	4628000	4628600
h3	4	4628600	4629000
h2	4	4629000	4631600
h3	4	4631600	4632000
h2	4	4632000	4633800
h3	4	4633800	4634000
i3	4	4634000	4634600
h3	4	4634600	4634800
h2	4	4634800	4635600
h4	4	4635600	4635800
h3	4	4635800	4636400
h4	4	4636400	4636800
h1	4	4636800	4637400
h4	4	4637400	4637800
h3	4	4637800	4640200
h4	4	4640200	4640800
h3	4	4640800	4642600
h4	4	4642600	4643800
i3	4	4643800	4644000
e1	4	4644000	4644400
i3	4	4644400	4644600
e2	4	4644600	4645200
i3	4	4645200	4645400
h4	4	4645400	4645600
h3	4	4645600	4648400
h4	4	4648400	4649200
h2	4	4649200	4649600
h4	4	4649600	4650600
h3	4	4650600	4651200
h4	4	4651200	4651600
h3	4	4651600	4652800
h2	4	4652800	4653800
h3	4	4653800	4654200
h2	4	4654200	4655600
h3	4	4655600	4656200
h4	4	4656200	4657000
h3	4	4657000	4660400
h4	4	4660400	4660800
h3	4	4660800	4661000
h2	4	4661000	4661600
h4	4	4661600	4662200
i3	4	4662200	4662800
h4	4	4662800	4664000
h3	4	4664000	4664200
h4	4	4664200	4665200
h3	4	4665200	4665400
h2	4	4665400	4667800
h4	4	4667800	4668200
h3	4	4668200	4668400
h2	4	4668400	4668800
h3	4	4668800	4670600
h2	4	4670600	4670800
h3	4	4670800	4671400
h2	4	4671400	4676000
h3	4	4676000	4676400
h4	4	4676400	4676800
h3	4	4676800	4683800
h4	4	4683800	4684200
h3	4	4684200	4685200
i3	4	4685200	4685600
h4	4	4685600	4686000
h3	4	4686000	4686200
h4	4	4686200	4686600
h3	4	4686600	4687000
h2	4	4687000	4687200
h4	4	4687200	4687600
h3	4	4687600	4687800
h2	4	4687800	4690000
h4	4	4690000	4691400
h3	4	4691400	4692800
h4	4	4692800	4693000
h2	4	4693000	4693800
h4	4	4693800	4694600
i3	4	4694600	4695000
h4	4	4695000	4696200
h3	4	4696200	4697000
h4	4	4697000	4697200
h3	4	4697200	4697600
h2	4	4697600	4697800
h3	4	4697800	4698200
h2	4	4698200	4699800
h3	4	4699800	4700200
h4	4	4700200	4700400
h2	4	4700400	4700800
h3	4	4700800	4715800
h2	4	4715800	4717200
h3	4	4717200	4736800
h2	4	4736800	4737200
h3	4	4737200	4738000
h2	4	4738000	4739400
h3	4	4739400	4747000
h2	4	4747000	4747200
h3	4	4747200	4747800
h2	4	4747800	4748200
h3	4	4748200	4749400
h2	4	4749400	4749800
h3	4	4749800	4750600
h2	4	4750600	4750800
h3	4	4750800	4753000
h2	4	4753000	4754200
h3	4	4754200	4758200
h2	4	4758200	4758800
h3	4	4758800	4759600
h2	4	4759600	4760400
h3	4	4760400	4764600
h2	4	4764600	4767800
h3	4	4767800	4771800
h2	4	4771800	4772000
h3	4	4772000	4777200
h1	4	4777200	4777600
h3	4	4777600	4780600
h2	4	4780600	4781000
h3	4	4781000	4785200
h2	4	4785200	4785600
h3	4	4785600	4789600
h1	4	4789600	4790200
h4	4	4790200	4790400
i3	4	4790400	4790800
i1	4	4790800	4791000
f1	4	4791000	4792800
i1	4	4792800	4793200
f1	4	4793200	4794200
i3	4	4794200	4794600
h4	4	4794600	4796200
i3	4	4796200	4796600
h4	4	4796600	4796800
h3	4	4796800	4797600
h4	4	4797600	4797800
i3	4	4797800	4798000
e1	4	4798000	4798400
i3	4	4798400	4799200
e5	4	4799200	4799600
i3	4	4799600	4799800
h4	4	4799800	4800000
f3	4	4800000	4800800
i3	4	4800800	4801200
h4	4	4801200	4801400
i3	4	4801400	4801800
h4	4	4801800	4802600
i3	4	4802600	4803600
h4	4	4803600	4804200
f3	4	4804200	4804400
e2	4	4804400	4805200
i2	4	4805200	4805400
i3	4	4805400	4807200
h4	4	4807200	4807600
i2	4	4807600	4808000
i3	4	4808000	4808400
h4	4	4808400	4808800
h3	4	4808800	4809400
h4	4	4809400	4809800
h3	4	4809800	4810600
h2	4	4810600	4812400
h3	4	4812400	4812800
h2	4	4812800	4815400
h4	4	4815400	4815600
h3	4	4815600	4816400
h2	4	4816400	4817000
h3	4	4817000	4819200
h2	4	4819200	4819600
h3	4	4819600	4820000
h2	4	4820000	4821800
h4	4	4821800	4822000
h3	4	4822000	4822800
h4	4	4822800	4824200
i3	4	4824200	4825000
e5	4	4825000	4826400
e4	4	4826400	4827600
e3	4	4827600	4828600
e1	4	4828600	4829000
i3	4	4829000	4829400
h4	4	4829400	4830000
h3	4	4830000	4831600
h2	4	4831600	4832400
h3	4	4832400	4834600
h4	4	4834600	4835000
h3	4	4835000	4841000
h4	4	4841000	4841600
h1	4	4841600	4842000
h4	4	4842000	4842600
i3	4	4842600	4842800
e5	4	4842800	4843000
f3	4	4843000	4843400
h4	4	4843400	4844000
h3	4	4844000	4845200
h2	4	4845200	4845400
h4	4	4845400	4846800
h2	4	4846800	4847200
h4	4	4847200	4847600
i3	4	4847600	4848000
h4	4	4848000	4848200
h3	4	4848200	4848400
h4	4	4848400	4848600
h3	4	4848600	4849200
h4	4	4849200	4849600
h3	4	4849600	4850200
h4	4	4850200	4850800
i3	4	4850800	4851400
h4	4	4851400	4851600
i3	4	4851600	4852000
f3	4	4852000	4852600
h4	4	4852600	4852800
h2	4	4852800	4853000
h3	4	4853000	4854400
h2	4	4854400	4855600
h4	4	4855600	4856000
h2	4	4856000	4856800
h3	4	4856800	4858600
h2	4	4858600	4858800
h3	4	4858800	4859800
h2	4	4859800	4861000
h3	4	4861000	4861400
h2	4	4861400	4862200
h3	4	4862200	4865400
h2	4	4865400	4865800
h4	4	4865800	4866400
i3	4	4866400	4866600
e1	4	4866600	4867600
e4	4	4867600	4867800
i3	4	4867800	4868400
h4	4	4868400	4869000
h3	4	4869000	4869600
h4	4	4869600	4873200
h1	4	4873200	4873400
i3	4	4873400	4873800
h1	4	4873800	4874000
h4	4	4874000	4875200
i3	4	4875200	4876400
h4	4	4876400	4876800
h2	4	4876800	4879400
h3	4	4879400	4880200
h2	4	4880200	4880400
h1	4	4880400	4880800
h4	4	4880800	4881000
i3	4	4881000	4881200
i2	4	4881200	4882200
i3	4	4882200	4883200
i2	4	4883200	4883800
i3	4	4883800	4884400
i2	4	4884400	4884800
h4	4	4884800	4886000
i3	4	4886000	4886200
i2	4	4886200	4886600
i3	4	4886600	4886800
i2	4	4886800	4887200
f2	4	4887200	4887600
i1	4	4887600	4887800
f1	4	4887800	4888800
i1	4	4888800	4889000
i3	4	4889000	4889200
h4	4	4889200	4889800
h3	4	4889800	4890000
h4	4	4890000	4890400
h3	4	4890400	4899400
h2	4	4899400	4899600
h3	4	4899600	4900000
h2	4	4900000	4900200
h3	4	4900200	4904200
h4	4	4904200	4904400
i3	4	4904400	4905400
h4	4	4905400	4906000
h3	4	4906000	4906200
h4	4	4906200	4907400
h3	4	4907400	4907800
h2	4	4907800	4908600
h3	4	4908600	4909200
h4	4	4909200	4909800
i3	4	4909800	4910200
h4	4	4910200	4910400
h2	4	4910400	4911000
h3	4	4911000	4913800
h2	4	4913800	4915000
h3	4	4915000	4915200
h4	4	4915200	4916200
h3	4	4916200	4916400
h2	4	4916400	4917200
h3	4	4917200	4917400
h4	4	4917400	4917800
h2	4	4917800	4918000
h3	4	4918000	4920000
h4	4	4920000	4920400
h3	4	4920400	4922000
h4	4	4922000	4922400
h3	4	4922400	4923200
h4	4	4923200	4923600
h2	4	4923600	4924200
h3	4	4924200	4924600
h2	4	4924600	4931800
h3	4	4931800	4934000
h2	4	4934000	4934400
h3	4	4934400	4940800
h4	4	4940800	4941200
h3	4	4941200	4945200
h2	4	4945200	4946600
h3	4	4946600	4947600
h4	4	4947600	4948600
h3	4	4948600	4949200
h2	4	4949200	4949400
h3	4	4949400	4950200
h2	4	4950200	4950400
h3	4	4950400	4951600
h2	4	4951600	4952000
h3	4	4952000	4952600
h2	4	4952600	4954800
h3	4	4954800	4957000
h4	4	4957000	4957800
h3	4	4957800	4961400
h2	4	4961400	4961600
h3	4	4961600	4969600
h2	4	4969600	4971000
h4	4	4971000	4971200
i3	4	4971200	4971400
f3	4	4971400	4971600
e2	4	4971600	4971800
i3	4	4971800	4972000
h4	4	4972000	4972600
i3	4	4972600	4972800
i1	4	4972800	4973000
f1	4	4973000	4973200
i1	4	4973200	4973400
h4	4	4973400	4973600
h1	4	4973600	4974000
h4	4	4974000	4974400
h3	4	4974400	4976000
h2	4	4976000	4976400
h3	4	4976400	4976800
h2	4	4976800	4977200
h3	4	4977200	4978600
h4	4	4978600	4979400
h3	4	4979400	4985400
h2	4	4985400	4985600
h3	4	4985600	4987000
h2	4	4987000	4988000
h3	4	4988000	4990400
h4	4	4990400	4992200
h3	4	4992200	4992600
h4	4	4992600	4993000
h3	4	4993000	4993400
h2	4	4993400	4994000
h3	4	4994000	4995200
h4	4	4995200	4995400
i3	4	4995400	4996200
h3	4	4996200	4998200
h2	4	4998200	4999200
h3	4	4999200	5004000
h2	4	5004000	5004200
h3	4	5004200	5004800
h2	4	5004800	5005400
h3	4	5005400	5012000
h2	4	5012000	5013600
h3	4	5013600	5014800
h2	4	5014800	5015400
h3	4	5015400	5027600
h2	4	5027600	5028000
h3	4	5028000	5032800
h2	4	5032800	5033000
h3	4	5033000	5036800
i3	4	5036800	5037000
e2	4	5037000	5037400
i3	4	5037400	5037600
h4	4	5037600	5037800
h3	4	5037800	5039600
h2	4	5039600	5045400
h3	4	5045400	5046600
h2	4	5046600	5048400
h3	4	5048400	5049600
h2	4	5049600	5053400
h3	4	5053400	5061000
h2	4	5061000	5061400
h3	4	5061400	5061800
h2	4	5061800	5062200
h3	4	5062200	5076800
h2	4	5076800	5077200
h3	4	5077200	5083800
h4	4	5083800	5084800
e3	4	5084800	5085400
e4	4	5085400	5085600
e3	4	5085600	5085800
e1	4	5085800	5086600
i3	4	5086600	5087000
h4	4	5087000	5087400
i3	4	5087400	5088000
h3	4	5088000	5089600
h2	4	5089600	5089800
h3	4	5089800	5090200
h4	4	5090200	5090600
h3	4	5090600	5090800
h2	4	5090800	5091000
h3	4	5091000	5091800
h2	4	5091800	5092800
h3	4	5092800	5093200
h2	4	5093200	5093400
h3	4	5093400	5100400
h2	4	5100400	5100600
h3	4	5100600	5105400
h2	4	5105400	5108200
h3	4	5108200	5109600
h2	4	5109600	5110000
h3	4	5110000	5110400
h4	4	5110400	5110600
i3	4	5110600	5111800
h4	4	5111800	5112600
i3	4	5112600	5114400
h4	4	5114400	5115000
i3	4	5115000	5116000
h4	4	5116000	5116400
h2	4	5116400	5116800
h1	4	5116800	5117800
h4	4	5117800	5118000
f1	4	5118000	5118400
h4	4	5118400	5118600
i3	4	5118600	5119000
h4	4	5119000	5119200
h3	4	5119200	5121400
h2	4	5121400	5121600
h4	4	5121600	5122000
f3	4	5122000	5122400
h4	4	5122400	5122600
i3	4	5122600	5123000
h4	4	5123000	5123200
h2	4	5123200	5123600
h4	4	5123600	5124400
h3	4	5124400	5125400
h4	4	5125400	5126000
h3	4	5126000	5126400
h4	4	5126400	5126800
h3	4	5126800	5127800
h4	4	5127800	5128000
h3	4	5128000	5135000
h4	4	5135000	5135600
f3	4	5135600	5136000
h4	4	5136000	5136800
h3	4	5136800	5137000
h2	4	5137000	5137600
h3	4	5137600	5138200
h4	4	5138200	5138400
h3	4	5138400	5139000
h2	4	5139000	5139600
h3	4	5139600	5139800
h4	4	5139800	5140200
h2	4	5140200	5140600
h4	4	5140600	5141400
h3	4	5141400	5141600
h4	4	5141600	5142200
h2	4	5142200	5142400
h4	4	5142400	5142600
i3	4	5142600	5143200
e2	4	5143200	5143400
i3	4	5143400	5144000
h4	4	5144000	5145000
h1	4	5145000	5145600
i3	4	5145600	5146000
h1	4	5146000	5147400
h4	4	5147400	5147600
i3	4	5147600	5147800
i1	4	5147800	5148000
f2	4	5148000	5148200
i1	4	5148200	5148800
f2	4	5148800	5149200
i1	4	5149200	5149600
f2	4	5149600	5150000
i1	4	5150000	5150200
f2	4	5150200	5151200
i1	4	5151200	5151600
f2	4	5151600	5152200
i3	4	5152200	5152800
f2	4	5152800	5153000
f1	4	5153000	5153400
i3	4	5153400	5154000
i1	4	5154000	5154600
i3	4	5154600	5155200
f2	4	5155200	5155400
i2	4	5155400	5155600
f2	4	5155600	5157000
i1	4	5157000	5157200
f2	4	5157200	5157600
i3	4	5157600	5158600
f1	4	5158600	5159000
i1	4	5159000	5159200
f2	4	5159200	5159400
i1	4	5159400	5159600
i3	4	5159600	5160400
f1	4	5160400	5160800
f2	4	5160800	5161200
i1	4	5161200	5161600
f1	4	5161600	5161800
i1	4	5161800	5162400
i3	4	5162400	5163800
e5	4	5163800	5164800
e4	4	5164800	5165200
e3	4	5165200	5165400
e4	4	5165400	5166400
e3	4	5166400	5166600
e1	4	5166600	5167200
i3	4	5167200	5167800
h4	4	5167800	5168400
h3	4	5168400	5168600
h4	4	5168600	5168800
i3	4	5168800	5169600
e1	4	5169600	5170200
e3	4	5170200	5171400
e4	4	5171400	5171800
e3	4	5171800	5172200
i3	4	5172200	5172800
e5	4	5172800	5173000
i3	4	5173000	5174400
h4	4	5174400	5174600
h2	4	5174600	5175200
h3	4	5175200	5175600
h2	4	5175600	5176000
h3	4	5176000	5176200
h4	4	5176200	5176800
h2	4	5176800	5177800
h4	4	5177800	5179000
h3	4	5179000	5180800
h4	4	5180800	5181400
i3	4	5181400	5182000
h4	4	5182000	5182200
h1	4	5182200	5182400
h4	4	5182400	5182600
i3	4	5182600	5183200
h4	4	5183200	5183600
e5	4	5183600	5185000
e4	4	5185000	5185400
e3	4	5185400	5185600
e1	4	5185600	5186000
i3	4	5186000	5186400
e1	4	5186400	5187000
e3	4	5187000	5187400
e5	4	5187400	5187600
i3	4	5187600	5188400
e3	4	5188400	5189200
e1	4	5189200	5189600
i3	4	5189600	5190800
h4	4	5190800	5192200
i3	4	5192200	5193200
h4	4	5193200	5194400
i3	4	5194400	5194600
e1	4	5194600	5195200
e3	4	5195200	5195800
i3	4	5195800	5196800
i2	4	5196800	5197200
i3	4	5197200	5198600
h4	4	5198600	5199200
i3	4	5199200	5200200
h4	4	5200200	5200400
h3	4	5200400	5201600
h2	4	5201600	5201800
h3	4	5201800	5203600
h4	4	5203600	5204000
i3	4	5204000	5204200
h4	4	5204200	5204400
h3	4	5204400	5204600
h2	4	5204600	5204800
h3	4	5204800	5207800
h2	4	5207800	5209200
h3	4	5209200	5210800
h4	4	5210800	5211200
i1	4	5211200	5211400
f1	4	5211400	5212200
i1	4	5212200	5212400
i3	4	5212400	5213400
h4	4	5213400	5213600
h2	4	5213600	5214000
h3	4	5214000	5215400
h2	4	5215400	5216000
h4	4	5216000	5216600
h2	4	5216600	5218800
h4	4	5218800	5219800
h2	4	5219800	5220600
h4	4	5220600	5221000
h2	4	5221000	5223800
h3	4	5223800	5224000
h4	4	5224000	5224600
h3	4	5224600	5225000
h4	4	5225000	5225400
h3	4	5225400	5226200
h4	4	5226200	5227200
h2	4	5227200	5227400
h4	4	5227400	5227600
i3	4	5227600	5228800
h4	4	5228800	5229400
i3	4	5229400	5229800
h4	4	5229800	5230200
i3	4	5230200	5230400
e1	4	5230400	5230800
e3	4	5230800	5231000
e4	4	5231000	5231600
e5	4	5231600	5232200
i3	4	5232200	5232800
e5	4	5232800	5233600
i3	4	5233600	5233800
i2	4	5233800	5234000
i3	4	5234000	5234600
i2	4	5234600	5234800
h4	4	5234800	5235600
i3	4	5235600	5236000
i1	4	5236000	5238400
f2	4	5238400	5238800
i1	4	5238800	5239000
f2	4	5239000	5239400
i1	4	5239400	5242200
f1	4	5242200	5242600
i3	4	5242600	5243800
f2	4	5243800	5244200
i3	4	5244200	5244600
i2	4	5244600	5244800
f2	4	5244800	5245000
f1	4	5245000	5245400
i1	4	5245400	5245600
i3	4	5245600	5246400
i2	4	5246400	5246600
f2	4	5246600	5246800
i3	4	5246800	5247400
i2	4	5247400	5248200
i3	4	5248200	5249200
e5	4	5249200	5250600
e4	4	5250600	5251200
e3	4	5251200	5251600
e1	4	5251600	5252200
i3	4	5252200	5252800
e1	4	5252800	5253200
e3	4	5253200	5253600
e4	4	5253600	5254600
e5	4	5254600	5255600
i3	4	5255600	5256200
e1	4	5256200	5256800
i3	4	5256800	5257200
h3	4	5257200	5264200
h2	4	5264200	5264600
h3	4	5264600	5267000
h4	4	5267000	5267600
i3	4	5267600	5267800
e5	4	5267800	5268400
i3	4	5268400	5269200
h4	4	5269200	5269400
h3	4	5269400	5272600
h4	4	5272600	5272800
i3	4	5272800	5273400
h4	4	5273400	5274200
i3	4	5274200	5276000
h4	4	5276000	5277400
i3	4	5277400	5278000
h4	4	5278000	5278400
i3	4	5278400	5279000
h4	4	5279000	5279800
i3	4	5279800	5280200
h4	4	5280200	5281200
i3	4	5281200	5281600
h4	4	5281600	5282800
i3	4	5282800	5283800
h4	4	5283800	5284800
h2	4	5284800	5285400
h3	4	5285400	5285800
h4	4	5285800	5286000
i3	4	5286000	5286200
e1	4	5286200	5287000
e3	4	5287000	5287400
e4	4	5287400	5289000
e3	4	5289000	5289200
e4	4	5289200	5289600
e3	4	5289600	5290400
i3	4	5290400	5291000
e5	4	5291000	5292000
i3	4	5292000	5292400
i2	4	5292400	5292800
i3	4	5292800	5293000
h4	4	5293000	5293400
h3	4	5293400	5293600
h4	4	5293600	5294200
i3	4	5294200	5295400
i1	4	5295400	5295800
f2	4	5295800	5296200
f1	4	5296200	5296800
i1	4	5296800	5297000
i3	4	5297000	5297200
h4	4	5297200	5298200
i3	4	5298200	5299000
e2	4	5299000	5299800
i2	4	5299800	5300200
i3	4	5300200	5300800
h4	4	5300800	5301000
h3	4	5301000	5301200
h4	4	5301200	5301400
i3	4	5301400	5301800
h4	4	5301800	5302000
h2	4	5302000	5302800
h3	4	5302800	5303200
h2	4	5303200	5308200
h3	4	5308200	5309200
h4	4	5309200	5309800
h1	4	5309800	5310000
h4	4	5310000	5310200
i3	4	5310200	5311000
h4	4	5311000	5311200
h1	4	5311200	5312400
h4	4	5312400	5312600
i3	4	5312600	5313000
h4	4	5313000	5313800
i3	4	5313800	5314400
h4	4	5314400	5314800
i3	4	5314800	5315000
e1	4	5315000	5315800
e3	4	5315800	5316800
i3	4	5316800	5318400
f1	4	5318400	5319000
i3	4	5319000	5319600
h1	4	5319600	5320600
h4	4	5320600	5322400
i3	4	5322400	5322800
h4	4	5322800	5323400
i3	4	5323400	5323800
h1	4	5323800	5324000
h4	4	5324000	5324600
h1	4	5324600	5325400
h4	4	5325400	5325600
i3	4	5325600	5326400
h4	4	5326400	5327200
i3	4	5327200	5327800
h4	4	5327800	5328000
h2	4	5328000	5328200
h3	4	5328200	5328800
h2	4	5328800	5329800
h3	4	5329800	5330000
h4	4	5330000	5330600
h3	4	5330600	5331000
h2	4	5331000	5331200
h3	4	5331200	5331600
h4	4	5331600	5331800
f3	4	5331800	5332000
i3	4	5332000	5332400
h4	4	5332400	5333600
i3	4	5333600	5334200
h1	4	5334200	5334600
h4	4	5334600	5335400
h3	4	5335400	5337800
h4	4	5337800	5338600
i3	4	5338600	5339000
h1	4	5339000	5339600
h4	4	5339600	5340400
h1	4	5340400	5341200
i3	4	5341200	5342600
h4	4	5342600	5342800
h3	4	5342800	5343000
h4	4	5343000	5345200
i3	4	5345200	5345800
h4	4	5345800	5346000
h1	4	5346000	5346400
h4	4	5346400	5347200
h3	4	5347200	5347400
h2	4	5347400	5350400
h3	4	5350400	5350800
h4	4	5350800	5351000
h3	4	5351000	5351400
h4	4	5351400	5352200
i3	4	5352200	5353200
i2	4	5353200	5353400
i3	4	5353400	5354800
h4	4	5354800	5355600
i3	4	5355600	5356000
h4	4	5356000	5356200
h2	4	5356200	5357000
h4	4	5357000	5358400
i3	4	5358400	5358600
e1	4	5358600	5359000
i3	4	5359000	5359200
i1	4	5359200	5360600
h4	4	5360600	5361200
h1	4	5361200	5362400
h4	4	5362400	5363200
h1	4	5363200	5363600
h4	4	5363600	5364200
i3	4	5364200	5364600
i1	4	5364600	5364800
f2	4	5364800	5365000
i1	4	5365000	5365600
f2	4	5365600	5365800
i1	4	5365800	5368000
f1	4	5368000	5368200
i1	4	5368200	5368600
i3	4	5368600	5369600
i1	4	5369600	5369800
f1	4	5369800	5371000
i3	4	5371000	5372000
f3	4	5372000	5372800
i3	4	5372800	5374400
h4	4	5374400	5374800
h1	4	5374800	5375200
h4	4	5375200	5375400
i3	4	5375400	5375800
e1	4	5375800	5376400
e3	4	5376400	5376600
i3	4	5376600	5378400
e3	4	5378400	5378600
e4	4	5378600	5379400
e3	4	5379400	5380000
e1	4	5380000	5380600
i3	4	5380600	5381800
h4	4	5381800	5382800
i3	4	5382800	5385000
e4	4	5385000	5387200
e5	4	5387200	5387800
e4	4	5387800	5388600
e3	4	5388600	5389000
e4	4	5389000	5390400
e3	4	5390400	5390600
e4	4	5390600	5390800
e1	4	5390800	5391600
i3	4	5391600	5392400
h4	4	5392400	5392800
i3	4	5392800	5393600
h4	4	5393600	5394600
i3	4	5394600	5395600
h4	4	5395600	5396200
h2	4	5396200	5396400
h3	4	5396400	5397600
h4	4	5397600	5397800
h3	4	5397800	5403200
i3	4	5403200	5404200
e5	4	5404200	5404400
i3	4	5404400	5405200
e3	4	5405200	5405600
e4	4	5405600	5406000
e3	4	5406000	5406200
e4	4	5406200	5406400
e3	4	5406400	5406600
e1	4	5406600	5407200
i3	4	5407200	5407600
h4	4	5407600	5408600
i3	4	5408600	5409200
h4	4	5409200	5410000
i3	4	5410000	5410400
e1	4	5410400	5411000
e4	4	5411000	5412000
e5	4	5412000	5413200
i3	4	5413200	5414200
h4	4	5414200	5417000
i3	4	5417000	5417400
e1	4	5417400	5417800
e4	4	5417800	5420000
e5	4	5420000	5420400
i3	4	5420400	5421400
h4	4	5421400	5422000
h1	4	5422000	5422200
h4	4	5422200	5422600
h1	4	5422600	5422800
h3	4	5422800	5423200
h4	4	5423200	5423800
i1	4	5423800	5424000
f1	4	5424000	5424400
i1	4	5424400	5425000
f1	4	5425000	5425800
i1	4	5425800	5427600
f1	4	5427600	5428200
i3	4	5428200	5429200
h4	4	5429200	5430200
h2	4	5430200	5430400
h4	4	5430400	5431000
i3	4	5431000	5431400
h4	4	5431400	5433200
i3	4	5433200	5433600
e1	4	5433600	5434400
e4	4	5434400	5435400
e5	4	5435400	5435600
i3	4	5435600	5436600
h4	4	5436600	5436800
i3	4	5436800	5438400
h4	4	5438400	5438800
h1	4	5438800	5439200
h4	4	5439200	5439400
i3	4	5439400	5440000
i2	4	5440000	5440200
f3	4	5440200	5440800
i3	4	5440800	5441200
h4	4	5441200	5441400
i3	4	5441400	5442000
h4	4	5442000	5442600
i3	4	5442600	5443400
h4	4	5443400	5443600
i3	4	5443600	5443800
i2	4	5443800	5444000
f2	4	5444000	5444600
f1	4	5444600	5444800
i1	4	5444800	5445400
h4	4	5445400	5445600
f3	4	5445600	5446800
i3	4	5446800	5448000
f3	4	5448000	5448400
i2	4	5448400	5448800
i3	4	5448800	5450200
h4	4	5450200	5450800
i3	4	5450800	5451000
i1	4	5451000	5451200
f1	4	5451200	5452000
i1	4	5452000	5452600
f1	4	5452600	5453400
i3	4	5453400	5454200
i1	4	5454200	5454800
f2	4	5454800	5456200
h4	4	5456200	5456800
i3	4	5456800	5457400
i2	4	5457400	5458800
i3	4	5458800	5459000
h4	4	5459000	5459200
i3	4	5459200	5459800
f3	4	5459800	5460600
i3	4	5460600	5460800
h4	4	5460800	5461000
i3	4	5461000	5461600
e1	4	5461600	5462200
e3	4	5462200	5462600
e4	4	5462600	5462800
e5	4	5462800	5463400
i3	4	5463400	5464200
e5	4	5464200	5465600
i3	4	5465600	5466200
e2	4	5466200	5466800
i3	4	5466800	5467200
h4	4	5467200	5467600
i3	4	5467600	5468600
h4	4	5468600	5468800
h3	4	5468800	5470400
h4	4	5470400	5471000
i3	4	5471000	5471400
h4	4	5471400	5471800
h2	4	5471800	5472200
h4	4	5472200	5474000
h3	4	5474000	5475000
h4	4	5475000	5475800
h2	4	5475800	5477600
h3	4	5477600	5477800
h4	4	5477800	5479600
h3	4	5479600	5479800
h2	4	5479800	5481000
h4	4	5481000	5481400
h3	4	5481400	5490600
i3	4	5490600	5491400
h3	4	5491400	5491800
h2	4	5491800	5492400
h3	4	5492400	5493000
h2	4	5493000	5493600
h3	4	5493600	5494600
h4	4	5494600	5495000
i3	4	5495000	5495600
i2	4	5495600	5495800
f2	4	5495800	5497200
i1	4	5497200	5497800
f2	4	5497800	5498000
i2	4	5498000	5498600
i3	4	5498600	5498800
f2	4	5498800	5501400
i1	4	5501400	5502400
f2	4	5502400	5503000
i3	4	5503000	5503600
f2	4	5503600	5503800
i2	4	5503800	5504000
i3	4	5504000	5504800
h4	4	5504800	5506800
h3	4	5506800	5507000
h2	4	5507000	5507600
h3	4	5507600	5509200
h2	4	5509200	5509600
h3	4	5509600	5512200
h4	4	5512200	5513200
h2	4	5513200	5514200
h3	4	5514200	5515200
h2	4	5515200	5515400
h3	4	5515400	5516000
i3	4	5516000	5516600
h4	4	5516600	5517800
h1	4	5517800	5518600
h4	4	5518600	5519800
h3	4	5519800	5520000
h4	4	5520000	5520200
h3	4	5520200	5521800
h2	4	5521800	5522200
h3	4	5522200	5532600
h2	4	5532600	5532800
h3	4	5532800	5536200
h4	4	5536200	5536400
i3	4	5536400	5536600
i1	4	5536600	5536800
f1	4	5536800	5537000
i1	4	5537000	5537800
f1	4	5537800	5538200
i1	4	5538200	5538400
i3	4	5538400	5539000
h4	4	5539000	5539400
i3	4	5539400	5540000
h4	4	5540000	5540800
i3	4	5540800	5541800
h4	4	5541800	5542000
h3	4	5542000	5542400
h2	4	5542400	5544600
h3	4	5544600	5545600
i3	4	5545600	5546600
h4	4	5546600	5547400
i3	4	5547400	5550400
e2	4	5550400	5551200
i3	4	5551200	5551800
e3	4	5551800	5552400
e1	4	5552400	5553200
i3	4	5553200	5553400
h4	4	5553400	5555200
h3	4	5555200	5556400
h4	4	5556400	5557000
h3	4	5557000	5557200
h4	4	5557200	5559000
h3	4	5559000	5559800
h4	4	5559800	5560200
h2	4	5560200	5561000
h3	4	5561000	5561200
h4	4	5561200	5562800
f3	4	5562800	5563600
i3	4	5563600	5564200
h4	4	5564200	5565000
i3	4	5565000	5566000
e5	4	5566000	5566200
e3	4	5566200	5566400
e1	4	5566400	5567200
i3	4	5567200	5567600
h3	4	5567600	5571200
h2	4	5571200	5571600
h3	4	5571600	5572000
h4	4	5572000	5572200
h3	4	5572200	5572400
h2	4	5572400	5574400
h3	4	5574400	5575400
h4	4	5575400	5575800
i3	4	5575800	5576400
f2	4	5576400	5576800
i1	4	5576800	5577200
f2	4	5577200	5577800
i1	4	5577800	5578200
f2	4	5578200	5578400
i1	4	5578400	5579000
f2	4	5579000	5580600
i1	4	5580600	5581000
i3	4	5581000	5581400
h4	4	5581400	5581600
h3	4	5581600	5586600
h4	4	5586600	5587600
h3	4	5587600	5587800
h4	4	5587800	5588400
h3	4	5588400	5594200
h2	4	5594200	5596800
h4	4	5596800	5597000
i3	4	5597000	5598200
i1	4	5598200	5598400
f1	4	5598400	5599200
i1	4	5599200	5600000
f1	4	5600000	5600400
i3	4	5600400	5601400
i2	4	5601400	5601600
i3	4	5601600	5601800
i2	4	5601800	5602000
i3	4	5602000	5602600
h4	4	5602600	5603200
i3	4	5603200	5604000
h4	4	5604000	5604200
h1	4	5604200	5604400
h4	4	5604400	5605000
i3	4	5605000	5605800
h4	4	5605800	5606600
i3	4	5606600	5607200
f3	4	5607200	5607800
i3	4	5607800	5608800
e5	4	5608800	5609200
e4	4	5609200	5609600
e3	4	5609600	5610200
e4	4	5610200	5610400
e3	4	5610400	5610600
e1	4	5610600	5611200
i3	4	5611200	5612000
h4	4	5612000	5612200
h2	4	5612200	5612600
h3	4	5612600	5612800
h4	4	5612800	5613400
i1	4	5613400	5614000
f2	4	5614000	5614200
i1	4	5614200	5614800
i3	4	5614800	5616200
e5	4	5616200	5616400
e4	4	5616400	5616600
e3	4	5616600	5617200
e1	4	5617200	5618000
i3	4	5618000	5618400
e2	4	5618400	5618600
i3	4	5618600	5619400
h4	4	5619400	5620600
h3	4	5620600	5620800
h4	4	5620800	5621600
h3	4	5621600	5630200
h4	4	5630200	5630800
i3	4	5630800	5631000
f3	4	5631000	5631200
f1	4	5631200	5632200
i1	4	5632200	5633000
f1	4	5633000	5633200
i2	4	5633200	5633400
f3	4	5633400	5634000
i3	4	5634000	5636800
i2	4	5636800	5637000
i3	4	5637000	5637800
e1	4	5637800	5638600
i3	4	5638600	5639000
e1	4	5639000	5639200
e4	4	5639200	5639400
e3	4	5639400	5639600
e1	4	5639600	5640600
i3	4	5640600	5641200
i2	4	5641200	5641400
i3	4	5641400	5641800
i2	4	5641800	5642200
i3	4	5642200	5642400
h4	4	5642400	5643600
i3	4	5643600	5644400
h4	4	5644400	5644600
h1	4	5644600	5645000
h4	4	5645000	5645400
i3	4	5645400	5647400
e2	4	5647400	5648800
i3	4	5648800	5650200
h4	4	5650200	5651200
h3	4	5651200	5651800
h4	4	5651800	5652200
h3	4	5652200	5655400
h2	4	5655400	5656800
h4	4	5656800	5657600
i3	4	5657600	5658000
h4	4	5658000	5658400
h1	4	5658400	5658800
h4	4	5658800	5659000
i1	4	5659000	5659200
f2	4	5659200	5660200
f1	4	5660200	5660800
i3	4	5660800	5661200
h4	4	5661200	5661800
h3	4	5661800	5666600
h1	4	5666600	5668000
h4	4	5668000	5668200
i1	4	5668200	5668400
f2	4	5668400	5669200
e2	4	5669200	5669800
h4	4	5669800	5670600
i3	4	5670600	5670800
h4	4	5670800	5671000
h3	4	5671000	5671200
h2	4	5671200	5671400
h4	4	5671400	5671600
h3	4	5671600	5671800
h4	4	5671800	5673400
h2	4	5673400	5673600
h4	4	5673600	5674000
i3	4	5674000	5675200
h4	4	5675200	5675400
i3	4	5675400	5676600
h4	4	5676600	5677000
i3	4	5677000	5677400
h4	4	5677400	5678200
i3	4	5678200	5679200
h4	4	5679200	5680000
i3	4	5680000	5680400
h4	4	5680400	5681200
i3	4	5681200	5681600
h4	4	5681600	5682000
h1	4	5682000	5682400
h4	4	5682400	5682600
i3	4	5682600	5683000
h4	4	5683000	5683200
h3	4	5683200	5694400
h2	4	5694400	5695000
h3	4	5695000	5696200
h2	4	5696200	5696400
h3	4	5696400	5697800
h4	4	5697800	5698000
f1	4	5698000	5698600
i3	4	5698600	5698800
h4	4	5698800	5699800
i3	4	5699800	5700600
i2	4	5700600	5700800
f2	4	5700800	5701000
f1	4	5701000	5701400
i1	4	5701400	5702000
i3	4	5702000	5703400
e1	4	5703400	5704000
e3	4	5704000	5704200
e4	4	5704200	5704800
e5	4	5704800	5705200
i3	4	5705200	5706600
h4	4	5706600	5707200
f3	4	5707200	5707400
i3	4	5707400	5708600
i2	4	5708600	5708800
i3	4	5708800	5709800
i2	4	5709800	5710000
i3	4	5710000	5711200
i1	4	5711200	5711400
i3	4	5711400	5711600
i2	4	5711600	5712000
f2	4	5712000	5713400
i1	4	5713400	5716200
i3	4	5716200	5716600
i2	4	5716600	5716800
i3	4	5716800	5717000
i2	4	5717000	5717400
i3	4	5717400	5718000
i2	4	5718000	5718400
i3	4	5718400	5719400
h4	4	5719400	5720000
i3	4	5720000	5721000
h4	4	5721000	5721400
i3	4	5721400	5724200
e1	4	5724200	5725000
e3	4	5725000	5726000
e5	4	5726000	5726600
i3	4	5726600	5727400
h4	4	5727400	5728200
i3	4	5728200	5729400
e1	4	5729400	5730200
e4	4	5730200	5730600
e5	4	5730600	5731200
e3	4	5731200	5731600
e1	4	5731600	5732200
i3	4	5732200	5733400
i2	4	5733400	5733600
i3	4	5733600	5735000
i2	4	5735000	5735200
i3	4	5735200	5735800
i2	4	5735800	5736200
i3	4	5736200	5736400
i2	4	5736400	5737800
i3	4	5737800	5740400
e2	4	5740400	5741200
i2	4	5741200	5741600
i3	4	5741600	5743000
h4	4	5743000	5745000
i3	4	5745000	5745800
i2	4	5745800	5746000
i3	4	5746000	5746400
e1	4	5746400	5747000
e3	4	5747000	5748000
i3	4	5748000	5749200
i2	4	5749200	5749600
f3	4	5749600	5749800
i3	4	5749800	5750200
e5	4	5750200	5750400
i3	4	5750400	5750600
h4	4	5750600	5752000
h3	4	5752000	5753200
h2	4	5753200	5753800
h3	4	5753800	5756200
h4	4	5756200	5757200
i3	4	5757200	5758400
e1	4	5758400	5759600
e4	4	5759600	5759800
e5	4	5759800	5760200
i3	4	5760200	5762200
h4	4	5762200	5762600
i3	4	5762600	5764200
i1	4	5764200	5764800
f2	4	5764800	5765200
i1	4	5765200	5766200
i3	4	5766200	5766400
h4	4	5766400	5766600
h3	4	5766600	5770200
h4	4	5770200	5770400
i3	4	5770400	5770800
f3	4	5770800	5771200
e2	4	5771200	5772000
i3	4	5772000	5772200
h4	4	5772200	5773000
i3	4	5773000	5773600
f3	4	5773600	5774200
i3	4	5774200	5775400
e1	4	5775400	5775800
e3	4	5775800	5776400
e4	4	5776400	5776800
e3	4	5776800	5777200
i3	4	5777200	5777800
e3	4	5777800	5778800
e1	4	5778800	5779400
i3	4	5779400	5779800
h4	4	5779800	5780000
i3	4	5780000	5780400
e5	4	5780400	5780800
e4	4	5780800	5781600
e3	4	5781600	5781800
e1	4	5781800	5782200
i3	4	5782200	5782400
h4	4	5782400	5783800
i3	4	5783800	5784000
e1	4	5784000	5784600
e3	4	5784600	5785200
e4	4	5785200	5787200
e5	4	5787200	5788800
i3	4	5788800	5790800
h4	4	5790800	5791800
i3	4	5791800	5792000
i2	4	5792000	5792200
f2	4	5792200	5792800
i2	4	5792800	5793200
i3	4	5793200	5793400
i2	4	5793400	5793800
i3	4	5793800	5795000
e5	4	5795000	5795200
e3	4	5795200	5796800
e1	4	5796800	5797400
i3	4	5797400	5797800
f3	4	5797800	5800400
i3	4	5800400	5802400
h2	4	5802400	5802800
h4	4	5802800	5803400
i3	4	5803400	5803800
f3	4	5803800	5806400
i3	4	5806400	5807200
h4	4	5807200	5807400
h1	4	5807400	5807600
i3	4	5807600	5808400
h4	4	5808400	5808600
h1	4	5808600	5809000
h4	4	5809000	5809200
i3	4	5809200	5809600
h4	4	5809600	5810200
i3	4	5810200	5811000
f2	4	5811000	5811200
f1	4	5811200	5811600
i1	4	5811600	5812400
f2	4	5812400	5812600
f1	4	5812600	5813400
i1	4	5813400	5814000
f2	4	5814000	5814200
i1	4	5814200	5814400
f2	4	5814400	5814800
i1	4	5814800	5815400
i3	4	5815400	5816200
e5	4	5816200	5818200
e4	4	5818200	5820400
e1	4	5820400	5821000
i3	4	5821000	5821200
h4	4	5821200	5821400
h3	4	5821400	5823200
h2	4	5823200	5823600
h3	4	5823600	5826800
h2	4	5826800	5827200
h4	4	5827200	5827800
i3	4	5827800	5828600
e1	4	5828600	5829400
e3	4	5829400	5830000
e4	4	5830000	5831600
e3	4	5831600	5831800
e5	4	5831800	5832600
i3	4	5832600	5834800
e5	4	5834800	5835000
f3	4	5835000	5835400
i3	4	5835400	5835800
e5	4	5835800	5836000
i3	4	5836000	5836600
h4	4	5836600	5837600
h3	4	5837600	5837800
h4	4	5837800	5838000
i3	4	5838000	5839600
i2	4	5839600	5839800
e1	4	5839800	5840600
e2	4	5840600	5841000
i2	4	5841000	5841200
i3	4	5841200	5841600
e5	4	5841600	5841800
f3	4	5841800	5842200
i3	4	5842200	5843000
e2	4	5843000	5843400
i3	4	5843400	5844400
h4	4	5844400	5845400
i3	4	5845400	5845800
h4	4	5845800	5846200
i3	4	5846200	5847400
e1	4	5847400	5848000
e3	4	5848000	5849200
i3	4	5849200	5851000
i2	4	5851000	5851200
e2	4	5851200	5851400
i3	4	5851400	5852800
i2	4	5852800	5853000
f2	4	5853000	5853600
i3	4	5853600	5854600
i1	4	5854600	5854800
f2	4	5854800	5855200
f1	4	5855200	5856400
i1	4	5856400	5856800
h4	4	5856800	5857000
h2	4	5857000	5857200
h3	4	5857200	5859000
i3	4	5859000	5859200
e1	4	5859200	5859800
f3	4	5859800	5860200
e5	4	5860200	5861600
h4	4	5861600	5862000
h3	4	5862000	5863600
h2	4	5863600	5864600
h4	4	5864600	5866600
h1	4	5866600	5866800
h4	4	5866800	5868000
h2	4	5868000	5868200
h4	4	5868200	5869400
h3	4	5869400	5870200
h2	4	5870200	5870400
h3	4	5870400	5872200
h4	4	5872200	5872400
h3	4	5872400	5876200
h4	4	5876200	5876400
i3	4	5876400	5876600
e1	4	5876600	5877400
i3	4	5877400	5877600
h4	4	5877600	5879200
h3	4	5879200	5879400
h2	4	5879400	5879800
h3	4	5879800	5880600
h2	4	5880600	5882000
h4	4	5882000	5882600
h3	4	5882600	5883000
h4	4	5883000	5885200
h1	4	5885200	5885600
h4	4	5885600	5886600
h3	4	5886600	5887000
h2	4	5887000	5887200
h3	4	5887200	5894400
h2	4	5894400	5895400
h4	4	5895400	5895600
i3	4	5895600	5896400
h4	4	5896400	5897400
h2	4	5897400	5897600
h3	4	5897600	5897800
h4	4	5897800	5898000
i3	4	5898000	5898800
f3	4	5898800	5900600
h4	4	5900600	5901400
h3	4	5901400	5902600
i3	4	5902600	5902800
e1	4	5902800	5903400
e4	4	5903400	5904000
e5	4	5904000	5904800
h4	4	5904800	5905000
h1	4	5905000	5905200
h4	4	5905200	5905600
h2	4	5905600	5908200
h4	4	5908200	5908400
i3	4	5908400	5908800
h4	4	5908800	5909000
h2	4	5909000	5909200
h4	4	5909200	5911400
h2	4	5911400	5911800
h4	4	5911800	5912800
h2	4	5912800	5916200
h3	4	5916200	5917000
h4	4	5917000	5917200
h3	4	5917200	5917600
h1	4	5917600	5917800
h4	4	5917800	5918200
f2	4	5918200	5918600
f1	4	5918600	5919000
h4	4	5919000	5919600
i3	4	5919600	5920200
h4	4	5920200	5920600
h1	4	5920600	5921000
h4	4	5921000	5923000
i3	4	5923000	5923600
e1	4	5923600	5924200
e3	4	5924200	5924400
e5	4	5924400	5925600
e4	4	5925600	5927000
e1	4	5927000	5927600
i3	4	5927600	5928000
h4	4	5928000	5929600
i3	4	5929600	5930200
i2	4	5930200	5930400
f3	4	5930400	5930800
i3	4	5930800	5931200
i2	4	5931200	5931400
e2	4	5931400	5932200
i2	4	5932200	5932400
i3	4	5932400	5933000
h4	4	5933000	5933600
h3	4	5933600	5934000
h4	4	5934000	5934200
h3	4	5934200	5934800
h4	4	5934800	5937200
h3	4	5937200	5938400
h4	4	5938400	5938600
i3	4	5938600	5939000
h4	4	5939000	5939600
h3	4	5939600	5940200
h2	4	5940200	5941000
h3	4	5941000	5941600
h2	4	5941600	5942600
h3	4	5942600	5947800
h4	4	5947800	5948400
h3	4	5948400	5948600
h2	4	5948600	5948800
h3	4	5948800	5959600
h2	4	5959600	5959800
h3	4	5959800	5960000
h2	4	5960000	5960200
h3	4	5960200	5961400
h4	4	5961400	5961800
i3	4	5961800	5962000
f3	4	5962000	5963000
e2	4	5963000	5963800
i3	4	5963800	5965600
h4	4	5965600	5965800
h3	4	5965800	5967200
h2	4	5967200	5969800
h3	4	5969800	5971000
f3	4	5971000	5972800
i3	4	5972800	5974000
e1	4	5974000	5975200
i3	4	5975200	5975800
i2	4	5975800	5976000
i3	4	5976000	5976600
h4	4	5976600	5977400
i3	4	5977400	5977800
h4	4	5977800	5979400
i3	4	5979400	5980000
h4	4	5980000	5980200
h1	4	5980200	5980600
h4	4	5980600	5981000
i3	4	5981000	5981200
i1	4	5981200	5982000
f1	4	5982000	5982800
i1	4	5982800	5983400
f1	4	5983400	5983600
i1	4	5983600	5984600
i3	4	5984600	5984800
f3	4	5984800	5986200
i3	4	5986200	5986400
f2	4	5986400	5986800
i3	4	5986800	5987000
h3	4	5987000	5989200
h2	4	5989200	5990600
h3	4	5990600	5991600
h4	4	5991600	5992800
i3	4	5992800	5993000
e2	4	5993000	5993800
i2	4	5993800	5994000
i3	4	5994000	5995600
i2	4	5995600	5995800
h4	4	5995800	5996200
i3	4	5996200	5996600
h4	4	5996600	5996800
h1	4	5996800	5997200
h4	4	5997200	5997600
h3	4	5997600	5998000
h2	4	5998000	5998200
h3	4	5998200	5998400
h4	4	5998400	5998600
i3	4	5998600	5999000
h4	4	5999000	5999200
h2	4	5999200	5999400
h3	4	5999400	6000200
h2	4	6000200	6000800
h4	4	6000800	6001400
h2	4	6001400	6001800
h4	4	6001800	6002000
h3	4	6002000	6002200
h2	4	6002200	6002800
h4	4	6002800	6003200
i3	4	6003200	6003400
h4	4	6003400	6003600
h3	4	6003600	6003800
h2	4	6003800	6004000
h3	4	6004000	6004800
h2	4	6004800	6005200
h4	4	6005200	6005400
i3	4	6005400	6005800
h4	4	6005800	6006000
h2	4	6006000	6006400
h4	4	6006400	6007400
i1	4	6007400	6007600
f2	4	6007600	6007800
f1	4	6007800	6008000
f2	4	6008000	6008400
i1	4	6008400	6008600
f2	4	6008600	6008800
i3	4	6008800	6009800
i1	4	6009800	6010000
f2	4	6010000	6010400
i1	4	6010400	6011000
h4	4	6011000	6011200
h1	4	6011200	6011400
h4	4	6011400	6011600
i1	4	6011600	6012000
f1	4	6012000	6012200
i1	4	6012200	6013000
f1	4	6013000	6014200
f3	4	6014200	6014400
i3	4	6014400	6014600
h4	4	6014600	6015000
i3	4	6015000	6015400
e2	4	6015400	6016200
i3	4	6016200	6018000
i2	4	6018000	6018200
e2	4	6018200	6019200
i2	4	6019200	6019600
i3	4	6019600	6020200
e5	4	6020200	6020400
i3	4	6020400	6021400
e5	4	6021400	6022600
e4	4	6022600	6022800
e2	4	6022800	6023800
i2	4	6023800	6024000
i3	4	6024000	6024400
i2	4	6024400	6024600
i3	4	6024600	6025000
e5	4	6025000	6025800
e4	4	6025800	6026200
e3	4	6026200	6026400
e1	4	6026400	6027000
i3	4	6027000	6028200
h4	4	6028200	6028600
i3	4	6028600	6028800
i1	4	6028800	6029000
i3	4	6029000	6029400
f2	4	6029400	6029800
i1	4	6029800	6030400
i2	4	6030400	6030800
i3	4	6030800	6032000
h4	4	6032000	6032200
h1	4	6032200	6032400
i3	4	6032400	6033600
h4	4	6033600	6034200
i3	4	6034200	6034600
h4	4	6034600	6034800
h1	4	6034800	6035000
h4	4	6035000	6035600
h2	4	6035600	6036000
h4	4	6036000	6036200
i3	4	6036200	6036800
e5	4	6036800	6037000
i3	4	6037000	6037400
h4	4	6037400	6037600
h2	4	6037600	6038000
h4	4	6038000	6038400
i3	4	6038400	6039200
e1	4	6039200	6039600
e4	4	6039600	6040000
e5	4	6040000	6042600
e4	4	6042600	6043000
e3	4	6043000	6043200
e1	4	6043200	6043800
i3	4	6043800	6044600
i2	4	6044600	6045200
i3	4	6045200	6046400
h4	4	6046400	6047600
i3	4	6047600	6048000
i2	4	6048000	6048800
i3	4	6048800	6049400
e1	4	6049400	6050200
e3	4	6050200	6050600
e4	4	6050600	6051000
e3	4	6051000	6051200
e5	4	6051200	6051600
i3	4	6051600	6052400
e5	4	6052400	6053000
e4	4	6053000	6053400
e3	4	6053400	6053800
e1	4	6053800	6054400
i3	4	6054400	6054600
h4	4	6054600	6057000
h3	4	6057000	6058200
h2	4	6058200	6059200
h4	4	6059200	6059800
h3	4	6059800	6061800
h4	4	6061800	6062600
h1	4	6062600	6063000
h4	4	6063000	6063200
i3	4	6063200	6063800
h4	4	6063800	6065000
i3	4	6065000	6065600
i1	4	6065600	6065800
f2	4	6065800	6066800
i1	4	6066800	6067000
i3	4	6067000	6067400
h3	4	6067400	6069200
h2	4	6069200	6071800
h1	4	6071800	6072600
i3	4	6072600	6072800
i1	4	6072800	6073000
f2	4	6073000	6073600
i1	4	6073600	6074800
f2	4	6074800	6076400
f1	4	6076400	6076600
h4	4	6076600	6076800
i3	4	6076800	6077200
e5	4	6077200	6077600
e4	4	6077600	6078600
e1	4	6078600	6079000
i3	4	6079000	6079600
h4	4	6079600	6079800
h3	4	6079800	6081200
h2	4	6081200	6082400
h4	4	6082400	6082600
i3	4	6082600	6083600
e1	4	6083600	6084400
e3	4	6084400	6084800
e4	4	6084800	6087000
e5	4	6087000	6087400
i3	4	6087400	6089200
e3	4	6089200	6090000
e4	4	6090000	6090200
e1	4	6090200	6091000
i3	4	6091000	6091200
h4	4	6091200	6092000
h1	4	6092000	6092800
h4	4	6092800	6093400
i3	4	6093400	6093600
i2	4	6093600	6093800
i3	4	6093800	6094600
i1	4	6094600	6095200
f1	4	6095200	6095600
f2	4	6095600	6095800
i1	4	6095800	6096000
f1	4	6096000	6096400
i1	4	6096400	6096600
f2	4	6096600	6097000
i1	4	6097000	6098600
h4	4	6098600	6098800
h1	4	6098800	6099200
i3	4	6099200	6100800
e1	4	6100800	6101800
i3	4	6101800	6103600
h4	4	6103600	6103800
i3	4	6103800	6104200
h4	4	6104200	6104400
h3	4	6104400	6104600
h2	4	6104600	6106600
h4	4	6106600	6107000
i3	4	6107000	6107600
e3	4	6107600	6108200
e1	4	6108200	6109200
i3	4	6109200	6110000
h4	4	6110000	6110200
h3	4	6110200	6111000
h4	4	6111000	6111200
i3	4	6111200	6111800
h4	4	6111800	6112000
i3	4	6112000	6112400
h4	4	6112400	6115200
h3	4	6115200	6115400
h4	4	6115400	6116000
i3	4	6116000	6116800
e1	4	6116800	6117400
e4	4	6117400	6119000
e3	4	6119000	6119200
e4	4	6119200	6122000
e5	4	6122000	6123200
i3	4	6123200	6124600
i2	4	6124600	6124800
f2	4	6124800	6125600
i1	4	6125600	6125800
h4	4	6125800	6126000
h3	4	6126000	6132400
h4	4	6132400	6132600
i3	4	6132600	6133000
e1	4	6133000	6133600
e3	4	6133600	6134200
e4	4	6134200	6135000
e5	4	6135000	6135200
i3	4	6135200	6136200
e1	4	6136200	6136800
e3	4	6136800	6137000
e4	4	6137000	6137200
e3	4	6137200	6137400
e4	4	6137400	6138600
e5	4	6138600	6139800
i3	4	6139800	6141600
f3	4	6141600	6141800
i3	4	6141800	6142600
h1	4	6142600	6142800
h4	4	6142800	6144200
i1	4	6144200	6145000
f2	4	6145000	6146000
f1	4	6146000	6146400
i2	4	6146400	6146600
e2	4	6146600	6146800
e1	4	6146800	6147200
e4	4	6147200	6147600
e5	4	6147600	6147800
e4	4	6147800	6148200
e5	4	6148200	6148800
i3	4	6148800	6149400
e5	4	6149400	6149800
i3	4	6149800	6150600
i2	4	6150600	6150800
f2	4	6150800	6151200
i2	4	6151200	6151400
i3	4	6151400	6152000
i2	4	6152000	6152400
f3	4	6152400	6152600
e5	4	6152600	6152800
i3	4	6152800	6153600
f3	4	6153600	6153800
f1	4	6153800	6154200
i3	4	6154200	6154600
f3	4	6154600	6155000
f1	4	6155000	6155600
i3	4	6155600	6156400
h1	4	6156400	6157200
h4	4	6157200	6157400
i3	4	6157400	6158200
h4	4	6158200	6158400
i3	4	6158400	6159000
h4	4	6159000	6159200
i3	4	6159200	6159400
i2	4	6159400	6160000
f3	4	6160000	6161400
i3	4	6161400	6162000
i1	4	6162000	6162200
f1	4	6162200	6162600
i1	4	6162600	6163000
f1	4	6163000	6163200
i1	4	6163200	6163400
f1	4	6163400	6164600
f2	4	6164600	6164800
i3	4	6164800	6165800
h4	4	6165800	6166000
i3	4	6166000	6166800
h4	4	6166800	6168000
i3	4	6168000	6168400
h4	4	6168400	6168600
i3	4	6168600	6169800
e2	4	6169800	6170000
i3	4	6170000	6170200
e2	4	6170200	6170400
i3	4	6170400	6171200
f3	4	6171200	6171600
i3	4	6171600	6172600
h4	4	6172600	6173000
i3	4	6173000	6173800
e1	4	6173800	6174200
e4	4	6174200	6174800
i3	4	6174800	6175600
e4	4	6175600	6176400
e3	4	6176400	6176600
e4	4	6176600	6176800
e1	4	6176800	6177400
i3	4	6177400	6178000
i2	4	6178000	6178400
i3	4	6178400	6179000
h4	4	6179000	6179400
i3	4	6179400	6180600
i2	4	6180600	6181400
i3	4	6181400	6181600
i2	4	6181600	6182000
f2	4	6182000	6183600
i1	4	6183600	6183800
i3	4	6183800	6184200
h4	4	6184200	6184600
i3	4	6184600	6184800
i1	4	6184800	6185200
f2	4	6185200	6185600
f1	4	6185600	6186200
i1	4	6186200	6186400
i3	4	6186400	6187200
h4	4	6187200	6187400
i3	4	6187400	6188800
e1	4	6188800	6189600
e3	4	6189600	6190400
i2	4	6190400	6190600
i3	4	6190600	6191000
e2	4	6191000	6191800
i3	4	6191800	6192400
f1	4	6192400	6193000
f2	4	6193000	6193200
i3	4	6193200	6193800
i1	4	6193800	6195000
h4	4	6195000	6195200
h1	4	6195200	6195400
h4	4	6195400	6195600
i3	4	6195600	6197200
h4	4	6197200	6197800
h1	4	6197800	6198400
i3	4	6198400	6198800
h4	4	6198800	6200000
f2	4	6200000	6200600
i1	4	6200600	6204000
f1	4	6204000	6204400
i1	4	6204400	6204600
i3	4	6204600	6205200
i1	4	6205200	6205800
h4	4	6205800	6206400
h1	4	6206400	6206600
h4	4	6206600	6206800
i3	4	6206800	6207000
i1	4	6207000	6207200
f2	4	6207200	6207400
i1	4	6207400	6207600
i3	4	6207600	6209400
h4	4	6209400	6209600
h1	4	6209600	6209800
h3	4	6209800	6211200
h4	4	6211200	6211800
h1	4	6211800	6212400
h4	4	6212400	6214400
h3	4	6214400	6214600
h4	4	6214600	6214800
h3	4	6214800	6215400
h4	4	6215400	6215600
i3	4	6215600	6216000
f3	4	6216000	6216200
i3	4	6216200	6217000
i2	4	6217000	6217400
i3	4	6217400	6218400
e2	4	6218400	6219000
i3	4	6219000	6219200
h4	4	6219200	6219800
i3	4	6219800	6220200
f3	4	6220200	6221000
i3	4	6221000	6221800
f3	4	6221800	6223000
i2	4	6223000	6223400
i3	4	6223400	6223600
e2	4	6223600	6224200
i3	4	6224200	6224400
e1	4	6224400	6225000
f3	4	6225000	6225800
f1	4	6225800	6226600
i1	4	6226600	6228800
f1	4	6228800	6229200
i1	4	6229200	6229400
f1	4	6229400	6230000
e5	4	6230000	6230600
f3	4	6230600	6231000
e5	4	6231000	6232200
f1	4	6232200	6232600
i1	4	6232600	6233000
f1	4	6233000	6234200
i1	4	6234200	6236600
f1	4	6236600	6237000
i1	4	6237000	6239200
f1	4	6239200	6239400
i1	4	6239400	6242000
f2	4	6242000	6242800
i1	4	6242800	6244800
f1	4	6244800	6245000
f2	4	6245000	6245400
i2	4	6245400	6245600
i3	4	6245600	6245800
i2	4	6245800	6246000
e1	4	6246000	6246400
e3	4	6246400	6247400
e5	4	6247400	6249000
e3	4	6249000	6249400
e4	4	6249400	6249600
e3	4	6249600	6250200
e4	4	6250200	6251200
e3	4	6251200	6251600
e1	4	6251600	6252200
i3	4	6252200	6252400
h4	4	6252400	6253200
i3	4	6253200	6254400
e2	4	6254400	6254600
i3	4	6254600	6255200
i2	4	6255200	6255600
f2	4	6255600	6255800
i3	4	6255800	6256200
i2	4	6256200	6257600
i3	4	6257600	6259000
f3	4	6259000	6259800
i3	4	6259800	6260800
e5	4	6260800	6261800
e4	4	6261800	6262200
e3	4	6262200	6262600
e1	4	6262600	6263200
f3	4	6263200	6263600
f1	4	6263600	6263800
i1	4	6263800	6264200
f1	4	6264200	6264600
f3	4	6264600	6266600
i2	4	6266600	6268000
f2	4	6268000	6269000
i1	4	6269000	6269200
i3	4	6269200	6270400
e5	4	6270400	6271200
e4	4	6271200	6272000
e3	4	6272000	6272600
e1	4	6272600	6273200
i3	4	6273200	6274400
h4	4	6274400	6275000
i3	4	6275000	6275400
e5	4	6275400	6275600
i3	4	6275600	6277000
e1	4	6277000	6277600
e3	4	6277600	6278200
i3	4	6278200	6279600
h4	4	6279600	6281200
i3	4	6281200	6282600
h4	4	6282600	6283800
i3	4	6283800	6284600
e5	4	6284600	6284800
e4	4	6284800	6285400
e3	4	6285400	6285600
e4	4	6285600	6286000
e3	4	6286000	6286600
e1	4	6286600	6287200
i3	4	6287200	6287600
h4	4	6287600	6288600
i3	4	6288600	6288800
e2	4	6288800	6289400
i3	4	6289400	6289600
i2	4	6289600	6290200
i3	4	6290200	6290600
e3	4	6290600	6290800
i3	4	6290800	6291400
e3	4	6291400	6291800
e4	4	6291800	6292000
e3	4	6292000	6292200
i3	4	6292200	6292400
e5	4	6292400	6293400
i3	4	6293400	6294200
f3	4	6294200	6294400
e5	4	6294400	6294600
i3	4	6294600	6295400
e5	4	6295400	6297000
e3	4	6297000	6297800
e4	4	6297800	6299000
e3	4	6299000	6299200
e1	4	6299200	6299800
i3	4	6299800	6301000
e3	4	6301000	6301600
e4	4	6301600	6302000
e1	4	6302000	6302600
i3	4	6302600	6304400
h4	4	6304400	6305000
i3	4	6305000	6305400
e1	4	6305400	6306000
e4	4	6306000	6307400
i3	4	6307400	6308800
e1	4	6308800	6309400
i3	4	6309400	6309600
e3	4	6309600	6309800
e4	4	6309800	6310200
e1	4	6310200	6310800
i3	4	6310800	6311200
h4	4	6311200	6311800
i3	4	6311800	6312000
i2	4	6312000	6312200
i3	4	6312200	6314000
f3	4	6314000	6314600
i2	4	6314600	6315000
e2	4	6315000	6315400
e1	4	6315400	6315600
e3	4	6315600	6316800
e4	4	6316800	6317000
e5	4	6317000	6318400
e4	4	6318400	6319600
e5	4	6319600	6320400
e4	4	6320400	6320600
e3	4	6320600	6321000
e1	4	6321000	6321600
i3	4	6321600	6322400
e1	4	6322400	6323000
e4	4	6323000	6324000
e5	4	6324000	6324200
i3	4	6324200	6325000
i2	4	6325000	6325200
i3	4	6325200	6326200
h4	4	6326200	6327000
i3	4	6327000	6328000
i2	4	6328000	6328200
f1	4	6328200	6328400
e2	4	6328400	6328800
i2	4	6328800	6329000
i3	4	6329000	6329200
f1	4	6329200	6329600
f3	4	6329600	6329800
i3	4	6329800	6330200
f3	4	6330200	6330600
i3	4	6330600	6331600
h4	4	6331600	6332200
h3	4	6332200	6332800
h4	4	6332800	6333600
i3	4	6333600	6333800
i2	4	6333800	6334000
i3	4	6334000	6334800
e5	4	6334800	6335000
i3	4	6335000	6335800
i1	4	6335800	6336000
f1	4	6336000	6336400
i1	4	6336400	6337000
f1	4	6337000	6337200
i1	4	6337200	6338200
f1	4	6338200	6339000
h4	4	6339000	6339200
i3	4	6339200	6339800
h4	4	6339800	6340200
i3	4	6340200	6341000
h4	4	6341000	6341800
i3	4	6341800	6343400
f2	4	6343400	6343800
i3	4	6343800	6344400
e1	4	6344400	6345000
e3	4	6345000	6345400
i3	4	6345400	6346400
e1	4	6346400	6347400
e4	4	6347400	6348200
e5	4	6348200	6349000
i3	4	6349000	6349800
h4	4	6349800	6350400
i3	4	6350400	6350800
i1	4	6350800	6351000
f2	4	6351000	6351200
f1	4	6351200	6351800
i1	4	6351800	6352000
i3	4	6352000	6353000
e2	4	6353000	6353600
i3	4	6353600	6354200
f3	4	6354200	6355800
i3	4	6355800	6357200
h1	4	6357200	6357400
h4	4	6357400	6357800
i3	4	6357800	6358200
i2	4	6358200	6358400
i3	4	6358400	6359800
f1	4	6359800	6360000
f3	4	6360000	6360400
i3	4	6360400	6362000
h4	4	6362000	6362600
i3	4	6362600	6363000
i1	4	6363000	6363800
f2	4	6363800	6364000
i1	4	6364000	6364200
f2	4	6364200	6364800
f1	4	6364800	6365000
f2	4	6365000	6365200
i3	4	6365200	6365600
h4	4	6365600	6366200
h1	4	6366200	6367000
h4	4	6367000	6367200
i3	4	6367200	6367600
h4	4	6367600	6367800
i1	4	6367800	6368000
f1	4	6368000	6368400
i1	4	6368400	6369000
f1	4	6369000	6369600
f3	4	6369600	6370000
h4	4	6370000	6370200
i3	4	6370200	6370400
f3	4	6370400	6370600
f1	4	6370600	6370800
f3	4	6370800	6371600
f1	4	6371600	6372200
i1	4	6372200	6373200
f1	4	6373200	6373600
i3	4	6373600	6374800
e2	4	6374800	6375000
i3	4	6375000	6375200
e1	4	6375200	6376000
i3	4	6376000	6376600
h4	4	6376600	6376800
h3	4	6376800	6378800
h2	4	6378800	6379000
h4	4	6379000	6379200
i3	4	6379200	6380000
f1	4	6380000	6380400
i1	4	6380400	6381000
i3	4	6381000	6381400
f2	4	6381400	6381800
i2	4	6381800	6382200
i3	4	6382200	6383200
h4	4	6383200	6384000
i3	4	6384000	6384600
e1	4	6384600	6385200
e4	4	6385200	6386000
i3	4	6386000	6387200
h4	4	6387200	6387600
i3	4	6387600	6388800
h4	4	6388800	6389200
h3	4	6389200	6389400
h4	4	6389400	6389800
i3	4	6389800	6390400
f3	4	6390400	6391600
i3	4	6391600	6391800
i1	4	6391800	6392000
f1	4	6392000	6393200
i1	4	6393200	6394200
f1	4	6394200	6394400
f2	4	6394400	6394800
i3	4	6394800	6395400
f2	4	6395400	6396400
i3	4	6396400	6397400
e5	4	6397400	6399000
e4	4	6399000	6399200
e5	4	6399200	6399400
e4	4	6399400	6401200
e3	4	6401200	6401400
e4	4	6401400	6404000
e3	4	6404000	6404200
e1	4	6404200	6404600
i3	4	6404600	6405000
h4	4	6405000	6405400
i3	4	6405400	6406600
e1	4	6406600	6407200
e3	4	6407200	6407400
i3	4	6407400	6408200
e1	4	6408200	6409600
i3	4	6409600	6410400
f2	4	6410400	6411000
i1	4	6411000	6411200
f2	4	6411200	6411400
f1	4	6411400	6411600
f2	4	6411600	6411800
i1	4	6411800	6413000
f2	4	6413000	6413400
i3	4	6413400	6414000
i1	4	6414000	6415200
f1	4	6415200	6415800
i1	4	6415800	6416200
f2	4	6416200	6416400
i1	4	6416400	6416600
f2	4	6416600	6417600
i1	4	6417600	6418000
f1	4	6418000	6418600
i1	4	6418600	6419600
i3	4	6419600	6420400
e1	4	6420400	6421000
e4	4	6421000	6422200
i3	4	6422200	6423200
f2	4	6423200	6423600
f1	4	6423600	6425600
i1	4	6425600	6426800
h4	4	6426800	6427200
i3	4	6427200	6427600
i2	4	6427600	6427800
i1	4	6427800	6428800
i3	4	6428800	6429200
h4	4	6429200	6429600
i3	4	6429600	6429800
i1	4	6429800	6430000
f1	4	6430000	6430400
f2	4	6430400	6430600
i1	4	6430600	6431400
f2	4	6431400	6432600
i1	4	6432600	6434200
f2	4	6434200	6434600
i2	4	6434600	6435000
i3	4	6435000	6435800
i1	4	6435800	6436200
i3	4	6436200	6436400
i2	4	6436400	6436600
i3	4	6436600	6437000
i1	4	6437000	6437200
f1	4	6437200	6437600
f2	4	6437600	6437800
i1	4	6437800	6438800
i3	4	6438800	6440000
i2	4	6440000	6440200
f2	4	6440200	6440600
i3	4	6440600	6441800
f3	4	6441800	6443000
e2	4	6443000	6443400
i2	4	6443400	6443600
i3	4	6443600	6445000
i2	4	6445000	6445200
f3	4	6445200	6445800
i3	4	6445800	6446200
e5	4	6446200	6447000
e4	4	6447000	6447400
e1	4	6447400	6448000
f3	4	6448000	6449400
f1	4	6449400	6449800
f3	4	6449800	6452600
i3	4	6452600	6453200
e5	4	6453200	6454000
f3	4	6454000	6454800
i3	4	6454800	6455400
e4	4	6455400	6457200
e1	4	6457200	6458200
i3	4	6458200	6458400
f3	4	6458400	6459400
i3	4	6459400	6459800
i2	4	6459800	6460600
f3	4	6460600	6460800
i3	4	6460800	6461000
f3	4	6461000	6462000
i3	4	6462000	6462800
e5	4	6462800	6463200
e3	4	6463200	6464000
e1	4	6464000	6464600
i3	4	6464600	6465000
h4	4	6465000	6465200
i3	4	6465200	6465800
i2	4	6465800	6466400
i3	4	6466400	6467000
i2	4	6467000	6467200
h4	4	6467200	6467400
h1	4	6467400	6467600
h3	4	6467600	6468600
h2	4	6468600	6472800
h4	4	6472800	6473000
i3	4	6473000	6473400
i1	4	6473400	6474600
f2	4	6474600	6475200
i3	4	6475200	6476000
e1	4	6476000	6476600
e4	4	6476600	6477400
e5	4	6477400	6478200
e4	4	6478200	6478600
e1	4	6478600	6479200
i3	4	6479200	6479400
h4	4	6479400	6479800
i2	4	6479800	6480000
f2	4	6480000	6481200
i1	4	6481200	6481400
i3	4	6481400	6482000
h1	4	6482000	6482200
h4	4	6482200	6482400
i1	4	6482400	6483000
i3	4	6483000	6483600
i1	4	6483600	6483800
f1	4	6483800	6485400
i1	4	6485400	6485800
f2	4	6485800	6486000
f1	4	6486000	6486200
f2	4	6486200	6486400
i2	4	6486400	6486600
f2	4	6486600	6486800
i1	4	6486800	6487800
f1	4	6487800	6488200
i3	4	6488200	6488800
i2	4	6488800	6489200
f2	4	6489200	6489400
i1	4	6489400	6490600
i3	4	6490600	6491000
f3	4	6491000	6491600
f1	4	6491600	6492400
i3	4	6492400	6493200
i2	4	6493200	6493800
i3	4	6493800	6494800
f2	4	6494800	6495000
i3	4	6495000	6496800
f3	4	6496800	6499000
i3	4	6499000	6499800
f3	4	6499800	6502200
f1	4	6502200	6502800
f3	4	6502800	6503400
i2	4	6503400	6504000
i3	4	6504000	6504400
h4	4	6504400	6504800
i3	4	6504800	6505800
h4	4	6505800	6506000
i3	4	6506000	6508600
f3	4	6508600	6511400
f1	4	6511400	6511600
i1	4	6511600	6512000
f1	4	6512000	6512400
i3	4	6512400	6512600
f3	4	6512600	6514200
f1	4	6514200	6514400
f2	4	6514400	6514600
i1	4	6514600	6514800
i3	4	6514800	6515400
f3	4	6515400	6515800
i3	4	6515800	6516800
e5	4	6516800	6518400
e4	4	6518400	6519400
e3	4	6519400	6519800
e1	4	6519800	6520400
i3	4	6520400	6520600
f3	4	6520600	6523000
i3	4	6523000	6523600
e5	4	6523600	6524600
e4	4	6524600	6527600
e1	4	6527600	6528200
i3	4	6528200	6529400
h4	4	6529400	6529600
h3	4	6529600	6537200
i3	4	6537200	6538600
e5	4	6538600	6539600
e4	4	6539600	6542800
e3	4	6542800	6543000
e1	4	6543000	6543400
i3	4	6543400	6544000
f3	4	6544000	6544600
f1	4	6544600	6544800
h4	4	6544800	6545000
i3	4	6545000	6546200
f2	4	6546200	6546400
i1	4	6546400	6546600
f2	4	6546600	6547000
i1	4	6547000	6547600
i3	4	6547600	6548200
e2	4	6548200	6548400
e1	4	6548400	6548800
i3	4	6548800	6549000
h4	4	6549000	6549600
i3	4	6549600	6550000
h4	4	6550000	6550400
i3	4	6550400	6551600
h4	4	6551600	6551800
i3	4	6551800	6552600
h4	4	6552600	6553600
i3	4	6553600	6557200
e1	4	6557200	6558000
e3	4	6558000	6559200
i3	4	6559200	6560200
h4	4	6560200	6560400
h2	4	6560400	6561400
h4	4	6561400	6561600
i3	4	6561600	6562400
h4	4	6562400	6564000
i3	4	6564000	6564200
e1	4	6564200	6564800
e4	4	6564800	6565600
e3	4	6565600	6565800
i3	4	6565800	6567000
e2	4	6567000	6567600
i3	4	6567600	6569400
i2	4	6569400	6570000
i3	4	6570000	6570800
f3	4	6570800	6571200
i3	4	6571200	6571800
f1	4	6571800	6572400
i2	4	6572400	6572600
i3	4	6572600	6572800
i2	4	6572800	6573000
i3	4	6573000	6573800
f3	4	6573800	6574400
i3	4	6574400	6574800
e5	4	6574800	6575600
i3	4	6575600	6576000
e2	4	6576000	6576200
i3	4	6576200	6580000
i1	4	6580000	6581400
h4	4	6581400	6582400
h1	4	6582400	6583600
h4	4	6583600	6583800
i1	4	6583800	6584600
f1	4	6584600	6585400
i1	4	6585400	6585600
f1	4	6585600	6586200
i1	4	6586200	6587600
f1	4	6587600	6587800
f2	4	6587800	6588000
i1	4	6588000	6588400
f2	4	6588400	6588800
i3	4	6588800	6589000
e1	4	6589000	6589800
i3	4	6589800	6590400
e5	4	6590400	6590600
i3	4	6590600	6591000
f3	4	6591000	6594200
f1	4	6594200	6594400
i1	4	6594400	6594800
h4	4	6594800	6595600
i3	4	6595600	6596600
h4	4	6596600	6597200
i3	4	6597200	6597600
h4	4	6597600	6597800
h1	4	6597800	6598800
i3	4	6598800	6599600
h4	4	6599600	6600000
i3	4	6600000	6601200
i2	4	6601200	6601800
i3	4	6601800	6602200
e5	4	6602200	6604400
e4	4	6604400	6604600
e3	4	6604600	6604800
e4	4	6604800	6605400
e3	4	6605400	6605800
e1	4	6605800	6606400
i3	4	6606400	6607000
f3	4	6607000	6609200
i3	4	6609200	6611000
e5	4	6611000	6611400
e4	4	6611400	6612400
e3	4	6612400	6612600
e4	4	6612600	6614200
e1	4	6614200	6614800
i3	4	6614800	6615400
i1	4	6615400	6615800
f1	4	6615800	6616200
f2	4	6616200	6617000
i1	4	6617000	6618000
f2	4	6618000	6618400
i3	4	6618400	6618800
e1	4	6618800	6619200
i3	4	6619200	6620000
e5	4	6620000	6620800
e4	4	6620800	6621600
e3	4	6621600	6621800
e4	4	6621800	6622600
e1	4	6622600	6623400
i3	4	6623400	6623800
h4	4	6623800	6624200
h2	4	6624200	6624600
h4	4	6624600	6624800
i3	4	6624800	6625600
h4	4	6625600	6626000
i3	4	6626000	6627400
i2	4	6627400	6627600
i3	4	6627600	6627800
i2	4	6627800	6628000
i3	4	6628000	6630000
e2	4	6630000	6630200
i2	4	6630200	6631000
i3	4	6631000	6631400
i2	4	6631400	6631800
e2	4	6631800	6632400
i2	4	6632400	6632600
i3	4	6632600	6634400
f3	4	6634400	6635600
f1	4	6635600	6636400
i1	4	6636400	6637200
f2	4	6637200	6637400
i1	4	6637400	6637800
f2	4	6637800	6638000
i3	4	6638000	6639000
h4	4	6639000	6639200
i3	4	6639200	6640800
e5	4	6640800	6641000
e3	4	6641000	6641400
e4	4	6641400	6641600
e3	4	6641600	6642600
e1	4	6642600	6643800
e4	4	6643800	6644000
e5	4	6644000	6644800
i3	4	6644800	6645400
e3	4	6645400	6645600
e1	4	6645600	6646400
i3	4	6646400	6647400
f3	4	6647400	6648000
f1	4	6648000	6648400
f3	4	6648400	6649200
i3	4	6649200	6649600
i2	4	6649600	6649800
i3	4	6649800	6650400
h3	4	6650400	6656000
h4	4	6656000	6656200
i3	4	6656200	6656600
e1	4	6656600	6657400
e3	4	6657400	6658400
e4	4	6658400	6658600
e5	4	6658600	6658800
i3	4	6658800	6659600
h4	4	6659600	6661400
i3	4	6661400	6662200
e1	4	6662200	6662800
i3	4	6662800	6663200
e4	4	6663200	6665000
e5	4	6665000	6668200
f3	4	6668200	6669400
e5	4	6669400	6669800
i3	4	6669800	6670000
h4	4	6670000	6670400
i3	4	6670400	6671600
e5	4	6671600	6671800
f3	4	6671800	6672200
i3	4	6672200	6673400
i1	4	6673400	6674800
f2	4	6674800	6675400
i1	4	6675400	6675600
f1	4	6675600	6676000
f2	4	6676000	6676400
i3	4	6676400	6677400
h4	4	6677400	6677800
h1	4	6677800	6678000
h3	4	6678000	6678400
h4	4	6678400	6679600
i3	4	6679600	6681600
f2	4	6681600	6682000
f1	4	6682000	6682400
i1	4	6682400	6682600
i3	4	6682600	6683000
h4	4	6683000	6683400
h1	4	6683400	6684000
h4	4	6684000	6684800
i3	4	6684800	6685200
h4	4	6685200	6685400
h1	4	6685400	6686000
h4	4	6686000	6687400
i3	4	6687400	6688800
h4	4	6688800	6689800
i3	4	6689800	6690400
e1	4	6690400	6690800
e4	4	6690800	6692400
i3	4	6692400	6694000
i2	4	6694000	6694600
i3	4	6694600	6696600
i2	4	6696600	6696800
e2	4	6696800	6697400
i3	4	6697400	6698400
e1	4	6698400	6699200
i3	4	6699200	6699400
h4	4	6699400	6700400
h3	4	6700400	6701200
h4	4	6701200	6701400
i3	4	6701400	6702400
e5	4	6702400	6703200
e3	4	6703200	6703400
e4	4	6703400	6703800
e1	4	6703800	6704600
i3	4	6704600	6705400
e5	4	6705400	6707600
e4	4	6707600	6710400
e3	4	6710400	6710600
e1	4	6710600	6711000
i3	4	6711000	6711400
f3	4	6711400	6714400
e5	4	6714400	6715200
i3	4	6715200	6716800
i2	4	6716800	6717000
f3	4	6717000	6717400
i3	4	6717400	6718200
e2	4	6718200	6718600
i3	4	6718600	6720400
e4	4	6720400	6720800
e3	4	6720800	6721000
e4	4	6721000	6721600
e1	4	6721600	6722200
i3	4	6722200	6723400
h4	4	6723400	6724200
h2	4	6724200	6728600
h3	4	6728600	6730200
i3	4	6730200	6731000
e2	4	6731000	6731600
f3	4	6731600	6732200
i3	4	6732200	6732800
e5	4	6732800	6733000
e3	4	6733000	6733600
e1	4	6733600	6734400
i2	4	6734400	6735200
i3	4	6735200	6735400
f2	4	6735400	6736600
i1	4	6736600	6737400
f2	4	6737400	6738000
f1	4	6738000	6738200
f2	4	6738200	6738600
i1	4	6738600	6738800
f2	4	6738800	6739600
i1	4	6739600	6742400
i3	4	6742400	6742800
i2	4	6742800	6743600
i3	4	6743600	6744000
i2	4	6744000	6744800
f2	4	6744800	6746400
i2	4	6746400	6746600
i3	4	6746600	6747400
f2	4	6747400	6747800
i1	4	6747800	6751000
f2	4	6751000	6751400
i2	4	6751400	6751600
i3	4	6751600	6752400
i2	4	6752400	6752800
i3	4	6752800	6753200
i2	4	6753200	6753600
i3	4	6753600	6754600
e5	4	6754600	6755000
e4	4	6755000	6756000
e1	4	6756000	6756600
i3	4	6756600	6756800
h4	4	6756800	6757400
i3	4	6757400	6758000
i2	4	6758000	6758400
i3	4	6758400	6759200
h4	4	6759200	6759600
i3	4	6759600	6760400
f3	4	6760400	6762800
e1	4	6762800	6763000
e2	4	6763000	6763400
i3	4	6763400	6765200
e3	4	6765200	6765600
e1	4	6765600	6766200
i3	4	6766200	6767400
h4	4	6767400	6768400
i3	4	6768400	6768600
e1	4	6768600	6769200
e3	4	6769200	6769400
e5	4	6769400	6770400
f3	4	6770400	6770800
i3	4	6770800	6771600
e1	4	6771600	6772200
e4	4	6772200	6774400
e3	4	6774400	6774600
e4	4	6774600	6776000
e5	4	6776000	6776800
i3	4	6776800	6777800
e1	4	6777800	6778400
e3	4	6778400	6778600
e4	4	6778600	6778800
e5	4	6778800	6779800
i3	4	6779800	6780400
e1	4	6780400	6781000
f3	4	6781000	6781200
e5	4	6781200	6784400
i3	4	6784400	6784800
h4	4	6784800	6785200
i3	4	6785200	6785800
h4	4	6785800	6786600
h1	4	6786600	6786800
h4	4	6786800	6788600
h3	4	6788600	6788800
h4	4	6788800	6789400
h2	4	6789400	6789600
h4	4	6789600	6790000
i3	4	6790000	6791000
h4	4	6791000	6792800
i3	4	6792800	6793400
i2	4	6793400	6793800
i3	4	6793800	6795000
e2	4	6795000	6796000
i2	4	6796000	6796200
i3	4	6796200	6797400
i2	4	6797400	6797800
i3	4	6797800	6798000
i2	4	6798000	6798200
i3	4	6798200	6798400
i2	4	6798400	6799000
i3	4	6799000	6800000
e1	4	6800000	6800800
e3	4	6800800	6801600
i3	4	6801600	6802400
e2	4	6802400	6803000
i3	4	6803000	6803600
e1	4	6803600	6804200
e3	4	6804200	6805600
e5	4	6805600	6806800
i3	4	6806800	6808800
h4	4	6808800	6809000
i3	4	6809000	6811000
f2	4	6811000	6811200
f1	4	6811200	6811400
f2	4	6811400	6811600
i1	4	6811600	6813200
f1	4	6813200	6814200
i1	4	6814200	6815600
f1	4	6815600	6817000
f2	4	6817000	6817200
i3	4	6817200	6818200
e1	4	6818200	6818800
e3	4	6818800	6819000
i3	4	6819000	6820000
f2	4	6820000	6820200
f1	4	6820200	6820600
i1	4	6820600	6822800
f2	4	6822800	6823000
f1	4	6823000	6823200
i2	4	6823200	6823400
i3	4	6823400	6824600
f2	4	6824600	6824800
i2	4	6824800	6825000
i3	4	6825000	6825200
i2	4	6825200	6825400
i3	4	6825400	6826400
i1	4	6826400	6826600
f1	4	6826600	6827200
f2	4	6827200	6827600
i1	4	6827600	6828000
f1	4	6828000	6828400
e2	4	6828400	6829200
i1	4	6829200	6829600
i3	4	6829600	6830000
i2	4	6830000	6830200
f2	4	6830200	6830400
i1	4	6830400	6830600
f2	4	6830600	6830800
i3	4	6830800	6831600
h4	4	6831600	6832000
i1	4	6832000	6832600
f1	4	6832600	6833400
i1	4	6833400	6833600
i3	4	6833600	6834600
i2	4	6834600	6835000
i3	4	6835000	6836000
i2	4	6836000	6836200
f2	4	6836200	6836600
i2	4	6836600	6837000
i3	4	6837000	6838200
i2	4	6838200	6838400
i3	4	6838400	6838600
e3	4	6838600	6839000
e1	4	6839000	6839600
i3	4	6839600	6840800
f3	4	6840800	6843600
i3	4	6843600	6843800
e5	4	6843800	6844200
i3	4	6844200	6844800
i2	4	6844800	6845000
e2	4	6845000	6845600
i3	4	6845600	6847200
e1	4	6847200	6847600
e3	4	6847600	6847800
e4	4	6847800	6848600
e5	4	6848600	6849000
i3	4	6849000	6849600
f3	4	6849600	6850600
e5	4	6850600	6851200
i3	4	6851200	6851800
e5	4	6851800	6852400
e3	4	6852400	6853200
e1	4	6853200	6853800
i3	4	6853800	6854400
e1	4	6854400	6855000
e4	4	6855000	6855200
e3	4	6855200	6855600
e4	4	6855600	6858000
e5	4	6858000	6859400
i3	4	6859400	6860600
h4	4	6860600	6861200
i3	4	6861200	6864000
e1	4	6864000	6864800
i3	4	6864800	6867200
i2	4	6867200	6867600
f2	4	6867600	6868200
i2	4	6868200	6868400
f2	4	6868400	6869200
f1	4	6869200	6869400
i1	4	6869400	6869800
f2	4	6869800	6870200
i1	4	6870200	6870400
f2	4	6870400	6871400
i2	4	6871400	6871600
i3	4	6871600	6872400
i2	4	6872400	6872600
e2	4	6872600	6872800
e1	4	6872800	6873400
e2	4	6873400	6873600
i3	4	6873600	6874800
i2	4	6874800	6875000
i3	4	6875000	6875400
i2	4	6875400	6875600
i3	4	6875600	6876400
h4	4	6876400	6877000
i3	4	6877000	6877600
i2	4	6877600	6878200
f2	4	6878200	6878400
i2	4	6878400	6878600
i3	4	6878600	6878800
i2	4	6878800	6879800
i3	4	6879800	6880600
i2	4	6880600	6881000
i1	4	6881000	6882400
f2	4	6882400	6882800
i1	4	6882800	6883200
f2	4	6883200	6883600
f1	4	6883600	6884000
i1	4	6884000	6884400
f2	4	6884400	6885400
i1	4	6885400	6885800
h4	4	6885800	6886400
i1	4	6886400	6886800
i3	4	6886800	6887200
f2	4	6887200	6887800
i1	4	6887800	6888000
f2	4	6888000	6888200
i1	4	6888200	6888600
f2	4	6888600	6889000
i3	4	6889000	6889400
i1	4	6889400	6889600
i3	4	6889600	6890000
i2	4	6890000	6890200
i3	4	6890200	6891400
i2	4	6891400	6891800
i3	4	6891800	6892000
e1	4	6892000	6892600
e3	4	6892600	6893000
e4	4	6893000	6893400
e5	4	6893400	6893800
i3	4	6893800	6894200
i2	4	6894200	6894400
i3	4	6894400	6894600
i2	4	6894600	6894800
i3	4	6894800	6895000
i1	4	6895000	6895200
i3	4	6895200	6895600
f2	4	6895600	6896400
i3	4	6896400	6897000
f2	4	6897000	6897800
i1	4	6897800	6898200
i3	4	6898200	6898800
f1	4	6898800	6899400
f2	4	6899400	6899600
i1	4	6899600	6900400
i3	4	6900400	6901600
e2	4	6901600	6902200
f2	4	6902200	6902600
i3	4	6902600	6903400
i2	4	6903400	6903800
e2	4	6903800	6904000
i3	4	6904000	6905800
i2	4	6905800	6906000
e2	4	6906000	6906800
i3	4	6906800	6907600
i2	4	6907600	6907800
e2	4	6907800	6908200
i3	4	6908200	6908600
h4	4	6908600	6909200
i3	4	6909200	6910000
i2	4	6910000	6910200
i3	4	6910200	6911400
h4	4	6911400	6912000
i3	4	6912000	6912800
h4	4	6912800	6913800
h3	4	6913800	6920000
i3	4	6920000	6920600
e1	4	6920600	6921200
e3	4	6921200	6921400
e4	4	6921400	6923800
e5	4	6923800	6925000
i3	4	6925000	6926200
f3	4	6926200	6926600
e5	4	6926600	6926800
i3	4	6926800	6927000
f3	4	6927000	6927400
f1	4	6927400	6929200
i3	4	6929200	6929400
f3	4	6929400	6929800
f1	4	6929800	6931000
i3	4	6931000	6931600
i1	4	6931600	6932200
f2	4	6932200	6932400
f1	4	6932400	6932800
f2	4	6932800	6933600
i1	4	6933600	6934200
i3	4	6934200	6934400
h4	4	6934400	6934800
h1	4	6934800	6935000
h4	4	6935000	6935400
i3	4	6935400	6935800
i1	4	6935800	6936200
f1	4	6936200	6937000
i3	4	6937000	6937600
i1	4	6937600	6938200
i3	4	6938200	6938400
e2	4	6938400	6939200
f1	4	6939200	6940600
i3	4	6940600	6941200
i1	4	6941200	6941400
f1	4	6941400	6942000
f2	4	6942000	6942200
i1	4	6942200	6943200
i3	4	6943200	6943600
h4	4	6943600	6944600
i3	4	6944600	6945200
e5	4	6945200	6945800
e4	4	6945800	6946200
e3	4	6946200	6946600
e1	4	6946600	6947200
i3	4	6947200	6947800
e5	4	6947800	6948200
i3	4	6948200	6949000
e5	4	6949000	6949400
e4	4	6949400	6949800
e5	4	6949800	6950000
e4	4	6950000	6952000
e1	4	6952000	6952400
i3	4	6952400	6953400
h4	4	6953400	6955400
i3	4	6955400	6955600
e1	4	6955600	6956200
e4	4	6956200	6956600
e5	4	6956600	6958400
i3	4	6958400	6959000
e5	4	6959000	6959400
i3	4	6959400	6960000
e5	4	6960000	6960600
i3	4	6960600	6960800
e1	4	6960800	6961200
e2	4	6961200	6962000
i3	4	6962000	6963000
e2	4	6963000	6963600
f3	4	6963600	6964000
i3	4	6964000	6964400
e2	4	6964400	6965200
f3	4	6965200	6967000
i3	4	6967000	6967600
f3	4	6967600	6968200
f1	4	6968200	6968400
f2	4	6968400	6968600
i3	4	6968600	6969600
f3	4	6969600	6970200
e5	4	6970200	6971400
f3	4	6971400	6973800
e5	4	6973800	6974000
i3	4	6974000	6975200
i2	4	6975200	6975600
i3	4	6975600	6977000
h4	4	6977000	6977400
h3	4	6977400	6977600
h4	4	6977600	6977800
i3	4	6977800	6978400
f3	4	6978400	6978800
f1	4	6978800	6980000
f3	4	6980000	6980200
f1	4	6980200	6980600
f3	4	6980600	6983200
f1	4	6983200	6983600
i1	4	6983600	6984000
f2	4	6984000	6984400
i3	4	6984400	6985600
e2	4	6985600	6986200
i2	4	6986200	6986400
i3	4	6986400	6987000
e2	4	6987000	6987600
f3	4	6987600	6990200
f1	4	6990200	6990400
i1	4	6990400	6991000
f1	4	6991000	6992000
f3	4	6992000	6993200
f1	4	6993200	6993800
f3	4	6993800	6994000
i2	4	6994000	6994400
e2	4	6994400	6994600
i3	4	6994600	6995000
i2	4	6995000	6995600
i3	4	6995600	6995800
e2	4	6995800	6996400
i3	4	6996400	6996800
f3	4	6996800	6997200
f1	4	6997200	6998400
f3	4	6998400	6999000
i3	4	6999000	7000200
e5	4	7000200	7001200
e4	4	7001200	7001400
e3	4	7001400	7001600
e4	4	7001600	7002400
e3	4	7002400	7002600
e4	4	7002600	7002800
e1	4	7002800	7003400
i3	4	7003400	7004400
e1	4	7004400	7005000
e4	4	7005000	7005400
e5	4	7005400	7005800
i3	4	7005800	7006400
i1	4	7006400	7007000
f1	4	7007000	7007200
i1	4	7007200	7008400
f1	4	7008400	7009000
f2	4	7009000	7009200
i1	4	7009200	7009600
i3	4	7009600	7009800
e5	4	7009800	7010000
e4	4	7010000	7010600
e3	4	7010600	7010800
e1	4	7010800	7011200
i3	4	7011200	7012600
h4	4	7012600	7013600
i3	4	7013600	7014000
f2	4	7014000	7014800
i1	4	7014800	7015400
f2	4	7015400	7015800
i1	4	7015800	7016600
f2	4	7016600	7016800
i1	4	7016800	7017400
f1	4	7017400	7018000
i2	4	7018000	7019000
i3	4	7019000	7019600
e1	4	7019600	7020200
e4	4	7020200	7020800
e5	4	7020800	7021200
i3	4	7021200	7021400
e1	4	7021400	7021800
e4	4	7021800	7022400
e5	4	7022400	7023200
i1	4	7023200	7023400
f1	4	7023400	7023600
f2	4	7023600	7023800
i1	4	7023800	7024800
f2	4	7024800	7026200
i1	4	7026200	7026400
i3	4	7026400	7027200
i2	4	7027200	7027800
i3	4	7027800	7028400
h4	4	7028400	7028600
h3	4	7028600	7031800
h2	4	7031800	7032400
h4	4	7032400	7032600
i3	4	7032600	7033400
h4	4	7033400	7033600
i3	4	7033600	7034000
h4	4	7034000	7034400
i3	4	7034400	7035400
f1	4	7035400	7035800
i3	4	7035800	7036800
e5	4	7036800	7037000
f3	4	7037000	7037400
i3	4	7037400	7038200
i2	4	7038200	7038400
f2	4	7038400	7038600
f1	4	7038600	7038800
f2	4	7038800	7039000
i3	4	7039000	7039200
i2	4	7039200	7040200
i3	4	7040200	7040800
h4	4	7040800	7041800
i3	4	7041800	7042600
e2	4	7042600	7043200
i2	4	7043200	7043400
i3	4	7043400	7043600
e5	4	7043600	7044400
i3	4	7044400	7045400
e5	4	7045400	7046000
e4	4	7046000	7052000
e3	4	7052000	7052600
e1	4	7052600	7053200
i3	4	7053200	7054000
e3	4	7054000	7055000
e1	4	7055000	7055600
i3	4	7055600	7056200
e1	4	7056200	7057000
i3	4	7057000	7057200
e5	4	7057200	7058000
f3	4	7058000	7058600
i3	4	7058600	7058800
h4	4	7058800	7059600
h3	4	7059600	7059800
h4	4	7059800	7060000
i3	4	7060000	7060800
h4	4	7060800	7061200
h2	4	7061200	7061800
h3	4	7061800	7062200
h4	4	7062200	7062400
f3	4	7062400	7062800
i3	4	7062800	7063200
i2	4	7063200	7063800
f3	4	7063800	7065000
i3	4	7065000	7065400
f3	4	7065400	7066200
f1	4	7066200	7066800
i2	4	7066800	7067000
i3	4	7067000	7067600
i1	4	7067600	7068200
i3	4	7068200	7068400
f3	4	7068400	7071000
i3	4	7071000	7071800
e1	4	7071800	7072400
e3	4	7072400	7074000
e5	4	7074000	7075200
i3	4	7075200	7075800
i1	4	7075800	7076200
f2	4	7076200	7076800
i1	4	7076800	7077400
f1	4	7077400	7078600
i1	4	7078600	7079800
f1	4	7079800	7080200
i1	4	7080200	7081200
f1	4	7081200	7081400
i1	4	7081400	7082600
f1	4	7082600	7083400
i1	4	7083400	7085800
f2	4	7085800	7087000
i1	4	7087000	7087200
f2	4	7087200	7087800
f1	4	7087800	7088200
i3	4	7088200	7089600
h4	4	7089600	7090200
i3	4	7090200	7090400
e1	4	7090400	7090800
e3	4	7090800	7091800
e4	4	7091800	7092400
e5	4	7092400	7093200
i3	4	7093200	7093800
e5	4	7093800	7094600
e4	4	7094600	7095000
e3	4	7095000	7095400
e4	4	7095400	7097000
e3	4	7097000	7097400
e4	4	7097400	7098600
e3	4	7098600	7098800
e4	4	7098800	7099000
e1	4	7099000	7099600
i3	4	7099600	7100000
i2	4	7100000	7100400
i3	4	7100400	7101600
h4	4	7101600	7102600
i3	4	7102600	7102800
i2	4	7102800	7103800
i3	4	7103800	7104400
i2	4	7104400	7105000
i3	4	7105000	7105200
i1	4	7105200	7105800
f2	4	7105800	7106200
i1	4	7106200	7106600
f2	4	7106600	7107000
i1	4	7107000	7107400
i3	4	7107400	7107600
f3	4	7107600	7108600
i3	4	7108600	7109000
e5	4	7109000	7110200
e4	4	7110200	7111000
e1	4	7111000	7112000
i3	4	7112000	7116000
e5	4	7116000	7117600
e4	4	7117600	7118400
e3	4	7118400	7118800
e4	4	7118800	7119200
e3	4	7119200	7120000
i3	4	7120000	7120400
e3	4	7120400	7120800
e1	4	7120800	7121200
i3	4	7121200	7121400
f3	4	7121400	7121800
i3	4	7121800	7122200
e5	4	7122200	7123600
e4	4	7123600	7124600
e3	4	7124600	7125000
e4	4	7125000	7126000
e3	4	7126000	7126800
e4	4	7126800	7127600
e1	4	7127600	7128000
i3	4	7128000	7128600
f3	4	7128600	7129000
i3	4	7129000	7129400
e5	4	7129400	7131000
e4	4	7131000	7132000
e3	4	7132000	7132400
e4	4	7132400	7132600
e1	4	7132600	7133000
i3	4	7133000	7134600
e5	4	7134600	7135800
e4	4	7135800	7137600
e3	4	7137600	7138000
e1	4	7138000	7138400
i3	4	7138400	7140400
e2	4	7140400	7140800
i3	4	7140800	7141400
i2	4	7141400	7142200
i3	4	7142200	7142800
i1	4	7142800	7144000
f2	4	7144000	7144400
i1	4	7144400	7144800
f2	4	7144800	7145400
i1	4	7145400	7145600
f2	4	7145600	7147600
i2	4	7147600	7147800
i3	4	7147800	7148200
f2	4	7148200	7148400
i2	4	7148400	7148800
f3	4	7148800	7149600
i3	4	7149600	7150000
h4	4	7150000	7150200
i3	4	7150200	7151200
e5	4	7151200	7152000
f3	4	7152000	7152200
f1	4	7152200	7152800
e2	4	7152800	7153600
i2	4	7153600	7153800
i3	4	7153800	7154600
h4	4	7154600	7155400
i3	4	7155400	7155800
i2	4	7155800	7157000
f2	4	7157000	7157200
i1	4	7157200	7157400
f1	4	7157400	7157800
i1	4	7157800	7159000
f2	4	7159000	7159600
i2	4	7159600	7160200
i3	4	7160200	7161000
e5	4	7161000	7161400
e4	4	7161400	7161600
e3	4	7161600	7162800
e1	4	7162800	7163400
i3	4	7163400	7164600
i1	4	7164600	7164800
f1	4	7164800	7165600
f2	4	7165600	7165800
i3	4	7165800	7166400
f1	4	7166400	7166800
f2	4	7166800	7167600
i3	4	7167600	7168000
i1	4	7168000	7168200
f1	4	7168200	7169000
i3	4	7169000	7169800
h4	4	7169800	7170000
h1	4	7170000	7170200
h4	4	7170200	7170400
i3	4	7170400	7171400
i1	4	7171400	7171600
f1	4	7171600	7172200
i1	4	7172200	7172400
i3	4	7172400	7173200
i2	4	7173200	7173400
f1	4	7173400	7174000
f3	4	7174000	7174200
i2	4	7174200	7174600
i3	4	7174600	7175800
e4	4	7175800	7176400
e3	4	7176400	7176800
e4	4	7176800	7177000
e3	4	7177000	7177200
e1	4	7177200	7177800
i3	4	7177800	7178600
h4	4	7178600	7179000
i3	4	7179000	7180400
e1	4	7180400	7180800
e4	4	7180800	7182600
e5	4	7182600	7184400
e3	4	7184400	7185000
e1	4	7185000	7185600
i3	4	7185600	7186400
f3	4	7186400	7187000
e5	4	7187000	7188000
f3	4	7188000	7188600
e5	4	7188600	7189000
f3	4	7189000	7189400
e2	4	7189400	7189800
i2	4	7189800	7190000
i3	4	7190000	7190800
h4	4	7190800	7191000
i3	4	7191000	7193800
e4	4	7193800	7194400
e1	4	7194400	7195200
i3	4	7195200	7196400
e2	4	7196400	7197000
i3	4	7197000	7197600
e5	4	7197600	7198200
e4	4	7198200	7200600
e3	4	7200600	7200800
e1	4	7200800	7201400
i3	4	7201400	7201600
e1	4	7201600	7202200
e3	4	7202200	7203000
e5	4	7203000	7203200
e4	4	7203200	7204400
e3	4	7204400	7204600
e4	4	7204600	7204800
e5	4	7204800	7205000
e4	4	7205000	7205400
e3	4	7205400	7205600
e4	4	7205600	7208200
i3	4	7208200	7211000
f3	4	7211000	7213200
i3	4	7213200	7214800
e1	4	7214800	7215400
e3	4	7215400	7215800
i3	4	7215800	7216800
i2	4	7216800	7217000
i3	4	7217000	7218000
h4	4	7218000	7218200
i3	4	7218200	7219000
i1	4	7219000	7220000
f2	4	7220000	7220400
f1	4	7220400	7221000
f2	4	7221000	7221200
i1	4	7221200	7221800
f2	4	7221800	7223000
i1	4	7223000	7223200
f2	4	7223200	7224200
i1	4	7224200	7225000
i3	4	7225000	7225600
i1	4	7225600	7225800
f2	4	7225800	7226200
i1	4	7226200	7226400
f2	4	7226400	7226800
i1	4	7226800	7227000
i3	4	7227000	7227400
e5	4	7227400	7228400
e4	4	7228400	7229400
e1	4	7229400	7230000
i3	4	7230000	7231800
e2	4	7231800	7232400
i3	4	7232400	7232800
i2	4	7232800	7233000
i3	4	7233000	7233200
i2	4	7233200	7233800
e2	4	7233800	7234200
i2	4	7234200	7234600
i3	4	7234600	7236000
h4	4	7236000	7236200
i3	4	7236200	7238200
i2	4	7238200	7238600
i3	4	7238600	7239200
i2	4	7239200	7239400
e2	4	7239400	7240000
i2	4	7240000	7240200
i3	4	7240200	7240400
i2	4	7240400	7241200
i3	4	7241200	7242200
i2	4	7242200	7243200
i3	4	7243200	7244400
e5	4	7244400	7244600
i3	4	7244600	7244800
i2	4	7244800	7245400
i3	4	7245400	7246600
f3	4	7246600	7246800
f1	4	7246800	7247800
i2	4	7247800	7248000
f2	4	7248000	7248200
i3	4	7248200	7248600
i1	4	7248600	7249200
h4	4	7249200	7250000
i3	4	7250000	7250600
h4	4	7250600	7251200
i3	4	7251200	7252200
e5	4	7252200	7252600
i3	4	7252600	7254000
e1	4	7254000	7255200
i3	4	7255200	7255400
i2	4	7255400	7256200
i3	4	7256200	7256800
i2	4	7256800	7257200
i3	4	7257200	7257600
e5	4	7257600	7260200
i3	4	7260200	7260600
e2	4	7260600	7261000
i3	4	7261000	7262400
f3	4	7262400	7262600
f1	4	7262600	7262800
f2	4	7262800	7263000
i2	4	7263000	7263200
i3	4	7263200	7263600
e1	4	7263600	7264200
i3	4	7264200	7264400
e3	4	7264400	7264600
e5	4	7264600	7265400
i3	4	7265400	7266000
f3	4	7266000	7267200
i3	4	7267200	7267400
h4	4	7267400	7267800
i3	4	7267800	7268400
e5	4	7268400	7268600
f3	4	7268600	7269000
f1	4	7269000	7269400
i1	4	7269400	7269600
f1	4	7269600	7270200
i1	4	7270200	7271200
f1	4	7271200	7272000
i1	4	7272000	7272600
f2	4	7272600	7273600
i1	4	7273600	7274000
f2	4	7274000	7274400
i1	4	7274400	7274600
f2	4	7274600	7274800
i1	4	7274800	7275800
f1	4	7275800	7276000
i1	4	7276000	7276600
f1	4	7276600	7276800
e2	4	7276800	7277000
f3	4	7277000	7277400
f1	4	7277400	7277800
f3	4	7277800	7278600
f1	4	7278600	7279200
i3	4	7279200	7279600
f3	4	7279600	7280400
e5	4	7280400	7280800
i3	4	7280800	7281200
f2	4	7281200	7281400
f1	4	7281400	7281800
f2	4	7281800	7282000
i2	4	7282000	7282200
i3	4	7282200	7283000
i2	4	7283000	7283200
f1	4	7283200	7283600
f2	4	7283600	7283800
i2	4	7283800	7284000
i3	4	7284000	7284600
e1	4	7284600	7285200
e3	4	7285200	7285600
e4	4	7285600	7286400
e5	4	7286400	7287200
i3	4	7287200	7288000
e1	4	7288000	7288600
i3	4	7288600	7289600
e5	4	7289600	7289800
e3	4	7289800	7290000
e1	4	7290000	7291000
i3	4	7291000	7292000
h4	4	7292000	7293000
h3	4	7293000	7293200
h2	4	7293200	7293800
h4	4	7293800	7294000
i3	4	7294000	7294600
h4	4	7294600	7295200
i3	4	7295200	7296800
i2	4	7296800	7297600
f2	4	7297600	7298600
i1	4	7298600	7298800
f2	4	7298800	7299000
i1	4	7299000	7299600
i3	4	7299600	7300400
h4	4	7300400	7300800
i1	4	7300800	7301200
f2	4	7301200	7301600
i1	4	7301600	7302200
f2	4	7302200	7302600
i1	4	7302600	7303200
i3	4	7303200	7303800
f2	4	7303800	7304000
i2	4	7304000	7304400
f2	4	7304400	7304600
e2	4	7304600	7305000
i2	4	7305000	7305200
e2	4	7305200	7305800
i3	4	7305800	7306200
i2	4	7306200	7307000
i3	4	7307000	7308200
i2	4	7308200	7308600
i3	4	7308600	7308800
e1	4	7308800	7309600
i2	4	7309600	7309800
i3	4	7309800	7310600
i2	4	7310600	7310800
e2	4	7310800	7311200
i3	4	7311200	7311600
e1	4	7311600	7312400
e2	4	7312400	7312600
i3	4	7312600	7313600
i2	4	7313600	7314400
i3	4	7314400	7314800
i2	4	7314800	7315000
e2	4	7315000	7316600
i2	4	7316600	7317000
i3	4	7317000	7317600
i2	4	7317600	7317800
f2	4	7317800	7318400
i3	4	7318400	7319000
i2	4	7319000	7319200
f2	4	7319200	7319600
i2	4	7319600	7319800
i3	4	7319800	7320600
f3	4	7320600	7321000
i3	4	7321000	7321600
e3	4	7321600	7321800
e1	4	7321800	7322400
i3	4	7322400	7323000
f2	4	7323000	7324400
i1	4	7324400	7324600
f2	4	7324600	7325400
i3	4	7325400	7325800
f2	4	7325800	7326200
f1	4	7326200	7326600
f2	4	7326600	7326800
i3	4	7326800	7328000
i1	4	7328000	7328600
f2	4	7328600	7329200
i3	4	7329200	7329800
h4	4	7329800	7330400
i3	4	7330400	7331200
i1	4	7331200	7331800
f1	4	7331800	7332800
i1	4	7332800	7333200
f2	4	7333200	7333800
i3	4	7333800	7334000
e2	4	7334000	7335000
f1	4	7335000	7335400
f3	4	7335400	7335800
i3	4	7335800	7336400
i2	4	7336400	7336600
e2	4	7336600	7337200
i3	4	7337200	7338800
e5	4	7338800	7340000
i3	4	7340000	7340400
e1	4	7340400	7341400
i3	4	7341400	7341600
i2	4	7341600	7341800
i3	4	7341800	7343000
i2	4	7343000	7343200
e2	4	7343200	7343600
i3	4	7343600	7344600
i2	4	7344600	7345800
i3	4	7345800	7346200
i2	4	7346200	7346800
i3	4	7346800	7348000
h4	4	7348000	7348200
i3	4	7348200	7350000
e5	4	7350000	7350400
e4	4	7350400	7350600
e5	4	7350600	7350800
e4	4	7350800	7352000
e1	4	7352000	7353000
i3	4	7353000	7354000
i2	4	7354000	7354200
i3	4	7354200	7356800
h4	4	7356800	7357200
h3	4	7357200	7359800
h4	4	7359800	7360800
h3	4	7360800	7361200
h4	4	7361200	7361600
h3	4	7361600	7361800
h2	4	7361800	7362200
h3	4	7362200	7363000
h4	4	7363000	7363800
h2	4	7363800	7364400
h4	4	7364400	7364800
i3	4	7364800	7365600
f3	4	7365600	7367400
e5	4	7367400	7367600
i3	4	7367600	7368200
e2	4	7368200	7368600
i2	4	7368600	7368800
i3	4	7368800	7369000
i2	4	7369000	7369400
i3	4	7369400	7369800
i2	4	7369800	7370600
i3	4	7370600	7371400
f2	4	7371400	7372200
i2	4	7372200	7372400
i3	4	7372400	7373000
i2	4	7373000	7373800
i3	4	7373800	7375400
h4	4	7375400	7375800
i3	4	7375800	7376200
e2	4	7376200	7376400
i2	4	7376400	7376600
i3	4	7376600	7377000
i2	4	7377000	7377200
i3	4	7377200	7377600
i2	4	7377600	7378400
f2	4	7378400	7378800
i3	4	7378800	7379200
i1	4	7379200	7380600
f1	4	7380600	7380800
i3	4	7380800	7382400
i2	4	7382400	7382800
i3	4	7382800	7384400
i2	4	7384400	7385600
i3	4	7385600	7386000
e2	4	7386000	7386600
i2	4	7386600	7386800
i3	4	7386800	7387000
i2	4	7387000	7387200
i3	4	7387200	7388200
h4	4	7388200	7389000
i3	4	7389000	7389600
h4	4	7389600	7389800
h3	4	7389800	7390800
h4	4	7390800	7391000
i3	4	7391000	7391400
e1	4	7391400	7391800
e3	4	7391800	7392800
e4	4	7392800	7393200
e5	4	7393200	7393600
e4	4	7393600	7394400
e3	4	7394400	7394600
e5	4	7394600	7395000
i3	4	7395000	7395600
e5	4	7395600	7396000
i3	4	7396000	7397000
i2	4	7397000	7398200
i3	4	7398200	7398400
i1	4	7398400	7399000
i3	4	7399000	7401000
f2	4	7401000	7401400
f1	4	7401400	7401800
i1	4	7401800	7402000
i3	4	7402000	7402800
f2	4	7402800	7404000
i3	4	7404000	7405000
i2	4	7405000	7405400
f2	4	7405400	7405800
i1	4	7405800	7406200
f2	4	7406200	7406400
f1	4	7406400	7406800
i1	4	7406800	7407200
f2	4	7407200	7407400
i1	4	7407400	7409600
f2	4	7409600	7409800
f1	4	7409800	7410400
i1	4	7410400	7411600
f2	4	7411600	7412000
i1	4	7412000	7412400
f2	4	7412400	7412800
i1	4	7412800	7413400
f2	4	7413400	7414200
f1	4	7414200	7414800
f2	4	7414800	7415000
i1	4	7415000	7416400
f1	4	7416400	7416600
i1	4	7416600	7417400
f1	4	7417400	7417800
f2	4	7417800	7418000
i1	4	7418000	7419600
f2	4	7419600	7420200
i1	4	7420200	7421200
f1	4	7421200	7421600
i1	4	7421600	7423400
h4	4	7423400	7423800
i3	4	7423800	7426000
h4	4	7426000	7426400
i3	4	7426400	7427200
i1	4	7427200	7427600
i3	4	7427600	7428000
f2	4	7428000	7428200
f1	4	7428200	7428400
i2	4	7428400	7428600
i3	4	7428600	7429600
e5	4	7429600	7429800
f3	4	7429800	7431600
e2	4	7431600	7432000
i3	4	7432000	7432400
i2	4	7432400	7432600
i3	4	7432600	7433000
f1	4	7433000	7433200
i1	4	7433200	7434200
f1	4	7434200	7434600
i1	4	7434600	7436200
i3	4	7436200	7436400
i2	4	7436400	7437200
i3	4	7437200	7437400
i2	4	7437400	7437600
h4	4	7437600	7438000
i3	4	7438000	7438800
i1	4	7438800	7439200
f1	4	7439200	7439600
i1	4	7439600	7441000
i3	4	7441000	7441800
e1	4	7441800	7442600
e3	4	7442600	7442800
e4	4	7442800	7443400
e3	4	7443400	7443600
i3	4	7443600	7445400
e1	4	7445400	7446200
e3	4	7446200	7446600
e4	4	7446600	7447800
e5	4	7447800	7448600
i3	4	7448600	7450800
e5	4	7450800	7451800
e4	4	7451800	7452400
e1	4	7452400	7453600
e3	4	7453600	7453800
e4	4	7453800	7454200
e5	4	7454200	7454400
i3	4	7454400	7454800
e1	4	7454800	7455200
e4	4	7455200	7455800
e3	4	7455800	7456400
e5	4	7456400	7457400
i3	4	7457400	7458000
f3	4	7458000	7458400
i3	4	7458400	7459400
f3	4	7459400	7461600
e2	4	7461600	7462400
i3	4	7462400	7462600
e1	4	7462600	7463200
e3	4	7463200	7463400
e4	4	7463400	7464000
e3	4	7464000	7464200
e4	4	7464200	7465000
e3	4	7465000	7465200
e4	4	7465200	7466400
e5	4	7466400	7467600
i3	4	7467600	7468200
e5	4	7468200	7468600
e4	4	7468600	7470200
e1	4	7470200	7470600
i3	4	7470600	7471000
h4	4	7471000	7471800
i3	4	7471800	7472000
e1	4	7472000	7472600
e4	4	7472600	7474600
e3	4	7474600	7474800
e4	4	7474800	7476600
e5	4	7476600	7478000
i3	4	7478000	7480800
e1	4	7480800	7481800
i3	4	7481800	7483800
e1	4	7483800	7484400
i3	4	7484400	7485000
e5	4	7485000	7485400
e4	4	7485400	7485600
e3	4	7485600	7486200
e1	4	7486200	7486800
i3	4	7486800	7487600
e1	4	7487600	7488000
e3	4	7488000	7488200
e4	4	7488200	7488400
e5	4	7488400	7489800
i3	4	7489800	7491400
i2	4	7491400	7491800
e2	4	7491800	7492800
i3	4	7492800	7493200
i2	4	7493200	7493400
i3	4	7493400	7493800
i2	4	7493800	7494400
i3	4	7494400	7494600
f3	4	7494600	7495600
e5	4	7495600	7497000
e2	4	7497000	7497600
i3	4	7497600	7498000
e5	4	7498000	7499000
e4	4	7499000	7499400
e5	4	7499400	7499600
e4	4	7499600	7499800
e3	4	7499800	7500400
e4	4	7500400	7501400
e3	4	7501400	7502000
e4	4	7502000	7502400
e3	4	7502400	7502600
e4	4	7502600	7504000
e1	4	7504000	7504600
i3	4	7504600	7504800
e1	4	7504800	7505400
e3	4	7505400	7505600
e4	4	7505600	7505800
e5	4	7505800	7506000
i3	4	7506000	7507800
e5	4	7507800	7508000
e3	4	7508000	7509400
e4	4	7509400	7509600
e3	4	7509600	7509800
e4	4	7509800	7510800
e1	4	7510800	7511600
i3	4	7511600	7512000
e1	4	7512000	7513000
e3	4	7513000	7513400
e4	4	7513400	7513800
e3	4	7513800	7515400
e5	4	7515400	7515800
i3	4	7515800	7517400
e5	4	7517400	7517800
e4	4	7517800	7518200
e3	4	7518200	7518800
e1	4	7518800	7519400
i3	4	7519400	7520000
h4	4	7520000	7520200
i3	4	7520200	7520400
e2	4	7520400	7520800
i3	4	7520800	7521400
e1	4	7521400	7521800
e2	4	7521800	7522400
i2	4	7522400	7522600
i3	4	7522600	7523200
i2	4	7523200	7523600
f2	4	7523600	7523800
i1	4	7523800	7524000
h4	4	7524000	7525000
i3	4	7525000	7525400
h4	4	7525400	7525800
h1	4	7525800	7526400
h4	4	7526400	7526800
i3	4	7526800	7527000
i1	4	7527000	7527800
f1	4	7527800	7528200
i1	4	7528200	7529400
f2	4	7529400	7529800
i2	4	7529800	7530600
i3	4	7530600	7531000
i2	4	7531000	7531200
e2	4	7531200	7532000
e5	4	7532000	7533200
i3	4	7533200	7534800
e3	4	7534800	7535000
e4	4	7535000	7535800
e1	4	7535800	7536400
i3	4	7536400	7537000
e1	4	7537000	7537600
i3	4	7537600	7539600
f3	4	7539600	7539800
i3	4	7539800	7542200
f2	4	7542200	7542800
i2	4	7542800	7543000
i3	4	7543000	7543200
i1	4	7543200	7543400
i3	4	7543400	7544000
i2	4	7544000	7544400
f2	4	7544400	7544600
e2	4	7544600	7545200
i2	4	7545200	7545400
i3	4	7545400	7546000
i1	4	7546000	7546200
f2	4	7546200	7547000
i1	4	7547000	7547200
f2	4	7547200	7548200
i3	4	7548200	7548600
i1	4	7548600	7548800
f1	4	7548800	7549000
i3	4	7549000	7549400
f3	4	7549400	7550000
i3	4	7550000	7552000
i2	4	7552000	7552200
i3	4	7552200	7552600
e2	4	7552600	7553200
i3	4	7553200	7554800
h4	4	7554800	7555200
i3	4	7555200	7556000
h4	4	7556000	7556200
h2	4	7556200	7556600
h3	4	7556600	7558200
h4	4	7558200	7558800
h2	4	7558800	7559600
h4	4	7559600	7559800
i3	4	7559800	7560600
f3	4	7560600	7560800
i3	4	7560800	7561200
h4	4	7561200	7561600
h1	4	7561600	7562000
h4	4	7562000	7563000
i3	4	7563000	7563200
i2	4	7563200	7563400
e2	4	7563400	7563800
i2	4	7563800	7564000
i3	4	7564000	7564800
h4	4	7564800	7565400
i3	4	7565400	7565800
e5	4	7565800	7566600
i3	4	7566600	7567400
i1	4	7567400	7568400
f1	4	7568400	7569000
f2	4	7569000	7569400
i1	4	7569400	7572000
i3	4	7572000	7572800
i1	4	7572800	7573200
f1	4	7573200	7573400
f2	4	7573400	7573600
i1	4	7573600	7574200
f1	4	7574200	7574600
i3	4	7574600	7575400
i2	4	7575400	7575800
i3	4	7575800	7576000
i1	4	7576000	7576600
f1	4	7576600	7577200
i1	4	7577200	7578400
h4	4	7578400	7579600
i3	4	7579600	7580200
h4	4	7580200	7581200
i3	4	7581200	7582800
i1	4	7582800	7583000
f2	4	7583000	7584800
i3	4	7584800	7585000
i2	4	7585000	7585200
i3	4	7585200	7585600
i2	4	7585600	7586200
e2	4	7586200	7587000
i3	4	7587000	7587200
e2	4	7587200	7587600
f3	4	7587600	7588800
i3	4	7588800	7590000
e2	4	7590000	7591000
i2	4	7591000	7591200
i3	4	7591200	7592200
h4	4	7592200	7592400
h1	4	7592400	7593000
h4	4	7593000	7593200
i3	4	7593200	7594800
e5	4	7594800	7595000
i3	4	7595000	7595200
e1	4	7595200	7596000
i3	4	7596000	7596800
i2	4	7596800	7597200
i3	4	7597200	7598400
e2	4	7598400	7599200
i3	4	7599200	7600600
e1	4	7600600	7601200
e3	4	7601200	7601600
e5	4	7601600	7602600
i3	4	7602600	7603600
e1	4	7603600	7604200
e3	4	7604200	7605400
i3	4	7605400	7606600
e5	4	7606600	7606800
i3	4	7606800	7610600
i2	4	7610600	7610800
i3	4	7610800	7612000
i2	4	7612000	7612200
i3	4	7612200	7613200
e2	4	7613200	7613400
e1	4	7613400	7614000
e4	4	7614000	7614400
e5	4	7614400	7615200
i3	4	7615200	7617600
e1	4	7617600	7618400
e3	4	7618400	7618600
e4	4	7618600	7619000
e5	4	7619000	7619400
i3	4	7619400	7620000
f3	4	7620000	7621000
i3	4	7621000	7621600
e5	4	7621600	7622000
e4	4	7622000	7622600
e1	4	7622600	7623400
i3	4	7623400	7624600
i1	4	7624600	7626600
f1	4	7626600	7627000
i1	4	7627000	7628000
f1	4	7628000	7628400
i1	4	7628400	7628800
i3	4	7628800	7629400
i2	4	7629400	7629600
i3	4	7629600	7630400
i1	4	7630400	7630600
f1	4	7630600	7631200
i1	4	7631200	7631600
f1	4	7631600	7632000
f2	4	7632000	7633000
i3	4	7633000	7633600
i1	4	7633600	7633800
f1	4	7633800	7634600
i3	4	7634600	7635000
i2	4	7635000	7636000
i3	4	7636000	7636600
e2	4	7636600	7637800
i3	4	7637800	7639000
f3	4	7639000	7639200
i3	4	7639200	7640200
i1	4	7640200	7640600
i2	4	7640600	7641200
i3	4	7641200	7641400
e2	4	7641400	7642000
i2	4	7642000	7642200
i3	4	7642200	7643400
e5	4	7643400	7644200
e4	4	7644200	7645800
e2	4	7645800	7646400
i2	4	7646400	7647400
f2	4	7647400	7647800
f1	4	7647800	7649400
f3	4	7649400	7649600
i3	4	7649600	7650200
e5	4	7650200	7651200
e4	4	7651200	7651800
e1	4	7651800	7652200
i3	4	7652200	7653600
e2	4	7653600	7653800
e1	4	7653800	7654200
e4	4	7654200	7654600
i3	4	7654600	7655600
e3	4	7655600	7655800
i3	4	7655800	7656000
i2	4	7656000	7656200
e1	4	7656200	7656600
i3	4	7656600	7657400
i2	4	7657400	7658400
i3	4	7658400	7658800
i1	4	7658800	7660800
f1	4	7660800	7661000
i1	4	7661000	7662000
i3	4	7662000	7662400
i2	4	7662400	7662600
e2	4	7662600	7663200
i2	4	7663200	7665600
i3	4	7665600	7665800
f2	4	7665800	7666600
i3	4	7666600	7667400
f3	4	7667400	7667600
e5	4	7667600	7668200
e4	4	7668200	7668600
e1	4	7668600	7669200
i3	4	7669200	7669600
i1	4	7669600	7669800
f2	4	7669800	7670400
i2	4	7670400	7670600
f2	4	7670600	7670800
i3	4	7670800	7671000
f2	4	7671000	7671400
f1	4	7671400	7671800
f2	4	7671800	7672600
i1	4	7672600	7673200
i3	4	7673200	7673400
e5	4	7673400	7673600
e3	4	7673600	7674800
e1	4	7674800	7675200
i3	4	7675200	7675800
f2	4	7675800	7676200
i1	4	7676200	7676400
f2	4	7676400	7676800
i1	4	7676800	7677000
i3	4	7677000	7677600
i1	4	7677600	7677800
f2	4	7677800	7678200
i2	4	7678200	7678400
i3	4	7678400	7678800
i2	4	7678800	7679000
i3	4	7679000	7679200
i2	4	7679200	7679400
i3	4	7679400	7680000
i1	4	7680000	7680200
f2	4	7680200	7680400
i1	4	7680400	7682000
f1	4	7682000	7682400
i3	4	7682400	7683600
i2	4	7683600	7684000
i3	4	7684000	7684400
i2	4	7684400	7684600
e2	4	7684600	7685000
e4	4	7685000	7685800
e1	4	7685800	7686800
i2	4	7686800	7687000
i3	4	7687000	7687800
h4	4	7687800	7688000
h1	4	7688000	7688400
h3	4	7688400	7688600
h2	4	7688600	7689200
h3	4	7689200	7690200
h4	4	7690200	7690800
h2	4	7690800	7691200
h3	4	7691200	7691600
h2	4	7691600	7692600
h3	4	7692600	7693200
h2	4	7693200	7693400
h4	4	7693400	7694000
h3	4	7694000	7694200
h2	4	7694200	7694400
h3	4	7694400	7694800
h2	4	7694800	7696800
h4	4	7696800	7697200
h3	4	7697200	7697400
h2	4	7697400	7697600
h3	4	7697600	7698000
h2	4	7698000	7700000
h4	4	7700000	7700400
h3	4	7700400	7700600
h2	4	7700600	7702200
h3	4	7702200	7703000
h2	4	7703000	7703200
h4	4	7703200	7703800
h2	4	7703800	7704600
h3	4	7704600	7704800
h4	4	7704800	7705000
i3	4	7705000	7705800
i1	4	7705800	7706000
f1	4	7706000	7706800
i1	4	7706800	7707800
i3	4	7707800	7708000
h4	4	7708000	7708600
h1	4	7708600	7709000
h4	4	7709000	7709200
i3	4	7709200	7709600
i1	4	7709600	7709800
f1	4	7709800	7710600
i1	4	7710600	7711000
h4	4	7711000	7711200
h1	4	7711200	7711400
h4	4	7711400	7711600
i3	4	7711600	7712000
i1	4	7712000	7712400
f2	4	7712400	7712800
i1	4	7712800	7713800
f2	4	7713800	7714800
i1	4	7714800	7715400
f2	4	7715400	7715600
i2	4	7715600	7715800
f2	4	7715800	7716400
i3	4	7716400	7716800
i2	4	7716800	7717000
i1	4	7717000	7717200
f2	4	7717200	7717800
f1	4	7717800	7718000
i1	4	7718000	7718600
f2	4	7718600	7719000
f1	4	7719000	7719200
f2	4	7719200	7719800
i2	4	7719800	7721000
i3	4	7721000	7721400
i1	4	7721400	7721800
f2	4	7721800	7722800
i1	4	7722800	7723000
f1	4	7723000	7723600
f2	4	7723600	7723800
i1	4	7723800	7724600
f1	4	7724600	7725000
f2	4	7725000	7725200
i1	4	7725200	7725400
f2	4	7725400	7725600
i1	4	7725600	7726200
f2	4	7726200	7726400
i1	4	7726400	7728600
f1	4	7728600	7729000
i1	4	7729000	7729400
f1	4	7729400	7729600
f2	4	7729600	7729800
i1	4	7729800	7730200
i3	4	7730200	7731200
e1	4	7731200	7732000
e3	4	7732000	7732200
e4	4	7732200	7732400
e5	4	7732400	7732600
e4	4	7732600	7732800
e5	4	7732800	7733400
i3	4	7733400	7733600
i1	4	7733600	7734600
f1	4	7734600	7735000
i1	4	7735000	7736200
f2	4	7736200	7736600
i1	4	7736600	7737200
f1	4	7737200	7737600
i1	4	7737600	7738600
f1	4	7738600	7738800
i1	4	7738800	7743200
f2	4	7743200	7743800
i1	4	7743800	7747000
f2	4	7747000	7747200
f1	4	7747200	7747600
i1	4	7747600	7748200
f2	4	7748200	7748400
f1	4	7748400	7748800
f2	4	7748800	7749000
i1	4	7749000	7750400
f2	4	7750400	7750800
i1	4	7750800	7751200
f1	4	7751200	7751800
i1	4	7751800	7752800
f1	4	7752800	7753000
f3	4	7753000	7753200
i3	4	7753200	7753400
e5	4	7753400	7753800
f3	4	7753800	7754000
e5	4	7754000	7754800
e4	4	7754800	7755000
e3	4	7755000	7755200
e1	4	7755200	7756000
i3	4	7756000	7756800
i2	4	7756800	7757400
i3	4	7757400	7758600
e1	4	7758600	7759800
i3	4	7759800	7760200
e2	4	7760200	7761000
i3	4	7761000	7761600
i2	4	7761600	7762600
i3	4	7762600	7763200
i2	4	7763200	7763400
i3	4	7763400	7763600
f2	4	7763600	7764000
i2	4	7764000	7764600
i3	4	7764600	7765000
i2	4	7765000	7765600
i3	4	7765600	7766600
i2	4	7766600	7767200
f2	4	7767200	7767400
i1	4	7767400	7767600
i3	4	7767600	7767800
f3	4	7767800	7768000
i3	4	7768000	7768400
f3	4	7768400	7769200
e5	4	7769200	7769400
i3	4	7769400	7770600
e5	4	7770600	7771000
e4	4	7771000	7771800
e3	4	7771800	7772000
e4	4	7772000	7772800
e3	4	7772800	7773200
e1	4	7773200	7773600
i3	4	7773600	7775200
e1	4	7775200	7775800
e3	4	7775800	7776400
e4	4	7776400	7777000
e5	4	7777000	7778800
i3	4	7778800	7779400
e2	4	7779400	7780400
i3	4	7780400	7781200
i2	4	7781200	7781400
i3	4	7781400	7781600
i2	4	7781600	7782000
i3	4	7782000	7782200
i2	4	7782200	7782600
i3	4	7782600	7784200
h4	4	7784200	7784800
i3	4	7784800	7785800
e2	4	7785800	7786000
i2	4	7786000	7786200
i3	4	7786200	7787000
i2	4	7787000	7787400
i3	4	7787400	7787800
i2	4	7787800	7788000
i3	4	7788000	7788400
e5	4	7788400	7788800
e4	4	7788800	7790200
e3	4	7790200	7790600
e1	4	7790600	7791200
e2	4	7791200	7791400
i3	4	7791400	7792000
i2	4	7792000	7792400
i3	4	7792400	7792800
f2	4	7792800	7793200
i2	4	7793200	7793400
i3	4	7793400	7793600
i1	4	7793600	7793800
f2	4	7793800	7795000
i2	4	7795000	7796200
i3	4	7796200	7797000
f2	4	7797000	7798200
i1	4	7798200	7799400
f1	4	7799400	7799600
i1	4	7799600	7799800
i3	4	7799800	7800600
i2	4	7800600	7801000
i3	4	7801000	7801200
h4	4	7801200	7801800
i3	4	7801800	7802400
i2	4	7802400	7803000
i3	4	7803000	7804200
e5	4	7804200	7805200
e3	4	7805200	7805600
e4	4	7805600	7807000
e3	4	7807000	7807200
e1	4	7807200	7807800
i3	4	7807800	7808600
i2	4	7808600	7809200
f2	4	7809200	7809400
i2	4	7809400	7809600
i3	4	7809600	7810000
f2	4	7810000	7810800
i3	4	7810800	7812200
i1	4	7812200	7812400
i3	4	7812400	7812800
h4	4	7812800	7813000
h3	4	7813000	7813800
h4	4	7813800	7814000
i3	4	7814000	7815000
i1	4	7815000	7815400
f1	4	7815400	7815800
i1	4	7815800	7816000
i3	4	7816000	7816600
h4	4	7816600	7817600
i3	4	7817600	7818000
h4	4	7818000	7818200
h3	4	7818200	7818400
h4	4	7818400	7818800
h3	4	7818800	7819400
h2	4	7819400	7820000
h3	4	7820000	7820200
h4	4	7820200	7821000
h2	4	7821000	7821600
h4	4	7821600	7822000
i3	4	7822000	7824400
e5	4	7824400	7825600
e3	4	7825600	7826000
e1	4	7826000	7826800
i3	4	7826800	7827800
i1	4	7827800	7828000
f2	4	7828000	7829000
i1	4	7829000	7829200
f2	4	7829200	7829600
i1	4	7829600	7832400
f1	4	7832400	7833200
i1	4	7833200	7835200
f2	4	7835200	7835800
i1	4	7835800	7836000
i3	4	7836000	7836400
f2	4	7836400	7837600
i1	4	7837600	7839200
f2	4	7839200	7839600
i1	4	7839600	7840800
f2	4	7840800	7841400
i1	4	7841400	7841600
f2	4	7841600	7842400
i1	4	7842400	7843000
e2	4	7843000	7843800
i3	4	7843800	7844000
i1	4	7844000	7844800
f2	4	7844800	7845800
i1	4	7845800	7848400
f1	4	7848400	7849000
i1	4	7849000	7849200
i3	4	7849200	7850200
i2	4	7850200	7850800
i3	4	7850800	7851600
e5	4	7851600	7852000
i3	4	7852000	7853600
i2	4	7853600	7854400
i3	4	7854400	7855400
i2	4	7855400	7856000
i3	4	7856000	7856800
e2	4	7856800	7857200
i3	4	7857200	7858000
i2	4	7858000	7858200
e1	4	7858200	7859000
e2	4	7859000	7859600
i2	4	7859600	7859800
i3	4	7859800	7860400
i2	4	7860400	7860800
i3	4	7860800	7861200
i2	4	7861200	7861600
i3	4	7861600	7861800
i2	4	7861800	7862400
i3	4	7862400	7863200
h4	4	7863200	7863800
i3	4	7863800	7864400
e1	4	7864400	7864800
e3	4	7864800	7865200
i3	4	7865200	7866800
e1	4	7866800	7867600
e4	4	7867600	7868000
e5	4	7868000	7868200
e4	4	7868200	7868400
e2	4	7868400	7868600
i2	4	7868600	7868800
i3	4	7868800	7869800
i2	4	7869800	7870000
e2	4	7870000	7870600
i3	4	7870600	7870800
e5	4	7870800	7872200
e4	4	7872200	7873000
e3	4	7873000	7873800
e4	4	7873800	7876200
e3	4	7876200	7876400
e1	4	7876400	7877000
i3	4	7877000	7877200
i2	4	7877200	7877600
e2	4	7877600	7877800
i3	4	7877800	7878800
i2	4	7878800	7879400
i3	4	7879400	7879800
f2	4	7879800	7880200
i1	4	7880200	7880400
i3	4	7880400	7881600
h4	4	7881600	7885400
h1	4	7885400	7886000
h4	4	7886000	7886200
i3	4	7886200	7886800
i1	4	7886800	7887200
f2	4	7887200	7887600
i1	4	7887600	7888000
f1	4	7888000	7888200
i1	4	7888200	7890400
h4	4	7890400	7890800
h1	4	7890800	7891200
h4	4	7891200	7892200
i1	4	7892200	7892400
i3	4	7892400	7892800
e2	4	7892800	7893600
f2	4	7893600	7893800
i1	4	7893800	7894400
f2	4	7894400	7894600
f1	4	7894600	7895000
i1	4	7895000	7895600
f1	4	7895600	7896200
i1	4	7896200	7897600
f2	4	7897600	7897800
i1	4	7897800	7899000
f1	4	7899000	7899400
i1	4	7899400	7901000
i3	4	7901000	7901400
e5	4	7901400	7902400
e4	4	7902400	7902800
e3	4	7902800	7903200
e1	4	7903200	7904000
i3	4	7904000	7904600
i2	4	7904600	7905200
i3	4	7905200	7905600
h4	4	7905600	7906600
i3	4	7906600	7907000
i2	4	7907000	7907400
i1	4	7907400	7907600
i3	4	7907600	7908200
h4	4	7908200	7908800
h1	4	7908800	7909200
h4	4	7909200	7909600
i3	4	7909600	7910200
i1	4	7910200	7911000
f2	4	7911000	7911200
f1	4	7911200	7911400
f2	4	7911400	7912400
f1	4	7912400	7912800
f2	4	7912800	7913400
i1	4	7913400	7915000
f1	4	7915000	7916400
i1	4	7916400	7917200
f1	4	7917200	7918400
i1	4	7918400	7919200
f2	4	7919200	7919400
i1	4	7919400	7920000
f2	4	7920000	7920400
i1	4	7920400	7920800
h4	4	7920800	7921200
i1	4	7921200	7922000
i3	4	7922000	7922400
f2	4	7922400	7922600
i2	4	7922600	7923200
i3	4	7923200	7923400
h4	4	7923400	7923800
i3	4	7923800	7924200
e1	4	7924200	7924800
e3	4	7924800	7925200
i3	4	7925200	7926600
i2	4	7926600	7927000
i3	4	7927000	7927600
i2	4	7927600	7928000
i3	4	7928000	7928400
i2	4	7928400	7929200
i3	4	7929200	7930400
f2	4	7930400	7931000
i1	4	7931000	7931800
f2	4	7931800	7933000
f1	4	7933000	7933200
i3	4	7933200	7934000
e5	4	7934000	7934600
e4	4	7934600	7934800
e5	4	7934800	7935000
e4	4	7935000	7935600
e3	4	7935600	7935800
e1	4	7935800	7936400
i3	4	7936400	7936800
e5	4	7936800	7937000
e4	4	7937000	7937200
e3	4	7937200	7938000
e1	4	7938000	7938600
i3	4	7938600	7939400
e5	4	7939400	7940400
e4	4	7940400	7942400
e1	4	7942400	7942800
e2	4	7942800	7943000
i3	4	7943000	7944600
h4	4	7944600	7945200
i3	4	7945200	7945800
i2	4	7945800	7946000
i3	4	7946000	7946200
f2	4	7946200	7946800
i3	4	7946800	7947200
i2	4	7947200	7948200
i3	4	7948200	7948600
e1	4	7948600	7949200
e3	4	7949200	7950200
e4	4	7950200	7950400
e5	4	7950400	7950600
i3	4	7950600	7951600
f3	4	7951600	7952800
i3	4	7952800	7953400
f3	4	7953400	7955400
i3	4	7955400	7957200
f2	4	7957200	7957400
f1	4	7957400	7958800
f2	4	7958800	7959000
i3	4	7959000	7959200
i1	4	7959200	7959600
f2	4	7959600	7960800
i2	4	7960800	7961000
i3	4	7961000	7962400
f3	4	7962400	7963000
i2	4	7963000	7964400
f3	4	7964400	7966400
i3	4	7966400	7967200
e5	4	7967200	7967600
e3	4	7967600	7968400
e1	4	7968400	7969000
i3	4	7969000	7969600
h4	4	7969600	7970000
i3	4	7970000	7970200
e1	4	7970200	7970800
e3	4	7970800	7971400
e4	4	7971400	7973200
e5	4	7973200	7974000
i3	4	7974000	7975200
e1	4	7975200	7975800
e4	4	7975800	7977600
e3	4	7977600	7977800
e4	4	7977800	7984400
e5	4	7984400	7984600
e4	4	7984600	7985400
e5	4	7985400	7987000
f3	4	7987000	7987200
e5	4	7987200	7987400
i3	4	7987400	7988000
h4	4	7988000	7989000
h1	4	7989000	7989200
h4	4	7989200	7989800
i3	4	7989800	7990600
f2	4	7990600	7992400
i2	4	7992400	7992800
i3	4	7992800	7993400
e5	4	7993400	7994600
e4	4	7994600	7997800
e1	4	7997800	7998600
i3	4	7998600	7999000
i2	4	7999000	7999200
i3	4	7999200	7999600
f2	4	7999600	7999800
f1	4	7999800	8000200
i2	4	8000200	8001200
i3	4	8001200	8002000
f3	4	8002000	8003600
e2	4	8003600	8003800
i3	4	8003800	8005000
f3	4	8005000	8006600
e2	4	8006600	8007400
f3	4	8007400	8007800
i3	4	8007800	8008000
f3	4	8008000	8010800
i3	4	8010800	8011600
e1	4	8011600	8012000
i3	4	8012000	8014200
e2	4	8014200	8014600
i3	4	8014600	8015400
i2	4	8015400	8015800
f2	4	8015800	8018000
i1	4	8018000	8018200
f2	4	8018200	8019000
i1	4	8019000	8019800
i3	4	8019800	8021000
e1	4	8021000	8021200
e3	4	8021200	8021800
i3	4	8021800	8023600
e5	4	8023600	8024200
e3	4	8024200	8025000
e1	4	8025000	8025600
i3	4	8025600	8026600
e5	4	8026600	8027400
i3	4	8027400	8028000
f3	4	8028000	8028200
e5	4	8028200	8028800
e4	4	8028800	8029200
e3	4	8029200	8029600
e1	4	8029600	8030000
i3	4	8030000	8030200
h4	4	8030200	8030800
i2	4	8030800	8031200
i3	4	8031200	8032200
f2	4	8032200	8032400
i2	4	8032400	8032800
f1	4	8032800	8033600
i1	4	8033600	8033800
i3	4	8033800	8034600
f3	4	8034600	8035800
f1	4	8035800	8036600
f3	4	8036600	8037400
f1	4	8037400	8038000
f3	4	8038000	8038400
i3	4	8038400	8038800
f3	4	8038800	8041400
i3	4	8041400	8042200
f3	4	8042200	8042600
i3	4	8042600	8043200
i2	4	8043200	8043400
i3	4	8043400	8044000
e2	4	8044000	8044200
i3	4	8044200	8044400
e5	4	8044400	8046400
i3	4	8046400	8047200
e2	4	8047200	8047600
i3	4	8047600	8048000
e5	4	8048000	8048400
e4	4	8048400	8048800
e3	4	8048800	8049000
e1	4	8049000	8050200
i3	4	8050200	8050800
i2	4	8050800	8051600
i3	4	8051600	8051800
i2	4	8051800	8052400
i3	4	8052400	8052800
i2	4	8052800	8053400
i3	4	8053400	8054200
i2	4	8054200	8054400
i3	4	8054400	8054800
i2	4	8054800	8055000
e1	4	8055000	8056000
e3	4	8056000	8056200
e4	4	8056200	8056400
e5	4	8056400	8056800
i3	4	8056800	8057400
i2	4	8057400	8057600
i3	4	8057600	8058000
e1	4	8058000	8058800
i3	4	8058800	8059200
i1	4	8059200	8059400
f2	4	8059400	8059600
i1	4	8059600	8060200
f1	4	8060200	8062200
f2	4	8062200	8062400
i1	4	8062400	8062600
f2	4	8062600	8063200
i1	4	8063200	8063600
i3	4	8063600	8064400
h4	4	8064400	8065000
i3	4	8065000	8066200
f1	4	8066200	8067800
i1	4	8067800	8068800
i3	4	8068800	8069000
i2	4	8069000	8069800
i3	4	8069800	8070400
e5	4	8070400	8071400
e4	4	8071400	8071600
e5	4	8071600	8072200
e4	4	8072200	8074800
e3	4	8074800	8075000
e1	4	8075000	8075600
i3	4	8075600	8076200
i2	4	8076200	8076400
i3	4	8076400	8077000
e5	4	8077000	8077800
e4	4	8077800	8078200
e3	4	8078200	8078600
e1	4	8078600	8079400
i3	4	8079400	8080000
i2	4	8080000	8080200
f1	4	8080200	8080600
i1	4	8080600	8080800
f1	4	8080800	8081000
f2	4	8081000	8082000
i3	4	8082000	8082800
i2	4	8082800	8083000
i3	4	8083000	8083200
i2	4	8083200	8083400
i3	4	8083400	8084200
e2	4	8084200	8085000
f3	4	8085000	8085800
i3	4	8085800	8086400
f3	4	8086400	8086600
i3	4	8086600	8087200
h4	4	8087200	8088800
i3	4	8088800	8090000
e2	4	8090000	8090400
i3	4	8090400	8090800
e1	4	8090800	8091600
e4	4	8091600	8092400
i3	4	8092400	8093000
i2	4	8093000	8093200
e2	4	8093200	8093400
i2	4	8093400	8095000
f2	4	8095000	8095400
f1	4	8095400	8095600
f2	4	8095600	8095800
i2	4	8095800	8096200
i3	4	8096200	8097400
i2	4	8097400	8097800
i3	4	8097800	8098200
e5	4	8098200	8098400
i3	4	8098400	8099000
e3	4	8099000	8099200
e1	4	8099200	8100200
i3	4	8100200	8100600
e2	4	8100600	8102400
i2	4	8102400	8103200
i3	4	8103200	8103600
i2	4	8103600	8103800
e2	4	8103800	8104000
f3	4	8104000	8104400
e3	4	8104400	8105000
e1	4	8105000	8105600
i3	4	8105600	8106200
i1	4	8106200	8107000
f2	4	8107000	8108800
i1	4	8108800	8109400
h4	4	8109400	8109600
h1	4	8109600	8110200
h4	4	8110200	8110400
i3	4	8110400	8110800
i1	4	8110800	8111200
f3	4	8111200	8111600
i3	4	8111600	8112800
e5	4	8112800	8114400
e4	4	8114400	8116800
e3	4	8116800	8117200
e4	4	8117200	8117400
e3	4	8117400	8117600
e1	4	8117600	8118200
i3	4	8118200	8118600
f3	4	8118600	8119800
i2	4	8119800	8120400
i3	4	8120400	8120800
e1	4	8120800	8121400
e3	4	8121400	8122000
i3	4	8122000	8122800
e2	4	8122800	8123800
i2	4	8123800	8124000
i3	4	8124000	8124600
e1	4	8124600	8125000
e4	4	8125000	8125600
e5	4	8125600	8126600
f3	4	8126600	8129600
i3	4	8129600	8130600
h4	4	8130600	8131600
h2	4	8131600	8131800
h4	4	8131800	8132200
i3	4	8132200	8133000
e5	4	8133000	8133400
e4	4	8133400	8134400
e1	4	8134400	8135000
f3	4	8135000	8136800
i3	4	8136800	8137200
f3	4	8137200	8137600
i2	4	8137600	8138400
i3	4	8138400	8139800
i2	4	8139800	8140800
i3	4	8140800	8141200
i2	4	8141200	8141600
i3	4	8141600	8142200
h4	4	8142200	8143000
i1	4	8143000	8143200
i3	4	8143200	8144600
h4	4	8144600	8145400
i3	4	8145400	8146200
i1	4	8146200	8146400
f1	4	8146400	8147000
f2	4	8147000	8147600
i1	4	8147600	8147800
i3	4	8147800	8148000
h4	4	8148000	8148200
h3	4	8148200	8148400
h2	4	8148400	8149200
h3	4	8149200	8151800
h4	4	8151800	8152200
i3	4	8152200	8152800
e3	4	8152800	8153000
e1	4	8153000	8153600
i3	4	8153600	8154600
e4	4	8154600	8156200
e3	4	8156200	8156400
e1	4	8156400	8156800
i3	4	8156800	8157000
e2	4	8157000	8157600
f3	4	8157600	8157800
i3	4	8157800	8158000
f3	4	8158000	8159000
e5	4	8159000	8160400
e4	4	8160400	8161400
e5	4	8161400	8161600
e4	4	8161600	8163600
e3	4	8163600	8164600
e1	4	8164600	8164800
e2	4	8164800	8165200
i3	4	8165200	8167400
e1	4	8167400	8168200
e3	4	8168200	8169400
e4	4	8169400	8172400
e5	4	8172400	8173000
i3	4	8173000	8174400
i1	4	8174400	8174600
f1	4	8174600	8175800
i3	4	8175800	8176400
e5	4	8176400	8177200
e4	4	8177200	8177600
e1	4	8177600	8178000
e2	4	8178000	8178400
e1	4	8178400	8179000
f3	4	8179000	8179400
e5	4	8179400	8182400
f3	4	8182400	8183000
e5	4	8183000	8184200
e3	4	8184200	8184600
e1	4	8184600	8185200
i3	4	8185200	8185400
f3	4	8185400	8186000
e5	4	8186000	8186800
e4	4	8186800	8187800
f3	4	8187800	8188400
e2	4	8188400	8188800
i3	4	8188800	8190600
e5	4	8190600	8191200
i3	4	8191200	8191800
e3	4	8191800	8194000
e4	4	8194000	8194600
e1	4	8194600	8195200
i3	4	8195200	8196000
e1	4	8196000	8196600
e3	4	8196600	8197000
e4	4	8197000	8197800
e5	4	8197800	8198200
i3	4	8198200	8198800
f3	4	8198800	8199200
i3	4	8199200	8199400
f3	4	8199400	8199600
i3	4	8199600	8200800
e5	4	8200800	8201600
e3	4	8201600	8202400
e1	4	8202400	8203200
i3	4	8203200	8203600
i2	4	8203600	8204000
i3	4	8204000	8204800
e5	4	8204800	8205600
e3	4	8205600	8206800
e1	4	8206800	8207400
i3	4	8207400	8208800
f3	4	8208800	8209200
f1	4	8209200	8209800
f2	4	8209800	8210400
i3	4	8210400	8211400
f3	4	8211400	8212000
f1	4	8212000	8213200
i2	4	8213200	8213400
i3	4	8213400	8213800
i2	4	8213800	8214000
f2	4	8214000	8214200
i1	4	8214200	8215400
f2	4	8215400	8216200
f1	4	8216200	8217600
f2	4	8217600	8217800
i2	4	8217800	8218000
i3	4	8218000	8218400
e1	4	8218400	8219200
i3	4	8219200	8219600
i2	4	8219600	8220000
i3	4	8220000	8220400
i2	4	8220400	8220600
i3	4	8220600	8220800
i2	4	8220800	8221000
f3	4	8221000	8221200
i3	4	8221200	8222000
i2	4	8222000	8222400
f2	4	8222400	8222800
i2	4	8222800	8223000
f3	4	8223000	8224600
i3	4	8224600	8225600
e5	4	8225600	8228000
e4	4	8228000	8228200
e3	4	8228200	8228400
e4	4	8228400	8229600
e1	4	8229600	8230200
i3	4	8230200	8231000
e1	4	8231000	8231600
e3	4	8231600	8231800
e4	4	8231800	8233000
e5	4	8233000	8233200
i3	4	8233200	8233400
i2	4	8233400	8234400
i3	4	8234400	8235200
f3	4	8235200	8237800
e5	4	8237800	8238000
e4	4	8238000	8239000
f3	4	8239000	8239800
e1	4	8239800	8240200
i3	4	8240200	8240800
f2	4	8240800	8242200
i2	4	8242200	8242400
i3	4	8242400	8242800
e3	4	8242800	8243400
e1	4	8243400	8243800
i3	4	8243800	8244200
f3	4	8244200	8248000
i3	4	8248000	8248400
e5	4	8248400	8249200
e3	4	8249200	8249800
e4	4	8249800	8251000
e3	4	8251000	8251200
e4	4	8251200	8251400
e1	4	8251400	8252000
i3	4	8252000	8252400
i2	4	8252400	8253400
i3	4	8253400	8254000
e3	4	8254000	8255000
e1	4	8255000	8255400
i3	4	8255400	8257000
e5	4	8257000	8257200
e3	4	8257200	8258200
e4	4	8258200	8260000
e1	4	8260000	8260800
i3	4	8260800	8261800
h4	4	8261800	8262400
h3	4	8262400	8262600
h4	4	8262600	8266600
i3	4	8266600	8268000
e5	4	8268000	8268800
e4	4	8268800	8269800
e3	4	8269800	8270000
e4	4	8270000	8270200
e3	4	8270200	8270400
e1	4	8270400	8271000
i3	4	8271000	8271600
i2	4	8271600	8272200
f3	4	8272200	8273800
i3	4	8273800	8274200
f3	4	8274200	8275800
f1	4	8275800	8276000
i1	4	8276000	8276600
f1	4	8276600	8277400
i1	4	8277400	8279200
i3	4	8279200	8280000
i1	4	8280000	8280600
f1	4	8280600	8281600
i1	4	8281600	8281800
f1	4	8281800	8282200
i1	4	8282200	8282800
f2	4	8282800	8283400
i2	4	8283400	8283600
i3	4	8283600	8285800
i2	4	8285800	8286000
e2	4	8286000	8286400
i3	4	8286400	8287200
e4	4	8287200	8287800
e3	4	8287800	8288000
e1	4	8288000	8288800
i3	4	8288800	8289600
i2	4	8289600	8290200
f2	4	8290200	8290400
i1	4	8290400	8290600
f3	4	8290600	8291600
f1	4	8291600	8292000
h4	4	8292000	8292800
i1	4	8292800	8293400
i3	4	8293400	8293600
i2	4	8293600	8293800
f2	4	8293800	8294000
i2	4	8294000	8294200
f3	4	8294200	8294800
i3	4	8294800	8296200
f1	4	8296200	8297000
i1	4	8297000	8297400
f2	4	8297400	8297800
f1	4	8297800	8298000
f2	4	8298000	8298200
i2	4	8298200	8298600
i3	4	8298600	8298800
i2	4	8298800	8299000
i3	4	8299000	8300000
e1	4	8300000	8300800
e3	4	8300800	8301400
i3	4	8301400	8302400
e5	4	8302400	8302600
e4	4	8302600	8302800
e3	4	8302800	8303400
e1	4	8303400	8303800
i3	4	8303800	8304800
i2	4	8304800	8305000
e1	4	8305000	8305600
i3	4	8305600	8306400
i2	4	8306400	8306800
f2	4	8306800	8307800
i3	4	8307800	8308600
i1	4	8308600	8309400
f2	4	8309400	8310000
i3	4	8310000	8310400
e1	4	8310400	8311000
e4	4	8311000	8311600
i3	4	8311600	8313000
f3	4	8313000	8313400
f1	4	8313400	8313600
h4	4	8313600	8314000
h1	4	8314000	8314200
h4	4	8314200	8314600
h3	4	8314600	8314800
h2	4	8314800	8317800
h4	4	8317800	8318000
h1	4	8318000	8319400
h4	4	8319400	8319600
i1	4	8319600	8321000
f1	4	8321000	8321800
f2	4	8321800	8322000
i1	4	8322000	8323200
i2	4	8323200	8323400
i3	4	8323400	8323600
i2	4	8323600	8324000
i3	4	8324000	8324200
i2	4	8324200	8324600
f2	4	8324600	8324800
i1	4	8324800	8325000
i3	4	8325000	8325600
i2	4	8325600	8325800
i3	4	8325800	8327000
h4	4	8327000	8327200
h3	4	8327200	8329600
i3	4	8329600	8330200
f3	4	8330200	8331600
i3	4	8331600	8332000
e5	4	8332000	8332600
f3	4	8332600	8333000
e1	4	8333000	8333600
i3	4	8333600	8334400
e1	4	8334400	8335200
e3	4	8335200	8336200
e4	4	8336200	8336400
e5	4	8336400	8337000
i3	4	8337000	8337600
e5	4	8337600	8338400
e4	4	8338400	8338600
e5	4	8338600	8338800
e4	4	8338800	8340400
e3	4	8340400	8340600
e1	4	8340600	8341800
e3	4	8341800	8342400
e5	4	8342400	8343000
i3	4	8343000	8343400
f3	4	8343400	8344200
i3	4	8344200	8344600
e2	4	8344600	8345200
i3	4	8345200	8346000
e2	4	8346000	8346400
i2	4	8346400	8346600
i3	4	8346600	8347800
i2	4	8347800	8348000
i3	4	8348000	8348400
i2	4	8348400	8349000
e2	4	8349000	8349800
f2	4	8349800	8350000
i2	4	8350000	8350400
i3	4	8350400	8350800
i1	4	8350800	8351000
i3	4	8351000	8351800
f2	4	8351800	8352000
i1	4	8352000	8352200
f2	4	8352200	8352800
i2	4	8352800	8353400
i3	4	8353400	8353800
i1	4	8353800	8354400
i2	4	8354400	8355000
i3	4	8355000	8355600
f2	4	8355600	8355800
i2	4	8355800	8356000
f2	4	8356000	8356400
i1	4	8356400	8356800
f2	4	8356800	8358200
i1	4	8358200	8358800
f1	4	8358800	8359000
f2	4	8359000	8359400
i1	4	8359400	8359800
i2	4	8359800	8360000
i3	4	8360000	8360400
i2	4	8360400	8361000
f2	4	8361000	8361400
f1	4	8361400	8361600
f2	4	8361600	8361800
i2	4	8361800	8362000
i3	4	8362000	8362200
e1	4	8362200	8362800
e3	4	8362800	8364200
e5	4	8364200	8365400
e4	4	8365400	8365600
e5	4	8365600	8366600
i3	4	8366600	8368000
i2	4	8368000	8368400
e2	4	8368400	8369200
i2	4	8369200	8369400
i3	4	8369400	8369800
i2	4	8369800	8370000
i3	4	8370000	8370400
i2	4	8370400	8372200
f2	4	8372200	8372600
i2	4	8372600	8372800
i3	4	8372800	8373200
i2	4	8373200	8373400
i3	4	8373400	8374400
e1	4	8374400	8374800
e4	4	8374800	8375400
e5	4	8375400	8375800
i3	4	8375800	8376400
e1	4	8376400	8377000
e3	4	8377000	8377400
i3	4	8377400	8377800
e5	4	8377800	8378000
i3	4	8378000	8378400
e1	4	8378400	8379000
e4	4	8379000	8379600
e5	4	8379600	8380400
i3	4	8380400	8380800
f3	4	8380800	8382400
f1	4	8382400	8383000
e2	4	8383000	8383600
i3	4	8383600	8383800
e1	4	8383800	8384600
e3	4	8384600	8384800
i3	4	8384800	8386400
i2	4	8386400	8387400
i3	4	8387400	8388000
i2	4	8388000	8388200
i3	4	8388200	8389200
e1	4	8389200	8390800
i3	4	8390800	8393000
h4	4	8393000	8393200
h1	4	8393200	8393600
h4	4	8393600	8393800
i3	4	8393800	8394400
i1	4	8394400	8394600
i2	4	8394600	8395000
f3	4	8395000	8395400
i3	4	8395400	8395800
f2	4	8395800	8397000
i3	4	8397000	8397600
i2	4	8397600	8397800
f2	4	8397800	8398000
f1	4	8398000	8398200
i2	4	8398200	8398600
i3	4	8398600	8400800
f3	4	8400800	8403000
i3	4	8403000	8403600
e5	4	8403600	8403800
i3	4	8403800	8406000
f3	4	8406000	8407200
e2	4	8407200	8407800
i3	4	8407800	8408400
f1	4	8408400	8409000
f2	4	8409000	8409200
i3	4	8409200	8410000
f3	4	8410000	8413200
i3	4	8413200	8413600
e5	4	8413600	8414000
f3	4	8414000	8414600
i3	4	8414600	8414800
e1	4	8414800	8415400
i2	4	8415400	8415800
i3	4	8415800	8416800
i2	4	8416800	8417800
i3	4	8417800	8418200
i2	4	8418200	8418400
f2	4	8418400	8419200
i2	4	8419200	8419400
i3	4	8419400	8419600
i2	4	8419600	8420600
i3	4	8420600	8421000
h4	4	8421000	8422000
i3	4	8422000	8422200
e2	4	8422200	8422800
f3	4	8422800	8423600
e5	4	8423600	8424400
i3	4	8424400	8425200
e5	4	8425200	8425400
e3	4	8425400	8426000
e1	4	8426000	8426400
i3	4	8426400	8427600
e3	4	8427600	8428800
e1	4	8428800	8429600
i3	4	8429600	8430600
e5	4	8430600	8430800
e3	4	8430800	8431400
e1	4	8431400	8431800
i3	4	8431800	8432600
e5	4	8432600	8433200
e3	4	8433200	8434200
e1	4	8434200	8435000
i3	4	8435000	8436000
i2	4	8436000	8436200
f2	4	8436200	8436400
i2	4	8436400	8436600
i3	4	8436600	8436800
i2	4	8436800	8437000
i3	4	8437000	8437400
i2	4	8437400	8437600
i3	4	8437600	8438400
i1	4	8438400	8438600
f2	4	8438600	8438800
i2	4	8438800	8439400
i3	4	8439400	8440000
f2	4	8440000	8440800
i1	4	8440800	8441000
i3	4	8441000	8441800
i2	4	8441800	8442200
f2	4	8442200	8442800
i1	4	8442800	8443600
f2	4	8443600	8444200
i2	4	8444200	8444400
i3	4	8444400	8445400
i2	4	8445400	8445600
f2	4	8445600	8446600
i1	4	8446600	8448200
f2	4	8448200	8448400
f1	4	8448400	8449200
f2	4	8449200	8449400
i1	4	8449400	8449600
f2	4	8449600	8449800
i2	4	8449800	8450000
i3	4	8450000	8452200
e2	4	8452200	8452800
i3	4	8452800	8453000
i2	4	8453000	8453600
e2	4	8453600	8453800
i2	4	8453800	8454200
i3	4	8454200	8454600
i2	4	8454600	8456200
i3	4	8456200	8456800
i2	4	8456800	8457600
i3	4	8457600	8458000
h4	4	8458000	8458400
i3	4	8458400	8458600
i2	4	8458600	8458800
i3	4	8458800	8459600
e1	4	8459600	8460200
i3	4	8460200	8461200
f3	4	8461200	8461800
i3	4	8461800	8462800
f3	4	8462800	8463800
i3	4	8463800	8464200
i2	4	8464200	8464400
i3	4	8464400	8465600
h4	4	8465600	8466200
i3	4	8466200	8466600
i2	4	8466600	8470000
i3	4	8470000	8470200
i2	4	8470200	8471800
i3	4	8471800	8472600
i2	4	8472600	8472800
i3	4	8472800	8473200
i2	4	8473200	8473400
i3	4	8473400	8474800
e1	4	8474800	8475400
e4	4	8475400	8475800
e3	4	8475800	8476000
e4	4	8476000	8478800
e5	4	8478800	8481000
i3	4	8481000	8482200
e5	4	8482200	8482600
e4	4	8482600	8483200
e3	4	8483200	8483400
e4	4	8483400	8483600
e1	4	8483600	8484000
i3	4	8484000	8484400
e2	4	8484400	8485200
i2	4	8485200	8486200
i3	4	8486200	8488000
i2	4	8488000	8488200
f2	4	8488200	8489000
i3	4	8489000	8489400
i2	4	8489400	8490000
f2	4	8490000	8490200
i2	4	8490200	8491600
i3	4	8491600	8492200
i2	4	8492200	8492400
f1	4	8492400	8492600
i2	4	8492600	8493000
f3	4	8493000	8494200
i2	4	8494200	8494600
i3	4	8494600	8495400
i2	4	8495400	8495600
i3	4	8495600	8497200
e5	4	8497200	8498800
e4	4	8498800	8499200
e3	4	8499200	8499600
e1	4	8499600	8500000
i3	4	8500000	8500200
e1	4	8500200	8500800
e3	4	8500800	8501200
i3	4	8501200	8501400
e5	4	8501400	8502000
i3	4	8502000	8502800
i2	4	8502800	8503400
i3	4	8503400	8504000
f2	4	8504000	8505200
f1	4	8505200	8505400
f2	4	8505400	8505800
i1	4	8505800	8506000
f2	4	8506000	8506200
i2	4	8506200	8506600
i3	4	8506600	8506800
i2	4	8506800	8507400
f2	4	8507400	8507600
i2	4	8507600	8508200
f3	4	8508200	8508400
e5	4	8508400	8509200
e2	4	8509200	8510000
i2	4	8510000	8510200
i3	4	8510200	8510800
e2	4	8510800	8511000
e1	4	8511000	8511600
e3	4	8511600	8512000
e5	4	8512000	8512800
i3	4	8512800	8513400
e2	4	8513400	8513600
e1	4	8513600	8514600
e3	4	8514600	8515000
e5	4	8515000	8515600
i3	4	8515600	8516000
i2	4	8516000	8516200
i3	4	8516200	8516400
i2	4	8516400	8516600
e2	4	8516600	8517000
i2	4	8517000	8517200
e1	4	8517200	8517800
i3	4	8517800	8518800
e5	4	8518800	8519000
e4	4	8519000	8519800
e3	4	8519800	8520000
e1	4	8520000	8520400
i3	4	8520400	8521000
e1	4	8521000	8521600
i3	4	8521600	8521800
e5	4	8521800	8522200
e3	4	8522200	8522800
e1	4	8522800	8523600
i3	4	8523600	8524200
i2	4	8524200	8525800
i3	4	8525800	8527000
e3	4	8527000	8527200
e1	4	8527200	8528000
i3	4	8528000	8528200
i2	4	8528200	8528600
e3	4	8528600	8529600
e1	4	8529600	8530200
i3	4	8530200	8531600
e5	4	8531600	8531800
i3	4	8531800	8532000
e5	4	8532000	8532400
e4	4	8532400	8533800
e3	4	8533800	8534400
e4	4	8534400	8535000
e3	4	8535000	8535600
e1	4	8535600	8536200
i3	4	8536200	8538000
i2	4	8538000	8538200
i3	4	8538200	8538800
e1	4	8538800	8539600
i2	4	8539600	8540000
e2	4	8540000	8540200
i2	4	8540200	8540800
i3	4	8540800	8541800
i2	4	8541800	8542000
f2	4	8542000	8543000
i3	4	8543000	8543400
i2	4	8543400	8544000
i3	4	8544000	8545200
e1	4	8545200	8545800
e4	4	8545800	8547200
e5	4	8547200	8547600
i3	4	8547600	8548800
e5	4	8548800	8549000
e4	4	8549000	8549600
e3	4	8549600	8549800
e1	4	8549800	8550400
i3	4	8550400	8551400
e1	4	8551400	8551800
e3	4	8551800	8552000
e4	4	8552000	8552200
e3	4	8552200	8552400
e4	4	8552400	8553200
e5	4	8553200	8553400
i3	4	8553400	8553800
e2	4	8553800	8554200
f3	4	8554200	8554600
e5	4	8554600	8562000
f3	4	8562000	8562800
f1	4	8562800	8563600
i3	4	8563600	8565200
i2	4	8565200	8565400
i3	4	8565400	8565800
e5	4	8565800	8567000
e3	4	8567000	8568800
e1	4	8568800	8569800
i3	4	8569800	8571800
e1	4	8571800	8572600
i3	4	8572600	8573600
e3	4	8573600	8574600
e1	4	8574600	8575200
i3	4	8575200	8575600
e1	4	8575600	8576000
e3	4	8576000	8576800
e4	4	8576800	8577400
e5	4	8577400	8577800
i3	4	8577800	8579000
e1	4	8579000	8579600
e3	4	8579600	8579800
e4	4	8579800	8580600
e5	4	8580600	8581800
i3	4	8581800	8583000
i1	4	8583000	8584400
i3	4	8584400	8585200
h4	4	8585200	8585600
i3	4	8585600	8586000
i1	4	8586000	8586600
i3	4	8586600	8588400
h4	4	8588400	8588600
h1	4	8588600	8589200
h4	4	8589200	8592800
h1	4	8592800	8593400
h4	4	8593400	8593600
i3	4	8593600	8594200
i1	4	8594200	8594800
f2	4	8594800	8595000
i1	4	8595000	8596200
i3	4	8596200	8596400
h4	4	8596400	8598200
i3	4	8598200	8598800
f1	4	8598800	8599600
i1	4	8599600	8600400
f1	4	8600400	8600800
i1	4	8600800	8601600
f1	4	8601600	8602200
i1	4	8602200	8602400
i3	4	8602400	8603400
f3	4	8603400	8605000
e2	4	8605000	8606200
i2	4	8606200	8606600
i3	4	8606600	8607200
i2	4	8607200	8608000
f3	4	8608000	8608400
i3	4	8608400	8609000
e5	4	8609000	8611000
e4	4	8611000	8611800
e1	4	8611800	8612600
i3	4	8612600	8614200
e1	4	8614200	8614800
e4	4	8614800	8616400
e5	4	8616400	8616600
e4	4	8616600	8616800
e3	4	8616800	8617000
e5	4	8617000	8618000
i3	4	8618000	8618400
e2	4	8618400	8618800
f3	4	8618800	8619200
e5	4	8619200	8619400
i3	4	8619400	8620000
h4	4	8620000	8620200
h1	4	8620200	8620400
h4	4	8620400	8620600
h1	4	8620600	8620800
h3	4	8620800	8621000
h2	4	8621000	8622400
h1	4	8622400	8622800
h4	4	8622800	8623200
i3	4	8623200	8623800
f2	4	8623800	8624000
i1	4	8624000	8625800
f2	4	8625800	8626400
i1	4	8626400	8626800
f2	4	8626800	8627600
f1	4	8627600	8628000
f2	4	8628000	8628200
i1	4	8628200	8628400
f2	4	8628400	8628800
i2	4	8628800	8629000
f2	4	8629000	8629400
i3	4	8629400	8630600
e5	4	8630600	8631400
e4	4	8631400	8632400
e3	4	8632400	8632600
e1	4	8632600	8633200
i3	4	8633200	8634600
i2	4	8634600	8634800
f2	4	8634800	8635400
i1	4	8635400	8636200
f2	4	8636200	8637000
i3	4	8637000	8637800
e1	4	8637800	8638200
e3	4	8638200	8638600
i3	4	8638600	8639800
e1	4	8639800	8640200
i3	4	8640200	8641400
i2	4	8641400	8641600
f2	4	8641600	8643000
i2	4	8643000	8643400
i3	4	8643400	8643600
i2	4	8643600	8643800
f2	4	8643800	8644600
i3	4	8644600	8646000
f2	4	8646000	8647600
i1	4	8647600	8648400
i3	4	8648400	8648800
e1	4	8648800	8649600
f3	4	8649600	8650200
i3	4	8650200	8650600
f3	4	8650600	8650800
i3	4	8650800	8651400
e1	4	8651400	8652200
e3	4	8652200	8653200
e4	4	8653200	8654400
e3	4	8654400	8654600
e4	4	8654600	8656000
e3	4	8656000	8656400
e4	4	8656400	8657400
e3	4	8657400	8657600
e4	4	8657600	8659200
e3	4	8659200	8659400
e4	4	8659400	8660600
e5	4	8660600	8662200
i3	4	8662200	8663000
f3	4	8663000	8664000
i3	4	8664000	8665200
i2	4	8665200	8666000
i3	4	8666000	8666600
i2	4	8666600	8666800
f2	4	8666800	8667400
i1	4	8667400	8667600
i3	4	8667600	8667800
i2	4	8667800	8668000
f2	4	8668000	8668800
i2	4	8668800	8669400
i3	4	8669400	8670400
h4	4	8670400	8671200
i3	4	8671200	8671400
f3	4	8671400	8672400
e5	4	8672400	8678600
f3	4	8678600	8678800
e5	4	8678800	8679200
i3	4	8679200	8679800
e2	4	8679800	8680200
f3	4	8680200	8681000
e5	4	8681000	8686200
f3	4	8686200	8687200
e2	4	8687200	8687600
i3	4	8687600	8688200
f3	4	8688200	8689000
e5	4	8689000	8690000
f3	4	8690000	8690200
e5	4	8690200	8692000
f3	4	8692000	8692400
e5	4	8692400	8693200
f3	4	8693200	8694400
i3	4	8694400	8694800
i2	4	8694800	8695000
i3	4	8695000	8695800
i2	4	8695800	8696400
i3	4	8696400	8696600
f3	4	8696600	8697800
e5	4	8697800	8698200
f3	4	8698200	8700600
e5	4	8700600	8701600
f3	4	8701600	8702800
i3	4	8702800	8703200
e5	4	8703200	8703800
e4	4	8703800	8704000
e3	4	8704000	8704600
e1	4	8704600	8705400
i3	4	8705400	8706000
h3	4	8706000	8707000
h4	4	8707000	8707200
i3	4	8707200	8708000
i2	4	8708000	8708400
i3	4	8708400	8708800
i2	4	8708800	8709600
i3	4	8709600	8709800
i2	4	8709800	8710000
f3	4	8710000	8711400
i3	4	8711400	8713000
e1	4	8713000	8713400
i3	4	8713400	8713600
i2	4	8713600	8713800
e2	4	8713800	8714800
i2	4	8714800	8715200
i3	4	8715200	8716000
i1	4	8716000	8716600
f2	4	8716600	8717800
i1	4	8717800	8719000
f2	4	8719000	8720600
i1	4	8720600	8721800
f1	4	8721800	8722800
i1	4	8722800	8724800
f1	4	8724800	8725000
i1	4	8725000	8726200
f2	4	8726200	8726400
f1	4	8726400	8726800
f2	4	8726800	8727000
i1	4	8727000	8727800
f1	4	8727800	8728200
i1	4	8728200	8728600
i3	4	8728600	8729000
h4	4	8729000	8729800
i3	4	8729800	8730400
i1	4	8730400	8730600
f2	4	8730600	8731200
i1	4	8731200	8732200
f1	4	8732200	8732400
i1	4	8732400	8734200
f1	4	8734200	8734600
i1	4	8734600	8735800
f2	4	8735800	8736000
i1	4	8736000	8736800
f2	4	8736800	8737000
i1	4	8737000	8737400
f2	4	8737400	8737800
i1	4	8737800	8738600
f1	4	8738600	8739000
i1	4	8739000	8740600
f2	4	8740600	8740800
i1	4	8740800	8741000
i3	4	8741000	8741800
h4	4	8741800	8743000
i1	4	8743000	8747000
f2	4	8747000	8747400
i1	4	8747400	8749400
f1	4	8749400	8749800
i1	4	8749800	8752200
f2	4	8752200	8752400
f1	4	8752400	8753000
f2	4	8753000	8753200
i1	4	8753200	8754600
f2	4	8754600	8755000
f1	4	8755000	8755400
f2	4	8755400	8755600
i1	4	8755600	8757000
f2	4	8757000	8757600
i1	4	8757600	8758800
f2	4	8758800	8759000
i1	4	8759000	8760400
f2	4	8760400	8760600
i1	4	8760600	8762600
f2	4	8762600	8763600
i1	4	8763600	8768600
i3	4	8768600	8769600
i1	4	8769600	8770200
f2	4	8770200	8770400
f1	4	8770400	8770800
i1	4	8770800	8774200
f2	4	8774200	8774800
i1	4	8774800	8775600
f2	4	8775600	8775800
f1	4	8775800	8776200
f2	4	8776200	8776600
i1	4	8776600	8778600
f2	4	8778600	8779800
i1	4	8779800	8780600
f2	4	8780600	8781400
i1	4	8781400	8782600
i3	4	8782600	8783200
h4	4	8783200	8783400
h1	4	8783400	8784000
h4	4	8784000	8784200
i1	4	8784200	8786000
f1	4	8786000	8786400
i1	4	8786400	8787800
f1	4	8787800	8788000
i1	4	8788000	8788800
f2	4	8788800	8789200
f1	4	8789200	8789400
f2	4	8789400	8790400
i1	4	8790400	8790600
f2	4	8790600	8791400
i1	4	8791400	8791800
f2	4	8791800	8792200
i1	4	8792200	8793000
f1	4	8793000	8794000
f2	4	8794000	8794400
i1	4	8794400	8795200
f1	4	8795200	8795400
i1	4	8795400	8798400
h4	4	8798400	8799200
h1	4	8799200	8799600
h4	4	8799600	8800000
i3	4	8800000	8800800
i1	4	8800800	8801400
i3	4	8801400	8802600
h4	4	8802600	8802800
h1	4	8802800	8803000
h4	4	8803000	8803400
i1	4	8803400	8804800
f1	4	8804800	8805600
f2	4	8805600	8806200
i1	4	8806200	8806400
f2	4	8806400	8807800
i1	4	8807800	8808400
f1	4	8808400	8809200
i1	4	8809200	8812200
f2	4	8812200	8813000
f1	4	8813000	8813400
f2	4	8813400	8813600
i3	4	8813600	8814400
i1	4	8814400	8814600
i3	4	8814600	8814800
e1	4	8814800	8815400
e3	4	8815400	8816000
i3	4	8816000	8817200
e1	4	8817200	8817800
e4	4	8817800	8818400
e5	4	8818400	8818600
e4	4	8818600	8818800
e5	4	8818800	8819400
i3	4	8819400	8821600
i2	4	8821600	8821800
f2	4	8821800	8822200
i1	4	8822200	8822600
f2	4	8822600	8822800
i1	4	8822800	8823000
i3	4	8823000	8823200
i2	4	8823200	8823600
i3	4	8823600	8823800
e1	4	8823800	8824400
e4	4	8824400	8825400
e5	4	8825400	8825800
f3	4	8825800	8826000
i3	4	8826000	8826600
i2	4	8826600	8827200
i3	4	8827200	8827600
i2	4	8827600	8827800
e2	4	8827800	8828000
e1	4	8828000	8829000
e3	4	8829000	8829200
e5	4	8829200	8831000
i3	4	8831000	8831200
i2	4	8831200	8831400
i3	4	8831400	8831600
i2	4	8831600	8831800
i3	4	8831800	8832400
i2	4	8832400	8832800
f2	4	8832800	8833600
i2	4	8833600	8834600
f2	4	8834600	8835200
i1	4	8835200	8835400
f2	4	8835400	8836200
i1	4	8836200	8836600
i3	4	8836600	8837400
e2	4	8837400	8838000
i3	4	8838000	8839400
e2	4	8839400	8840000
i2	4	8840000	8840200
i3	4	8840200	8840800
i1	4	8840800	8841400
f2	4	8841400	8842000
i3	4	8842000	8843600
e1	4	8843600	8844200
e3	4	8844200	8844800
e4	4	8844800	8845000
e5	4	8845000	8845400
i3	4	8845400	8845800
e1	4	8845800	8846600
e3	4	8846600	8847800
i3	4	8847800	8849600
e2	4	8849600	8850400
i2	4	8850400	8851800
i3	4	8851800	8852800
f2	4	8852800	8854400
i3	4	8854400	8854800
i2	4	8854800	8855000
f1	4	8855000	8855400
i3	4	8855400	8857200
f1	4	8857200	8857600
f2	4	8857600	8858400
i2	4	8858400	8858600
i3	4	8858600	8859800
f3	4	8859800	8860000
h4	4	8860000	8860200
i3	4	8860200	8860600
e1	4	8860600	8861200
e3	4	8861200	8861400
e4	4	8861400	8861800
e3	4	8861800	8862000
i3	4	8862000	8862800
e1	4	8862800	8863400
e3	4	8863400	8863800
i3	4	8863800	8868200
i2	4	8868200	8868800
e2	4	8868800	8869200
i3	4	8869200	8870200
i2	4	8870200	8871400
i3	4	8871400	8871600
i2	4	8871600	8872000
i3	4	8872000	8872800
e2	4	8872800	8873400
e1	4	8873400	8874400
e3	4	8874400	8874800
i3	4	8874800	8876000
e1	4	8876000	8877200
i3	4	8877200	8878000
i2	4	8878000	8878400
e2	4	8878400	8879200
i2	4	8879200	8879400
i3	4	8879400	8879600
i2	4	8879600	8880200
i3	4	8880200	8880600
i2	4	8880600	8881400
i3	4	8881400	8881800
h4	4	8881800	8882800
i3	4	8882800	8884000
e1	4	8884000	8885000
e4	4	8885000	8885800
e5	4	8885800	8886000
e4	4	8886000	8886200
e5	4	8886200	8887000
i3	4	8887000	8888400
i2	4	8888400	8889200
i3	4	8889200	8889800
i2	4	8889800	8890000
i3	4	8890000	8890400
e2	4	8890400	8891400
i3	4	8891400	8891600
f3	4	8891600	8892400
i3	4	8892400	8892600
e1	4	8892600	8893200
e3	4	8893200	8893600
e4	4	8893600	8896800
e5	4	8896800	8898600
e2	4	8898600	8898800
i2	4	8898800	8899000
i3	4	8899000	8899600
h4	4	8899600	8900000
h3	4	8900000	8900200
h2	4	8900200	8900400
h3	4	8900400	8907200
h4	4	8907200	8907400
i3	4	8907400	8908000
i2	4	8908000	8908400
i3	4	8908400	8908600
i2	4	8908600	8909000
f2	4	8909000	8909600
i2	4	8909600	8910000
f2	4	8910000	8910800
i2	4	8910800	8912400
f2	4	8912400	8912800
i1	4	8912800	8913000
i3	4	8913000	8913600
f2	4	8913600	8914400
i1	4	8914400	8915000
f2	4	8915000	8915200
f1	4	8915200	8915400
f2	4	8915400	8916200
i1	4	8916200	8917200
f2	4	8917200	8918000
i1	4	8918000	8918200
f2	4	8918200	8918600
i2	4	8918600	8918800
i3	4	8918800	8919200
i2	4	8919200	8919400
i3	4	8919400	8919600
e5	4	8919600	8920200
e4	4	8920200	8921400
e1	4	8921400	8922000
i3	4	8922000	8922200
i1	4	8922200	8922600
f2	4	8922600	8923000
i1	4	8923000	8923200
f2	4	8923200	8923600
i1	4	8923600	8924000
f2	4	8924000	8925000
i1	4	8925000	8925800
f1	4	8925800	8926200
i1	4	8926200	8927200
f2	4	8927200	8927400
i1	4	8927400	8929000
f2	4	8929000	8929200
f1	4	8929200	8929600
i1	4	8929600	8930600
f2	4	8930600	8931000
i1	4	8931000	8931600
f2	4	8931600	8931800
f1	4	8931800	8932200
i1	4	8932200	8933000
f1	4	8933000	8933400
f2	4	8933400	8933600
i1	4	8933600	8934400
f2	4	8934400	8935000
i1	4	8935000	8935600
f2	4	8935600	8936600
i1	4	8936600	8937400
f1	4	8937400	8937800
i1	4	8937800	8938600
f2	4	8938600	8938800
f1	4	8938800	8939000
i1	4	8939000	8940200
f1	4	8940200	8940600
i1	4	8940600	8944400
f1	4	8944400	8945200
i1	4	8945200	8946200
h4	4	8946200	8947400
i3	4	8947400	8947800
h4	4	8947800	8948800
i3	4	8948800	8949600
f3	4	8949600	8950400
e5	4	8950400	8955000
e4	4	8955000	8955200
e5	4	8955200	8955400
e4	4	8955400	8955800
e5	4	8955800	8956400
i3	4	8956400	8957000
e1	4	8957000	8957600
i3	4	8957600	8958600
i1	4	8958600	8958800
i3	4	8958800	8959600
h4	4	8959600	8960600
i1	4	8960600	8961200
f2	4	8961200	8961400
i1	4	8961400	8961600
f1	4	8961600	8962200
i1	4	8962200	8963200
f1	4	8963200	8963600
i1	4	8963600	8964000
i3	4	8964000	8964600
i1	4	8964600	8965400
f2	4	8965400	8966200
i1	4	8966200	8966800
f1	4	8966800	8967200
i1	4	8967200	8967600
f1	4	8967600	8968200
i1	4	8968200	8968400
f2	4	8968400	8968600
i1	4	8968600	8969200
f2	4	8969200	8969400
i3	4	8969400	8970600
f2	4	8970600	8971000
f1	4	8971000	8971400
i2	4	8971400	8971600
i3	4	8971600	8972800
i2	4	8972800	8973200
e2	4	8973200	8974400
i2	4	8974400	8974600
i3	4	8974600	8975400
e2	4	8975400	8976200
f2	4	8976200	8976400
i2	4	8976400	8976600
f2	4	8976600	8977400
i3	4	8977400	8978000
e1	4	8978000	8978800
i3	4	8978800	8980800
e1	4	8980800	8981800
i3	4	8981800	8982200
e1	4	8982200	8983000
i3	4	8983000	8983200
e3	4	8983200	8983600
e5	4	8983600	8983800
i3	4	8983800	8984800
i2	4	8984800	8985000
e2	4	8985000	8985400
i2	4	8985400	8985600
i3	4	8985600	8986800
e5	4	8986800	8987000
e3	4	8987000	8987800
e1	4	8987800	8988400
i3	4	8988400	8989200
e5	4	8989200	8991200
e4	4	8991200	8991800
e3	4	8991800	8992200
e1	4	8992200	8992800
i3	4	8992800	8993000
e1	4	8993000	8993600
e3	4	8993600	8994000
e4	4	8994000	8994400
i3	4	8994400	8995600
f3	4	8995600	8996600
i3	4	8996600	8996800
e1	4	8996800	8997600
e3	4	8997600	8998000
e4	4	8998000	8999800
e5	4	8999800	9000200
i3	4	9000200	9001400
e1	4	9001400	9001800
e3	4	9001800	9002000
e4	4	9002000	9004400
e5	4	9004400	9004600
i3	4	9004600	9005600
h4	4	9005600	9006400
h1	4	9006400	9006600
h4	4	9006600	9007000
f3	4	9007000	9008800
f1	4	9008800	9009200
i1	4	9009200	9009600
f1	4	9009600	9011000
i3	4	9011000	9012000
i2	4	9012000	9012200
i3	4	9012200	9012600
e1	4	9012600	9013200
e3	4	9013200	9013400
e4	4	9013400	9013600
e3	4	9013600	9013800
e4	4	9013800	9014800
e3	4	9014800	9015400
i3	4	9015400	9016400
f3	4	9016400	9017200
i3	4	9017200	9017400
e1	4	9017400	9018000
e3	4	9018000	9018600
e4	4	9018600	9018800
e5	4	9018800	9019200
e4	4	9019200	9019600
e5	4	9019600	9022200
f3	4	9022200	9022800
i3	4	9022800	9023800
e1	4	9023800	9024200
e3	4	9024200	9026400
e4	4	9026400	9026800
e5	4	9026800	9027400
i3	4	9027400	9027800
i2	4	9027800	9029200
i3	4	9029200	9030000
i2	4	9030000	9030600
i3	4	9030600	9031400
i2	4	9031400	9032000
i3	4	9032000	9032200
i2	4	9032200	9032800
e2	4	9032800	9033400
i2	4	9033400	9033600
i3	4	9033600	9034600
i2	4	9034600	9034800
i3	4	9034800	9036400
e1	4	9036400	9037000
e3	4	9037000	9037600
i3	4	9037600	9038400
e1	4	9038400	9038800
e3	4	9038800	9039800
e5	4	9039800	9040000
i3	4	9040000	9040600
e1	4	9040600	9041400
e4	4	9041400	9042200
e5	4	9042200	9042400
i3	4	9042400	9043000
f3	4	9043000	9043200
i3	4	9043200	9043600
e5	4	9043600	9044000
i3	4	9044000	9044800
e3	4	9044800	9045000
e1	4	9045000	9045600
i3	4	9045600	9045800
i2	4	9045800	9046000
i3	4	9046000	9046400
i2	4	9046400	9046600
f2	4	9046600	9047400
i1	4	9047400	9048200
f2	4	9048200	9048400
i1	4	9048400	9050000
f1	4	9050000	9050400
i1	4	9050400	9050800
f2	4	9050800	9051200
i1	4	9051200	9051600
i3	4	9051600	9052200
e2	4	9052200	9053000
i2	4	9053000	9053200
i3	4	9053200	9054000
i2	4	9054000	9054200
i3	4	9054200	9054800
h4	4	9054800	9055000
h1	4	9055000	9055600
h4	4	9055600	9055800
h1	4	9055800	9056800
h4	4	9056800	9057200
i3	4	9057200	9057400
f2	4	9057400	9058200
i1	4	9058200	9060200
i3	4	9060200	9060800
i1	4	9060800	9061000
f1	4	9061000	9061600
i1	4	9061600	9062600
f2	4	9062600	9063000
i1	4	9063000	9063400
i3	4	9063400	9064000
f2	4	9064000	9064400
i1	4	9064400	9066800
f2	4	9066800	9067000
i1	4	9067000	9067200
f1	4	9067200	9067600
i1	4	9067600	9067800
f1	4	9067800	9068200
i1	4	9068200	9068600
i3	4	9068600	9068800
h4	4	9068800	9069000
h1	4	9069000	9069800
h3	4	9069800	9071400
h2	4	9071400	9073000
h1	4	9073000	9074800
h4	4	9074800	9075000
h3	4	9075000	9076000
h2	4	9076000	9077400
h3	4	9077400	9078000
h1	4	9078000	9079000
i3	4	9079000	9079400
i1	4	9079400	9080000
f1	4	9080000	9080200
i1	4	9080200	9080800
f1	4	9080800	9081200
i1	4	9081200	9083600
f2	4	9083600	9084000
f1	4	9084000	9084400
f2	4	9084400	9084600
i1	4	9084600	9085200
f1	4	9085200	9086000
i1	4	9086000	9087000
f2	4	9087000	9087600
i1	4	9087600	9088000
f2	4	9088000	9088200
i1	4	9088200	9089800
f2	4	9089800	9090000
i1	4	9090000	9090400
f1	4	9090400	9091000
f2	4	9091000	9091600
i1	4	9091600	9091800
i3	4	9091800	9092200
f3	4	9092200	9092400
f1	4	9092400	9093000
f3	4	9093000	9093800
i2	4	9093800	9094400
e1	4	9094400	9095200
i3	4	9095200	9097000
e5	4	9097000	9097600
e3	4	9097600	9097800
e4	4	9097800	9098000
e5	4	9098000	9098200
e4	4	9098200	9099800
e3	4	9099800	9100200
e1	4	9100200	9100800
i3	4	9100800	9101200
i2	4	9101200	9101400
f2	4	9101400	9101600
f1	4	9101600	9102600
i1	4	9102600	9104000
f1	4	9104000	9104200
i1	4	9104200	9104400
f2	4	9104400	9105000
i3	4	9105000	9105800
e1	4	9105800	9106400
e3	4	9106400	9107400
i3	4	9107400	9109400
i2	4	9109400	9110800
i3	4	9110800	9111400
h4	4	9111400	9111800
i3	4	9111800	9112600
i2	4	9112600	9112800
e1	4	9112800	9113400
e3	4	9113400	9114600
e5	4	9114600	9115600
i3	4	9115600	9116400
e5	4	9116400	9117200
e3	4	9117200	9117800
i3	4	9117800	9118200
e3	4	9118200	9118600
e1	4	9118600	9119200
i3	4	9119200	9119600
i2	4	9119600	9119800
i3	4	9119800	9121000
e1	4	9121000	9121400
e3	4	9121400	9122800
e4	4	9122800	9124400
e3	4	9124400	9126400
e5	4	9126400	9127200
i2	4	9127200	9127600
i3	4	9127600	9128000
i2	4	9128000	9129000
e2	4	9129000	9129600
i2	4	9129600	9129800
i3	4	9129800	9130200
i2	4	9130200	9131000
i3	4	9131000	9132000
e1	4	9132000	9133200
i3	4	9133200	9133400
i2	4	9133400	9133600
i3	4	9133600	9134400
e5	4	9134400	9134800
e4	4	9134800	9135800
e3	4	9135800	9136600
e1	4	9136600	9137200
i3	4	9137200	9138200
e5	4	9138200	9139200
e4	4	9139200	9140400
e3	4	9140400	9140600
e4	4	9140600	9140800
e3	4	9140800	9141000
e1	4	9141000	9141600
i3	4	9141600	9142200
i2	4	9142200	9143400
i3	4	9143400	9144200
e2	4	9144200	9144400
i2	4	9144400	9144600
i3	4	9144600	9145200
h4	4	9145200	9145600
i3	4	9145600	9146600
h4	4	9146600	9147000
i3	4	9147000	9148200
e1	4	9148200	9148400
e3	4	9148400	9149200
e4	4	9149200	9150800
e3	4	9150800	9151400
e5	4	9151400	9152800
i3	4	9152800	9153600
e5	4	9153600	9155000
e4	4	9155000	9155600
e3	4	9155600	9156600
e1	4	9156600	9157200
i2	4	9157200	9159000
i3	4	9159000	9159600
i2	4	9159600	9159800
i3	4	9159800	9160000
e5	4	9160000	9160400
f3	4	9160400	9161400
i2	4	9161400	9161600
i3	4	9161600	9161800
i2	4	9161800	9162200
h4	4	9162200	9162600
i3	4	9162600	9163400
e5	4	9163400	9163600
i3	4	9163600	9164200
f3	4	9164200	9164600
i3	4	9164600	9166200
e5	4	9166200	9167200
e4	4	9167200	9168200
e3	4	9168200	9168600
e4	4	9168600	9169000
e3	4	9169000	9169800
e1	4	9169800	9170400
i2	4	9170400	9171200
i3	4	9171200	9171400
e2	4	9171400	9172600
i2	4	9172600	9172800
i3	4	9172800	9173200
h4	4	9173200	9174800
i3	4	9174800	9175600
f3	4	9175600	9176400
i3	4	9176400	9177000
e3	4	9177000	9177400
e1	4	9177400	9178000
i3	4	9178000	9179200
h4	4	9179200	9179400
h1	4	9179400	9180000
h4	4	9180000	9180200
i3	4	9180200	9180600
i2	4	9180600	9181000
i3	4	9181000	9181200
f2	4	9181200	9182400
f1	4	9182400	9182600
i1	4	9182600	9183400
f1	4	9183400	9184000
f2	4	9184000	9184400
i1	4	9184400	9186200
f1	4	9186200	9186600
f2	4	9186600	9187000
i1	4	9187000	9188000
f2	4	9188000	9188600
i1	4	9188600	9188800
h4	4	9188800	9189200
i3	4	9189200	9190200
i1	4	9190200	9190400
f2	4	9190400	9191600
i2	4	9191600	9192400
i3	4	9192400	9193800
i2	4	9193800	9195000
i3	4	9195000	9195600
e5	4	9195600	9198200
i3	4	9198200	9198600
e3	4	9198600	9198800
e1	4	9198800	9199600
i3	4	9199600	9200200
f2	4	9200200	9201200
i2	4	9201200	9201400
i3	4	9201400	9201800
i2	4	9201800	9202200
i3	4	9202200	9202400
i2	4	9202400	9203000
i3	4	9203000	9203200
e3	4	9203200	9203400
e1	4	9203400	9204000
i3	4	9204000	9204200
i2	4	9204200	9204600
f2	4	9204600	9205400
i2	4	9205400	9205800
i3	4	9205800	9206000
e5	4	9206000	9208200
e3	4	9208200	9208400
e4	4	9208400	9209000
e3	4	9209000	9210200
e4	4	9210200	9210600
e3	4	9210600	9211000
e4	4	9211000	9212000
e3	4	9212000	9213200
e4	4	9213200	9213600
e3	4	9213600	9214200
e1	4	9214200	9214800
i3	4	9214800	9215600
h4	4	9215600	9216400
i3	4	9216400	9216800
h4	4	9216800	9217600
i3	4	9217600	9218000
e1	4	9218000	9218400
e3	4	9218400	9218600
e4	4	9218600	9222800
e3	4	9222800	9223000
e4	4	9223000	9224200
e3	4	9224200	9224400
e4	4	9224400	9225000
e5	4	9225000	9225600
i3	4	9225600	9226600
e1	4	9226600	9227400
i2	4	9227400	9228000
i3	4	9228000	9229000
e5	4	9229000	9229800
e3	4	9229800	9230000
e4	4	9230000	9230800
e3	4	9230800	9231000
e4	4	9231000	9232400
e3	4	9232400	9233400
e4	4	9233400	9233800
e3	4	9233800	9235000
e4	4	9235000	9235600
e3	4	9235600	9235800
e4	4	9235800	9238600
e3	4	9238600	9239200
e4	4	9239200	9240000
e3	4	9240000	9240400
e1	4	9240400	9241400
i3	4	9241400	9241600
f3	4	9241600	9244400
i3	4	9244400	9245200
e1	4	9245200	9246400
e3	4	9246400	9247000
i3	4	9247000	9247600
e5	4	9247600	9248000
e3	4	9248000	9248800
e1	4	9248800	9250000
i2	4	9250000	9250200
i3	4	9250200	9250400
i2	4	9250400	9250800
i3	4	9250800	9251000
i2	4	9251000	9252400
i3	4	9252400	9252600
i2	4	9252600	9253400
i3	4	9253400	9253800
i2	4	9253800	9254000
i3	4	9254000	9254600
i2	4	9254600	9254800
e2	4	9254800	9255800
i2	4	9255800	9256000
i3	4	9256000	9256200
i2	4	9256200	9257000
f3	4	9257000	9257400
i2	4	9257400	9257600
i3	4	9257600	9257800
e1	4	9257800	9258600
e4	4	9258600	9259600
e3	4	9259600	9259800
e4	4	9259800	9260000
e5	4	9260000	9260800
i3	4	9260800	9261400
e2	4	9261400	9262000
e1	4	9262000	9262600
i3	4	9262600	9263000
e1	4	9263000	9263200
e4	4	9263200	9263600
e3	4	9263600	9264400
e4	4	9264400	9264800
e3	4	9264800	9265400
e1	4	9265400	9266000
i3	4	9266000	9267200
e1	4	9267200	9268200
e3	4	9268200	9268600
e5	4	9268600	9269000
i3	4	9269000	9269600
e5	4	9269600	9269800
e4	4	9269800	9270000
e3	4	9270000	9270200
e4	4	9270200	9270800
e1	4	9270800	9271600
i3	4	9271600	9272200
f3	4	9272200	9272600
e2	4	9272600	9273200
i3	4	9273200	9273600
i2	4	9273600	9274000
i3	4	9274000	9274800
e5	4	9274800	9275000
e3	4	9275000	9275800
e1	4	9275800	9276400
i3	4	9276400	9276600
i2	4	9276600	9276800
f2	4	9276800	9277200
i2	4	9277200	9277800
f2	4	9277800	9278200
i2	4	9278200	9278400
f2	4	9278400	9279000
f1	4	9279000	9279200
f2	4	9279200	9279800
i3	4	9279800	9280000
e1	4	9280000	9280800
e3	4	9280800	9281200
i3	4	9281200	9281800
f3	4	9281800	9282200
i2	4	9282200	9282400
i3	4	9282400	9282600
f2	4	9282600	9283000
i1	4	9283000	9283400
f2	4	9283400	9283600
i3	4	9283600	9284400
i1	4	9284400	9285200
f2	4	9285200	9285600
f1	4	9285600	9286200
i3	4	9286200	9286600
i2	4	9286600	9287000
i3	4	9287000	9287600
e5	4	9287600	9288200
e4	4	9288200	9288800
e3	4	9288800	9289000
e1	4	9289000	9289600
i3	4	9289600	9290000
i2	4	9290000	9290200
i3	4	9290200	9291200
e2	4	9291200	9292000
i3	4	9292000	9292800
e2	4	9292800	9293000
i3	4	9293000	9293800
i2	4	9293800	9294000
e2	4	9294000	9294200
e1	4	9294200	9295400
e3	4	9295400	9295600
i3	4	9295600	9296200
i2	4	9296200	9296800
i3	4	9296800	9297400
i2	4	9297400	9298200
i3	4	9298200	9299000
i2	4	9299000	9299600
i3	4	9299600	9301400
e2	4	9301400	9302000
i3	4	9302000	9302800
e1	4	9302800	9303400
e3	4	9303400	9304000
e4	4	9304000	9304600
i3	4	9304600	9305200
i2	4	9305200	9306600
i3	4	9306600	9307000
e5	4	9307000	9307200
e3	4	9307200	9307600
e4	4	9307600	9308000
e1	4	9308000	9308400
i3	4	9308400	9309400
h4	4	9309400	9309800
f3	4	9309800	9310200
i3	4	9310200	9311000
f3	4	9311000	9313200
i3	4	9313200	9313600
e1	4	9313600	9314400
e3	4	9314400	9315200
i3	4	9315200	9316000
e2	4	9316000	9316400
i2	4	9316400	9316600
f1	4	9316600	9317200
i1	4	9317200	9317400
i3	4	9317400	9318200
i1	4	9318200	9318400
f1	4	9318400	9318800
f2	4	9318800	9319200
f1	4	9319200	9320000
i1	4	9320000	9320200
h4	4	9320200	9320400
i3	4	9320400	9320600
f2	4	9320600	9321200
i1	4	9321200	9321400
f2	4	9321400	9322000
i1	4	9322000	9322600
f2	4	9322600	9323400
i1	4	9323400	9323600
f2	4	9323600	9325200
i1	4	9325200	9325800
f2	4	9325800	9326600
i1	4	9326600	9326800
f2	4	9326800	9327400
i1	4	9327400	9328000
f2	4	9328000	9329000
i1	4	9329000	9329600
i3	4	9329600	9330200
i2	4	9330200	9330400
e2	4	9330400	9331000
i2	4	9331000	9332400
i3	4	9332400	9333000
i2	4	9333000	9333400
i3	4	9333400	9333800
e5	4	9333800	9334000
e4	4	9334000	9335400
e1	4	9335400	9336000
i3	4	9336000	9336800
e1	4	9336800	9337400
e3	4	9337400	9337800
e4	4	9337800	9340000
e5	4	9340000	9340400
i3	4	9340400	9341200
e5	4	9341200	9341400
e4	4	9341400	9342200
e1	4	9342200	9343000
i3	4	9343000	9343600
f3	4	9343600	9343800
i3	4	9343800	9344400
i1	4	9344400	9344800
f2	4	9344800	9345200
f1	4	9345200	9345600
f2	4	9345600	9345800
i1	4	9345800	9346600
f1	4	9346600	9346800
f2	4	9346800	9347200
i1	4	9347200	9347400
f2	4	9347400	9347600
i1	4	9347600	9348200
f2	4	9348200	9348600
i2	4	9348600	9348800
i3	4	9348800	9349800
i2	4	9349800	9350000
f2	4	9350000	9350400
i2	4	9350400	9350600
i3	4	9350600	9351400
f1	4	9351400	9352400
f2	4	9352400	9352600
i2	4	9352600	9352800
i3	4	9352800	9353400
i2	4	9353400	9353600
i3	4	9353600	9354400
i2	4	9354400	9354600
e2	4	9354600	9355200
i2	4	9355200	9355400
i3	4	9355400	9357000
h4	4	9357000	9357400
f3	4	9357400	9357800
i3	4	9357800	9358200
f3	4	9358200	9359400
i2	4	9359400	9360200
i3	4	9360200	9360600
i2	4	9360600	9362000
i3	4	9362000	9362200
i2	4	9362200	9362600
i3	4	9362600	9363000
e5	4	9363000	9364000
e4	4	9364000	9364800
e3	4	9364800	9365600
e4	4	9365600	9365800
e1	4	9365800	9366400
i2	4	9366400	9366600
i3	4	9366600	9367400
i2	4	9367400	9367600
f2	4	9367600	9368200
i2	4	9368200	9368600
i3	4	9368600	9370400
e5	4	9370400	9370800
f3	4	9370800	9371000
i3	4	9371000	9372400
e1	4	9372400	9373200
e3	4	9373200	9373400
e4	4	9373400	9373600
e3	4	9373600	9374800
e4	4	9374800	9375600
e5	4	9375600	9376000
i3	4	9376000	9376800
e1	4	9376800	9377400
e3	4	9377400	9377800
e4	4	9377800	9379000
e5	4	9379000	9379200
e4	4	9379200	9379800
e5	4	9379800	9381000
i3	4	9381000	9381600
f3	4	9381600	9382000
i2	4	9382000	9385200
f2	4	9385200	9385800
i2	4	9385800	9386000
i3	4	9386000	9386200
e1	4	9386200	9386800
e3	4	9386800	9387000
i3	4	9387000	9387200
e5	4	9387200	9390200
e2	4	9390200	9390800
i3	4	9390800	9391400
i2	4	9391400	9391800
i3	4	9391800	9392000
i2	4	9392000	9392400
e2	4	9392400	9393200
f2	4	9393200	9393600
i3	4	9393600	9394200
e1	4	9394200	9394600
e4	4	9394600	9395200
i3	4	9395200	9396000
e5	4	9396000	9397200
i3	4	9397200	9397400
e1	4	9397400	9398200
i3	4	9398200	9398600
e1	4	9398600	9399000
e3	4	9399000	9399600
i3	4	9399600	9400200
e3	4	9400200	9400800
e1	4	9400800	9401400
i3	4	9401400	9401600
i2	4	9401600	9402400
i3	4	9402400	9402800
i1	4	9402800	9403000
f2	4	9403000	9403400
i1	4	9403400	9404000
f2	4	9404000	9404400
i1	4	9404400	9404800
f2	4	9404800	9405400
i1	4	9405400	9405600
f2	4	9405600	9406000
i1	4	9406000	9407000
f2	4	9407000	9407400
i2	4	9407400	9407600
f2	4	9407600	9408800
f1	4	9408800	9409000
i1	4	9409000	9409400
f2	4	9409400	9409800
i1	4	9409800	9410200
f2	4	9410200	9411000
i1	4	9411000	9411200
f2	4	9411200	9411400
i3	4	9411400	9411600
i1	4	9411600	9413000
f1	4	9413000	9413800
f2	4	9413800	9414000
i1	4	9414000	9414200
f2	4	9414200	9414600
i3	4	9414600	9415600
i2	4	9415600	9415800
i3	4	9415800	9416200
i2	4	9416200	9417400
i3	4	9417400	9417800
i2	4	9417800	9418800
i3	4	9418800	9419200
i2	4	9419200	9420000
i3	4	9420000	9420400
i2	4	9420400	9421000
e2	4	9421000	9421600
i2	4	9421600	9421800
i3	4	9421800	9422400
i2	4	9422400	9422800
i3	4	9422800	9423200
i2	4	9423200	9423400
i3	4	9423400	9423800
i2	4	9423800	9424200
i3	4	9424200	9425000
e5	4	9425000	9426200
e4	4	9426200	9426800
e3	4	9426800	9427000
e4	4	9427000	9427400
e3	4	9427400	9427800
e1	4	9427800	9428800
i3	4	9428800	9429800
i2	4	9429800	9430600
i3	4	9430600	9430800
e4	4	9430800	9431800
e1	4	9431800	9432400
i3	4	9432400	9432600
e1	4	9432600	9432800
i3	4	9432800	9435600
e5	4	9435600	9436600
e2	4	9436600	9437000
i2	4	9437000	9437200
i3	4	9437200	9437800
i2	4	9437800	9438200
i3	4	9438200	9438400
i2	4	9438400	9438600
i3	4	9438600	9439600
h4	4	9439600	9440200
i3	4	9440200	9441800
f2	4	9441800	9443200
i3	4	9443200	9443800
i2	4	9443800	9445000
f2	4	9445000	9445400
i2	4	9445400	9446000
i3	4	9446000	9449200
e2	4	9449200	9449800
i2	4	9449800	9450800
i3	4	9450800	9451800
i2	4	9451800	9452200
e2	4	9452200	9453000
i2	4	9453000	9453200
i3	4	9453200	9453600
i2	4	9453600	9454000
i3	4	9454000	9455400
e4	4	9455400	9455800
e3	4	9455800	9456600
e1	4	9456600	9457000
i3	4	9457000	9457200
f3	4	9457200	9459400
i3	4	9459400	9460000
f2	4	9460000	9460200
f1	4	9460200	9460400
f2	4	9460400	9461600
i1	4	9461600	9463000
f2	4	9463000	9463600
i3	4	9463600	9464400
f2	4	9464400	9465000
i2	4	9465000	9465400
i3	4	9465400	9465600
i1	4	9465600	9465800
f2	4	9465800	9466400
i2	4	9466400	9467600
f2	4	9467600	9469000
i2	4	9469000	9469200
i3	4	9469200	9470600
e1	4	9470600	9471200
e3	4	9471200	9472000
i3	4	9472000	9472800
f3	4	9472800	9473600
i3	4	9473600	9474600
e1	4	9474600	9475400
i3	4	9475400	9476200
e1	4	9476200	9476600
e3	4	9476600	9476800
e4	4	9476800	9477800
e3	4	9477800	9478000
e4	4	9478000	9478600
e5	4	9478600	9479200
i3	4	9479200	9480000
e1	4	9480000	9480800
e4	4	9480800	9481400
e5	4	9481400	9481600
i3	4	9481600	9483400
f3	4	9483400	9483800
i3	4	9483800	9484000
h4	4	9484000	9485600
h3	4	9485600	9488000
h1	4	9488000	9488200
h4	4	9488200	9491400
h1	4	9491400	9492200
i3	4	9492200	9493000
e5	4	9493000	9493600
i3	4	9493600	9494200
e5	4	9494200	9494800
i3	4	9494800	9495200
e2	4	9495200	9495800
i3	4	9495800	9496200
i2	4	9496200	9496600
e2	4	9496600	9497400
i3	4	9497400	9497600
e2	4	9497600	9498000
i2	4	9498000	9499000
e2	4	9499000	9499200
i3	4	9499200	9500600
e5	4	9500600	9502200
e3	4	9502200	9502400
i3	4	9502400	9502800
e3	4	9502800	9503000
e4	4	9503000	9503200
e5	4	9503200	9503400
e4	4	9503400	9504400
e3	4	9504400	9504600
e1	4	9504600	9505600
i3	4	9505600	9506200
e2	4	9506200	9508000
i3	4	9508000	9508200
h4	4	9508200	9509400
h3	4	9509400	9511800
h4	4	9511800	9513200
i3	4	9513200	9514000
e5	4	9514000	9514400
e4	4	9514400	9514600
e5	4	9514600	9514800
e4	4	9514800	9516000
e1	4	9516000	9516600
i3	4	9516600	9517000
f3	4	9517000	9518600
e5	4	9518600	9519200
f3	4	9519200	9520400
e1	4	9520400	9520800
i3	4	9520800	9521000
h4	4	9521000	9522400
h3	4	9522400	9522600
h4	4	9522600	9522800
i3	4	9522800	9523800
h4	4	9523800	9524400
f1	4	9524400	9525000
i1	4	9525000	9525200
f1	4	9525200	9525800
i1	4	9525800	9527600
f1	4	9527600	9528400
f3	4	9528400	9528600
f1	4	9528600	9528800
i1	4	9528800	9530200
f1	4	9530200	9530800
i1	4	9530800	9531000
i3	4	9531000	9531600
f3	4	9531600	9536600
i3	4	9536600	9537200
e2	4	9537200	9537600
i3	4	9537600	9539800
e5	4	9539800	9540200
f3	4	9540200	9540400
e2	4	9540400	9541000
i3	4	9541000	9541200
h4	4	9541200	9541800
e5	4	9541800	9542600
e4	4	9542600	9543200
e3	4	9543200	9543800
e1	4	9543800	9544400
i3	4	9544400	9545000
e2	4	9545000	9545600
i3	4	9545600	9546400
e2	4	9546400	9546600
i3	4	9546600	9546800
e5	4	9546800	9548800
e4	4	9548800	9549200
e5	4	9549200	9549400
f3	4	9549400	9550400
e2	4	9550400	9551000
i3	4	9551000	9552200
e5	4	9552200	9552600
e4	4	9552600	9555000
e3	4	9555000	9555200
e1	4	9555200	9555800
i3	4	9555800	9556000
i2	4	9556000	9556400
i3	4	9556400	9557000
e2	4	9557000	9557800
i2	4	9557800	9558000
i3	4	9558000	9558600
e2	4	9558600	9559200
i3	4	9559200	9560000
i2	4	9560000	9560200
e2	4	9560200	9562400
f2	4	9562400	9563200
i2	4	9563200	9563400
i3	4	9563400	9564400
f3	4	9564400	9565400
i3	4	9565400	9567000
e2	4	9567000	9567400
f3	4	9567400	9570000
i3	4	9570000	9570400
h4	4	9570400	9571000
i3	4	9571000	9571800
h4	4	9571800	9572600
h3	4	9572600	9574000
h4	4	9574000	9574800
h3	4	9574800	9575400
h4	4	9575400	9575600
i3	4	9575600	9575800
e1	4	9575800	9576200
e3	4	9576200	9577000
i3	4	9577000	9578800
e3	4	9578800	9579400
e4	4	9579400	9580000
e3	4	9580000	9580800
e1	4	9580800	9581400
i3	4	9581400	9581800
f2	4	9581800	9583400
i1	4	9583400	9583600
i3	4	9583600	9583800
i2	4	9583800	9584000
e2	4	9584000	9584400
i3	4	9584400	9584600
e5	4	9584600	9584800
i3	4	9584800	9585400
e5	4	9585400	9586400
e4	4	9586400	9588200
e3	4	9588200	9588800
e1	4	9588800	9589400
i3	4	9589400	9589600
e1	4	9589600	9590200
e3	4	9590200	9590400
e4	4	9590400	9590800
e3	4	9590800	9591000
e4	4	9591000	9591800
e5	4	9591800	9592000
i3	4	9592000	9593600
e5	4	9593600	9594200
e3	4	9594200	9594600
e1	4	9594600	9595200
i3	4	9595200	9596400
e3	4	9596400	9597600
e1	4	9597600	9598200
i3	4	9598200	9598800
i2	4	9598800	9599000
i3	4	9599000	9601400
e1	4	9601400	9602800
e4	4	9602800	9603400
e5	4	9603400	9603800
i3	4	9603800	9604600
e1	4	9604600	9605000
i3	4	9605000	9605600
e2	4	9605600	9606200
e1	4	9606200	9607200
i2	4	9607200	9607400
i3	4	9607400	9608000
f3	4	9608000	9608400
i3	4	9608400	9608600
i2	4	9608600	9608800
i3	4	9608800	9610200
f3	4	9610200	9610400
e5	4	9610400	9610800
e4	4	9610800	9611200
e3	4	9611200	9612000
e1	4	9612000	9612600
i3	4	9612600	9613600
e5	4	9613600	9615200
e4	4	9615200	9621200
e3	4	9621200	9621400
e4	4	9621400	9624200
e3	4	9624200	9624400
e4	4	9624400	9630200
e3	4	9630200	9631000
e4	4	9631000	9631400
e3	4	9631400	9631800
e4	4	9631800	9632200
e3	4	9632200	9632400
e4	4	9632400	9635400
e3	4	9635400	9636000
e4	4	9636000	9636400
e1	4	9636400	9636800
i3	4	9636800	9638200
e1	4	9638200	9638800
e4	4	9638800	9641000
e5	4	9641000	9641600
i3	4	9641600	9642000
f1	4	9642000	9642600
i2	4	9642600	9642800
f3	4	9642800	9643800
i3	4	9643800	9644200
i2	4	9644200	9644600
i3	4	9644600	9644800
e5	4	9644800	9645000
e4	4	9645000	9645400
e3	4	9645400	9645600
e1	4	9645600	9647200
e4	4	9647200	9647800
e3	4	9647800	9648000
i3	4	9648000	9649000
e5	4	9649000	9649200
e4	4	9649200	9649600
e3	4	9649600	9649800
e4	4	9649800	9650000
e3	4	9650000	9650200
e1	4	9650200	9651000
f3	4	9651000	9654400
i3	4	9654400	9655800
f3	4	9655800	9656200
i2	4	9656200	9656600
i3	4	9656600	9657000
e5	4	9657000	9657200
f3	4	9657200	9659600
i3	4	9659600	9661400
e5	4	9661400	9662600
e3	4	9662600	9663200
e1	4	9663200	9663800
i3	4	9663800	9664600
i2	4	9664600	9664800
i3	4	9664800	9665200
i2	4	9665200	9666000
i3	4	9666000	9666600
f3	4	9666600	9667800
e1	4	9667800	9668400
i3	4	9668400	9668600
i2	4	9668600	9669400
e2	4	9669400	9670600
i3	4	9670600	9671000
e2	4	9671000	9671200
e1	4	9671200	9672200
f3	4	9672200	9672600
i3	4	9672600	9672800
i2	4	9672800	9673000
i3	4	9673000	9674000
e1	4	9674000	9675000
f3	4	9675000	9675400
i3	4	9675400	9676200
e1	4	9676200	9676800
e3	4	9676800	9677200
e4	4	9677200	9678200
e5	4	9678200	9679200
i3	4	9679200	9679600
f3	4	9679600	9680400
i3	4	9680400	9681600
e1	4	9681600	9682000
e3	4	9682000	9684200
e5	4	9684200	9684600
i3	4	9684600	9685600
e3	4	9685600	9686200
e1	4	9686200	9687000
i3	4	9687000	9687200
h4	4	9687200	9687600
i3	4	9687600	9689400
e5	4	9689400	9691200
i3	4	9691200	9691400
e3	4	9691400	9691800
e4	4	9691800	9692400
e3	4	9692400	9692800
e4	4	9692800	9697000
e3	4	9697000	9697200
e1	4	9697200	9697600
i3	4	9697600	9699200
e2	4	9699200	9700200
i2	4	9700200	9700400
i3	4	9700400	9700800
i2	4	9700800	9701800
e2	4	9701800	9702000
e1	4	9702000	9702200
e4	4	9702200	9702800
e5	4	9702800	9703200
i3	4	9703200	9703800
e5	4	9703800	9704800
e4	4	9704800	9705000
e1	4	9705000	9705400
i2	4	9705400	9705600
i3	4	9705600	9706000
e1	4	9706000	9706800
e3	4	9706800	9707400
e5	4	9707400	9708200
i3	4	9708200	9708600
f3	4	9708600	9709800
e5	4	9709800	9710400
f3	4	9710400	9711600
e5	4	9711600	9712200
f3	4	9712200	9713800
i3	4	9713800	9714400
e3	4	9714400	9714800
e1	4	9714800	9715600
i3	4	9715600	9715800
e1	4	9715800	9716200
e3	4	9716200	9719200
e5	4	9719200	9719800
i3	4	9719800	9721000
i2	4	9721000	9721200
e2	4	9721200	9721600
i2	4	9721600	9721800
i3	4	9721800	9723000
e5	4	9723000	9723400
e3	4	9723400	9724000
e1	4	9724000	9724600
i3	4	9724600	9725200
e5	4	9725200	9725800
e4	4	9725800	9726200
e1	4	9726200	9726800
i3	4	9726800	9727600
i2	4	9727600	9727800
e1	4	9727800	9728400
e3	4	9728400	9728600
e5	4	9728600	9729000
i3	4	9729000	9729600
e5	4	9729600	9729800
i3	4	9729800	9730200
i2	4	9730200	9730600
i3	4	9730600	9731200
i2	4	9731200	9731600
i3	4	9731600	9731800
i2	4	9731800	9732000
i3	4	9732000	9732400
h4	4	9732400	9732800
h2	4	9732800	9737400
h3	4	9737400	9737600
h4	4	9737600	9737800
i3	4	9737800	9738400
i2	4	9738400	9738600
i3	4	9738600	9739600
e2	4	9739600	9740800
i2	4	9740800	9741000
i3	4	9741000	9741600
i2	4	9741600	9742000
f3	4	9742000	9744600
i3	4	9744600	9745200
f3	4	9745200	9747000
i3	4	9747000	9747600
i2	4	9747600	9748600
i3	4	9748600	9749800
e5	4	9749800	9750400
e3	4	9750400	9751000
e4	4	9751000	9751200
e1	4	9751200	9751600
i3	4	9751600	9752000
i2	4	9752000	9753000
e2	4	9753000	9753600
i3	4	9753600	9754200
i2	4	9754200	9754600
f2	4	9754600	9755400
i2	4	9755400	9756000
i3	4	9756000	9756600
i2	4	9756600	9756800
i3	4	9756800	9758200
i2	4	9758200	9758800
i3	4	9758800	9759400
e2	4	9759400	9760200
i3	4	9760200	9760800
i2	4	9760800	9761600
i3	4	9761600	9762800
h4	4	9762800	9763200
i3	4	9763200	9763800
i2	4	9763800	9764600
f2	4	9764600	9764800
i3	4	9764800	9765600
f2	4	9765600	9766400
i3	4	9766400	9767200
e5	4	9767200	9767400
e4	4	9767400	9768000
e1	4	9768000	9768800
i3	4	9768800	9769000
f3	4	9769000	9769400
f1	4	9769400	9770000
f3	4	9770000	9770200
i3	4	9770200	9771400
e1	4	9771400	9772000
e3	4	9772000	9772600
i3	4	9772600	9773800
e5	4	9773800	9774200
e3	4	9774200	9774800
e1	4	9774800	9775400
i3	4	9775400	9775800
e1	4	9775800	9776400
e3	4	9776400	9776600
e4	4	9776600	9776800
e3	4	9776800	9777000
e4	4	9777000	9777200
e5	4	9777200	9777600
i3	4	9777600	9778200
e5	4	9778200	9778400
e4	4	9778400	9778600
e3	4	9778600	9779200
e1	4	9779200	9779800
i3	4	9779800	9780400
e1	4	9780400	9781000
e3	4	9781000	9781400
e4	4	9781400	9782000
i3	4	9782000	9782600
f3	4	9782600	9783000
i2	4	9783000	9783400
e2	4	9783400	9783600
i3	4	9783600	9784400
e5	4	9784400	9785600
e4	4	9785600	9785800
e3	4	9785800	9786600
e1	4	9786600	9787200
i3	4	9787200	9788200
i2	4	9788200	9788400
i3	4	9788400	9788600
i2	4	9788600	9789200
i3	4	9789200	9789600
f3	4	9789600	9790000
f1	4	9790000	9791000
f3	4	9791000	9791200
i3	4	9791200	9791800
f2	4	9791800	9792800
i1	4	9792800	9793000
f2	4	9793000	9793400
i3	4	9793400	9794400
h4	4	9794400	9794800
h3	4	9794800	9795600
h4	4	9795600	9796000
h3	4	9796000	9798000
h4	4	9798000	9798800
i3	4	9798800	9799000
f3	4	9799000	9799200
f1	4	9799200	9799400
f3	4	9799400	9800000
i3	4	9800000	9800600
h4	4	9800600	9801400
i3	4	9801400	9801800
h4	4	9801800	9802200
h2	4	9802200	9802400
h4	4	9802400	9803200
i3	4	9803200	9803800
e1	4	9803800	9804600
i3	4	9804600	9805000
f3	4	9805000	9805600
e5	4	9805600	9808000
e4	4	9808000	9811200
e3	4	9811200	9811400
e4	4	9811400	9814000
e3	4	9814000	9814600
e1	4	9814600	9815000
i3	4	9815000	9816600
e1	4	9816600	9817200
e3	4	9817200	9817800
e5	4	9817800	9818200
i3	4	9818200	9819400
e1	4	9819400	9820000
e4	4	9820000	9821000
e5	4	9821000	9821200
i3	4	9821200	9822000
e1	4	9822000	9822600
e3	4	9822600	9823800
e5	4	9823800	9824600
i3	4	9824600	9825200
e1	4	9825200	9826000
e3	4	9826000	9826400
e5	4	9826400	9827000
i3	4	9827000	9827600
e1	4	9827600	9828200
e3	4	9828200	9828400
e4	4	9828400	9829000
e5	4	9829000	9829200
i3	4	9829200	9831200
f3	4	9831200	9833000
i3	4	9833000	9833800
f3	4	9833800	9834200
e2	4	9834200	9834600
i2	4	9834600	9834800
i3	4	9834800	9835800
i2	4	9835800	9836000
i3	4	9836000	9836400
i2	4	9836400	9837400
i3	4	9837400	9838000
i2	4	9838000	9838400
i3	4	9838400	9839000
i2	4	9839000	9839400
i3	4	9839400	9839800
i2	4	9839800	9840200
f2	4	9840200	9840600
i3	4	9840600	9841600
h4	4	9841600	9841800
i3	4	9841800	9842800
i2	4	9842800	9843000
e2	4	9843000	9843800
i2	4	9843800	9844200
i3	4	9844200	9844400
i2	4	9844400	9844600
i3	4	9844600	9844800
i2	4	9844800	9845400
i3	4	9845400	9845800
i1	4	9845800	9846000
f2	4	9846000	9847200
i1	4	9847200	9847400
i3	4	9847400	9848200
i1	4	9848200	9848600
f2	4	9848600	9849600
i1	4	9849600	9849800
f2	4	9849800	9850800
i1	4	9850800	9851000
i3	4	9851000	9851200
i2	4	9851200	9851600
i3	4	9851600	9851800
i2	4	9851800	9852400
f2	4	9852400	9852600
i3	4	9852600	9852800
i2	4	9852800	9853000
i1	4	9853000	9853800
i3	4	9853800	9854200
f2	4	9854200	9855200
i1	4	9855200	9855400
f2	4	9855400	9856000
i1	4	9856000	9856400
f2	4	9856400	9857000
i1	4	9857000	9858800
f2	4	9858800	9859000
i1	4	9859000	9859800
f2	4	9859800	9860400
i3	4	9860400	9861600
f3	4	9861600	9862000
i3	4	9862000	9862800
e5	4	9862800	9863000
e4	4	9863000	9863200
e5	4	9863200	9863400
e4	4	9863400	9863800
e3	4	9863800	9864200
e1	4	9864200	9864600
i3	4	9864600	9865200
e1	4	9865200	9865800
e4	4	9865800	9866400
e3	4	9866400	9866600
i3	4	9866600	9868200
e3	4	9868200	9869000
e1	4	9869000	9869800
i3	4	9869800	9870200
e5	4	9870200	9870400
e3	4	9870400	9871000
e1	4	9871000	9871600
i3	4	9871600	9871800
f3	4	9871800	9873200
i3	4	9873200	9874000
i2	4	9874000	9875000
i3	4	9875000	9876400
e2	4	9876400	9876600
e1	4	9876600	9877200
e4	4	9877200	9878600
e5	4	9878600	9880000
i3	4	9880000	9880800
i1	4	9880800	9881000
f2	4	9881000	9881400
i1	4	9881400	9883000
f2	4	9883000	9883600
i1	4	9883600	9884200
f2	4	9884200	9884800
i1	4	9884800	9885000
f1	4	9885000	9885800
f2	4	9885800	9886000
i1	4	9886000	9886800
f1	4	9886800	9887200
i1	4	9887200	9887400
i3	4	9887400	9887800
f2	4	9887800	9888600
i2	4	9888600	9888800
f2	4	9888800	9889600
i2	4	9889600	9890400
i3	4	9890400	9891200
e2	4	9891200	9891400
e1	4	9891400	9892200
e3	4	9892200	9892400
i3	4	9892400	9893200
i2	4	9893200	9893400
f2	4	9893400	9894000
i1	4	9894000	9895400
f2	4	9895400	9895600
f1	4	9895600	9896400
f2	4	9896400	9896600
i3	4	9896600	9898200
i2	4	9898200	9898400
f2	4	9898400	9899000
i1	4	9899000	9899200
f2	4	9899200	9902400
i1	4	9902400	9903000
f2	4	9903000	9903600
i1	4	9903600	9904000
f2	4	9904000	9904200
i2	4	9904200	9904800
f2	4	9904800	9905400
i3	4	9905400	9906200
i1	4	9906200	9906400
i3	4	9906400	9906800
e2	4	9906800	9907800
i1	4	9907800	9908800
i3	4	9908800	9909000
h4	4	9909000	9909200
h1	4	9909200	9909800
h4	4	9909800	9910400
h3	4	9910400	9911200
h2	4	9911200	9911400
h3	4	9911400	9912800
i3	4	9912800	9913400
h4	4	9913400	9914000
i3	4	9914000	9914200
i2	4	9914200	9914400
i3	4	9914400	9914600
i2	4	9914600	9914800
i3	4	9914800	9915200
i2	4	9915200	9916000
e1	4	9916000	9916800
e4	4	9916800	9917400
i3	4	9917400	9919000
e3	4	9919000	9919600
e1	4	9919600	9920200
i2	4	9920200	9920400
i3	4	9920400	9920600
i2	4	9920600	9921000
f2	4	9921000	9921800
i1	4	9921800	9922400
f2	4	9922400	9923000
f1	4	9923000	9923400
f2	4	9923400	9924000
i3	4	9924000	9924600
f2	4	9924600	9925200
i1	4	9925200	9925400
f2	4	9925400	9925600
i1	4	9925600	9925800
f2	4	9925800	9926200
i1	4	9926200	9926400
i3	4	9926400	9927000
e2	4	9927000	9927200
i2	4	9927200	9927400
i3	4	9927400	9927600
i2	4	9927600	9927800
i3	4	9927800	9928600
i2	4	9928600	9928800
e2	4	9928800	9929400
i3	4	9929400	9930400
i2	4	9930400	9930800
i3	4	9930800	9931000
i2	4	9931000	9932000
i3	4	9932000	9932200
i2	4	9932200	9932800
i3	4	9932800	9933600
e5	4	9933600	9933800
e4	4	9933800	9934200
e1	4	9934200	9935600
i3	4	9935600	9936600
i2	4	9936600	9936800
i3	4	9936800	9937000
e1	4	9937000	9937600
e4	4	9937600	9938600
e5	4	9938600	9939000
i3	4	9939000	9939800
e1	4	9939800	9940400
e3	4	9940400	9941200
e4	4	9941200	9942200
e5	4	9942200	9942600
i3	4	9942600	9943800
i2	4	9943800	9944000
i3	4	9944000	9944200
i2	4	9944200	9944600
i3	4	9944600	9944800
i2	4	9944800	9945000
i3	4	9945000	9946000
e1	4	9946000	9947400
i2	4	9947400	9947600
i3	4	9947600	9949000
f3	4	9949000	9949800
i3	4	9949800	9950200
i2	4	9950200	9950400
i3	4	9950400	9950600
f3	4	9950600	9951000
i3	4	9951000	9951400
e5	4	9951400	9952200
e4	4	9952200	9953200
e1	4	9953200	9954000
i3	4	9954000	9954200
h4	4	9954200	9954800
h3	4	9954800	9955400
i3	4	9955400	9956000
h4	4	9956000	9956400
h3	4	9956400	9957600
h4	4	9957600	9958000
f3	4	9958000	9958800
i3	4	9958800	9959400
e5	4	9959400	9959600
e4	4	9959600	9959800
e1	4	9959800	9960600
i3	4	9960600	9961800
i2	4	9961800	9962000
f3	4	9962000	9962200
i2	4	9962200	9962400
i3	4	9962400	9963200
i2	4	9963200	9963400
f2	4	9963400	9964200
i3	4	9964200	9964600
i2	4	9964600	9964800
i3	4	9964800	9965800
e1	4	9965800	9966600
i3	4	9966600	9967800
e3	4	9967800	9968000
e1	4	9968000	9969000
i3	4	9969000	9970000
i2	4	9970000	9970800
e1	4	9970800	9971400
e4	4	9971400	9971800
e5	4	9971800	9972200
i3	4	9972200	9973600
i2	4	9973600	9973800
i3	4	9973800	9974000
i2	4	9974000	9974600
i3	4	9974600	9975200
f2	4	9975200	9975400
f1	4	9975400	9976000
f2	4	9976000	9976400
i1	4	9976400	9976800
f2	4	9976800	9977800
i3	4	9977800	9978800
f2	4	9978800	9979400
i1	4	9979400	9979800
i3	4	9979800	9982000
i2	4	9982000	9982600
e2	4	9982600	9982800
f2	4	9982800	9983000
i1	4	9983000	9983800
i3	4	9983800	9984200
f2	4	9984200	9985200
i1	4	9985200	9986000
i2	4	9986000	9986200
i3	4	9986200	9986400
f3	4	9986400	9987000
i3	4	9987000	9987600
h1	4	9987600	9988400
h4	4	9988400	9988600
i3	4	9988600	9989800
h4	4	9989800	9990400
i3	4	9990400	9991800
i2	4	9991800	9992600
e2	4	9992600	9993200
i2	4	9993200	9994400
i3	4	9994400	9995000
i2	4	9995000	9996000
i3	4	9996000	9997000
i2	4	9997000	9997600
i3	4	9997600	9998200
i2	4	9998200	9999200
i3	4	9999200	9999400
f2	4	9999400	9999800
i2	4	9999800	10000000
f2	4	10000000	10001400
i1	4	10001400	10001600
f2	4	10001600	10002000
i2	4	10002000	10002600
i3	4	10002600	10005800
i2	4	10005800	10006200
i3	4	10006200	10006400
e2	4	10006400	10007400
i2	4	10007400	10007600
i3	4	10007600	10009400
f3	4	10009400	10010000
i3	4	10010000	10011400
i2	4	10011400	10011600
i3	4	10011600	10013800
e5	4	10013800	10014000
e4	4	10014000	10015000
e1	4	10015000	10015800
i3	4	10015800	10016800
e5	4	10016800	10017000
e4	4	10017000	10017400
e3	4	10017400	10017600
e1	4	10017600	10018200
i3	4	10018200	10018600
i2	4	10018600	10019000
f2	4	10019000	10020000
i1	4	10020000	10020400
f2	4	10020400	10020600
i2	4	10020600	10020800
i3	4	10020800	10021600
i2	4	10021600	10021800
f2	4	10021800	10022400
i1	4	10022400	10023400
f1	4	10023400	10023800
i1	4	10023800	10024400
f3	4	10024400	10027400
i3	4	10027400	10027600
e5	4	10027600	10028400
e4	4	10028400	10028600
e3	4	10028600	10029200
e1	4	10029200	10029800
i3	4	10029800	10030800
e1	4	10030800	10031600
e4	4	10031600	10032200
e5	4	10032200	10032600
i3	4	10032600	10033200
f3	4	10033200	10035200
e5	4	10035200	10035800
e3	4	10035800	10036000
e1	4	10036000	10036400
i3	4	10036400	10036800
h4	4	10036800	10037800
i3	4	10037800	10038200
e1	4	10038200	10038800
e4	4	10038800	10039800
e5	4	10039800	10040000
e4	4	10040000	10040400
e5	4	10040400	10041600
i3	4	10041600	10042400
e5	4	10042400	10044000
e4	4	10044000	10045400
e1	4	10045400	10046000
i3	4	10046000	10047200
e3	4	10047200	10047400
e4	4	10047400	10048600
e3	4	10048600	10048800
e1	4	10048800	10049400
i3	4	10049400	10050000
h4	4	10050000	10050200
h3	4	10050200	10050400
h4	4	10050400	10050800
h3	4	10050800	10054000
h4	4	10054000	10054600
i3	4	10054600	10055400
e1	4	10055400	10056400
e4	4	10056400	10057000
e5	4	10057000	10057800
i3	4	10057800	10058600
e5	4	10058600	10058800
i2	4	10058800	10059400
i3	4	10059400	10059600
i2	4	10059600	10060800
i3	4	10060800	10061200
i2	4	10061200	10061400
f2	4	10061400	10062200
f1	4	10062200	10062600
f2	4	10062600	10063000
i3	4	10063000	10064600
i2	4	10064600	10065000
i3	4	10065000	10065600
f3	4	10065600	10066600
e5	4	10066600	10067200
i3	4	10067200	10068000
f3	4	10068000	10069200
i3	4	10069200	10069800
f3	4	10069800	10071200
i3	4	10071200	10071800
e2	4	10071800	10072600
f3	4	10072600	10073000
e5	4	10073000	10073400
i3	4	10073400	10073800
e2	4	10073800	10075200
f3	4	10075200	10075400
i2	4	10075400	10075800
f3	4	10075800	10076000
e2	4	10076000	10077000
f3	4	10077000	10077400
e5	4	10077400	10077600
i3	4	10077600	10078200
e5	4	10078200	10079200
e4	4	10079200	10080800
e3	4	10080800	10081200
e1	4	10081200	10082000
i3	4	10082000	10082200
e1	4	10082200	10082400
e3	4	10082400	10083200
e4	4	10083200	10084800
e5	4	10084800	10086600
i3	4	10086600	10087800
f2	4	10087800	10088600
i1	4	10088600	10088800
i3	4	10088800	10089200
f2	4	10089200	10090200
i3	4	10090200	10091000
i2	4	10091000	10091200
f2	4	10091200	10092200
i3	4	10092200	10093800
e3	4	10093800	10094400
e1	4	10094400	10095000
i3	4	10095000	10095800
f2	4	10095800	10096200
i3	4	10096200	10096800
e2	4	10096800	10097600
i3	4	10097600	10097800
e5	4	10097800	10098200
i3	4	10098200	10099400
e5	4	10099400	10100200
e4	4	10100200	10100800
e3	4	10100800	10101200
e1	4	10101200	10102000
i3	4	10102000	10102400
i2	4	10102400	10103000
i3	4	10103000	10103600
i2	4	10103600	10104000
f2	4	10104000	10104400
i2	4	10104400	10104600
i3	4	10104600	10105200
i2	4	10105200	10105800
i3	4	10105800	10106200
i2	4	10106200	10107000
i3	4	10107000	10107600
f2	4	10107600	10107800
i2	4	10107800	10109400
i3	4	10109400	10109600
i2	4	10109600	10109800
i3	4	10109800	10110000
i2	4	10110000	10110200
i3	4	10110200	10110600
i2	4	10110600	10111200
i3	4	10111200	10111600
i2	4	10111600	10112400
i3	4	10112400	10112600
i2	4	10112600	10112800
f2	4	10112800	10113000
i2	4	10113000	10113800
i3	4	10113800	10114800
f3	4	10114800	10116800
i3	4	10116800	10117000
f3	4	10117000	10118400
i3	4	10118400	10118800
e1	4	10118800	10119400
e4	4	10119400	10120200
e5	4	10120200	10121000
i3	4	10121000	10121800
i1	4	10121800	10122200
f1	4	10122200	10123000
i1	4	10123000	10124000
f1	4	10124000	10124400
i1	4	10124400	10125200
f1	4	10125200	10126000
i1	4	10126000	10126600
f1	4	10126600	10127600
f3	4	10127600	10128000
f1	4	10128000	10128600
i1	4	10128600	10128800
f2	4	10128800	10129000
f1	4	10129000	10129400
f2	4	10129400	10129800
i1	4	10129800	10130000
i3	4	10130000	10130400
i2	4	10130400	10130600
f1	4	10130600	10131000
f2	4	10131000	10131200
i1	4	10131200	10131400
f2	4	10131400	10131800
i2	4	10131800	10132600
i3	4	10132600	10133400
f2	4	10133400	10133800
i1	4	10133800	10134400
f2	4	10134400	10136600
i3	4	10136600	10137000
i2	4	10137000	10137200
f3	4	10137200	10137400
i3	4	10137400	10138200
i1	4	10138200	10138400
f2	4	10138400	10139200
i3	4	10139200	10139400
i2	4	10139400	10139600
f2	4	10139600	10140000
i1	4	10140000	10140400
f2	4	10140400	10140800
i2	4	10140800	10141800
i3	4	10141800	10142400
i2	4	10142400	10142800
f2	4	10142800	10145400
i2	4	10145400	10145800
i3	4	10145800	10146000
i2	4	10146000	10146200
f2	4	10146200	10146400
i3	4	10146400	10146600
f3	4	10146600	10147800
i2	4	10147800	10148800
i3	4	10148800	10149200
e1	4	10149200	10149800
e3	4	10149800	10150200
e4	4	10150200	10150400
e5	4	10150400	10151000
i3	4	10151000	10151400
e1	4	10151400	10152200
i3	4	10152200	10152400
e1	4	10152400	10153000
e4	4	10153000	10153600
e5	4	10153600	10154800
f3	4	10154800	10155400
i2	4	10155400	10157000
i3	4	10157000	10158000
e1	4	10158000	10158800
e3	4	10158800	10159200
i3	4	10159200	10160600
i2	4	10160600	10161200
i3	4	10161200	10163200
e2	4	10163200	10165600
i3	4	10165600	10166000
i2	4	10166000	10166400
i3	4	10166400	10167600
i2	4	10167600	10168200
i3	4	10168200	10169400
f3	4	10169400	10169800
i3	4	10169800	10170400
e3	4	10170400	10170800
e1	4	10170800	10171200
i3	4	10171200	10171400
h4	4	10171400	10172000
h3	4	10172000	10173400
h2	4	10173400	10173800
h3	4	10173800	10175000
h4	4	10175000	10175400
i3	4	10175400	10176200
i2	4	10176200	10176600
i3	4	10176600	10176800
i2	4	10176800	10177000
i3	4	10177000	10177600
i2	4	10177600	10177800
f2	4	10177800	10178400
i3	4	10178400	10179200
i2	4	10179200	10179800
i3	4	10179800	10180400
i2	4	10180400	10180600
i3	4	10180600	10181400
f3	4	10181400	10181600
f1	4	10181600	10182000
f3	4	10182000	10182200
i3	4	10182200	10182400
i2	4	10182400	10183200
i3	4	10183200	10183400
i2	4	10183400	10183800
f3	4	10183800	10184400
i3	4	10184400	10184800
i2	4	10184800	10185000
e2	4	10185000	10185200
i2	4	10185200	10185600
i3	4	10185600	10186400
f3	4	10186400	10186600
e5	4	10186600	10187600
e4	4	10187600	10188200
e1	4	10188200	10189000
i3	4	10189000	10190400
f2	4	10190400	10190600
f1	4	10190600	10191200
i2	4	10191200	10191400
i3	4	10191400	10192800
e1	4	10192800	10193400
i3	4	10193400	10193800
e5	4	10193800	10195800
e3	4	10195800	10196400
e1	4	10196400	10196800
i3	4	10196800	10197000
e1	4	10197000	10197600
e3	4	10197600	10198200
e4	4	10198200	10198600
e3	4	10198600	10199800
e5	4	10199800	10200200
i3	4	10200200	10201000
e5	4	10201000	10202000
e4	4	10202000	10202800
e1	4	10202800	10203400
i3	4	10203400	10203600
f3	4	10203600	10203800
e2	4	10203800	10204000
f3	4	10204000	10204600
e5	4	10204600	10207600
f3	4	10207600	10208200
i2	4	10208200	10208600
i3	4	10208600	10209000
f3	4	10209000	10209800
i3	4	10209800	10210200
i2	4	10210200	10210800
f2	4	10210800	10213800
i3	4	10213800	10214400
i2	4	10214400	10214600
i3	4	10214600	10215400
e5	4	10215400	10215800
e4	4	10215800	10216600
e1	4	10216600	10217200
i3	4	10217200	10217400
e1	4	10217400	10218000
e3	4	10218000	10218400
e5	4	10218400	10220200
i3	4	10220200	10221200
f2	4	10221200	10223000
i2	4	10223000	10224000
i3	4	10224000	10225000
f2	4	10225000	10226200
i3	4	10226200	10226600
f1	4	10226600	10227200
f2	4	10227200	10227600
i2	4	10227600	10227800
i3	4	10227800	10228200
i2	4	10228200	10228800
i3	4	10228800	10229600
i2	4	10229600	10230400
i3	4	10230400	10231200
i2	4	10231200	10231400
e2	4	10231400	10232600
i2	4	10232600	10233400
i3	4	10233400	10234200
e5	4	10234200	10234400
i3	4	10234400	10235400
e2	4	10235400	10236000
i3	4	10236000	10236200
e1	4	10236200	10236600
e3	4	10236600	10237000
i3	4	10237000	10237600
e1	4	10237600	10238000
e3	4	10238000	10238400
i3	4	10238400	10240200
e5	4	10240200	10243000
e4	4	10243000	10246200
e3	4	10246200	10247000
e1	4	10247000	10247400
i3	4	10247400	10248400
i2	4	10248400	10249000
f2	4	10249000	10249800
i3	4	10249800	10250400
i1	4	10250400	10250600
f2	4	10250600	10250800
f1	4	10250800	10251200
f2	4	10251200	10251800
i1	4	10251800	10252000
f2	4	10252000	10252800
i1	4	10252800	10253400
f2	4	10253400	10255000
i1	4	10255000	10255400
i3	4	10255400	10256200
i2	4	10256200	10256400
i3	4	10256400	10257000
i2	4	10257000	10258600
i3	4	10258600	10259600
i2	4	10259600	10259800
f2	4	10259800	10260000
i2	4	10260000	10260200
i3	4	10260200	10260600
f3	4	10260600	10263600
i2	4	10263600	10264000
f2	4	10264000	10264400
i3	4	10264400	10265000
f2	4	10265000	10265600
i2	4	10265600	10266800
i3	4	10266800	10267400
i2	4	10267400	10267600
i3	4	10267600	10268600
f3	4	10268600	10269200
i3	4	10269200	10269800
h4	4	10269800	10270800
i3	4	10270800	10271600
f2	4	10271600	10272400
i2	4	10272400	10272800
f2	4	10272800	10274000
i2	4	10274000	10274200
i3	4	10274200	10275800
e2	4	10275800	10277600
i3	4	10277600	10278000
e1	4	10278000	10278600
i3	4	10278600	10279200
i1	4	10279200	10279400
i3	4	10279400	10279600
i2	4	10279600	10279800
f2	4	10279800	10280000
f1	4	10280000	10280200
f2	4	10280200	10280400
i1	4	10280400	10280600
f2	4	10280600	10282000
i3	4	10282000	10282400
i2	4	10282400	10282600
f2	4	10282600	10283800
i3	4	10283800	10284200
h4	4	10284200	10284400
h1	4	10284400	10284600
h3	4	10284600	10285000
h4	4	10285000	10286400
i3	4	10286400	10287200
i2	4	10287200	10287800
i3	4	10287800	10289400
e3	4	10289400	10289600
e1	4	10289600	10290800
i3	4	10290800	10291200
i2	4	10291200	10291400
i3	4	10291400	10292200
i2	4	10292200	10294000
i3	4	10294000	10294200
i2	4	10294200	10295200
i3	4	10295200	10296400
e1	4	10296400	10297400
e4	4	10297400	10297800
e5	4	10297800	10298600
i3	4	10298600	10299800
f1	4	10299800	10300600
i1	4	10300600	10301600
i3	4	10301600	10302200
e1	4	10302200	10302600
e3	4	10302600	10303000
i3	4	10303000	10303800
e1	4	10303800	10304600
i3	4	10304600	10304800
e1	4	10304800	10305600
e4	4	10305600	10306000
e5	4	10306000	10307000
f3	4	10307000	10307400
i3	4	10307400	10308000
e1	4	10308000	10309400
i3	4	10309400	10309800
i2	4	10309800	10310400
i3	4	10310400	10311000
f3	4	10311000	10311200
f1	4	10311200	10311400
f3	4	10311400	10312600
i3	4	10312600	10313000
f3	4	10313000	10313800
i3	4	10313800	10314600
f3	4	10314600	10317000
i3	4	10317000	10317600
f3	4	10317600	10318000
f1	4	10318000	10318600
i1	4	10318600	10319000
f2	4	10319000	10319600
i3	4	10319600	10320400
e5	4	10320400	10320600
e3	4	10320600	10320800
e1	4	10320800	10321400
i3	4	10321400	10322200
i2	4	10322200	10322600
i3	4	10322600	10323000
e5	4	10323000	10323800
e3	4	10323800	10325000
e1	4	10325000	10325800
i3	4	10325800	10327200
i2	4	10327200	10328600
i3	4	10328600	10329600
i2	4	10329600	10329800
e2	4	10329800	10330000
e1	4	10330000	10331000
e3	4	10331000	10331400
e4	4	10331400	10332000
e5	4	10332000	10333800
i3	4	10333800	10334400
i2	4	10334400	10335200
i3	4	10335200	10335400
i2	4	10335400	10336200
i3	4	10336200	10336800
i2	4	10336800	10337400
e2	4	10337400	10338000
e1	4	10338000	10338200
e4	4	10338200	10338400
e5	4	10338400	10339200
e4	4	10339200	10339400
e1	4	10339400	10339600
e2	4	10339600	10340400
i3	4	10340400	10341200
i1	4	10341200	10341600
f2	4	10341600	10341800
i1	4	10341800	10342000
f1	4	10342000	10342200
i1	4	10342200	10342400
f2	4	10342400	10342600
i1	4	10342600	10344400
f2	4	10344400	10344600
f1	4	10344600	10344800
f2	4	10344800	10345000
i2	4	10345000	10345600
i3	4	10345600	10346000
i1	4	10346000	10346400
f2	4	10346400	10346800
i1	4	10346800	10347000
i2	4	10347000	10347200
i3	4	10347200	10347800
e5	4	10347800	10348600
e3	4	10348600	10348800
e1	4	10348800	10349600
i3	4	10349600	10350200
i2	4	10350200	10350600
i3	4	10350600	10350800
i2	4	10350800	10351200
i3	4	10351200	10352600
e2	4	10352600	10353000
i2	4	10353000	10353200
i3	4	10353200	10354600
f3	4	10354600	10355200
i3	4	10355200	10356000
f2	4	10356000	10356800
i1	4	10356800	10359200
i3	4	10359200	10360000
e1	4	10360000	10360600
e3	4	10360600	10361000
e4	4	10361000	10361600
e3	4	10361600	10362000
e5	4	10362000	10363000
i3	4	10363000	10363800
i2	4	10363800	10365000
i3	4	10365000	10366000
i2	4	10366000	10366200
e2	4	10366200	10366800
i2	4	10366800	10367200
i3	4	10367200	10367400
i2	4	10367400	10367600
f2	4	10367600	10368200
i2	4	10368200	10368400
f2	4	10368400	10369200
i1	4	10369200	10369400
f2	4	10369400	10370000
i2	4	10370000	10370200
i3	4	10370200	10370800
e2	4	10370800	10371400
f3	4	10371400	10371800
i3	4	10371800	10372600
f2	4	10372600	10372800
f1	4	10372800	10373000
f2	4	10373000	10373800
i3	4	10373800	10375400
e1	4	10375400	10376400
e3	4	10376400	10377000
e5	4	10377000	10378000
i3	4	10378000	10379200
i1	4	10379200	10383800
f1	4	10383800	10384200
i1	4	10384200	10389000
i3	4	10389000	10389400
f3	4	10389400	10389600
i3	4	10389600	10389800
i2	4	10389800	10390200
i3	4	10390200	10390400
i2	4	10390400	10390600
f3	4	10390600	10391000
i3	4	10391000	10392400
e4	4	10392400	10393200
e1	4	10393200	10393800
i3	4	10393800	10394400
i2	4	10394400	10394800
i3	4	10394800	10396000
h4	4	10396000	10396800
i3	4	10396800	10397600
i1	4	10397600	10397800
i3	4	10397800	10398200
f2	4	10398200	10398600
i2	4	10398600	10399000
f2	4	10399000	10399200
i2	4	10399200	10399400
i3	4	10399400	10400400
h4	4	10400400	10401600
i1	4	10401600	10402000
f2	4	10402000	10402400
i1	4	10402400	10402600
i3	4	10402600	10403200
f2	4	10403200	10404200
i1	4	10404200	10404400
i3	4	10404400	10405000
f2	4	10405000	10405800
i3	4	10405800	10406800
e5	4	10406800	10407600
e4	4	10407600	10408000
e3	4	10408000	10408400
e1	4	10408400	10409000
i3	4	10409000	10409400
e5	4	10409400	10410000
e4	4	10410000	10410200
e3	4	10410200	10410400
e4	4	10410400	10410800
e1	4	10410800	10411400
i3	4	10411400	10412000
e5	4	10412000	10412400
e4	4	10412400	10413000
e5	4	10413000	10413200
e4	4	10413200	10413600
e1	4	10413600	10414200
i3	4	10414200	10414400
e1	4	10414400	10415200
e3	4	10415200	10415800
e4	4	10415800	10418600
e3	4	10418600	10418800
e4	4	10418800	10419200
e5	4	10419200	10420200
i3	4	10420200	10421600
i2	4	10421600	10421800
f2	4	10421800	10425200
i1	4	10425200	10425400
i3	4	10425400	10426200
i2	4	10426200	10426600
i3	4	10426600	10426800
i1	4	10426800	10427800
f2	4	10427800	10428400
i1	4	10428400	10429600
f2	4	10429600	10430000
f1	4	10430000	10430200
f2	4	10430200	10430400
i3	4	10430400	10430800
i2	4	10430800	10431000
i3	4	10431000	10432600
e5	4	10432600	10433000
e4	4	10433000	10434600
e3	4	10434600	10434800
e4	4	10434800	10435000
e3	4	10435000	10435200
e4	4	10435200	10435800
e3	4	10435800	10436800
e1	4	10436800	10437400
i3	4	10437400	10438600
e5	4	10438600	10439000
e4	4	10439000	10439200
e3	4	10439200	10439600
e1	4	10439600	10440000
i3	4	10440000	10440200
f3	4	10440200	10443800
e5	4	10443800	10444000
i3	4	10444000	10445200
e5	4	10445200	10446600
e4	4	10446600	10447400
e3	4	10447400	10447800
e1	4	10447800	10448800
e4	4	10448800	10451000
e5	4	10451000	10451400
e4	4	10451400	10451800
e5	4	10451800	10452600
e4	4	10452600	10452800
e1	4	10452800	10454000
i2	4	10454000	10454200
i3	4	10454200	10455400
e5	4	10455400	10455600
i3	4	10455600	10456200
e5	4	10456200	10456400
e3	4	10456400	10456600
e4	4	10456600	10457000
e3	4	10457000	10457600
e4	4	10457600	10458000
e3	4	10458000	10458600
e1	4	10458600	10459200
i3	4	10459200	10460600
f3	4	10460600	10461000
e5	4	10461000	10462200
e4	4	10462200	10462800
e3	4	10462800	10463000
i3	4	10463000	10463200
i2	4	10463200	10463400
e2	4	10463400	10464200
i3	4	10464200	10465000
i2	4	10465000	10465800
i3	4	10465800	10466600
f3	4	10466600	10468800
e1	4	10468800	10469200
i3	4	10469200	10469800
e1	4	10469800	10470400
e4	4	10470400	10470800
e5	4	10470800	10471200
i3	4	10471200	10471800
e3	4	10471800	10472000
e1	4	10472000	10472800
i3	4	10472800	10473000
i2	4	10473000	10473200
i3	4	10473200	10473400
i2	4	10473400	10473800
i3	4	10473800	10474200
i2	4	10474200	10476000
i3	4	10476000	10476400
i2	4	10476400	10476800
i3	4	10476800	10477200
e1	4	10477200	10478400
e4	4	10478400	10478800
e3	4	10478800	10479000
e4	4	10479000	10479400
e5	4	10479400	10479800
i3	4	10479800	10480400
i2	4	10480400	10481200
i3	4	10481200	10481800
e2	4	10481800	10482000
e1	4	10482000	10483600
i3	4	10483600	10486000
e5	4	10486000	10486800
e4	4	10486800	10487400
e3	4	10487400	10487800
e1	4	10487800	10488400
i3	4	10488400	10489200
e5	4	10489200	10490000
e4	4	10490000	10490600
e3	4	10490600	10491000
e1	4	10491000	10491600
i3	4	10491600	10491800
h4	4	10491800	10492800
i3	4	10492800	10493200
e1	4	10493200	10493800
e3	4	10493800	10494400
e4	4	10494400	10494600
e5	4	10494600	10496200
f3	4	10496200	10498200
i3	4	10498200	10499200
e2	4	10499200	10499600
i2	4	10499600	10500200
f2	4	10500200	10500400
i3	4	10500400	10501200
e1	4	10501200	10501800
e4	4	10501800	10503400
e5	4	10503400	10504600
i3	4	10504600	10505400
e5	4	10505400	10505800
f3	4	10505800	10506000
e5	4	10506000	10507000
f3	4	10507000	10507200
e1	4	10507200	10508000
i3	4	10508000	10508400
i2	4	10508400	10509000
f2	4	10509000	10509400
i2	4	10509400	10510000
f2	4	10510000	10510400
i2	4	10510400	10511400
i3	4	10511400	10511600
i2	4	10511600	10512600
e2	4	10512600	10512800
i3	4	10512800	10513400
f2	4	10513400	10513600
f1	4	10513600	10514000
f2	4	10514000	10514200
i1	4	10514200	10514600
i3	4	10514600	10514800
f2	4	10514800	10515600
i1	4	10515600	10516000
f2	4	10516000	10517400
i2	4	10517400	10517600
f2	4	10517600	10519000
i1	4	10519000	10519200
f2	4	10519200	10520400
i3	4	10520400	10520600
i2	4	10520600	10520800
i3	4	10520800	10521200
i2	4	10521200	10521400
e2	4	10521400	10522600
i2	4	10522600	10523000
i3	4	10523000	10524200
i2	4	10524200	10525600
i3	4	10525600	10526000
i1	4	10526000	10526200
i3	4	10526200	10526600
h4	4	10526600	10527400
h1	4	10527400	10529000
h4	4	10529000	10529200
i3	4	10529200	10529600
i1	4	10529600	10530200
f1	4	10530200	10530400
f2	4	10530400	10530600
i1	4	10530600	10531200
f1	4	10531200	10532000
i1	4	10532000	10533000
f2	4	10533000	10536200
h4	4	10536200	10536400
h1	4	10536400	10537200
h4	4	10537200	10538200
i3	4	10538200	10538800
h4	4	10538800	10539000
h3	4	10539000	10542400
h4	4	10542400	10542800
h3	4	10542800	10543200
h2	4	10543200	10543600
h3	4	10543600	10544600
h2	4	10544600	10545600
h3	4	10545600	10548000
h2	4	10548000	10548200
h3	4	10548200	10553600
h1	4	10553600	10553800
h4	4	10553800	10554000
i1	4	10554000	10554800
f2	4	10554800	10556800
i1	4	10556800	10557000
f2	4	10557000	10557400
f1	4	10557400	10558200
f2	4	10558200	10558400
i1	4	10558400	10559000
h4	4	10559000	10559200
i1	4	10559200	10559400
f2	4	10559400	10559600
f1	4	10559600	10559800
f2	4	10559800	10561600
i3	4	10561600	10562000
i2	4	10562000	10562200
e5	4	10562200	10562400
e4	4	10562400	10563000
e3	4	10563000	10563200
e1	4	10563200	10563600
i3	4	10563600	10564000
f3	4	10564000	10565600
i3	4	10565600	10566400
i2	4	10566400	10566600
i3	4	10566600	10567200
e2	4	10567200	10567400
i2	4	10567400	10567600
i3	4	10567600	10568400
i1	4	10568400	10569600
f2	4	10569600	10570200
i3	4	10570200	10570600
f2	4	10570600	10572600
i2	4	10572600	10572800
i3	4	10572800	10573000
i2	4	10573000	10573200
i3	4	10573200	10573400
i2	4	10573400	10574000
i3	4	10574000	10574800
e5	4	10574800	10575200
i3	4	10575200	10575600
e3	4	10575600	10575800
e1	4	10575800	10576400
i3	4	10576400	10576800
i2	4	10576800	10577400
i3	4	10577400	10578600
e1	4	10578600	10579600
i3	4	10579600	10581000
e5	4	10581000	10581200
i3	4	10581200	10581800
e3	4	10581800	10582000
i3	4	10582000	10583400
i2	4	10583400	10583600
i3	4	10583600	10584000
e2	4	10584000	10584200
i3	4	10584200	10584600
i2	4	10584600	10585400
e2	4	10585400	10585600
i2	4	10585600	10586600
i3	4	10586600	10587800
e5	4	10587800	10588600
e4	4	10588600	10588800
e3	4	10588800	10589000
e1	4	10589000	10589600
e2	4	10589600	10590600
i3	4	10590600	10594400
i2	4	10594400	10595600
i3	4	10595600	10596000
e5	4	10596000	10596200
i3	4	10596200	10596600
i2	4	10596600	10597200
f2	4	10597200	10597600
i2	4	10597600	10597800
f1	4	10597800	10598000
f2	4	10598000	10598600
f1	4	10598600	10599200
i2	4	10599200	10600800
i3	4	10600800	10601000
e5	4	10601000	10601600
e4	4	10601600	10604000
e1	4	10604000	10604600
i3	4	10604600	10605200
i2	4	10605200	10605400
i3	4	10605400	10606400
e1	4	10606400	10607000
i3	4	10607000	10607800
e1	4	10607800	10608000
e4	4	10608000	10608400
e5	4	10608400	10609000
i3	4	10609000	10609600
f3	4	10609600	10611200
i2	4	10611200	10611400
e2	4	10611400	10612000
i3	4	10612000	10612600
f3	4	10612600	10615400
i3	4	10615400	10615800
e1	4	10615800	10616600
e4	4	10616600	10617800
e3	4	10617800	10618000
e4	4	10618000	10619200
e3	4	10619200	10619400
e4	4	10619400	10620200
e3	4	10620200	10621000
e4	4	10621000	10621600
e5	4	10621600	10623400
i3	4	10623400	10624200
e5	4	10624200	10624600
i3	4	10624600	10625600
e1	4	10625600	10626600
e3	4	10626600	10626800
e4	4	10626800	10628800
e5	4	10628800	10629000
e4	4	10629000	10629400
e5	4	10629400	10630200
i3	4	10630200	10631800
h4	4	10631800	10633600
i3	4	10633600	10633800
e1	4	10633800	10634400
e3	4	10634400	10634600
e4	4	10634600	10636000
e5	4	10636000	10636200
e4	4	10636200	10637200
e5	4	10637200	10638200
i3	4	10638200	10639200
i2	4	10639200	10640000
i3	4	10640000	10640200
i2	4	10640200	10640600
f2	4	10640600	10640800
i1	4	10640800	10641000
f1	4	10641000	10641600
i1	4	10641600	10641800
f2	4	10641800	10642400
i1	4	10642400	10642800
f1	4	10642800	10644200
i1	4	10644200	10644600
f1	4	10644600	10644800
i1	4	10644800	10645000
f1	4	10645000	10646000
i3	4	10646000	10646600
e2	4	10646600	10647200
i3	4	10647200	10648400
h4	4	10648400	10649000
i3	4	10649000	10649800
i2	4	10649800	10650000
i3	4	10650000	10651800
e2	4	10651800	10652800
i3	4	10652800	10653800
f1	4	10653800	10654600
f3	4	10654600	10655000
e5	4	10655000	10655800
f3	4	10655800	10656600
i2	4	10656600	10657200
i3	4	10657200	10657400
e1	4	10657400	10658000
e3	4	10658000	10658400
i3	4	10658400	10659000
e5	4	10659000	10660000
e4	4	10660000	10660600
e3	4	10660600	10660800
e1	4	10660800	10661200
i3	4	10661200	10661400
e1	4	10661400	10662200
e3	4	10662200	10662400
e4	4	10662400	10663200
e5	4	10663200	10664400
i3	4	10664400	10665200
f3	4	10665200	10667600
i3	4	10667600	10668200
f3	4	10668200	10672200
i3	4	10672200	10672800
e1	4	10672800	10673200
e3	4	10673200	10673400
e4	4	10673400	10675000
e5	4	10675000	10676200
i3	4	10676200	10677200
e1	4	10677200	10677800
e3	4	10677800	10678000
e4	4	10678000	10679400
e3	4	10679400	10679800
e4	4	10679800	10680000
e5	4	10680000	10680200
i3	4	10680200	10680800
e5	4	10680800	10681600
i3	4	10681600	10682000
f2	4	10682000	10683000
i1	4	10683000	10684200
f2	4	10684200	10684400
f1	4	10684400	10684600
i1	4	10684600	10685800
f1	4	10685800	10686200
i2	4	10686200	10686400
i3	4	10686400	10687600
e5	4	10687600	10688200
e4	4	10688200	10689000
e1	4	10689000	10689600
i3	4	10689600	10690200
f3	4	10690200	10691200
e2	4	10691200	10691800
i2	4	10691800	10692000
i3	4	10692000	10692800
i2	4	10692800	10693000
i3	4	10693000	10693200
e1	4	10693200	10693800
e4	4	10693800	10694400
e5	4	10694400	10695600
i3	4	10695600	10696400
e5	4	10696400	10696600
e4	4	10696600	10697800
e1	4	10697800	10698600
i3	4	10698600	10699400
e5	4	10699400	10700200
e4	4	10700200	10701200
e1	4	10701200	10702000
i3	4	10702000	10703200
i1	4	10703200	10703400
f2	4	10703400	10704600
i1	4	10704600	10705400
i3	4	10705400	10705800
i2	4	10705800	10706600
i1	4	10706600	10707400
f2	4	10707400	10708200
i1	4	10708200	10708400
f2	4	10708400	10708800
i3	4	10708800	10709400
f3	4	10709400	10709600
f1	4	10709600	10710000
f2	4	10710000	10710400
i2	4	10710400	10711000
i3	4	10711000	10711400
i2	4	10711400	10712200
i3	4	10712200	10712400
i2	4	10712400	10712800
i3	4	10712800	10713200
i2	4	10713200	10713600
e2	4	10713600	10714600
i2	4	10714600	10714800
i3	4	10714800	10715600
i2	4	10715600	10715800
i3	4	10715800	10717000
i2	4	10717000	10718000
i3	4	10718000	10718400
i2	4	10718400	10719200
i3	4	10719200	10719400
i2	4	10719400	10719600
i3	4	10719600	10720000
i2	4	10720000	10722200
i3	4	10722200	10722400
i2	4	10722400	10724000
i3	4	10724000	10725000
e1	4	10725000	10725400
e3	4	10725400	10726400
e4	4	10726400	10728000
e5	4	10728000	10729200
i2	4	10729200	10730200
f2	4	10730200	10731800
i1	4	10731800	10732400
f2	4	10732400	10732800
i1	4	10732800	10733600
f2	4	10733600	10735000
i1	4	10735000	10735800
f2	4	10735800	10736400
i1	4	10736400	10737000
f2	4	10737000	10737200
f1	4	10737200	10737800
i1	4	10737800	10738600
f2	4	10738600	10740600
i1	4	10740600	10741800
f2	4	10741800	10742000
i3	4	10742000	10742400
f2	4	10742400	10743000
i1	4	10743000	10743800
f1	4	10743800	10744000
i1	4	10744000	10744200
i3	4	10744200	10745000
i1	4	10745000	10745400
f2	4	10745400	10746000
i1	4	10746000	10746400
f2	4	10746400	10747200
i1	4	10747200	10750400
f2	4	10750400	10751000
i1	4	10751000	10751400
f2	4	10751400	10752000
i1	4	10752000	10753200
f2	4	10753200	10753400
f1	4	10753400	10754400
i1	4	10754400	10754800
h4	4	10754800	10755000
h1	4	10755000	10756800
h4	4	10756800	10757000
i1	4	10757000	10757800
f2	4	10757800	10758200
i2	4	10758200	10758400
i3	4	10758400	10758600
i1	4	10758600	10759800
f2	4	10759800	10760400
i1	4	10760400	10760800
f2	4	10760800	10762200
i1	4	10762200	10763200
f2	4	10763200	10763400
f1	4	10763400	10763800
i1	4	10763800	10764200
f2	4	10764200	10764800
i1	4	10764800	10765000
f2	4	10765000	10765800
i2	4	10765800	10766000
i3	4	10766000	10766200
i2	4	10766200	10767000
i3	4	10767000	10767200
i2	4	10767200	10767400
f2	4	10767400	10768600
i1	4	10768600	10768800
i3	4	10768800	10769200
f3	4	10769200	10769400
i3	4	10769400	10770200
h4	4	10770200	10770400
h1	4	10770400	10770600
h4	4	10770600	10771400
i3	4	10771400	10771800
i2	4	10771800	10772000
f3	4	10772000	10772200
e5	4	10772200	10772400
i3	4	10772400	10773200
e1	4	10773200	10773800
i3	4	10773800	10774200
i2	4	10774200	10774400
f2	4	10774400	10774600
i1	4	10774600	10775000
f2	4	10775000	10775800
i3	4	10775800	10776200
i2	4	10776200	10777200
i3	4	10777200	10778000
e5	4	10778000	10778600
e4	4	10778600	10779600
e1	4	10779600	10780400
i3	4	10780400	10781400
e3	4	10781400	10781600
e1	4	10781600	10782400
i3	4	10782400	10783000
i2	4	10783000	10783200
e2	4	10783200	10783600
e1	4	10783600	10784200
i3	4	10784200	10784800
e5	4	10784800	10785200
e4	4	10785200	10786200
e1	4	10786200	10786400
i3	4	10786400	10786600
e5	4	10786600	10786800
e4	4	10786800	10788400
e1	4	10788400	10789200
i3	4	10789200	10789800
e5	4	10789800	10790600
e3	4	10790600	10790800
e1	4	10790800	10791600
e2	4	10791600	10791800
i2	4	10791800	10792000
i3	4	10792000	10793600
h4	4	10793600	10794000
f1	4	10794000	10794400
i2	4	10794400	10794800
i3	4	10794800	10795600
f1	4	10795600	10796600
f2	4	10796600	10796800
i1	4	10796800	10797400
f2	4	10797400	10797600
i1	4	10797600	10797800
f2	4	10797800	10798600
i1	4	10798600	10799800
f1	4	10799800	10800600
f2	4	10800600	10800800
i1	4	10800800	10801600
f2	4	10801600	10801800
f1	4	10801800	10802000
i1	4	10802000	10802400
i3	4	10802400	10803400
i1	4	10803400	10803600
f1	4	10803600	10805200
i3	4	10805200	10806000
i1	4	10806000	10806200
f1	4	10806200	10806600
f2	4	10806600	10806800
i1	4	10806800	10808600
i3	4	10808600	10810000
e2	4	10810000	10810800
e5	4	10810800	10811000
i3	4	10811000	10811200
f3	4	10811200	10811800
i3	4	10811800	10812200
i2	4	10812200	10813000
i3	4	10813000	10813400
e2	4	10813400	10814200
f3	4	10814200	10814600
e5	4	10814600	10815200
i3	4	10815200	10816600
f3	4	10816600	10816800
i3	4	10816800	10818000
i2	4	10818000	10818200
f2	4	10818200	10819200
i1	4	10819200	10820000
f2	4	10820000	10820200
f1	4	10820200	10820600
i1	4	10820600	10820800
i3	4	10820800	10821600
i2	4	10821600	10821800
i3	4	10821800	10822600
i2	4	10822600	10823000
i3	4	10823000	10823600
f3	4	10823600	10824600
i3	4	10824600	10824800
f1	4	10824800	10825600
i1	4	10825600	10825800
i3	4	10825800	10826200
i1	4	10826200	10826400
f2	4	10826400	10826800
i1	4	10826800	10828000
f2	4	10828000	10828200
f1	4	10828200	10828600
i1	4	10828600	10828800
i3	4	10828800	10829200
i2	4	10829200	10829800
i3	4	10829800	10830400
e5	4	10830400	10830600
e4	4	10830600	10831600
e1	4	10831600	10832200
i3	4	10832200	10832400
e1	4	10832400	10833000
e4	4	10833000	10833200
e5	4	10833200	10835400
i3	4	10835400	10836000
i2	4	10836000	10836200
i3	4	10836200	10836600
i2	4	10836600	10836800
i3	4	10836800	10837000
i1	4	10837000	10838200
f2	4	10838200	10838400
f1	4	10838400	10839000
i1	4	10839000	10839600
i3	4	10839600	10840200
i2	4	10840200	10840600
i3	4	10840600	10840800
i2	4	10840800	10841200
i3	4	10841200	10841600
i2	4	10841600	10841800
i3	4	10841800	10842000
e1	4	10842000	10842600
e3	4	10842600	10843600
i3	4	10843600	10844400
e5	4	10844400	10844600
e4	4	10844600	10844800
e3	4	10844800	10845600
e1	4	10845600	10846200
i3	4	10846200	10846400
e1	4	10846400	10846800
e3	4	10846800	10847000
e4	4	10847000	10847600
e5	4	10847600	10848400
f3	4	10848400	10849200
i3	4	10849200	10850400
i2	4	10850400	10851000
i3	4	10851000	10851600
f2	4	10851600	10852200
i2	4	10852200	10852600
i3	4	10852600	10853600
e5	4	10853600	10853800
i3	4	10853800	10854600
e5	4	10854600	10857400
e4	4	10857400	10858800
e1	4	10858800	10859400
i3	4	10859400	10859800
i2	4	10859800	10860000
i3	4	10860000	10861000
i2	4	10861000	10861400
e1	4	10861400	10862200
i3	4	10862200	10862400
e3	4	10862400	10862600
e4	4	10862600	10863400
e5	4	10863400	10864400
i2	4	10864400	10864600
i3	4	10864600	10865200
f3	4	10865200	10867400
e5	4	10867400	10867600
i3	4	10867600	10868200
e5	4	10868200	10869000
e4	4	10869000	10869800
e3	4	10869800	10870000
e1	4	10870000	10870600
i3	4	10870600	10871600
i1	4	10871600	10871800
f2	4	10871800	10872400
i1	4	10872400	10874000
f1	4	10874000	10874600
f3	4	10874600	10875000
i3	4	10875000	10875400
e2	4	10875400	10875800
f3	4	10875800	10876600
i3	4	10876600	10877200
e5	4	10877200	10877600
f3	4	10877600	10878400
i3	4	10878400	10878800
e3	4	10878800	10879000
e1	4	10879000	10879400
e3	4	10879400	10880000
e4	4	10880000	10880400
e5	4	10880400	10882000
i3	4	10882000	10882600
i2	4	10882600	10883600
i3	4	10883600	10883800
i2	4	10883800	10884600
e2	4	10884600	10885200
i3	4	10885200	10885800
e5	4	10885800	10886000
f3	4	10886000	10888000
i3	4	10888000	10888600
e3	4	10888600	10889000
e1	4	10889000	10889600
i3	4	10889600	10890600
i2	4	10890600	10891000
f3	4	10891000	10895000
i2	4	10895000	10895200
i3	4	10895200	10896600
i2	4	10896600	10896800
e1	4	10896800	10897800
i3	4	10897800	10899600
h4	4	10899600	10900000
i3	4	10900000	10901000
h3	4	10901000	10901800
h2	4	10901800	10902600
h3	4	10902600	10902800
h4	4	10902800	10903600
h3	4	10903600	10904000
h1	4	10904000	10904800
h4	4	10904800	10905000
i3	4	10905000	10905400
i1	4	10905400	10906400
f2	4	10906400	10907000
f1	4	10907000	10907200
f2	4	10907200	10907800
i1	4	10907800	10908800
f1	4	10908800	10909200
i1	4	10909200	10909600
f1	4	10909600	10911200
i1	4	10911200	10911400
i3	4	10911400	10912000
e5	4	10912000	10912200
i3	4	10912200	10912800
i1	4	10912800	10913400
f2	4	10913400	10914000
i1	4	10914000	10915000
i3	4	10915000	10915600
h4	4	10915600	10916200
i1	4	10916200	10918000
f1	4	10918000	10918200
i1	4	10918200	10918800
f1	4	10918800	10919000
i1	4	10919000	10919200
f1	4	10919200	10919600
i3	4	10919600	10920600
e2	4	10920600	10921200
i3	4	10921200	10922600
f1	4	10922600	10923200
i1	4	10923200	10924200
f1	4	10924200	10924800
i1	4	10924800	10925200
f1	4	10925200	10926800
i1	4	10926800	10931000
f1	4	10931000	10931200
i1	4	10931200	10931600
f1	4	10931600	10932000
i1	4	10932000	10932600
f1	4	10932600	10933000
f2	4	10933000	10933200
i3	4	10933200	10933600
i1	4	10933600	10933800
f2	4	10933800	10934000
f1	4	10934000	10934200
f2	4	10934200	10934400
i1	4	10934400	10935800
f2	4	10935800	10936600
i3	4	10936600	10937000
i2	4	10937000	10937200
i3	4	10937200	10937600
i2	4	10937600	10937800
f2	4	10937800	10938200
i2	4	10938200	10939000
i3	4	10939000	10939800
i2	4	10939800	10940200
i3	4	10940200	10940600
i2	4	10940600	10940800
e2	4	10940800	10941800
i2	4	10941800	10943400
i3	4	10943400	10944400
i2	4	10944400	10944800
f3	4	10944800	10946000
i3	4	10946000	10946600
f2	4	10946600	10947000
i1	4	10947000	10947800
f2	4	10947800	10948000
i2	4	10948000	10948200
i3	4	10948200	10948800
e2	4	10948800	10949000
i2	4	10949000	10949200
i3	4	10949200	10949600
f3	4	10949600	10953000
i3	4	10953000	10953600
e1	4	10953600	10954400
i3	4	10954400	10955600
e1	4	10955600	10956800
i3	4	10956800	10957600
e2	4	10957600	10958000
i3	4	10958000	10960000
h4	4	10960000	10960200
i3	4	10960200	10960800
h4	4	10960800	10961200
i3	4	10961200	10961600
e1	4	10961600	10962400
e4	4	10962400	10963200
e5	4	10963200	10963600
i3	4	10963600	10964400
i2	4	10964400	10964600
i3	4	10964600	10965000
i2	4	10965000	10966000
f2	4	10966000	10966600
i1	4	10966600	10966800
f2	4	10966800	10968000
i1	4	10968000	10968600
f2	4	10968600	10968800
f1	4	10968800	10969000
f2	4	10969000	10969200
i1	4	10969200	10969400
i3	4	10969400	10970200
i2	4	10970200	10970800
i3	4	10970800	10971800
i2	4	10971800	10972000
i3	4	10972000	10972600
i2	4	10972600	10973600
i3	4	10973600	10974400
i2	4	10974400	10974600
e2	4	10974600	10975200
i2	4	10975200	10975400
i3	4	10975400	10975800
i2	4	10975800	10976200
i3	4	10976200	10976600
e5	4	10976600	10976800
i3	4	10976800	10977400
f3	4	10977400	10979400
i3	4	10979400	10979800
f3	4	10979800	10980400
e4	4	10980400	10980600
e5	4	10980600	10983000
e3	4	10983000	10984200
e1	4	10984200	10984400
i3	4	10984400	10984600
e1	4	10984600	10985400
e3	4	10985400	10986600
e4	4	10986600	10986800
e5	4	10986800	10987400
i3	4	10987400	10988000
f3	4	10988000	10988800
e2	4	10988800	10989600
i3	4	10989600	10990000
e1	4	10990000	10991200
e3	4	10991200	10991400
i3	4	10991400	10992600
i2	4	10992600	10992800
i3	4	10992800	10993000
h3	4	10993000	10993800
h2	4	10993800	10997800
h3	4	10997800	10998800
h4	4	10998800	10999000
i3	4	10999000	10999400
i2	4	10999400	11000000
i3	4	11000000	11000200
h4	4	11000200	11000400
i1	4	11000400	11000800
f2	4	11000800	11002200
i2	4	11002200	11002400
f2	4	11002400	11002800
f1	4	11002800	11003000
f2	4	11003000	11003400
i2	4	11003400	11003600
i3	4	11003600	11004600
e1	4	11004600	11005200
e3	4	11005200	11005800
e4	4	11005800	11006200
i3	4	11006200	11007600
e2	4	11007600	11007800
i2	4	11007800	11008000
i3	4	11008000	11008800
e1	4	11008800	11009400
e3	4	11009400	11010200
e4	4	11010200	11010600
e3	4	11010600	11011000
e4	4	11011000	11012400
e5	4	11012400	11013600
i3	4	11013600	11014600
e5	4	11014600	11015000
e4	4	11015000	11015200
e3	4	11015200	11015400
e4	4	11015400	11016000
e1	4	11016000	11016600
i3	4	11016600	11016800
f3	4	11016800	11017200
e5	4	11017200	11019000
e4	4	11019000	11019600
e5	4	11019600	11019800
e4	4	11019800	11020400
e3	4	11020400	11020800
e1	4	11020800	11021200
i3	4	11021200	11022600
e3	4	11022600	11022800
e1	4	11022800	11023800
i3	4	11023800	11024000
f3	4	11024000	11025200
f1	4	11025200	11025800
i1	4	11025800	11026200
f1	4	11026200	11027000
i3	4	11027000	11028000
e2	4	11028000	11028400
f1	4	11028400	11028800
i2	4	11028800	11029000
i3	4	11029000	11029800
f3	4	11029800	11030400
e5	4	11030400	11031200
f3	4	11031200	11031600
i3	4	11031600	11032000
i2	4	11032000	11032200
e2	4	11032200	11032600
i2	4	11032600	11032800
i3	4	11032800	11033000
i2	4	11033000	11034200
i3	4	11034200	11034600
e3	4	11034600	11035000
e1	4	11035000	11035800
i3	4	11035800	11036400
h4	4	11036400	11036600
h1	4	11036600	11036800
h3	4	11036800	11041200
h4	4	11041200	11042400
i3	4	11042400	11042600
e2	4	11042600	11043400
i3	4	11043400	11044800
e2	4	11044800	11045600
i3	4	11045600	11046000
h3	4	11046000	11046600
h1	4	11046600	11047400
h4	4	11047400	11047600
h1	4	11047600	11047800
i3	4	11047800	11048200
h4	4	11048200	11048600
h1	4	11048600	11049000
h4	4	11049000	11049200
h1	4	11049200	11050600
h4	4	11050600	11051000
i3	4	11051000	11051400
h4	4	11051400	11051800
h1	4	11051800	11052200
h4	4	11052200	11052400
h1	4	11052400	11053000
h4	4	11053000	11053200
h1	4	11053200	11054000
h4	4	11054000	11054400
i3	4	11054400	11054600
h4	4	11054600	11054800
i3	4	11054800	11055000
h4	4	11055000	11055200
h1	4	11055200	11055600
h4	4	11055600	11055800
h1	4	11055800	11056200
h4	4	11056200	11056600
h1	4	11056600	11057600
i3	4	11057600	11058000
h4	4	11058000	11058400
h1	4	11058400	11058800
h4	4	11058800	11059000
h1	4	11059000	11059600
h4	4	11059600	11059800
h1	4	11059800	11060800
i3	4	11060800	11061200
h4	4	11061200	11061600
h1	4	11061600	11064000
h4	4	11064000	11064200
i3	4	11064200	11064600
h4	4	11064600	11065000
h1	4	11065000	11065200
h4	4	11065200	11065600
h1	4	11065600	11067400
i3	4	11067400	11067800
h4	4	11067800	11068200
h1	4	11068200	11068600
h4	4	11068600	11068800
h1	4	11068800	11070200
h4	4	11070200	11070600
i3	4	11070600	11071000
h4	4	11071000	11071400
h1	4	11071400	11071800
h4	4	11071800	11072000
h1	4	11072000	11072600
h4	4	11072600	11072800
h1	4	11072800	11073400
h4	4	11073400	11073800
i3	4	11073800	11074200
h4	4	11074200	11074600
h1	4	11074600	11075800
h4	4	11075800	11076000
h1	4	11076000	11076800
h4	4	11076800	11077200
i3	4	11077200	11077600
h4	4	11077600	11078000
h1	4	11078000	11078400
h4	4	11078400	11078600
h1	4	11078600	11080400
h4	4	11080400	11080600
h3	4	11080600	11081200
h4	4	11081200	11081600
i3	4	11081600	11082400
h1	4	11082400	11083800
h4	4	11083800	11084000
h1	4	11084000	11085200
i3	4	11085200	11085600
h1	4	11085600	11085800
h4	4	11085800	11086000
h1	4	11086000	11086400
h4	4	11086400	11086600
h1	4	11086600	11088600
i3	4	11088600	11089000
h4	4	11089000	11089200
h1	4	11089200	11089600
h4	4	11089600	11090000
h1	4	11090000	11090400
i3	4	11090400	11090600
h4	4	11090600	11090800
h1	4	11090800	11091800
i3	4	11091800	11092200
h4	4	11092200	11092600
h1	4	11092600	11093600
h4	4	11093600	11094200
i1	4	11094200	11095000
f1	4	11095000	11095400
i1	4	11095400	11096000
f1	4	11096000	11096200
i1	4	11096200	11097200
f2	4	11097200	11098000
i1	4	11098000	11098200
f2	4	11098200	11099400
h4	4	11099400	11099600
h1	4	11099600	11100000
h4	4	11100000	11100200
i3	4	11100200	11100600
h4	4	11100600	11101000
h1	4	11101000	11101400
h4	4	11101400	11101600
h1	4	11101600	11103000
h4	4	11103000	11103400
f2	4	11103400	11103800
i2	4	11103800	11104200
i3	4	11104200	11105400
e1	4	11105400	11106000
e3	4	11106000	11106800
e4	4	11106800	11107000
e5	4	11107000	11108000
i3	4	11108000	11109000
i2	4	11109000	11109200
i3	4	11109200	11109600
h4	4	11109600	11109800
h1	4	11109800	11110000
h4	4	11110000	11110200
i1	4	11110200	11110600
e2	4	11110600	11111800
h4	4	11111800	11112000
h1	4	11112000	11112600
h3	4	11112600	11114200
h4	4	11114200	11114400
i1	4	11114400	11115000
f1	4	11115000	11115200
f3	4	11115200	11116000
i2	4	11116000	11116400
i3	4	11116400	11116800
e2	4	11116800	11117200
i2	4	11117200	11117400
i3	4	11117400	11118000
i2	4	11118000	11120000
f2	4	11120000	11120600
i3	4	11120600	11121200
i2	4	11121200	11122200
i3	4	11122200	11123600
h4	4	11123600	11124400
i3	4	11124400	11125000
i2	4	11125000	11125400
i3	4	11125400	11126200
e1	4	11126200	11126800
e3	4	11126800	11127400
e4	4	11127400	11128200
e5	4	11128200	11128400
i3	4	11128400	11129000
e1	4	11129000	11129800
e4	4	11129800	11130400
e5	4	11130400	11132600
i3	4	11132600	11133200
i2	4	11133200	11133400
e2	4	11133400	11134000
i3	4	11134000	11134800
f3	4	11134800	11136600
i3	4	11136600	11137400
h4	4	11137400	11137800
h1	4	11137800	11138400
h4	4	11138400	11139200
i3	4	11139200	11139600
i1	4	11139600	11140000
f2	4	11140000	11140400
i1	4	11140400	11141200
f3	4	11141200	11141400
f1	4	11141400	11141600
f3	4	11141600	11141800
f1	4	11141800	11142400
i1	4	11142400	11143800
f2	4	11143800	11144200
i3	4	11144200	11145000
f2	4	11145000	11145200
i1	4	11145200	11146200
f1	4	11146200	11146400
f2	4	11146400	11146800
i1	4	11146800	11147000
f2	4	11147000	11147200
i1	4	11147200	11147600
i3	4	11147600	11147800
h4	4	11147800	11149000
i3	4	11149000	11149400
i2	4	11149400	11150000
i3	4	11150000	11150200
e2	4	11150200	11151000
i2	4	11151000	11151600
i3	4	11151600	11151800
i2	4	11151800	11153000
i3	4	11153000	11153200
e5	4	11153200	11153400
i3	4	11153400	11154000
i2	4	11154000	11154400
i3	4	11154400	11155400
i2	4	11155400	11155600
e1	4	11155600	11156600
i3	4	11156600	11158000
e1	4	11158000	11159000
i3	4	11159000	11161800
e5	4	11161800	11162600
e4	4	11162600	11165400
e3	4	11165400	11166800
e4	4	11166800	11167000
e3	4	11167000	11169000
e1	4	11169000	11169800
i3	4	11169800	11170800
i2	4	11170800	11171800
i3	4	11171800	11172800
e2	4	11172800	11173400
i2	4	11173400	11173600
i3	4	11173600	11174800
e5	4	11174800	11175000
e4	4	11175000	11175600
e3	4	11175600	11176000
e1	4	11176000	11176800
i3	4	11176800	11177200
i2	4	11177200	11177800
i3	4	11177800	11178400
i2	4	11178400	11179000
i3	4	11179000	11179200
i2	4	11179200	11179400
e2	4	11179400	11180600
i2	4	11180600	11180800
i3	4	11180800	11182200
e1	4	11182200	11182800
e4	4	11182800	11183600
e5	4	11183600	11184400
f3	4	11184400	11186000
i3	4	11186000	11186200
f3	4	11186200	11186600
e5	4	11186600	11187200
i3	4	11187200	11188200
e3	4	11188200	11188600
e4	4	11188600	11189200
e3	4	11189200	11189600
e4	4	11189600	11190600
e1	4	11190600	11191200
i3	4	11191200	11191600
h4	4	11191600	11192400
i3	4	11192400	11193000
h4	4	11193000	11193200
i3	4	11193200	11193600
f3	4	11193600	11198000
i3	4	11198000	11198800
e5	4	11198800	11199600
e4	4	11199600	11199800
e3	4	11199800	11200600
e1	4	11200600	11201000
i3	4	11201000	11202000
i2	4	11202000	11202200
e2	4	11202200	11202600
e1	4	11202600	11203400
e4	4	11203400	11203600
e5	4	11203600	11205200
i3	4	11205200	11205800
f3	4	11205800	11206000
i3	4	11206000	11206400
i1	4	11206400	11206800
f2	4	11206800	11208200
i3	4	11208200	11208600
h4	4	11208600	11210600
i3	4	11210600	11210800
i2	4	11210800	11211000
e2	4	11211000	11211600
i3	4	11211600	11212000
e1	4	11212000	11212800
e3	4	11212800	11213000
e5	4	11213000	11213200
i3	4	11213200	11215200
f2	4	11215200	11215400
f1	4	11215400	11215800
f2	4	11215800	11216000
i3	4	11216000	11217000
e1	4	11217000	11218000
e3	4	11218000	11218200
e4	4	11218200	11218800
e5	4	11218800	11219000
i3	4	11219000	11219800
i2	4	11219800	11220000
f2	4	11220000	11220800
i1	4	11220800	11221600
f2	4	11221600	11221800
i1	4	11221800	11223000
f2	4	11223000	11223400
i1	4	11223400	11223800
i3	4	11223800	11224400
h4	4	11224400	11224600
h1	4	11224600	11224800
i3	4	11224800	11225800
i1	4	11225800	11226200
f1	4	11226200	11227400
f2	4	11227400	11229400
i1	4	11229400	11229600
i3	4	11229600	11230600
i1	4	11230600	11231000
i3	4	11231000	11231400
h4	4	11231400	11232000
i3	4	11232000	11233200
f2	4	11233200	11233400
f1	4	11233400	11233600
f2	4	11233600	11233800
i1	4	11233800	11234000
i3	4	11234000	11234600
i1	4	11234600	11234800
f1	4	11234800	11235600
i1	4	11235600	11235800
i3	4	11235800	11237000
i2	4	11237000	11237600
i3	4	11237600	11238400
f2	4	11238400	11239200
i1	4	11239200	11239400
i3	4	11239400	11240000
f2	4	11240000	11240200
i2	4	11240200	11241000
i3	4	11241000	11241400
e1	4	11241400	11242000
e4	4	11242000	11243600
e5	4	11243600	11244800
i3	4	11244800	11245200
f3	4	11245200	11245400
e2	4	11245400	11245800
e1	4	11245800	11246600
e4	4	11246600	11246800
e5	4	11246800	11247400
f3	4	11247400	11250600
e5	4	11250600	11251800
f3	4	11251800	11252600
e5	4	11252600	11253200
i3	4	11253200	11254600
f1	4	11254600	11255200
f2	4	11255200	11255400
i3	4	11255400	11256600
e5	4	11256600	11257200
e4	4	11257200	11258000
e1	4	11258000	11258600
i3	4	11258600	11260000
e5	4	11260000	11261000
e4	4	11261000	11261400
e3	4	11261400	11262400
e4	4	11262400	11264600
e3	4	11264600	11264800
e1	4	11264800	11265400
i3	4	11265400	11265800
e1	4	11265800	11266200
e3	4	11266200	11266400
e4	4	11266400	11266600
e5	4	11266600	11266800
i3	4	11266800	11267200
e1	4	11267200	11267800
e3	4	11267800	11268400
i3	4	11268400	11270000
i2	4	11270000	11270400
e2	4	11270400	11270600
i2	4	11270600	11271400
i3	4	11271400	11272400
f2	4	11272400	11273200
i2	4	11273200	11273800
i3	4	11273800	11274200
f3	4	11274200	11276000
i3	4	11276000	11276800
e3	4	11276800	11277000
i3	4	11277000	11277400
e1	4	11277400	11278200
i3	4	11278200	11278400
e1	4	11278400	11279000
e3	4	11279000	11279600
e4	4	11279600	11280200
e3	4	11280200	11280400
e4	4	11280400	11282200
e5	4	11282200	11283400
i3	4	11283400	11284200
e1	4	11284200	11284800
e3	4	11284800	11285200
e4	4	11285200	11285400
e3	4	11285400	11285600
e4	4	11285600	11286000
e5	4	11286000	11286400
i3	4	11286400	11287000
e5	4	11287000	11287400
e4	4	11287400	11288000
e1	4	11288000	11288600
e3	4	11288600	11289000
e1	4	11289000	11289400
e3	4	11289400	11289800
e4	4	11289800	11290800
e5	4	11290800	11292000
i3	4	11292000	11292600
e5	4	11292600	11293000
e3	4	11293000	11293400
e1	4	11293400	11294000
i3	4	11294000	11294200
e1	4	11294200	11294800
i3	4	11294800	11295800
i2	4	11295800	11296000
f2	4	11296000	11296200
i2	4	11296200	11296600
i3	4	11296600	11297000
i2	4	11297000	11297800
i3	4	11297800	11298400
i2	4	11298400	11299200
i3	4	11299200	11300000
i2	4	11300000	11300400
f2	4	11300400	11300800
i2	4	11300800	11301000
i3	4	11301000	11301200
f2	4	11301200	11302800
f1	4	11302800	11303200
i3	4	11303200	11303800
i2	4	11303800	11304600
f2	4	11304600	11304800
i2	4	11304800	11305000
i3	4	11305000	11305200
i2	4	11305200	11305400
f2	4	11305400	11306200
i2	4	11306200	11306600
i3	4	11306600	11307000
e2	4	11307000	11307400
i3	4	11307400	11307800
e2	4	11307800	11308200
i3	4	11308200	11309800
i2	4	11309800	11310200
i3	4	11310200	11310800
i2	4	11310800	11311000
i3	4	11311000	11311400
f2	4	11311400	11311800
i2	4	11311800	11313200
e2	4	11313200	11313600
i2	4	11313600	11313800
i3	4	11313800	11314200
i2	4	11314200	11314400
i3	4	11314400	11315400
i2	4	11315400	11316200
i3	4	11316200	11317000
f3	4	11317000	11317800
e5	4	11317800	11318600
e1	4	11318600	11319000
e2	4	11319000	11319600
f3	4	11319600	11320400
e5	4	11320400	11321000
f3	4	11321000	11321800
i3	4	11321800	11322200
f2	4	11322200	11323000
f1	4	11323000	11323200
f2	4	11323200	11323600
i1	4	11323600	11323800
f2	4	11323800	11324000
i2	4	11324000	11324200
i3	4	11324200	11324600
f3	4	11324600	11329800
e5	4	11329800	11331400
e4	4	11331400	11331800
e3	4	11331800	11332000
e4	4	11332000	11332600
f3	4	11332600	11334200
i3	4	11334200	11334400
e1	4	11334400	11335400
i2	4	11335400	11335600
i3	4	11335600	11336400
e1	4	11336400	11337000
e3	4	11337000	11337400
e4	4	11337400	11337800
e5	4	11337800	11339200
f3	4	11339200	11339600
e2	4	11339600	11340000
i3	4	11340000	11340400
e1	4	11340400	11341000
e4	4	11341000	11341400
e5	4	11341400	11341800
i3	4	11341800	11343600
e5	4	11343600	11343800
i3	4	11343800	11344800
f3	4	11344800	11345600
i3	4	11345600	11345800
e2	4	11345800	11346400
i3	4	11346400	11346600
f3	4	11346600	11348400
i3	4	11348400	11349800
f3	4	11349800	11350800
i3	4	11350800	11351600
i2	4	11351600	11352400
i3	4	11352400	11352800
i2	4	11352800	11353000
f2	4	11353000	11353200
f1	4	11353200	11353800
f2	4	11353800	11354000
i1	4	11354000	11354800
i3	4	11354800	11356400
e1	4	11356400	11357400
i3	4	11357400	11357600
i2	4	11357600	11358800
i3	4	11358800	11359000
i2	4	11359000	11359200
i3	4	11359200	11359400
i2	4	11359400	11360400
i3	4	11360400	11361600
h4	4	11361600	11362400
i3	4	11362400	11363000
h4	4	11363000	11363400
h3	4	11363400	11364000
h2	4	11364000	11368200
h3	4	11368200	11369000
h2	4	11369000	11369200
h4	4	11369200	11369400
i3	4	11369400	11369800
i2	4	11369800	11370600
i3	4	11370600	11371400
h4	4	11371400	11372800
h3	4	11372800	11373000
h4	4	11373000	11373600
i3	4	11373600	11374600
e2	4	11374600	11374800
i2	4	11374800	11375200
f2	4	11375200	11375800
i1	4	11375800	11377200
h4	4	11377200	11377600
i1	4	11377600	11378600
f1	4	11378600	11379600
i1	4	11379600	11379800
i3	4	11379800	11380400
h4	4	11380400	11380800
i3	4	11380800	11381200
h4	4	11381200	11381600
i3	4	11381600	11381800
i2	4	11381800	11382400
i3	4	11382400	11383000
f1	4	11383000	11383200
i1	4	11383200	11383400
f1	4	11383400	11384400
i1	4	11384400	11385800
f2	4	11385800	11386000
f1	4	11386000	11387000
f2	4	11387000	11387600
i2	4	11387600	11387800
i3	4	11387800	11388600
i1	4	11388600	11389000
f1	4	11389000	11389600
i1	4	11389600	11390000
f1	4	11390000	11390400
f3	4	11390400	11391000
i3	4	11391000	11391800
f2	4	11391800	11392000
f1	4	11392000	11392200
f3	4	11392200	11392400
e2	4	11392400	11393000
i2	4	11393000	11393200
i3	4	11393200	11394400
i2	4	11394400	11394600
f3	4	11394600	11395000
e5	4	11395000	11396400
f3	4	11396400	11397000
e2	4	11397000	11397600
i3	4	11397600	11398400
i2	4	11398400	11398800
i3	4	11398800	11399200
e5	4	11399200	11401600
i3	4	11401600	11402400
e5	4	11402400	11402800
e4	4	11402800	11403400
e5	4	11403400	11403800
e3	4	11403800	11404200
e1	4	11404200	11405000
i2	4	11405000	11405200
i3	4	11405200	11405400
i2	4	11405400	11405600
e2	4	11405600	11406000
i3	4	11406000	11406200
i2	4	11406200	11406600
f3	4	11406600	11407200
i3	4	11407200	11408200
e5	4	11408200	11409200
e4	4	11409200	11411600
e3	4	11411600	11411800
e1	4	11411800	11412400
i3	4	11412400	11413600
f3	4	11413600	11414000
e5	4	11414000	11414400
i3	4	11414400	11415400
i2	4	11415400	11416000
i3	4	11416000	11417600
i2	4	11417600	11417800
i3	4	11417800	11418400
f2	4	11418400	11419800
i2	4	11419800	11420800
f2	4	11420800	11421200
i3	4	11421200	11421400
i2	4	11421400	11422000
i3	4	11422000	11422400
f2	4	11422400	11424000
i2	4	11424000	11424200
i3	4	11424200	11424600
i2	4	11424600	11424800
e2	4	11424800	11425600
i3	4	11425600	11426000
e1	4	11426000	11426800
e3	4	11426800	11427400
i3	4	11427400	11428400
e1	4	11428400	11429200
e3	4	11429200	11429400
e4	4	11429400	11430000
e5	4	11430000	11430200
i3	4	11430200	11431200
e1	4	11431200	11431800
e3	4	11431800	11432200
e4	4	11432200	11432400
e5	4	11432400	11433000
i3	4	11433000	11433600
e2	4	11433600	11434000
e1	4	11434000	11434400
i3	4	11434400	11434600
i2	4	11434600	11434800
f2	4	11434800	11435400
i3	4	11435400	11436400
f3	4	11436400	11440000
i3	4	11440000	11441000
e2	4	11441000	11441800
i3	4	11441800	11442200
i2	4	11442200	11442400
f2	4	11442400	11442600
i2	4	11442600	11442800
i3	4	11442800	11443200
i2	4	11443200	11444000
i3	4	11444000	11444200
i2	4	11444200	11444600
i3	4	11444600	11444800
i2	4	11444800	11445800
i3	4	11445800	11446200
e1	4	11446200	11447000
i3	4	11447000	11447600
f3	4	11447600	11448000
e5	4	11448000	11449200
e4	4	11449200	11449400
e3	4	11449400	11449800
e1	4	11449800	11450400
i3	4	11450400	11450600
e1	4	11450600	11451200
e3	4	11451200	11451800
e4	4	11451800	11452200
e3	4	11452200	11452400
e4	4	11452400	11454600
e5	4	11454600	11455200
i3	4	11455200	11456200
e1	4	11456200	11456800
e3	4	11456800	11457400
e4	4	11457400	11457800
e3	4	11457800	11458000
e4	4	11458000	11458400
e5	4	11458400	11458600
i3	4	11458600	11459600
e1	4	11459600	11460000
e3	4	11460000	11460800
e4	4	11460800	11461400
e3	4	11461400	11461600
e4	4	11461600	11461800
e5	4	11461800	11462200
i3	4	11462200	11463000
e2	4	11463000	11463600
f3	4	11463600	11463800
e5	4	11463800	11464400
e4	4	11464400	11465000
e5	4	11465000	11465200
e4	4	11465200	11465600
e5	4	11465600	11469200
e4	4	11469200	11469800
e3	4	11469800	11470000
e1	4	11470000	11470400
i3	4	11470400	11471200
e5	4	11471200	11471800
e4	4	11471800	11472200
e3	4	11472200	11472400
e1	4	11472400	11472800
i3	4	11472800	11474200
h4	4	11474200	11474800
i3	4	11474800	11475800
e1	4	11475800	11476400
e3	4	11476400	11477000
e4	4	11477000	11477200
e5	4	11477200	11477400
i3	4	11477400	11478000
e1	4	11478000	11478600
e4	4	11478600	11478800
e5	4	11478800	11479800
i3	4	11479800	11480400
f3	4	11480400	11481200
e5	4	11481200	11482200
f3	4	11482200	11482600
i2	4	11482600	11484000
i3	4	11484000	11484600
f3	4	11484600	11486600
f1	4	11486600	11486800
i1	4	11486800	11487000
f2	4	11487000	11487200
i1	4	11487200	11487600
f2	4	11487600	11488400
i2	4	11488400	11488800
i3	4	11488800	11489000
e2	4	11489000	11489600
i3	4	11489600	11491400
i2	4	11491400	11491600
e2	4	11491600	11492000
i3	4	11492000	11492400
f3	4	11492400	11493600
i3	4	11493600	11494200
f3	4	11494200	11495600
i3	4	11495600	11496800
f3	4	11496800	11497200
h4	4	11497200	11498200
f3	4	11498200	11500000
i3	4	11500000	11500200
f3	4	11500200	11500800
i3	4	11500800	11501200
e5	4	11501200	11501400
f3	4	11501400	11504000
i3	4	11504000	11504600
f3	4	11504600	11504800
i3	4	11504800	11506600
e5	4	11506600	11507600
e3	4	11507600	11509200
e1	4	11509200	11509800
i3	4	11509800	11511200
e1	4	11511200	11512200
e3	4	11512200	11512400
e4	4	11512400	11515400
e5	4	11515400	11516800
i3	4	11516800	11517600
f3	4	11517600	11519400
i2	4	11519400	11519800
i3	4	11519800	11520600
i2	4	11520600	11520800
f2	4	11520800	11521200
i1	4	11521200	11521600
f2	4	11521600	11521800
i2	4	11521800	11523200
f2	4	11523200	11524800
i2	4	11524800	11525000
i3	4	11525000	11525400
i2	4	11525400	11525600
f2	4	11525600	11525800
f1	4	11525800	11526000
f2	4	11526000	11526600
i1	4	11526600	11527000
f2	4	11527000	11527400
f1	4	11527400	11527600
f2	4	11527600	11528200
i1	4	11528200	11528600
f2	4	11528600	11529000
i2	4	11529000	11529200
i3	4	11529200	11530000
e1	4	11530000	11530600
e3	4	11530600	11531200
e5	4	11531200	11534000
e4	4	11534000	11534200
e1	4	11534200	11534800
i3	4	11534800	11535000
i2	4	11535000	11535200
i3	4	11535200	11536000
e5	4	11536000	11537200
e4	4	11537200	11538600
e3	4	11538600	11538800
e4	4	11538800	11539800
e3	4	11539800	11540400
e4	4	11540400	11541400
e3	4	11541400	11541800
e1	4	11541800	11542200
i3	4	11542200	11542600
e1	4	11542600	11543000
e3	4	11543000	11543600
e4	4	11543600	11543800
e5	4	11543800	11544000
i3	4	11544000	11545000
e2	4	11545000	11545400
i3	4	11545400	11545800
i2	4	11545800	11546000
e2	4	11546000	11546400
i3	4	11546400	11547400
i2	4	11547400	11547600
i3	4	11547600	11548000
i2	4	11548000	11549400
i3	4	11549400	11550000
i2	4	11550000	11550200
e2	4	11550200	11550400
i3	4	11550400	11552400
i2	4	11552400	11554000
i1	4	11554000	11555200
f1	4	11555200	11555600
i1	4	11555600	11557000
f1	4	11557000	11557200
i1	4	11557200	11557600
f1	4	11557600	11558200
i1	4	11558200	11558600
f1	4	11558600	11558800
i3	4	11558800	11559200
i2	4	11559200	11560400
i3	4	11560400	11561200
i2	4	11561200	11562000
i3	4	11562000	11562400
e2	4	11562400	11562600
i3	4	11562600	11562800
e5	4	11562800	11563200
i3	4	11563200	11564000
e5	4	11564000	11564400
e3	4	11564400	11565600
e1	4	11565600	11566400
i3	4	11566400	11567200
f2	4	11567200	11567600
i3	4	11567600	11567800
i2	4	11567800	11568600
i3	4	11568600	11569800
e1	4	11569800	11570400
e3	4	11570400	11570600
e4	4	11570600	11571200
e3	4	11571200	11571400
i3	4	11571400	11571800
e5	4	11571800	11572000
i3	4	11572000	11572800
e1	4	11572800	11573400
e3	4	11573400	11573800
e4	4	11573800	11574200
e5	4	11574200	11574600
i3	4	11574600	11575200
e5	4	11575200	11575600
e4	4	11575600	11575800
e3	4	11575800	11576400
e1	4	11576400	11577200
i3	4	11577200	11577600
e1	4	11577600	11578000
e3	4	11578000	11578800
e4	4	11578800	11579600
e3	4	11579600	11579800
e4	4	11579800	11581000
e5	4	11581000	11583000
f3	4	11583000	11583800
i3	4	11583800	11584400
f2	4	11584400	11586400
i1	4	11586400	11586600
f1	4	11586600	11586800
i1	4	11586800	11587600
f2	4	11587600	11588400
i3	4	11588400	11589600
i2	4	11589600	11590200
i3	4	11590200	11591200
i2	4	11591200	11591400
f2	4	11591400	11592200
i2	4	11592200	11593400
i3	4	11593400	11594200
i2	4	11594200	11595200
i3	4	11595200	11595400
i2	4	11595400	11595600
i3	4	11595600	11595800
i2	4	11595800	11597000
i3	4	11597000	11597200
i2	4	11597200	11597400
i3	4	11597400	11597600
i2	4	11597600	11599000
i3	4	11599000	11599400
i2	4	11599400	11599800
i3	4	11599800	11600400
e5	4	11600400	11600600
e3	4	11600600	11600800
e1	4	11600800	11601600
i3	4	11601600	11602400
f3	4	11602400	11602800
i3	4	11602800	11603600
e2	4	11603600	11604200
i3	4	11604200	11605000
e1	4	11605000	11605600
e4	4	11605600	11606200
e3	4	11606200	11606400
e4	4	11606400	11609000
e5	4	11609000	11609200
e4	4	11609200	11609400
e5	4	11609400	11611200
e4	4	11611200	11612200
e1	4	11612200	11612800
i3	4	11612800	11613400
f2	4	11613400	11613600
f1	4	11613600	11614200
i2	4	11614200	11614400
i3	4	11614400	11614800
i2	4	11614800	11615200
i3	4	11615200	11616400
e5	4	11616400	11617600
e3	4	11617600	11618400
e4	4	11618400	11618600
e3	4	11618600	11618800
e1	4	11618800	11619400
i3	4	11619400	11619600
i2	4	11619600	11620600
i3	4	11620600	11621200
i2	4	11621200	11622400
f2	4	11622400	11622600
i2	4	11622600	11623000
i3	4	11623000	11623200
f2	4	11623200	11623800
i2	4	11623800	11624600
i3	4	11624600	11625000
i2	4	11625000	11626000
f2	4	11626000	11627400
i2	4	11627400	11628000
i3	4	11628000	11628400
i2	4	11628400	11628800
f2	4	11628800	11629400
i2	4	11629400	11629600
i3	4	11629600	11629800
i2	4	11629800	11630600
e2	4	11630600	11631000
i2	4	11631000	11631200
i3	4	11631200	11631600
i2	4	11631600	11632400
i3	4	11632400	11632800
i2	4	11632800	11633200
i3	4	11633200	11633400
i2	4	11633400	11634400
i3	4	11634400	11635200
i2	4	11635200	11636000
f2	4	11636000	11636600
i2	4	11636600	11639800
f2	4	11639800	11640400
i3	4	11640400	11640800
e2	4	11640800	11641600
e5	4	11641600	11643000
f1	4	11643000	11643200
i1	4	11643200	11644200
f1	4	11644200	11644800
i1	4	11644800	11645000
i3	4	11645000	11645600
i2	4	11645600	11645800
i3	4	11645800	11646200
i2	4	11646200	11647200
e2	4	11647200	11648400
i2	4	11648400	11648600
i3	4	11648600	11649600
i2	4	11649600	11649800
i3	4	11649800	11650600
i2	4	11650600	11650800
i3	4	11650800	11651200
i2	4	11651200	11652000
i3	4	11652000	11652200
i2	4	11652200	11652600
i3	4	11652600	11653400
i2	4	11653400	11653600
f2	4	11653600	11653800
f1	4	11653800	11654000
f2	4	11654000	11654200
i2	4	11654200	11654800
i3	4	11654800	11655600
e1	4	11655600	11656200
e3	4	11656200	11656400
e5	4	11656400	11656600
i3	4	11656600	11657400
e5	4	11657400	11657800
i3	4	11657800	11658000
e1	4	11658000	11659000
i3	4	11659000	11660000
e4	4	11660000	11660400
e1	4	11660400	11660800
i3	4	11660800	11661600
i2	4	11661600	11662400
i3	4	11662400	11662800
i2	4	11662800	11663000
i3	4	11663000	11663200
i2	4	11663200	11663400
e2	4	11663400	11664000
i2	4	11664000	11664200
i3	4	11664200	11664600
i2	4	11664600	11665400
i3	4	11665400	11666200
f3	4	11666200	11666600
i3	4	11666600	11667000
i2	4	11667000	11668200
i3	4	11668200	11668400
i2	4	11668400	11669000
f2	4	11669000	11670200
i3	4	11670200	11671000
e1	4	11671000	11671200
e2	4	11671200	11671400
f3	4	11671400	11671800
i3	4	11671800	11672200
f3	4	11672200	11673000
f1	4	11673000	11673600
i1	4	11673600	11674400
f2	4	11674400	11675400
i1	4	11675400	11675600
i3	4	11675600	11676400
h4	4	11676400	11676600
h1	4	11676600	11677400
h3	4	11677400	11680400
h1	4	11680400	11681200
h4	4	11681200	11681400
i1	4	11681400	11682400
f2	4	11682400	11683400
i1	4	11683400	11683800
f1	4	11683800	11684000
i1	4	11684000	11686200
f1	4	11686200	11686400
i1	4	11686400	11687600
f1	4	11687600	11688200
i1	4	11688200	11688400
f1	4	11688400	11688600
i1	4	11688600	11691400
f2	4	11691400	11692000
i1	4	11692000	11692200
f2	4	11692200	11692800
i1	4	11692800	11693600
f2	4	11693600	11694800
i1	4	11694800	11695200
f2	4	11695200	11695800
i1	4	11695800	11696200
f1	4	11696200	11696400
i1	4	11696400	11699800
f1	4	11699800	11700400
i1	4	11700400	11701800
f2	4	11701800	11702600
i1	4	11702600	11703400
f1	4	11703400	11704200
i1	4	11704200	11705200
f2	4	11705200	11706200
i1	4	11706200	11706400
i3	4	11706400	11707200
i2	4	11707200	11707400
f3	4	11707400	11709800
f1	4	11709800	11710000
i1	4	11710000	11710200
f2	4	11710200	11710800
i1	4	11710800	11711400
f2	4	11711400	11711800
i1	4	11711800	11712800
f2	4	11712800	11714000
i1	4	11714000	11714800
f1	4	11714800	11715000
i1	4	11715000	11715200
i3	4	11715200	11716000
f3	4	11716000	11716400
e5	4	11716400	11718000
e3	4	11718000	11718600
i3	4	11718600	11718800
e1	4	11718800	11719400
e2	4	11719400	11719600
i2	4	11719600	11719800
i3	4	11719800	11720400
i2	4	11720400	11721000
i3	4	11721000	11721400
i2	4	11721400	11721600
i3	4	11721600	11722000
i2	4	11722000	11723000
i3	4	11723000	11723600
e1	4	11723600	11724200
e3	4	11724200	11724600
e4	4	11724600	11725200
e5	4	11725200	11725400
e4	4	11725400	11726000
e5	4	11726000	11727400
i3	4	11727400	11728000
e5	4	11728000	11728400
e4	4	11728400	11729800
e1	4	11729800	11730400
i3	4	11730400	11731200
e5	4	11731200	11731600
e4	4	11731600	11731800
e3	4	11731800	11732000
e1	4	11732000	11732600
i3	4	11732600	11733000
i2	4	11733000	11733200
f2	4	11733200	11733800
i3	4	11733800	11734200
i1	4	11734200	11734400
f1	4	11734400	11735400
i1	4	11735400	11735600
i3	4	11735600	11736600
i2	4	11736600	11736800
f1	4	11736800	11739600
i1	4	11739600	11739800
i3	4	11739800	11740000
i2	4	11740000	11740200
f1	4	11740200	11740600
f3	4	11740600	11741400
i3	4	11741400	11742200
i2	4	11742200	11742400
e2	4	11742400	11743000
i2	4	11743000	11743200
i3	4	11743200	11744400
i2	4	11744400	11744600
i3	4	11744600	11745600
i2	4	11745600	11746200
i3	4	11746200	11746600
i2	4	11746600	11746800
i3	4	11746800	11747000
f3	4	11747000	11747800
e5	4	11747800	11748400
e4	4	11748400	11749000
e1	4	11749000	11749200
e2	4	11749200	11750200
i2	4	11750200	11751200
i3	4	11751200	11752400
f3	4	11752400	11752600
f1	4	11752600	11752800
f3	4	11752800	11753000
i2	4	11753000	11753200
i3	4	11753200	11754000
f1	4	11754000	11754400
i3	4	11754400	11755000
i1	4	11755000	11755200
f1	4	11755200	11756200
i3	4	11756200	11756800
h4	4	11756800	11757400
f3	4	11757400	11758000
i3	4	11758000	11758400
i2	4	11758400	11759000
i3	4	11759000	11759400
e3	4	11759400	11759800
e4	4	11759800	11760400
e1	4	11760400	11761000
i3	4	11761000	11761400
i2	4	11761400	11761600
i3	4	11761600	11761800
i2	4	11761800	11762000
f2	4	11762000	11762800
i3	4	11762800	11763400
f2	4	11763400	11764200
i2	4	11764200	11764400
i3	4	11764400	11766200
e3	4	11766200	11766400
e1	4	11766400	11767200
i3	4	11767200	11767600
i2	4	11767600	11768000
e2	4	11768000	11768400
i2	4	11768400	11768600
i3	4	11768600	11770000
e5	4	11770000	11770200
i3	4	11770200	11770600
e3	4	11770600	11770800
e4	4	11770800	11771400
e3	4	11771400	11771800
e1	4	11771800	11772400
i3	4	11772400	11773400
e2	4	11773400	11773800
i3	4	11773800	11774600
f3	4	11774600	11775800
e5	4	11775800	11777000
e4	4	11777000	11777600
e1	4	11777600	11778200
i3	4	11778200	11778400
i2	4	11778400	11778800
i3	4	11778800	11779000
e5	4	11779000	11780200
e4	4	11780200	11782000
e1	4	11782000	11782600
i3	4	11782600	11783400
e5	4	11783400	11784200
e3	4	11784200	11784800
e1	4	11784800	11785800
i3	4	11785800	11786400
i2	4	11786400	11786800
i3	4	11786800	11787200
i2	4	11787200	11787400
i3	4	11787400	11787600
e5	4	11787600	11787800
e4	4	11787800	11788600
e1	4	11788600	11789200
i3	4	11789200	11790000
e3	4	11790000	11790400
e1	4	11790400	11792000
e3	4	11792000	11792600
i3	4	11792600	11793400
e3	4	11793400	11794000
e1	4	11794000	11794600
i3	4	11794600	11797600
e1	4	11797600	11798400
e4	4	11798400	11799400
e5	4	11799400	11800600
e4	4	11800600	11801400
e3	4	11801400	11802200
e4	4	11802200	11802600
e3	4	11802600	11802800
e1	4	11802800	11803400
i3	4	11803400	11804200
e5	4	11804200	11804800
e4	4	11804800	11805000
e3	4	11805000	11805200
e4	4	11805200	11806000
e3	4	11806000	11806200
e4	4	11806200	11806600
e1	4	11806600	11807200
i3	4	11807200	11807800
e1	4	11807800	11808600
e3	4	11808600	11809000
e4	4	11809000	11809200
e3	4	11809200	11809400
e4	4	11809400	11810600
e5	4	11810600	11812000
e4	4	11812000	11812200
e3	4	11812200	11812400
e1	4	11812400	11813000
i3	4	11813000	11813200
i2	4	11813200	11813400
f2	4	11813400	11813800
f1	4	11813800	11815200
i1	4	11815200	11815400
f2	4	11815400	11815600
i1	4	11815600	11817000
f1	4	11817000	11817800
i1	4	11817800	11818800
f1	4	11818800	11819400
i1	4	11819400	11819600
i3	4	11819600	11819800
h4	4	11819800	11820000
h3	4	11820000	11826200
h1	4	11826200	11826400
h4	4	11826400	11826800
i3	4	11826800	11827600
f1	4	11827600	11828200
i1	4	11828200	11829400
i2	4	11829400	11829600
i3	4	11829600	11830800
f3	4	11830800	11831000
f1	4	11831000	11832200
i1	4	11832200	11832600
f1	4	11832600	11833000
i1	4	11833000	11833200
i3	4	11833200	11833800
h4	4	11833800	11834400
h1	4	11834400	11834800
h3	4	11834800	11836400
h2	4	11836400	11836600
h3	4	11836600	11837600
h1	4	11837600	11838000
h2	4	11838000	11838200
h1	4	11838200	11838400
h4	4	11838400	11838600
i1	4	11838600	11839000
f1	4	11839000	11839600
i1	4	11839600	11840400
f2	4	11840400	11841600
i3	4	11841600	11842800
i1	4	11842800	11843000
f2	4	11843000	11843400
i1	4	11843400	11844200
i3	4	11844200	11844400
h4	4	11844400	11844600
h1	4	11844600	11846400
h4	4	11846400	11846600
i1	4	11846600	11847600
f1	4	11847600	11848200
i1	4	11848200	11849800
f1	4	11849800	11850400
i1	4	11850400	11851400
f2	4	11851400	11853400
i1	4	11853400	11854800
f1	4	11854800	11855200
f2	4	11855200	11855800
i1	4	11855800	11856600
f2	4	11856600	11856800
f1	4	11856800	11857200
f2	4	11857200	11857400
f1	4	11857400	11857600
i1	4	11857600	11858600
f2	4	11858600	11859000
i1	4	11859000	11859200
f2	4	11859200	11859400
i3	4	11859400	11859600
e2	4	11859600	11860200
i3	4	11860200	11861600
e3	4	11861600	11862200
e4	4	11862200	11863600
e1	4	11863600	11864400
i3	4	11864400	11865400
e2	4	11865400	11866400
i3	4	11866400	11866600
e5	4	11866600	11867000
i3	4	11867000	11867800
i2	4	11867800	11868200
i3	4	11868200	11868800
i2	4	11868800	11869800
i3	4	11869800	11870600
h4	4	11870600	11871600
i3	4	11871600	11872200
i2	4	11872200	11873000
e5	4	11873000	11873200
i3	4	11873200	11874200
i2	4	11874200	11874800
i3	4	11874800	11876400
e5	4	11876400	11877600
e3	4	11877600	11878200
e1	4	11878200	11878800
i3	4	11878800	11880000
i2	4	11880000	11880400
e2	4	11880400	11881000
i2	4	11881000	11881400
i3	4	11881400	11882600
i2	4	11882600	11883200
i3	4	11883200	11883400
i2	4	11883400	11883800
i3	4	11883800	11884000
i2	4	11884000	11884200
i3	4	11884200	11884400
e2	4	11884400	11885600
i3	4	11885600	11886000
i2	4	11886000	11887200
i3	4	11887200	11888600
i2	4	11888600	11889000
i3	4	11889000	11889400
e1	4	11889400	11890600
i2	4	11890600	11890800
i3	4	11890800	11891600
f2	4	11891600	11891800
f1	4	11891800	11892200
i1	4	11892200	11893200
i3	4	11893200	11893800
f3	4	11893800	11895200
i2	4	11895200	11895600
i3	4	11895600	11896000
i2	4	11896000	11896400
i3	4	11896400	11897600
i2	4	11897600	11897800
i3	4	11897800	11898000
i2	4	11898000	11898800
i3	4	11898800	11899000
i2	4	11899000	11899400
i3	4	11899400	11900000
i1	4	11900000	11900200
f2	4	11900200	11901000
i1	4	11901000	11901800
f2	4	11901800	11902000
f1	4	11902000	11902400
f2	4	11902400	11902800
i2	4	11902800	11903000
i3	4	11903000	11903600
i1	4	11903600	11904600
f1	4	11904600	11904800
f2	4	11904800	11905000
i1	4	11905000	11905800
i3	4	11905800	11906200
i2	4	11906200	11906800
i3	4	11906800	11907200
i2	4	11907200	11907600
e2	4	11907600	11908000
i3	4	11908000	11908400
i2	4	11908400	11908600
i3	4	11908600	11908800
f2	4	11908800	11910000
i1	4	11910000	11910200
i3	4	11910200	11911000
i1	4	11911000	11911600
f2	4	11911600	11912000
i1	4	11912000	11913400
f2	4	11913400	11913600
f1	4	11913600	11914000
i1	4	11914000	11915000
f1	4	11915000	11916000
i1	4	11916000	11917000
f2	4	11917000	11917800
i3	4	11917800	11918200
e1	4	11918200	11918600
e3	4	11918600	11919600
e5	4	11919600	11920400
i3	4	11920400	11921400
i1	4	11921400	11922600
f2	4	11922600	11923200
i1	4	11923200	11923800
f2	4	11923800	11924400
i1	4	11924400	11924600
i3	4	11924600	11925200
i1	4	11925200	11925600
f2	4	11925600	11926200
i1	4	11926200	11926600
i2	4	11926600	11927400
i3	4	11927400	11928200
i2	4	11928200	11928400
i3	4	11928400	11929800
i2	4	11929800	11930000
e2	4	11930000	11931600
i3	4	11931600	11933200
f2	4	11933200	11933400
f1	4	11933400	11933600
f2	4	11933600	11934000
i3	4	11934000	11935000
f2	4	11935000	11936400
i1	4	11936400	11936600
i3	4	11936600	11937000
e1	4	11937000	11937600
e4	4	11937600	11938400
e5	4	11938400	11938800
i3	4	11938800	11939800
i2	4	11939800	11940000
i3	4	11940000	11940400
i2	4	11940400	11941200
e2	4	11941200	11941600
f3	4	11941600	11943600
i3	4	11943600	11944600
e5	4	11944600	11944800
e4	4	11944800	11945000
e3	4	11945000	11945400
e1	4	11945400	11946000
i3	4	11946000	11947000
e5	4	11947000	11947600
e4	4	11947600	11948000
e3	4	11948000	11948200
e1	4	11948200	11948600
i3	4	11948600	11949600
e5	4	11949600	11949800
e4	4	11949800	11950600
e1	4	11950600	11951400
i3	4	11951400	11952200
i2	4	11952200	11953000
i3	4	11953000	11953200
i2	4	11953200	11953400
e2	4	11953400	11953600
i3	4	11953600	11955200
e3	4	11955200	11955400
i3	4	11955400	11955800
e1	4	11955800	11956800
i3	4	11956800	11957800
i2	4	11957800	11958400
e2	4	11958400	11959000
i2	4	11959000	11959400
i3	4	11959400	11959600
i2	4	11959600	11960000
i3	4	11960000	11960200
e1	4	11960200	11960800
e4	4	11960800	11961000
e5	4	11961000	11962800
i3	4	11962800	11963800
i2	4	11963800	11965600
i3	4	11965600	11966400
i2	4	11966400	11966800
i3	4	11966800	11967200
i2	4	11967200	11967800
i3	4	11967800	11969200
i2	4	11969200	11969800
i3	4	11969800	11970000
e2	4	11970000	11970600
i3	4	11970600	11971600
i2	4	11971600	11972000
i3	4	11972000	11972200
i2	4	11972200	11973200
i3	4	11973200	11974000
i2	4	11974000	11974400
i3	4	11974400	11975000
f3	4	11975000	11975400
f1	4	11975400	11975800
f3	4	11975800	11977000
i3	4	11977000	11977200
i2	4	11977200	11977600
i3	4	11977600	11979000
i1	4	11979000	11982000
f2	4	11982000	11982800
f1	4	11982800	11983200
f2	4	11983200	11983400
i1	4	11983400	11984400
f1	4	11984400	11985000
f2	4	11985000	11985600
i1	4	11985600	11986000
f2	4	11986000	11986200
i2	4	11986200	11986800
i3	4	11986800	11987800
i2	4	11987800	11988000
e1	4	11988000	11989000
i3	4	11989000	11989800
i2	4	11989800	11990000
i3	4	11990000	11990200
i2	4	11990200	11990600
e2	4	11990600	11991400
i3	4	11991400	11992000
e5	4	11992000	11992400
e4	4	11992400	11992600
e5	4	11992600	11992800
e4	4	11992800	11993200
e1	4	11993200	11993800
i3	4	11993800	11994000
e1	4	11994000	11994800
e4	4	11994800	11995800
e5	4	11995800	11996000
i3	4	11996000	11997600
e1	4	11997600	11998000
e3	4	11998000	11998600
e4	4	11998600	11999800
e5	4	11999800	12000400
f3	4	12000400	12000600
e5	4	12000600	12001000
f3	4	12001000	12002200
i3	4	12002200	12002800
i2	4	12002800	12003400
i3	4	12003400	12004800
f3	4	12004800	12006200
i3	4	12006200	12007200
e1	4	12007200	12008000
e3	4	12008000	12008400
i3	4	12008400	12010200
i2	4	12010200	12010400
f2	4	12010400	12010600
f1	4	12010600	12011000
f2	4	12011000	12011200
i3	4	12011200	12012800
e1	4	12012800	12013400
e3	4	12013400	12014200
e5	4	12014200	12015600
i3	4	12015600	12016800
i2	4	12016800	12017000
i3	4	12017000	12017200
e3	4	12017200	12017400
e1	4	12017400	12018400
i3	4	12018400	12018800
e1	4	12018800	12019400
e3	4	12019400	12019600
e4	4	12019600	12020000
e3	4	12020000	12020200
e4	4	12020200	12021200
e5	4	12021200	12023000
i3	4	12023000	12023200
i2	4	12023200	12023600
i3	4	12023600	12024000
i2	4	12024000	12024200
f2	4	12024200	12025800
i2	4	12025800	12026000
f2	4	12026000	12026200
f1	4	12026200	12026600
f2	4	12026600	12027200
f1	4	12027200	12027400
f2	4	12027400	12028000
i3	4	12028000	12028600
i2	4	12028600	12030000
f1	4	12030000	12030600
f3	4	12030600	12032800
i3	4	12032800	12033800
e5	4	12033800	12035600
e4	4	12035600	12040000
e5	4	12040000	12040200
e4	4	12040200	12041400
e3	4	12041400	12041600
e4	4	12041600	12042200
e3	4	12042200	12043000
e1	4	12043000	12043400
i3	4	12043400	12044000
e2	4	12044000	12045600
i2	4	12045600	12045800
i3	4	12045800	12046000
i2	4	12046000	12047400
i3	4	12047400	12048200
i2	4	12048200	12048800
i3	4	12048800	12049200
e5	4	12049200	12050600
i3	4	12050600	12051000
i2	4	12051000	12051200
e2	4	12051200	12051800
i3	4	12051800	12053200
i2	4	12053200	12054000
i3	4	12054000	12054400
e1	4	12054400	12055400
e4	4	12055400	12055600
e5	4	12055600	12055800
e4	4	12055800	12056600
e5	4	12056600	12056800
e4	4	12056800	12057000
e3	4	12057000	12057200
e4	4	12057200	12057800
e5	4	12057800	12060000
i3	4	12060000	12060400
e5	4	12060400	12060600
i3	4	12060600	12061400
e3	4	12061400	12061600
e1	4	12061600	12062800
i3	4	12062800	12063600
i2	4	12063600	12064600
i3	4	12064600	12064800
i2	4	12064800	12066200
f2	4	12066200	12066800
i2	4	12066800	12067200
i3	4	12067200	12067600
i2	4	12067600	12067800
f2	4	12067800	12068600
i3	4	12068600	12069000
i2	4	12069000	12069800
i3	4	12069800	12070200
i2	4	12070200	12071200
i3	4	12071200	12071800
i2	4	12071800	12072200
i3	4	12072200	12072800
e2	4	12072800	12073200
f3	4	12073200	12074400
i3	4	12074400	12076200
e5	4	12076200	12076600
e3	4	12076600	12078000
i3	4	12078000	12078200
e1	4	12078200	12078800
i3	4	12078800	12080000
e1	4	12080000	12080800
e3	4	12080800	12081200
e4	4	12081200	12082200
e5	4	12082200	12082800
i3	4	12082800	12084000
i2	4	12084000	12084800
i3	4	12084800	12085200
i2	4	12085200	12086600
i3	4	12086600	12087000
i2	4	12087000	12087400
e2	4	12087400	12087800
i2	4	12087800	12088000
i3	4	12088000	12089200
i2	4	12089200	12089400
i3	4	12089400	12089800
e5	4	12089800	12090200
i3	4	12090200	12091000
f3	4	12091000	12092200
i3	4	12092200	12093400
h4	4	12093400	12093600
h3	4	12093600	12093800
h2	4	12093800	12094000
h4	4	12094000	12094600
i3	4	12094600	12095400
h4	4	12095400	12096400
i3	4	12096400	12097400
i1	4	12097400	12097600
f1	4	12097600	12097800
f2	4	12097800	12098000
i1	4	12098000	12098400
f1	4	12098400	12098800
i1	4	12098800	12100600
f2	4	12100600	12101000
i1	4	12101000	12102400
i3	4	12102400	12104200
e5	4	12104200	12105000
e4	4	12105000	12105200
e3	4	12105200	12105600
e4	4	12105600	12106000
e3	4	12106000	12106600
e1	4	12106600	12107200
i3	4	12107200	12108800
i2	4	12108800	12109000
i3	4	12109000	12109400
i2	4	12109400	12110000
i3	4	12110000	12110600
i1	4	12110600	12110800
f1	4	12110800	12111800
i1	4	12111800	12113200
f1	4	12113200	12113400
i1	4	12113400	12114000
f2	4	12114000	12114200
f1	4	12114200	12114800
i1	4	12114800	12115200
i3	4	12115200	12115800
i2	4	12115800	12116600
i3	4	12116600	12117600
f3	4	12117600	12119200
i3	4	12119200	12119600
f3	4	12119600	12120000
i3	4	12120000	12121400
f2	4	12121400	12121600
f1	4	12121600	12122000
f3	4	12122000	12122800
i3	4	12122800	12123000
f3	4	12123000	12124000
i3	4	12124000	12125600
i1	4	12125600	12125800
f2	4	12125800	12126200
i1	4	12126200	12126600
f3	4	12126600	12128200
e5	4	12128200	12128400
i3	4	12128400	12128800
e5	4	12128800	12129000
f3	4	12129000	12129800
f1	4	12129800	12130400
f3	4	12130400	12130600
f1	4	12130600	12131000
f3	4	12131000	12132800
i3	4	12132800	12133200
f3	4	12133200	12134000
i3	4	12134000	12135000
i2	4	12135000	12135200
f2	4	12135200	12135400
e2	4	12135400	12136000
i2	4	12136000	12136200
i3	4	12136200	12136400
i2	4	12136400	12137400
i3	4	12137400	12138200
e1	4	12138200	12139400
i3	4	12139400	12139800
e5	4	12139800	12140400
i3	4	12140400	12141200
e5	4	12141200	12142000
i3	4	12142000	12142800
e2	4	12142800	12143600
i2	4	12143600	12143800
i3	4	12143800	12144200
e2	4	12144200	12145000
i3	4	12145000	12146200
i1	4	12146200	12146800
i3	4	12146800	12147200
f3	4	12147200	12148000
i3	4	12148000	12148400
f3	4	12148400	12151400
i3	4	12151400	12152000
i2	4	12152000	12152600
f2	4	12152600	12153400
i2	4	12153400	12153600
i3	4	12153600	12153800
f3	4	12153800	12156000
f1	4	12156000	12156800
i2	4	12156800	12157000
i3	4	12157000	12157600
f3	4	12157600	12159400
e2	4	12159400	12160200
f3	4	12160200	12160800
i3	4	12160800	12161200
e5	4	12161200	12162400
f3	4	12162400	12162800
e2	4	12162800	12163200
i3	4	12163200	12163800
e2	4	12163800	12164200
i3	4	12164200	12166200
e2	4	12166200	12167000
i2	4	12167000	12167200
i3	4	12167200	12167600
f3	4	12167600	12168400
i3	4	12168400	12169200
i2	4	12169200	12169400
e2	4	12169400	12170000
i2	4	12170000	12170400
i3	4	12170400	12171000
i2	4	12171000	12171200
e1	4	12171200	12172400
i3	4	12172400	12172600
e5	4	12172600	12173800
i3	4	12173800	12174600
f3	4	12174600	12176000
i3	4	12176000	12176400
f3	4	12176400	12177600
i3	4	12177600	12178000
f3	4	12178000	12179800
i3	4	12179800	12180000
e2	4	12180000	12180800
f3	4	12180800	12181600
i3	4	12181600	12181800
e2	4	12181800	12183000
i3	4	12183000	12183200
f3	4	12183200	12184200
f1	4	12184200	12184600
i3	4	12184600	12185400
i2	4	12185400	12185600
f2	4	12185600	12186800
i1	4	12186800	12187200
f1	4	12187200	12190000
f3	4	12190000	12191400
f1	4	12191400	12191600
i3	4	12191600	12192200
e1	4	12192200	12192800
e3	4	12192800	12193200
i3	4	12193200	12193600
e3	4	12193600	12194000
e4	4	12194000	12194200
e5	4	12194200	12194600
i3	4	12194600	12195800
f3	4	12195800	12196800
e5	4	12196800	12197000
i3	4	12197000	12197400
f1	4	12197400	12198800
i1	4	12198800	12199800
f1	4	12199800	12202000
i1	4	12202000	12203000
f1	4	12203000	12204800
i1	4	12204800	12205400
f1	4	12205400	12206000
i1	4	12206000	12206400
f1	4	12206400	12207000
i1	4	12207000	12207200
f1	4	12207200	12207400
i1	4	12207400	12207600
f1	4	12207600	12208000
i1	4	12208000	12209000
f1	4	12209000	12210800
i1	4	12210800	12211600
f1	4	12211600	12213000
i1	4	12213000	12214000
f1	4	12214000	12214200
i1	4	12214200	12214800
f1	4	12214800	12216000
i1	4	12216000	12217400
f1	4	12217400	12217600
i1	4	12217600	12218000
f1	4	12218000	12218200
i1	4	12218200	12218800
f2	4	12218800	12219200
i1	4	12219200	12219400
i3	4	12219400	12220600
i2	4	12220600	12220800
e1	4	12220800	12221600
e3	4	12221600	12221800
e5	4	12221800	12222200
i3	4	12222200	12222600
i2	4	12222600	12222800
i3	4	12222800	12224000
f2	4	12224000	12225200
i3	4	12225200	12225600
e2	4	12225600	12226400
i3	4	12226400	12227000
f3	4	12227000	12228600
i3	4	12228600	12229000
e1	4	12229000	12229600
e4	4	12229600	12230200
e5	4	12230200	12231000
f3	4	12231000	12231600
i3	4	12231600	12233200
i1	4	12233200	12233400
i2	4	12233400	12233800
f2	4	12233800	12234200
i2	4	12234200	12234400
f2	4	12234400	12235800
i2	4	12235800	12236600
i3	4	12236600	12237000
e2	4	12237000	12237400
e1	4	12237400	12238200
e3	4	12238200	12238600
e5	4	12238600	12240600
i3	4	12240600	12241200
e5	4	12241200	12241400
f3	4	12241400	12242000
i2	4	12242000	12242400
e2	4	12242400	12242600
i3	4	12242600	12244400
e5	4	12244400	12245200
e4	4	12245200	12248000
e3	4	12248000	12248600
e1	4	12248600	12249800
e3	4	12249800	12250200
e4	4	12250200	12250600
e5	4	12250600	12251200
i3	4	12251200	12251800
i2	4	12251800	12252000
e2	4	12252000	12252200
i2	4	12252200	12252400
i3	4	12252400	12253000
e1	4	12253000	12254200
i3	4	12254200	12256000
i2	4	12256000	12256200
f3	4	12256200	12257000
i3	4	12257000	12257400
i1	4	12257400	12257600
f2	4	12257600	12258200
f1	4	12258200	12258400
f2	4	12258400	12258600
i1	4	12258600	12259000
f2	4	12259000	12260000
i2	4	12260000	12260200
i3	4	12260200	12260600
i2	4	12260600	12261200
i3	4	12261200	12261800
h4	4	12261800	12262200
i3	4	12262200	12263200
i2	4	12263200	12263800
i3	4	12263800	12264600
f2	4	12264600	12265200
i3	4	12265200	12266200
i2	4	12266200	12266600
f3	4	12266600	12267000
i3	4	12267000	12267200
f3	4	12267200	12267800
e5	4	12267800	12268600
f3	4	12268600	12270600
i3	4	12270600	12271200
f3	4	12271200	12272400
f1	4	12272400	12273000
i1	4	12273000	12273200
i3	4	12273200	12273800
i1	4	12273800	12274200
f1	4	12274200	12274600
f2	4	12274600	12274800
f1	4	12274800	12275000
i1	4	12275000	12275600
f2	4	12275600	12275800
f1	4	12275800	12276200
i1	4	12276200	12277600
i3	4	12277600	12278000
i2	4	12278000	12278400
i3	4	12278400	12279200
e1	4	12279200	12279800
e3	4	12279800	12280200
i3	4	12280200	12282200
e5	4	12282200	12283000
e3	4	12283000	12283400
e4	4	12283400	12284400
e3	4	12284400	12284600
e4	4	12284600	12285200
e3	4	12285200	12286000
e1	4	12286000	12286400
i3	4	12286400	12286800
i1	4	12286800	12288200
f2	4	12288200	12289600
i2	4	12289600	12289800
f2	4	12289800	12290200
i2	4	12290200	12290400
f2	4	12290400	12291400
i1	4	12291400	12291600
f2	4	12291600	12292200
i1	4	12292200	12292400
f2	4	12292400	12292600
i1	4	12292600	12292800
f2	4	12292800	12293000
i1	4	12293000	12293800
h4	4	12293800	12294400
i1	4	12294400	12294800
h4	4	12294800	12295200
i1	4	12295200	12295600
f2	4	12295600	12297200
i1	4	12297200	12298400
f2	4	12298400	12299000
i3	4	12299000	12299800
e2	4	12299800	12300200
e1	4	12300200	12300600
e4	4	12300600	12300800
e5	4	12300800	12301000
i3	4	12301000	12301800
e5	4	12301800	12302000
i3	4	12302000	12302200
i1	4	12302200	12302600
i3	4	12302600	12303400
i1	4	12303400	12304400
f1	4	12304400	12305400
i1	4	12305400	12305800
f1	4	12305800	12306200
i1	4	12306200	12307200
f1	4	12307200	12307800
i1	4	12307800	12308200
f2	4	12308200	12308400
i1	4	12308400	12308800
f2	4	12308800	12309400
i1	4	12309400	12310400
f2	4	12310400	12311000
i1	4	12311000	12311400
f2	4	12311400	12313000
i1	4	12313000	12313200
i3	4	12313200	12314000
f3	4	12314000	12314600
i3	4	12314600	12315000
e5	4	12315000	12315400
e4	4	12315400	12315600
e3	4	12315600	12316000
e1	4	12316000	12316600
e2	4	12316600	12316800
i3	4	12316800	12317000
i2	4	12317000	12317200
i3	4	12317200	12318000
e1	4	12318000	12318600
e3	4	12318600	12319400
e5	4	12319400	12319600
i3	4	12319600	12320600
e5	4	12320600	12322600
e4	4	12322600	12324000
e1	4	12324000	12324400
i3	4	12324400	12325400
e5	4	12325400	12326000
e4	4	12326000	12326200
e3	4	12326200	12326800
e1	4	12326800	12327400
i3	4	12327400	12328200
e5	4	12328200	12329600
e4	4	12329600	12330000
e3	4	12330000	12330800
e1	4	12330800	12331600
i3	4	12331600	12332000
i2	4	12332000	12332200
i3	4	12332200	12332400
i2	4	12332400	12332800
e2	4	12332800	12333000
i2	4	12333000	12333200
e2	4	12333200	12333400
f2	4	12333400	12333800
i2	4	12333800	12334000
i3	4	12334000	12334600
i2	4	12334600	12335200
i3	4	12335200	12335400
i1	4	12335400	12336000
f2	4	12336000	12337800
i2	4	12337800	12338000
i3	4	12338000	12339000
i1	4	12339000	12339200
f2	4	12339200	12339800
i3	4	12339800	12340200
i1	4	12340200	12341000
f2	4	12341000	12341200
i1	4	12341200	12341400
f2	4	12341400	12341800
i3	4	12341800	12342400
i2	4	12342400	12342600
f2	4	12342600	12343600
i2	4	12343600	12343800
i3	4	12343800	12344200
f2	4	12344200	12344800
i3	4	12344800	12345400
i2	4	12345400	12346600
i3	4	12346600	12346800
i2	4	12346800	12347000
f2	4	12347000	12347600
i1	4	12347600	12348200
f2	4	12348200	12349000
i2	4	12349000	12349200
f2	4	12349200	12349800
i2	4	12349800	12350000
i3	4	12350000	12350200
e1	4	12350200	12350800
e4	4	12350800	12351200
e5	4	12351200	12351400
i3	4	12351400	12351600
i1	4	12351600	12352400
f1	4	12352400	12353400
i1	4	12353400	12354400
f1	4	12354400	12355000
i1	4	12355000	12355800
f1	4	12355800	12356000
i1	4	12356000	12356800
i3	4	12356800	12357200
i2	4	12357200	12357400
i3	4	12357400	12358600
f2	4	12358600	12359400
f1	4	12359400	12359600
f2	4	12359600	12359800
i1	4	12359800	12360000
i2	4	12360000	12360200
i3	4	12360200	12360600
i2	4	12360600	12361000
i3	4	12361000	12361200
i2	4	12361200	12361800
i3	4	12361800	12362600
e1	4	12362600	12363400
e4	4	12363400	12363800
e5	4	12363800	12364800
i3	4	12364800	12366400
e1	4	12366400	12367400
e4	4	12367400	12368000
e5	4	12368000	12368400
i3	4	12368400	12371400
i2	4	12371400	12371600
i3	4	12371600	12372400
i2	4	12372400	12372800
i3	4	12372800	12373400
i2	4	12373400	12374800
i3	4	12374800	12376200
e2	4	12376200	12377600
i3	4	12377600	12378400
i2	4	12378400	12379200
i3	4	12379200	12379400
i2	4	12379400	12381800
e2	4	12381800	12382000
e1	4	12382000	12382600
i3	4	12382600	12383000
e5	4	12383000	12383200
i3	4	12383200	12383600
f3	4	12383600	12383800
e2	4	12383800	12384000
e1	4	12384000	12384400
i3	4	12384400	12385800
e5	4	12385800	12386000
i3	4	12386000	12386200
f3	4	12386200	12387200
i3	4	12387200	12387800
e1	4	12387800	12388400
e3	4	12388400	12388600
i3	4	12388600	12389000
e3	4	12389000	12389200
i3	4	12389200	12390200
f3	4	12390200	12392200
i3	4	12392200	12392800
i2	4	12392800	12393000
e2	4	12393000	12393600
i2	4	12393600	12393800
i3	4	12393800	12395200
i2	4	12395200	12395800
i3	4	12395800	12397200
i2	4	12397200	12397600
f3	4	12397600	12397800
i3	4	12397800	12398000
e2	4	12398000	12398600
i2	4	12398600	12399000
i3	4	12399000	12399400
i2	4	12399400	12399600
e2	4	12399600	12400000
i2	4	12400000	12400200
i3	4	12400200	12400400
e1	4	12400400	12400600
e3	4	12400600	12401400
e5	4	12401400	12401600
e4	4	12401600	12402800
e5	4	12402800	12403200
i3	4	12403200	12404000
e5	4	12404000	12404800
e4	4	12404800	12405400
e5	4	12405400	12405800
e3	4	12405800	12406000
e4	4	12406000	12407600
e1	4	12407600	12408400
i3	4	12408400	12409000
e1	4	12409000	12409600
e3	4	12409600	12409800
e4	4	12409800	12410400
e5	4	12410400	12411000
i3	4	12411000	12412400
i2	4	12412400	12412800
i3	4	12412800	12413000
i2	4	12413000	12414200
e2	4	12414200	12414800
i2	4	12414800	12415000
i3	4	12415000	12415800
e2	4	12415800	12416400
i2	4	12416400	12416600
i3	4	12416600	12417800
f2	4	12417800	12418000
f1	4	12418000	12418600
f2	4	12418600	12418800
i3	4	12418800	12419400
e1	4	12419400	12420000
i3	4	12420000	12420400
e1	4	12420400	12421400
i3	4	12421400	12422200
e1	4	12422200	12422600
e3	4	12422600	12422800
e4	4	12422800	12423800
i3	4	12423800	12425000
e5	4	12425000	12425400
i3	4	12425400	12426600
e1	4	12426600	12427200
e4	4	12427200	12428800
e5	4	12428800	12429200
i3	4	12429200	12429800
i2	4	12429800	12430800
i3	4	12430800	12431200
i2	4	12431200	12431400
e1	4	12431400	12431800
e3	4	12431800	12432800
i3	4	12432800	12434200
h4	4	12434200	12435400
i3	4	12435400	12436200
e2	4	12436200	12436800
i3	4	12436800	12437000
e1	4	12437000	12437600
e3	4	12437600	12438400
e4	4	12438400	12438800
e3	4	12438800	12439600
e5	4	12439600	12439800
i3	4	12439800	12440400
e5	4	12440400	12441000
i3	4	12441000	12442000
e2	4	12442000	12442400
e1	4	12442400	12442800
e3	4	12442800	12443000
e4	4	12443000	12443400
e5	4	12443400	12444400
i3	4	12444400	12444800
i1	4	12444800	12445000
f2	4	12445000	12445800
i2	4	12445800	12446000
i3	4	12446000	12446600
i2	4	12446600	12447000
i3	4	12447000	12447200
i2	4	12447200	12447600
f2	4	12447600	12448000
i2	4	12448000	12448400
i3	4	12448400	12448600
i2	4	12448600	12449200
i3	4	12449200	12451200
e1	4	12451200	12452000
e3	4	12452000	12452200
e4	4	12452200	12453400
e5	4	12453400	12454600
i3	4	12454600	12455400
i2	4	12455400	12456000
i3	4	12456000	12456400
f2	4	12456400	12457200
i2	4	12457200	12457600
i3	4	12457600	12458400
i2	4	12458400	12458600
f1	4	12458600	12459000
i1	4	12459000	12459200
i3	4	12459200	12459800
i2	4	12459800	12460000
f1	4	12460000	12460600
i2	4	12460600	12460800
i3	4	12460800	12461200
i2	4	12461200	12461600
i3	4	12461600	12461800
f2	4	12461800	12462200
f1	4	12462200	12462600
f2	4	12462600	12462800
i1	4	12462800	12463200
f2	4	12463200	12463800
i3	4	12463800	12464400
i2	4	12464400	12464600
f1	4	12464600	12465400
i1	4	12465400	12466200
f2	4	12466200	12467000
i2	4	12467000	12467200
i3	4	12467200	12468000
i2	4	12468000	12468400
i3	4	12468400	12469000
e5	4	12469000	12469200
f3	4	12469200	12470000
i3	4	12470000	12470600
e5	4	12470600	12473400
e4	4	12473400	12474800
e1	4	12474800	12475400
i3	4	12475400	12476600
i2	4	12476600	12477600
i3	4	12477600	12478600
i2	4	12478600	12479000
i3	4	12479000	12479800
e1	4	12479800	12480400
e3	4	12480400	12481400
i3	4	12481400	12481800
e3	4	12481800	12482200
e5	4	12482200	12483600
i3	4	12483600	12485000
i2	4	12485000	12485200
i3	4	12485200	12486200
i2	4	12486200	12486400
f2	4	12486400	12486600
i2	4	12486600	12487200
i3	4	12487200	12487400
i2	4	12487400	12487600
i3	4	12487600	12488200
i2	4	12488200	12490200
e5	4	12490200	12490600
f3	4	12490600	12490800
i3	4	12490800	12492200
f3	4	12492200	12492400
i3	4	12492400	12493800
i2	4	12493800	12494200
i3	4	12494200	12494800
i2	4	12494800	12495400
i3	4	12495400	12495800
i2	4	12495800	12496200
i3	4	12496200	12497000
i2	4	12497000	12497200
f2	4	12497200	12497800
i2	4	12497800	12500200
i3	4	12500200	12500400
i2	4	12500400	12500800
i3	4	12500800	12501000
i2	4	12501000	12501600
i3	4	12501600	12502200
i2	4	12502200	12502800
f2	4	12502800	12503000
i3	4	12503000	12503200
f2	4	12503200	12503600
i1	4	12503600	12504400
f1	4	12504400	12505400
i1	4	12505400	12506000
i3	4	12506000	12506600
i1	4	12506600	12507600
i3	4	12507600	12508200
i2	4	12508200	12508600
f2	4	12508600	12509400
f1	4	12509400	12509600
f2	4	12509600	12509800
i1	4	12509800	12510200
i2	4	12510200	12510400
i3	4	12510400	12510600
i2	4	12510600	12510800
i3	4	12510800	12511200
i2	4	12511200	12511400
e2	4	12511400	12512200
i3	4	12512200	12512800
e1	4	12512800	12513200
e3	4	12513200	12514000
i3	4	12514000	12515000
e1	4	12515000	12515800
e3	4	12515800	12518200
e5	4	12518200	12519200
i3	4	12519200	12520200
i2	4	12520200	12520400
e2	4	12520400	12520800
i2	4	12520800	12521400
i3	4	12521400	12522000
i2	4	12522000	12522600
i3	4	12522600	12523200
i2	4	12523200	12523600
i3	4	12523600	12523800
i2	4	12523800	12524200
i3	4	12524200	12524400
i2	4	12524400	12524600
e2	4	12524600	12525000
i3	4	12525000	12526200
i2	4	12526200	12527200
i3	4	12527200	12527800
f2	4	12527800	12528600
i1	4	12528600	12528800
f2	4	12528800	12529600
i1	4	12529600	12530000
f1	4	12530000	12530400
i1	4	12530400	12531400
f2	4	12531400	12532000
i1	4	12532000	12532200
f1	4	12532200	12532400
f2	4	12532400	12533000
i1	4	12533000	12533400
f2	4	12533400	12533800
i2	4	12533800	12534000
i3	4	12534000	12534200
i2	4	12534200	12534600
f2	4	12534600	12535200
i2	4	12535200	12536200
i3	4	12536200	12537000
i2	4	12537000	12537200
i3	4	12537200	12537400
i2	4	12537400	12537800
f3	4	12537800	12539600
i3	4	12539600	12539800
e1	4	12539800	12540600
e3	4	12540600	12540800
e4	4	12540800	12541200
e5	4	12541200	12542000
i3	4	12542000	12543200
f3	4	12543200	12545400
e5	4	12545400	12546200
f3	4	12546200	12546800
i3	4	12546800	12547000
e1	4	12547000	12547600
i3	4	12547600	12547800
e3	4	12547800	12548200
e5	4	12548200	12548400
i3	4	12548400	12549600
i2	4	12549600	12549800
f2	4	12549800	12551200
i3	4	12551200	12552000
e5	4	12552000	12553800
e4	4	12553800	12555000
e3	4	12555000	12555200
e1	4	12555200	12556000
i3	4	12556000	12556800
e5	4	12556800	12558000
e3	4	12558000	12558800
e4	4	12558800	12559800
e3	4	12559800	12560200
e1	4	12560200	12560800
i3	4	12560800	12561800
f3	4	12561800	12562800
i3	4	12562800	12563600
e1	4	12563600	12564200
i3	4	12564200	12565200
e1	4	12565200	12566200
i3	4	12566200	12567200
e3	4	12567200	12567800
e1	4	12567800	12568800
i3	4	12568800	12570600
h4	4	12570600	12571400
i3	4	12571400	12571800
e1	4	12571800	12572600
e2	4	12572600	12572800
i3	4	12572800	12573200
i2	4	12573200	12573600
i3	4	12573600	12575000
f3	4	12575000	12575800
i3	4	12575800	12576200
f3	4	12576200	12579400
i2	4	12579400	12580400
i3	4	12580400	12580600
i2	4	12580600	12581200
i3	4	12581200	12581800
e5	4	12581800	12582600
e4	4	12582600	12583200
e3	4	12583200	12583400
e4	4	12583400	12584200
e3	4	12584200	12584400
e4	4	12584400	12586800
e1	4	12586800	12587400
i3	4	12587400	12588200
i2	4	12588200	12588600
e2	4	12588600	12588800
i2	4	12588800	12589400
i3	4	12589400	12590000
e1	4	12590000	12590800
e3	4	12590800	12591200
e4	4	12591200	12592600
e5	4	12592600	12593400
i3	4	12593400	12594400
e1	4	12594400	12595000
e3	4	12595000	12595200
e4	4	12595200	12596600
e5	4	12596600	12597800
i3	4	12597800	12599000
f3	4	12599000	12599200
i3	4	12599200	12599600
f3	4	12599600	12600000
f1	4	12600000	12600600
i2	4	12600600	12600800
f2	4	12600800	12601000
f1	4	12601000	12601200
f2	4	12601200	12601600
i3	4	12601600	12602600
f3	4	12602600	12602800
e2	4	12602800	12603400
i3	4	12603400	12603600
e5	4	12603600	12604200
e3	4	12604200	12605400
e1	4	12605400	12606200
i3	4	12606200	12607200
f2	4	12607200	12607600
f1	4	12607600	12607800
f2	4	12607800	12608000
i1	4	12608000	12608200
f2	4	12608200	12608400
i2	4	12608400	12609800
e2	4	12609800	12610000
i2	4	12610000	12610200
i3	4	12610200	12610400
i2	4	12610400	12610600
i3	4	12610600	12611600
e1	4	12611600	12612000
i3	4	12612000	12612600
e2	4	12612600	12613200
i3	4	12613200	12614000
e5	4	12614000	12614200
e4	4	12614200	12614800
e3	4	12614800	12615200
e1	4	12615200	12616000
i3	4	12616000	12617200
e1	4	12617200	12618000
e3	4	12618000	12619000
e4	4	12619000	12619400
e5	4	12619400	12620600
i3	4	12620600	12621000
i2	4	12621000	12622800
i3	4	12622800	12623400
i2	4	12623400	12623600
e2	4	12623600	12624000
i2	4	12624000	12624200
e3	4	12624200	12624800
e4	4	12624800	12625400
e5	4	12625400	12625600
i3	4	12625600	12625800
i2	4	12625800	12626200
i3	4	12626200	12626600
i2	4	12626600	12626800
f2	4	12626800	12627200
f1	4	12627200	12628600
i1	4	12628600	12629000
f1	4	12629000	12629400
i3	4	12629400	12629800
f3	4	12629800	12632000
f1	4	12632000	12632200
f2	4	12632200	12633000
i3	4	12633000	12633200
e1	4	12633200	12633800
e3	4	12633800	12634200
e5	4	12634200	12635200
f3	4	12635200	12642600
i3	4	12642600	12642800
e1	4	12642800	12643600
e3	4	12643600	12644000
e4	4	12644000	12644400
e3	4	12644400	12644600
i3	4	12644600	12645000
e5	4	12645000	12645200
i3	4	12645200	12645600
e1	4	12645600	12646400
e3	4	12646400	12647200
e5	4	12647200	12647600
i3	4	12647600	12648200
i2	4	12648200	12649200
i3	4	12649200	12649400
i2	4	12649400	12649800
i3	4	12649800	12650000
f2	4	12650000	12651000
i2	4	12651000	12651200
i3	4	12651200	12651400
e5	4	12651400	12654400
f3	4	12654400	12654800
i3	4	12654800	12655400
e5	4	12655400	12656000
e4	4	12656000	12657000
e3	4	12657000	12657600
e1	4	12657600	12659200
e3	4	12659200	12659400
e4	4	12659400	12660200
e5	4	12660200	12660400
i3	4	12660400	12660800
i2	4	12660800	12661000
f2	4	12661000	12661400
i3	4	12661400	12661800
i2	4	12661800	12662600
i3	4	12662600	12663600
e5	4	12663600	12664400
e4	4	12664400	12664800
e5	4	12664800	12665000
e4	4	12665000	12666000
e3	4	12666000	12666600
e1	4	12666600	12667200
i3	4	12667200	12667600
e5	4	12667600	12668200
e4	4	12668200	12668400
e5	4	12668400	12668600
e4	4	12668600	12669000
e3	4	12669000	12669200
e1	4	12669200	12670000
i3	4	12670000	12670600
f2	4	12670600	12672000
i1	4	12672000	12672200
f2	4	12672200	12673000
i1	4	12673000	12673400
f1	4	12673400	12673800
f2	4	12673800	12674200
i1	4	12674200	12674800
f2	4	12674800	12675400
i3	4	12675400	12675800
e1	4	12675800	12676400
e3	4	12676400	12676800
e4	4	12676800	12677200
e3	4	12677200	12677400
e4	4	12677400	12678000
e5	4	12678000	12678600
i3	4	12678600	12679600
e5	4	12679600	12680600
e4	4	12680600	12683600
e3	4	12683600	12684200
e1	4	12684200	12684800
i3	4	12684800	12685400
i2	4	12685400	12686000
i3	4	12686000	12686600
e2	4	12686600	12687200
i2	4	12687200	12687400
i3	4	12687400	12688200
e5	4	12688200	12690600
f3	4	12690600	12694000
e2	4	12694000	12694400
i3	4	12694400	12694800
i2	4	12694800	12695600
i3	4	12695600	12696600
e1	4	12696600	12697200
e3	4	12697200	12697800
e4	4	12697800	12698000
e5	4	12698000	12698200
i3	4	12698200	12700000
e2	4	12700000	12700200
i2	4	12700200	12700600
e5	4	12700600	12701800
e4	4	12701800	12702400
e5	4	12702400	12702600
e4	4	12702600	12703200
e3	4	12703200	12703400
e4	4	12703400	12706200
e3	4	12706200	12707400
e1	4	12707400	12708200
i3	4	12708200	12709200
e5	4	12709200	12710000
e3	4	12710000	12712000
e1	4	12712000	12712800
i3	4	12712800	12714600
e1	4	12714600	12715200
e4	4	12715200	12716200
e5	4	12716200	12717200
i3	4	12717200	12717600
i1	4	12717600	12717800
f2	4	12717800	12718200
i1	4	12718200	12718400
f1	4	12718400	12718800
i1	4	12718800	12719400
f2	4	12719400	12719800
i1	4	12719800	12720400
f1	4	12720400	12721400
i1	4	12721400	12722000
f1	4	12722000	12722600
i1	4	12722600	12723600
i3	4	12723600	12724600
i2	4	12724600	12724800
e2	4	12724800	12725600
i3	4	12725600	12726200
i2	4	12726200	12726400
i3	4	12726400	12726800
i2	4	12726800	12727000
i3	4	12727000	12727600
f3	4	12727600	12728400
f1	4	12728400	12729200
f3	4	12729200	12729600
i3	4	12729600	12730200
e2	4	12730200	12731200
i2	4	12731200	12731400
i3	4	12731400	12732600
e1	4	12732600	12733000
e3	4	12733000	12733200
e4	4	12733200	12733400
e3	4	12733400	12733600
e4	4	12733600	12735000
e3	4	12735000	12736000
e4	4	12736000	12736800
e3	4	12736800	12737400
e5	4	12737400	12739800
i3	4	12739800	12741000
e1	4	12741000	12741600
e4	4	12741600	12742600
e3	4	12742600	12743400
e5	4	12743400	12744200
i3	4	12744200	12744600
i2	4	12744600	12744800
e2	4	12744800	12745400
i3	4	12745400	12745800
e2	4	12745800	12746200
i3	4	12746200	12746400
f3	4	12746400	12746800
e3	4	12746800	12747000
e4	4	12747000	12747600
e3	4	12747600	12747800
e4	4	12747800	12748400
e1	4	12748400	12749200
i3	4	12749200	12749800
f3	4	12749800	12750400
i3	4	12750400	12750600
h4	4	12750600	12751200
i3	4	12751200	12751400
e5	4	12751400	12752600
e4	4	12752600	12753600
e1	4	12753600	12754000
i3	4	12754000	12754800
e5	4	12754800	12755400
e4	4	12755400	12756600
e3	4	12756600	12757000
e1	4	12757000	12757800
i3	4	12757800	12758800
e3	4	12758800	12759000
e5	4	12759000	12759200
e3	4	12759200	12760200
e1	4	12760200	12760800
i3	4	12760800	12761600
e5	4	12761600	12762200
e4	4	12762200	12762400
e3	4	12762400	12763000
e1	4	12763000	12763600
e2	4	12763600	12763800
i2	4	12763800	12764200
i3	4	12764200	12764600
i2	4	12764600	12765600
i3	4	12765600	12766400
e3	4	12766400	12767200
e1	4	12767200	12768000
i3	4	12768000	12770600
e2	4	12770600	12772400
i3	4	12772400	12772800
i2	4	12772800	12774600
i3	4	12774600	12775800
i2	4	12775800	12776400
i3	4	12776400	12776600
i2	4	12776600	12777400
i3	4	12777400	12777600
e2	4	12777600	12778000
e1	4	12778000	12778400
e4	4	12778400	12780200
e5	4	12780200	12780800
f3	4	12780800	12781000
e5	4	12781000	12781400
i3	4	12781400	12781800
e1	4	12781800	12782800
e3	4	12782800	12783000
e4	4	12783000	12784000
e5	4	12784000	12785000
i3	4	12785000	12785400
e2	4	12785400	12786000
i3	4	12786000	12786800
e2	4	12786800	12787000
e5	4	12787000	12787400
e4	4	12787400	12789000
e3	4	12789000	12789200
e1	4	12789200	12789800
i3	4	12789800	12790600
e5	4	12790600	12790800
e4	4	12790800	12791800
e1	4	12791800	12792600
i3	4	12792600	12793200
e5	4	12793200	12793800
e4	4	12793800	12794400
e3	4	12794400	12794600
e4	4	12794600	12795200
e3	4	12795200	12795400
e1	4	12795400	12796000
i3	4	12796000	12797200
e5	4	12797200	12797600
e3	4	12797600	12798400
e4	4	12798400	12799800
e3	4	12799800	12800400
e1	4	12800400	12801000
i3	4	12801000	12801400
f3	4	12801400	12802000
i3	4	12802000	12802200
f3	4	12802200	12807600
i2	4	12807600	12808200
i3	4	12808200	12808600
e1	4	12808600	12809200
e3	4	12809200	12810000
e4	4	12810000	12811000
e5	4	12811000	12811600
f3	4	12811600	12814000
i2	4	12814000	12814400
i3	4	12814400	12814800
e1	4	12814800	12815400
e3	4	12815400	12816400
e4	4	12816400	12817200
e5	4	12817200	12818000
e4	4	12818000	12818200
e5	4	12818200	12819000
i3	4	12819000	12819800
e1	4	12819800	12820600
i3	4	12820600	12821400
e3	4	12821400	12821600
e1	4	12821600	12822200
e2	4	12822200	12822400
i3	4	12822400	12823600
e1	4	12823600	12824000
e3	4	12824000	12824400
e4	4	12824400	12825000
e5	4	12825000	12826400
i3	4	12826400	12828000
e2	4	12828000	12828600
i2	4	12828600	12828800
i3	4	12828800	12831000
e1	4	12831000	12831800
e3	4	12831800	12832600
e4	4	12832600	12833600
e5	4	12833600	12835000
i3	4	12835000	12837400
e2	4	12837400	12838400
i2	4	12838400	12838800
i3	4	12838800	12839200
f3	4	12839200	12840000
i3	4	12840000	12841200
h4	4	12841200	12842400
i3	4	12842400	12843600
i2	4	12843600	12843800
f3	4	12843800	12844000
i2	4	12844000	12844200
i3	4	12844200	12845000
i2	4	12845000	12845400
f3	4	12845400	12846200
i3	4	12846200	12846600
i1	4	12846600	12847400
f1	4	12847400	12847800
i1	4	12847800	12848200
f2	4	12848200	12849200
i3	4	12849200	12850000
e3	4	12850000	12850200
e4	4	12850200	12850800
e1	4	12850800	12851600
i3	4	12851600	12852000
f3	4	12852000	12852800
i3	4	12852800	12853000
f3	4	12853000	12854000
i3	4	12854000	12854600
f2	4	12854600	12855600
f1	4	12855600	12856000
f2	4	12856000	12856800
i3	4	12856800	12857200
f2	4	12857200	12857800
i1	4	12857800	12858000
f2	4	12858000	12859000
i1	4	12859000	12859400
f2	4	12859400	12859600
i1	4	12859600	12860200
f2	4	12860200	12860400
f1	4	12860400	12860600
i1	4	12860600	12860800
f1	4	12860800	12861400
e2	4	12861400	12862000
i3	4	12862000	12862600
h4	4	12862600	12863200
i3	4	12863200	12864600
i2	4	12864600	12864800
e1	4	12864800	12865200
e3	4	12865200	12865600
e4	4	12865600	12865800
e5	4	12865800	12867000
i3	4	12867000	12867200
i2	4	12867200	12867600
i3	4	12867600	12868000
f2	4	12868000	12868800
f1	4	12868800	12869200
f2	4	12869200	12869600
i2	4	12869600	12869800
i3	4	12869800	12870200
e1	4	12870200	12871000
e2	4	12871000	12871200
i2	4	12871200	12871400
i3	4	12871400	12872400
i2	4	12872400	12873200
e2	4	12873200	12873600
i3	4	12873600	12874000
f3	4	12874000	12875000
e5	4	12875000	12875800
f3	4	12875800	12876000
e2	4	12876000	12876600
i3	4	12876600	12877000
e1	4	12877000	12878000
e2	4	12878000	12878200
i2	4	12878200	12878400
i3	4	12878400	12879000
i2	4	12879000	12879200
f1	4	12879200	12879800
f2	4	12879800	12880000
i1	4	12880000	12880400
i3	4	12880400	12880800
i2	4	12880800	12881000
f1	4	12881000	12881200
i1	4	12881200	12881400
f1	4	12881400	12881800
i3	4	12881800	12882000
f3	4	12882000	12882600
i3	4	12882600	12883000
i2	4	12883000	12883400
e2	4	12883400	12883600
i2	4	12883600	12883800
i3	4	12883800	12885200
e1	4	12885200	12886800
i3	4	12886800	12887200
i2	4	12887200	12887800
i3	4	12887800	12888200
i2	4	12888200	12889200
f2	4	12889200	12889400
e2	4	12889400	12890200
i3	4	12890200	12890600
e1	4	12890600	12891200
e4	4	12891200	12892400
e5	4	12892400	12892800
e4	4	12892800	12895600
e5	4	12895600	12896000
e4	4	12896000	12896400
e5	4	12896400	12896600
e4	4	12896600	12897600
e5	4	12897600	12898000
i3	4	12898000	12898800
e3	4	12898800	12899400
e1	4	12899400	12900000
i3	4	12900000	12900200
f2	4	12900200	12901400
i3	4	12901400	12901800
f3	4	12901800	12902400
e2	4	12902400	12902800
e1	4	12902800	12903000
i3	4	12903000	12903400
f2	4	12903400	12903600
f1	4	12903600	12903800
f3	4	12903800	12906800
i3	4	12906800	12907000
i2	4	12907000	12907200
e2	4	12907200	12907600
i2	4	12907600	12907800
i3	4	12907800	12909600
e1	4	12909600	12910400
i3	4	12910400	12910600
e3	4	12910600	12910800
i3	4	12910800	12911000
e5	4	12911000	12912800
e4	4	12912800	12913000
e3	4	12913000	12913400
e1	4	12913400	12914000
i3	4	12914000	12914400
i1	4	12914400	12914800
f2	4	12914800	12916200
i2	4	12916200	12916400
i3	4	12916400	12917000
i2	4	12917000	12917800
i3	4	12917800	12918400
e1	4	12918400	12919200
e3	4	12919200	12919600
e5	4	12919600	12920000
i3	4	12920000	12921000
f3	4	12921000	12922200
i3	4	12922200	12922400
e5	4	12922400	12922600
i3	4	12922600	12922800
e1	4	12922800	12923200
i3	4	12923200	12923800
e1	4	12923800	12924400
e4	4	12924400	12927600
e3	4	12927600	12928000
e4	4	12928000	12928400
e5	4	12928400	12929000
i3	4	12929000	12929800
i2	4	12929800	12930000
i3	4	12930000	12930400
f3	4	12930400	12931400
e5	4	12931400	12933000
f3	4	12933000	12933600
i3	4	12933600	12934000
i2	4	12934000	12934400
f2	4	12934400	12934800
f1	4	12934800	12935000
f2	4	12935000	12935600
i3	4	12935600	12936000
e2	4	12936000	12936600
i3	4	12936600	12937400
e2	4	12937400	12938000
e1	4	12938000	12938800
i3	4	12938800	12939400
e5	4	12939400	12939800
e4	4	12939800	12940200
e1	4	12940200	12940800
i3	4	12940800	12941600
e5	4	12941600	12942600
e4	4	12942600	12943800
e3	4	12943800	12944400
e1	4	12944400	12945800
e3	4	12945800	12946000
e4	4	12946000	12946400
e5	4	12946400	12946600
i3	4	12946600	12946800
i2	4	12946800	12947600
i3	4	12947600	12948600
i2	4	12948600	12948800
i3	4	12948800	12949600
f3	4	12949600	12951000
e5	4	12951000	12951600
e4	4	12951600	12952000
e3	4	12952000	12952200
e1	4	12952200	12953000
i3	4	12953000	12953400
i2	4	12953400	12953800
i3	4	12953800	12954200
e1	4	12954200	12955000
e3	4	12955000	12955400
e5	4	12955400	12956400
i3	4	12956400	12957600
i2	4	12957600	12957800
f2	4	12957800	12958400
i2	4	12958400	12958800
i3	4	12958800	12960200
e5	4	12960200	12961000
e4	4	12961000	12962000
e3	4	12962000	12962200
e1	4	12962200	12962800
i3	4	12962800	12963000
f3	4	12963000	12966600
i3	4	12966600	12967200
i2	4	12967200	12967600
i3	4	12967600	12969000
i2	4	12969000	12969200
i3	4	12969200	12969600
e1	4	12969600	12970200
e3	4	12970200	12970600
e4	4	12970600	12971600
e5	4	12971600	12972200
i3	4	12972200	12972600
e3	4	12972600	12972800
e1	4	12972800	12973400
e3	4	12973400	12974200
e4	4	12974200	12974400
e5	4	12974400	12974600
i3	4	12974600	12975800
i2	4	12975800	12976600
i3	4	12976600	12977400
e2	4	12977400	12978400
i3	4	12978400	12979000
i2	4	12979000	12979400
i3	4	12979400	12980200
f2	4	12980200	12980600
i1	4	12980600	12981000
f2	4	12981000	12982000
i1	4	12982000	12984000
f2	4	12984000	12984400
i2	4	12984400	12985400
i3	4	12985400	12985600
f2	4	12985600	12989000
f1	4	12989000	12989200
f2	4	12989200	12989400
i2	4	12989400	12989600
i3	4	12989600	12991000
f2	4	12991000	12991400
i2	4	12991400	12991800
e2	4	12991800	12992400
i2	4	12992400	12992600
i3	4	12992600	12994800
i2	4	12994800	12995400
f2	4	12995400	12995600
i2	4	12995600	12995800
i1	4	12995800	12996000
i3	4	12996000	12996400
f2	4	12996400	12996800
f1	4	12996800	12997000
f2	4	12997000	12997200
i2	4	12997200	12998000
f2	4	12998000	12998600
f1	4	12998600	12999200
f2	4	12999200	13000200
i2	4	13000200	13000600
i3	4	13000600	13000800
i2	4	13000800	13001000
f3	4	13001000	13001800
i2	4	13001800	13002800
i3	4	13002800	13003600
i1	4	13003600	13003800
f2	4	13003800	13006200
i1	4	13006200	13006600
i3	4	13006600	13007000
e5	4	13007000	13008000
e3	4	13008000	13008800
e1	4	13008800	13009600
i3	4	13009600	13010400
e5	4	13010400	13011200
e4	4	13011200	13011600
e5	4	13011600	13012200
e3	4	13012200	13013400
e1	4	13013400	13014000
i2	4	13014000	13014600
i3	4	13014600	13015400
i2	4	13015400	13015600
f3	4	13015600	13016000
e2	4	13016000	13016200
i3	4	13016200	13017000
i2	4	13017000	13017600
i3	4	13017600	13018200
i2	4	13018200	13018600
e2	4	13018600	13019000
i2	4	13019000	13019200
i3	4	13019200	13020200
f2	4	13020200	13020800
i2	4	13020800	13021000
i3	4	13021000	13021400
i2	4	13021400	13022800
i3	4	13022800	13023800
i2	4	13023800	13024000
i3	4	13024000	13024600
e1	4	13024600	13025200
e3	4	13025200	13026200
e5	4	13026200	13026800
i3	4	13026800	13027800
e1	4	13027800	13028400
e4	4	13028400	13029000
e3	4	13029000	13029800
e5	4	13029800	13031400
i3	4	13031400	13032600
e5	4	13032600	13033600
e3	4	13033600	13035800
e1	4	13035800	13036200
i3	4	13036200	13037600
f2	4	13037600	13037800
i3	4	13037800	13038200
h4	4	13038200	13038600
i1	4	13038600	13039200
f1	4	13039200	13040200
f2	4	13040200	13040400
i1	4	13040400	13040800
f1	4	13040800	13041800
f3	4	13041800	13042400
e5	4	13042400	13044800
e4	4	13044800	13045400
e5	4	13045400	13045600
e4	4	13045600	13046000
e5	4	13046000	13046600
i3	4	13046600	13047400
e2	4	13047400	13048200
i3	4	13048200	13048400
e1	4	13048400	13049000
e3	4	13049000	13049600
e4	4	13049600	13050600
i3	4	13050600	13052400
f3	4	13052400	13053400
e5	4	13053400	13054200
e4	4	13054200	13054600
e3	4	13054600	13055000
e1	4	13055000	13055600
i3	4	13055600	13056000
i2	4	13056000	13058600
i3	4	13058600	13059200
f2	4	13059200	13059800
i3	4	13059800	13060600
e1	4	13060600	13061400
e4	4	13061400	13061800
f3	4	13061800	13062400
i3	4	13062400	13063400
e1	4	13063400	13063800
e4	4	13063800	13065200
e5	4	13065200	13065400
e4	4	13065400	13065600
e5	4	13065600	13066400
i3	4	13066400	13067600
i2	4	13067600	13067800
e2	4	13067800	13068000
e1	4	13068000	13068800
e2	4	13068800	13069000
i2	4	13069000	13069400
i3	4	13069400	13069800
i2	4	13069800	13073200
i3	4	13073200	13074000
i2	4	13074000	13074200
e1	4	13074200	13074800
e3	4	13074800	13075600
e5	4	13075600	13076000
f3	4	13076000	13076200
i2	4	13076200	13076400
i3	4	13076400	13077200
i2	4	13077200	13077400
e2	4	13077400	13077600
e1	4	13077600	13079000
i2	4	13079000	13079800
i3	4	13079800	13080000
i2	4	13080000	13080400
i3	4	13080400	13081200
e5	4	13081200	13081600
e4	4	13081600	13082000
e3	4	13082000	13082600
e1	4	13082600	13083200
i3	4	13083200	13083400
e1	4	13083400	13084000
e3	4	13084000	13084400
e4	4	13084400	13084600
e3	4	13084600	13084800
e5	4	13084800	13085000
i3	4	13085000	13085600
e3	4	13085600	13085800
e4	4	13085800	13086200
e1	4	13086200	13087000
i3	4	13087000	13088200
e1	4	13088200	13088800
e3	4	13088800	13089000
e4	4	13089000	13089600
e5	4	13089600	13090000
i3	4	13090000	13090400
e3	4	13090400	13090600
e4	4	13090600	13091000
e1	4	13091000	13091800
i3	4	13091800	13092200
i2	4	13092200	13092600
f2	4	13092600	13093200
i2	4	13093200	13094400
i3	4	13094400	13094800
i2	4	13094800	13095000
e2	4	13095000	13095400
e1	4	13095400	13096000
i3	4	13096000	13097200
e5	4	13097200	13098400
e3	4	13098400	13098600
e1	4	13098600	13099600
i3	4	13099600	13100800
e5	4	13100800	13101200
e4	4	13101200	13101400
e3	4	13101400	13102000
e1	4	13102000	13102600
i3	4	13102600	13104800
e3	4	13104800	13106200
e1	4	13106200	13106800
i3	4	13106800	13107600
e3	4	13107600	13108400
e1	4	13108400	13108800
i3	4	13108800	13109200
i2	4	13109200	13110000
i3	4	13110000	13110600
f3	4	13110600	13112000
f1	4	13112000	13112200
i2	4	13112200	13112400
i3	4	13112400	13112600
i2	4	13112600	13113000
i3	4	13113000	13113400
i2	4	13113400	13115400
i3	4	13115400	13116000
f2	4	13116000	13116800
i2	4	13116800	13117000
i3	4	13117000	13117800
e5	4	13117800	13118600
e4	4	13118600	13118800
e3	4	13118800	13119200
e1	4	13119200	13120000
i3	4	13120000	13120800
i2	4	13120800	13121000
e2	4	13121000	13121800
i3	4	13121800	13122200
f2	4	13122200	13123400
i1	4	13123400	13123600
i3	4	13123600	13125000
e1	4	13125000	13125600
e3	4	13125600	13125800
e4	4	13125800	13126600
e5	4	13126600	13127400
f3	4	13127400	13127800
i3	4	13127800	13128400
i2	4	13128400	13129400
f2	4	13129400	13129800
i3	4	13129800	13130200
f2	4	13130200	13131800
i2	4	13131800	13132200
i3	4	13132200	13133000
i2	4	13133000	13133200
i3	4	13133200	13133600
i2	4	13133600	13133800
i3	4	13133800	13134400
f2	4	13134400	13134600
i2	4	13134600	13134800
i3	4	13134800	13135000
i2	4	13135000	13135200
i3	4	13135200	13136000
e1	4	13136000	13137400
e2	4	13137400	13137600
i3	4	13137600	13139000
e1	4	13139000	13139600
e3	4	13139600	13140200
e4	4	13140200	13140400
e5	4	13140400	13140800
i3	4	13140800	13142000
f2	4	13142000	13142600
i3	4	13142600	13143000
i1	4	13143000	13143400
f2	4	13143400	13143800
i1	4	13143800	13144000
f2	4	13144000	13144400
i1	4	13144400	13145200
f2	4	13145200	13146800
i1	4	13146800	13147000
f2	4	13147000	13147600
i2	4	13147600	13148000
f2	4	13148000	13148200
i3	4	13148200	13148400
i2	4	13148400	13148600
i3	4	13148600	13148800
i2	4	13148800	13149200
f3	4	13149200	13149400
e5	4	13149400	13150800
e4	4	13150800	13151400
e1	4	13151400	13152200
i3	4	13152200	13155000
e1	4	13155000	13155600
e4	4	13155600	13155800
e3	4	13155800	13156600
e4	4	13156600	13158600
e5	4	13158600	13158800
i3	4	13158800	13159800
e1	4	13159800	13160400
i2	4	13160400	13160600
i3	4	13160600	13161400
e2	4	13161400	13162000
i3	4	13162000	13162200
i2	4	13162200	13162400
i3	4	13162400	13162600
i2	4	13162600	13162800
i3	4	13162800	13164000
e1	4	13164000	13164800
i3	4	13164800	13165600
f2	4	13165600	13166400
i1	4	13166400	13167400
f2	4	13167400	13167600
i3	4	13167600	13168200
f2	4	13168200	13169000
i1	4	13169000	13169400
i3	4	13169400	13170000
e5	4	13170000	13170400
i3	4	13170400	13171000
e5	4	13171000	13172000
e3	4	13172000	13172200
e1	4	13172200	13172800
i3	4	13172800	13173400
f2	4	13173400	13173800
f1	4	13173800	13174200
f2	4	13174200	13174400
i2	4	13174400	13176000
i3	4	13176000	13176400
i2	4	13176400	13176600
i3	4	13176600	13177200
i2	4	13177200	13177400
f2	4	13177400	13177800
i2	4	13177800	13178200
f2	4	13178200	13178400
i3	4	13178400	13179200
i1	4	13179200	13179400
i3	4	13179400	13179800
f3	4	13179800	13182600
i3	4	13182600	13182800
i2	4	13182800	13183000
e2	4	13183000	13183200
i3	4	13183200	13184000
i2	4	13184000	13184200
e1	4	13184200	13185000
e4	4	13185000	13187200
e3	4	13187200	13187400
e4	4	13187400	13188800
i3	4	13188800	13189600
i2	4	13189600	13190400
i3	4	13190400	13191000
i2	4	13191000	13191600
i3	4	13191600	13192600
e2	4	13192600	13194000
i3	4	13194000	13194800
i2	4	13194800	13195800
e2	4	13195800	13196000
i2	4	13196000	13196400
i3	4	13196400	13197200
e1	4	13197200	13198000
e3	4	13198000	13198600
e4	4	13198600	13199000
e5	4	13199000	13199600
i3	4	13199600	13200200
f3	4	13200200	13204200
i3	4	13204200	13205400
f1	4	13205400	13205600
f3	4	13205600	13206400
i3	4	13206400	13206800
i2	4	13206800	13207000
i3	4	13207000	13208200
i2	4	13208200	13209200
i3	4	13209200	13209400
i2	4	13209400	13209600
i3	4	13209600	13210200
i1	4	13210200	13210400
f2	4	13210400	13211000
i1	4	13211000	13211400
f2	4	13211400	13211800
i1	4	13211800	13212000
f2	4	13212000	13213200
i3	4	13213200	13215200
e3	4	13215200	13215400
e4	4	13215400	13215800
e1	4	13215800	13216400
e2	4	13216400	13216600
i3	4	13216600	13217600
e1	4	13217600	13218200
e4	4	13218200	13218400
e5	4	13218400	13219200
f3	4	13219200	13219400
i3	4	13219400	13220400
e2	4	13220400	13220800
e1	4	13220800	13222000
i3	4	13222000	13224600
e1	4	13224600	13225200
e3	4	13225200	13225400
e4	4	13225400	13225600
e5	4	13225600	13226000
e4	4	13226000	13227000
e1	4	13227000	13227600
i3	4	13227600	13229000
e3	4	13229000	13230200
e1	4	13230200	13230800
i3	4	13230800	13232600
e1	4	13232600	13233200
e3	4	13233200	13233800
e5	4	13233800	13235400
i3	4	13235400	13236200
i2	4	13236200	13236400
e2	4	13236400	13237000
i2	4	13237000	13237400
f3	4	13237400	13238800
i3	4	13238800	13239000
i2	4	13239000	13239800
i3	4	13239800	13240200
i2	4	13240200	13240400
e1	4	13240400	13241200
i2	4	13241200	13241400
i3	4	13241400	13242000
i2	4	13242000	13242600
i3	4	13242600	13243000
e5	4	13243000	13243200
e4	4	13243200	13244200
e3	4	13244200	13245000
e5	4	13245000	13245200
i3	4	13245200	13246400
i2	4	13246400	13248000
i3	4	13248000	13249200
i2	4	13249200	13249400
i3	4	13249400	13249800
i2	4	13249800	13250000
f2	4	13250000	13250800
i1	4	13250800	13251800
f2	4	13251800	13252600
i3	4	13252600	13253000
e2	4	13253000	13254800
i3	4	13254800	13255200
e1	4	13255200	13255800
e4	4	13255800	13256600
e5	4	13256600	13257200
f3	4	13257200	13257600
e2	4	13257600	13258200
f3	4	13258200	13259400
i3	4	13259400	13260400
e5	4	13260400	13261000
e3	4	13261000	13261400
e1	4	13261400	13262000
i3	4	13262000	13262600
e5	4	13262600	13264200
i3	4	13264200	13264800
e3	4	13264800	13266400
e1	4	13266400	13267000
i3	4	13267000	13267600
f1	4	13267600	13268000
i1	4	13268000	13268400
f1	4	13268400	13268600
f2	4	13268600	13268800
i2	4	13268800	13269000
i3	4	13269000	13269200
i1	4	13269200	13269400
f2	4	13269400	13270000
i2	4	13270000	13270200
f2	4	13270200	13273000
i1	4	13273000	13273400
f2	4	13273400	13273800
i1	4	13273800	13274400
i3	4	13274400	13275000
f2	4	13275000	13277000
i1	4	13277000	13277200
i3	4	13277200	13277600
i2	4	13277600	13278200
f2	4	13278200	13279000
i2	4	13279000	13280800
i3	4	13280800	13282000
e1	4	13282000	13282400
e4	4	13282400	13283000
e5	4	13283000	13283200
i3	4	13283200	13284000
f3	4	13284000	13284200
i2	4	13284200	13285200
i3	4	13285200	13285800
e3	4	13285800	13286000
e1	4	13286000	13286400
e3	4	13286400	13286600
i3	4	13286600	13287200
e5	4	13287200	13287400
e4	4	13287400	13288000
e3	4	13288000	13288400
e1	4	13288400	13289000
i3	4	13289000	13289400
i1	4	13289400	13289600
f1	4	13289600	13290000
i1	4	13290000	13290200
f2	4	13290200	13290600
i1	4	13290600	13291000
f2	4	13291000	13291200
i1	4	13291200	13292400
i3	4	13292400	13293000
i2	4	13293000	13293400
i3	4	13293400	13293600
i2	4	13293600	13294200
f2	4	13294200	13294600
i1	4	13294600	13294800
f2	4	13294800	13295000
i3	4	13295000	13295400
i1	4	13295400	13295600
f2	4	13295600	13296200
i2	4	13296200	13296400
i3	4	13296400	13296600
i2	4	13296600	13297200
i1	4	13297200	13297600
f2	4	13297600	13298000
i1	4	13298000	13298200
f2	4	13298200	13298400
i1	4	13298400	13299400
f2	4	13299400	13300800
i2	4	13300800	13301200
f1	4	13301200	13301600
f3	4	13301600	13302400
e5	4	13302400	13303600
e2	4	13303600	13304400
i3	4	13304400	13304600
f2	4	13304600	13305000
f1	4	13305000	13305600
f2	4	13305600	13305800
i3	4	13305800	13306000
i2	4	13306000	13307000
i3	4	13307000	13307600
e2	4	13307600	13308200
i3	4	13308200	13308400
e5	4	13308400	13309800
e4	4	13309800	13311000
e3	4	13311000	13311200
e4	4	13311200	13311800
e3	4	13311800	13312200
e1	4	13312200	13312800
i3	4	13312800	13314000
e5	4	13314000	13314200
e4	4	13314200	13315000
e3	4	13315000	13315600
e1	4	13315600	13316200
i3	4	13316200	13316600
h4	4	13316600	13317000
i3	4	13317000	13317200
f2	4	13317200	13317600
i3	4	13317600	13318400
f3	4	13318400	13319000
f1	4	13319000	13319200
f3	4	13319200	13319400
i3	4	13319400	13320800
f2	4	13320800	13321600
i1	4	13321600	13322400
f1	4	13322400	13323600
i1	4	13323600	13324000
f1	4	13324000	13324800
i1	4	13324800	13325000
f1	4	13325000	13325800
f3	4	13325800	13326000
i3	4	13326000	13326800
i1	4	13326800	13327200
h4	4	13327200	13327800
h3	4	13327800	13328400
h4	4	13328400	13328800
h3	4	13328800	13332000
h4	4	13332000	13332400
i3	4	13332400	13333200
e1	4	13333200	13333400
i3	4	13333400	13334200
e5	4	13334200	13334600
e4	4	13334600	13335000
e3	4	13335000	13335600
e1	4	13335600	13336200
i3	4	13336200	13336800
i1	4	13336800	13337000
f2	4	13337000	13337400
i2	4	13337400	13337800
i3	4	13337800	13338000
f2	4	13338000	13339000
i1	4	13339000	13339800
f1	4	13339800	13340000
i1	4	13340000	13340400
f1	4	13340400	13340800
f3	4	13340800	13341400
i3	4	13341400	13342000
f1	4	13342000	13342800
f3	4	13342800	13343800
f1	4	13343800	13344200
i2	4	13344200	13344400
i3	4	13344400	13345400
e3	4	13345400	13346000
e1	4	13346000	13346400
i3	4	13346400	13346600
e1	4	13346600	13347400
e3	4	13347400	13347800
e4	4	13347800	13348400
e5	4	13348400	13349000
i3	4	13349000	13349200
f2	4	13349200	13349600
i1	4	13349600	13349800
f2	4	13349800	13351600
i1	4	13351600	13352000
f2	4	13352000	13352800
i1	4	13352800	13353800
f2	4	13353800	13354400
i3	4	13354400	13355200
e1	4	13355200	13355800
e3	4	13355800	13356200
e4	4	13356200	13356600
e3	4	13356600	13356800
i3	4	13356800	13357400
e5	4	13357400	13358600
f3	4	13358600	13360600
i2	4	13360600	13360800
i3	4	13360800	13362000
e1	4	13362000	13362800
e3	4	13362800	13363000
e4	4	13363000	13363200
e3	4	13363200	13363600
e5	4	13363600	13364600
i3	4	13364600	13365400
e1	4	13365400	13366000
e4	4	13366000	13367000
e5	4	13367000	13367800
f3	4	13367800	13368000
i2	4	13368000	13368600
i3	4	13368600	13369200
f3	4	13369200	13369600
f1	4	13369600	13369800
f2	4	13369800	13370000
i3	4	13370000	13371000
i2	4	13371000	13371800
i3	4	13371800	13372800
e5	4	13372800	13373600
e4	4	13373600	13374600
e3	4	13374600	13375400
e1	4	13375400	13376000
i3	4	13376000	13376400
i2	4	13376400	13377200
i3	4	13377200	13377600
f2	4	13377600	13378600
i1	4	13378600	13379000
f1	4	13379000	13379200
f2	4	13379200	13379400
i3	4	13379400	13380400
e1	4	13380400	13380800
e2	4	13380800	13381200
i3	4	13381200	13382000
e5	4	13382000	13382400
e4	4	13382400	13382800
e1	4	13382800	13383600
i3	4	13383600	13384000
e1	4	13384000	13384600
e3	4	13384600	13385800
e4	4	13385800	13386200
e3	4	13386200	13386800
e5	4	13386800	13388000
i3	4	13388000	13388400
i2	4	13388400	13388600
e1	4	13388600	13389200
e2	4	13389200	13390200
i3	4	13390200	13391200
i2	4	13391200	13392000
f2	4	13392000	13393000
i2	4	13393000	13393200
i3	4	13393200	13393800
i2	4	13393800	13394200
i3	4	13394200	13394800
i2	4	13394800	13395400
e2	4	13395400	13395800
e1	4	13395800	13398000
i2	4	13398000	13398200
i3	4	13398200	13398600
i2	4	13398600	13399600
i3	4	13399600	13399800
i2	4	13399800	13401000
i3	4	13401000	13401600
i2	4	13401600	13402000
i3	4	13402000	13402800
e5	4	13402800	13403200
e3	4	13403200	13403800
e1	4	13403800	13404200
i3	4	13404200	13405200
e3	4	13405200	13405600
e1	4	13405600	13406200
i3	4	13406200	13406600
i2	4	13406600	13406800
f2	4	13406800	13407400
i2	4	13407400	13407600
i3	4	13407600	13407800
f3	4	13407800	13408200
i3	4	13408200	13408600
e5	4	13408600	13409400
e4	4	13409400	13409800
e3	4	13409800	13410400
e1	4	13410400	13411000
i3	4	13411000	13411600
i2	4	13411600	13412000
f3	4	13412000	13413200
i2	4	13413200	13413400
i3	4	13413400	13413600
e1	4	13413600	13414200
e3	4	13414200	13414400
e4	4	13414400	13414800
e5	4	13414800	13415800
i3	4	13415800	13416200
f3	4	13416200	13416600
i2	4	13416600	13417000
i3	4	13417000	13417600
i2	4	13417600	13418000
i3	4	13418000	13418200
h4	4	13418200	13419200
i3	4	13419200	13419600
e1	4	13419600	13420200
e3	4	13420200	13420400
e4	4	13420400	13420600
e3	4	13420600	13420800
e4	4	13420800	13421000
e5	4	13421000	13421400
e4	4	13421400	13421800
e5	4	13421800	13422800
e2	4	13422800	13423600
i3	4	13423600	13424000
i2	4	13424000	13424200
i3	4	13424200	13424600
e1	4	13424600	13425600
e4	4	13425600	13426000
e3	4	13426000	13426200
e5	4	13426200	13426600
e4	4	13426600	13426800
e5	4	13426800	13427000
i3	4	13427000	13428200
e3	4	13428200	13429200
e1	4	13429200	13430000
i3	4	13430000	13430800
e5	4	13430800	13431000
i3	4	13431000	13431800
e3	4	13431800	13432000
e4	4	13432000	13433600
e3	4	13433600	13434200
e4	4	13434200	13435200
e1	4	13435200	13435800
i3	4	13435800	13437400
e5	4	13437400	13438000
e3	4	13438000	13438600
e4	4	13438600	13439000
e3	4	13439000	13440200
e1	4	13440200	13440800
i3	4	13440800	13441000
i2	4	13441000	13441800
i3	4	13441800	13443200
i2	4	13443200	13444000
i3	4	13444000	13445000
e1	4	13445000	13446200
e4	4	13446200	13447200
e5	4	13447200	13447400
i3	4	13447400	13448600
f3	4	13448600	13452000
i3	4	13452000	13452200
e1	4	13452200	13452600
e3	4	13452600	13453600
i3	4	13453600	13454000
f3	4	13454000	13454400
i3	4	13454400	13454800
e1	4	13454800	13455400
i3	4	13455400	13455600
e5	4	13455600	13456200
i3	4	13456200	13457000
e5	4	13457000	13457800
i3	4	13457800	13458200
e3	4	13458200	13458400
e4	4	13458400	13458800
e3	4	13458800	13459000
e1	4	13459000	13460000
i3	4	13460000	13460200
i2	4	13460200	13460800
i3	4	13460800	13461200
i2	4	13461200	13462800
i3	4	13462800	13463200
e2	4	13463200	13463400
e1	4	13463400	13464000
e4	4	13464000	13465800
e5	4	13465800	13466600
i3	4	13466600	13467200
f3	4	13467200	13467400
i3	4	13467400	13467600
i2	4	13467600	13468200
i3	4	13468200	13468600
e1	4	13468600	13469000
e3	4	13469000	13469200
e4	4	13469200	13469400
e3	4	13469400	13469600
i3	4	13469600	13470800
e3	4	13470800	13471800
e1	4	13471800	13472400
i3	4	13472400	13472600
h4	4	13472600	13473200
i3	4	13473200	13473800
i1	4	13473800	13474000
f2	4	13474000	13475400
i2	4	13475400	13475600
i3	4	13475600	13475800
i2	4	13475800	13476000
e5	4	13476000	13476800
e3	4	13476800	13477000
e4	4	13477000	13477600
e3	4	13477600	13478000
e1	4	13478000	13478400
i3	4	13478400	13479400
e5	4	13479400	13479600
e4	4	13479600	13479800
e5	4	13479800	13480000
e4	4	13480000	13481200
e1	4	13481200	13481800
i3	4	13481800	13482000
i2	4	13482000	13482600
f3	4	13482600	13484600
i3	4	13484600	13485000
e5	4	13485000	13485400
e4	4	13485400	13485600
e3	4	13485600	13486000
e1	4	13486000	13486600
e3	4	13486600	13486800
i3	4	13486800	13487600
f3	4	13487600	13488200
e4	4	13488200	13488600
e3	4	13488600	13489000
e1	4	13489000	13489600
i3	4	13489600	13489800
e1	4	13489800	13490400
e3	4	13490400	13490600
e4	4	13490600	13491200
e5	4	13491200	13491400
i3	4	13491400	13492400
e2	4	13492400	13492800
i2	4	13492800	13493000
i3	4	13493000	13493400
f2	4	13493400	13493800
f1	4	13493800	13494000
f2	4	13494000	13494200
i3	4	13494200	13494800
i2	4	13494800	13495000
f2	4	13495000	13495800
i2	4	13495800	13496600
i3	4	13496600	13497400
e1	4	13497400	13498000
e3	4	13498000	13498600
i3	4	13498600	13499400
e3	4	13499400	13500600
e1	4	13500600	13501600
i3	4	13501600	13502000
i2	4	13502000	13502400
i3	4	13502400	13503600
e1	4	13503600	13504800
i3	4	13504800	13505400
e1	4	13505400	13506200
e4	4	13506200	13506600
e3	4	13506600	13507000
i2	4	13507000	13507800
i3	4	13507800	13508200
f2	4	13508200	13509800
i2	4	13509800	13510000
i3	4	13510000	13510600
i2	4	13510600	13511600
i3	4	13511600	13512000
i2	4	13512000	13512400
e2	4	13512400	13513200
i3	4	13513200	13515400
e1	4	13515400	13516200
e3	4	13516200	13516800
e4	4	13516800	13518400
e5	4	13518400	13519400
i3	4	13519400	13520200
e5	4	13520200	13520600
e4	4	13520600	13521600
e3	4	13521600	13522600
e1	4	13522600	13523200
i3	4	13523200	13524800
i1	4	13524800	13525000
f2	4	13525000	13525200
f1	4	13525200	13525400
f2	4	13525400	13525600
i1	4	13525600	13526200
f2	4	13526200	13527200
i3	4	13527200	13527400
i2	4	13527400	13527800
e2	4	13527800	13528000
i2	4	13528000	13528200
f3	4	13528200	13528800
i3	4	13528800	13530200
e5	4	13530200	13530400
e3	4	13530400	13531000
e4	4	13531000	13531600
e3	4	13531600	13531800
e1	4	13531800	13532600
i2	4	13532600	13532800
i3	4	13532800	13533600
i2	4	13533600	13533800
f1	4	13533800	13534200
f2	4	13534200	13534400
i2	4	13534400	13535400
i3	4	13535400	13535600
i2	4	13535600	13536200
i3	4	13536200	13537600
h4	4	13537600	13538200
i3	4	13538200	13538400
f3	4	13538400	13539200
e2	4	13539200	13539400
i3	4	13539400	13539600
e1	4	13539600	13540200
e3	4	13540200	13541400
i3	4	13541400	13543000
e1	4	13543000	13543600
e3	4	13543600	13544600
e4	4	13544600	13545600
e3	4	13545600	13545800
e4	4	13545800	13546600
e3	4	13546600	13546800
e4	4	13546800	13547000
e5	4	13547000	13547200
e4	4	13547200	13547400
e5	4	13547400	13549600
e3	4	13549600	13550000
e1	4	13550000	13550800
i3	4	13550800	13551200
f3	4	13551200	13551400
i3	4	13551400	13551800
e5	4	13551800	13552600
e4	4	13552600	13553400
e3	4	13553400	13553800
e1	4	13553800	13554000
e2	4	13554000	13554200
i2	4	13554200	13554400
i3	4	13554400	13555000
e5	4	13555000	13555600
e3	4	13555600	13557000
e1	4	13557000	13557800
i3	4	13557800	13558000
e1	4	13558000	13558600
e4	4	13558600	13566000
e5	4	13566000	13567800
i3	4	13567800	13568000
e2	4	13568000	13568200
i3	4	13568200	13568600
e5	4	13568600	13569600
e4	4	13569600	13569800
e5	4	13569800	13570000
e3	4	13570000	13570800
e1	4	13570800	13571400
i3	4	13571400	13571800
i2	4	13571800	13572000
e2	4	13572000	13572200
e1	4	13572200	13572600
e2	4	13572600	13572800
i3	4	13572800	13573200
e3	4	13573200	13575000
e1	4	13575000	13575400
i3	4	13575400	13576200
e5	4	13576200	13576400
e3	4	13576400	13576600
e4	4	13576600	13577000
e1	4	13577000	13578000
i3	4	13578000	13578200
i2	4	13578200	13578800
i3	4	13578800	13579000
f3	4	13579000	13580200
h4	4	13580200	13580600
i3	4	13580600	13581600
e5	4	13581600	13583000
e3	4	13583000	13583200
e4	4	13583200	13584000
e3	4	13584000	13584400
e1	4	13584400	13585200
i2	4	13585200	13586600
e1	4	13586600	13587200
e3	4	13587200	13587600
e5	4	13587600	13588600
i3	4	13588600	13589000
e1	4	13589000	13589600
e3	4	13589600	13590600
e4	4	13590600	13592000
e5	4	13592000	13592200
e4	4	13592200	13592400
e5	4	13592400	13593000
i3	4	13593000	13594200
e3	4	13594200	13594600
e1	4	13594600	13595200
i3	4	13595200	13595600
e1	4	13595600	13596400
e4	4	13596400	13596600
e3	4	13596600	13597000
e4	4	13597000	13597400
e5	4	13597400	13598600
i3	4	13598600	13599600
f3	4	13599600	13600800
i2	4	13600800	13601600
i3	4	13601600	13602200
e5	4	13602200	13603200
e3	4	13603200	13603800
e1	4	13603800	13604400
i3	4	13604400	13604800
e5	4	13604800	13605000
e4	4	13605000	13605800
e3	4	13605800	13606000
e1	4	13606000	13606400
i3	4	13606400	13606800
i2	4	13606800	13607200
f2	4	13607200	13607400
f1	4	13607400	13608000
f2	4	13608000	13608200
i1	4	13608200	13608800
f2	4	13608800	13610000
i1	4	13610000	13610400
f2	4	13610400	13611600
f1	4	13611600	13612400
f2	4	13612400	13613000
i1	4	13613000	13613200
f2	4	13613200	13613600
f1	4	13613600	13614200
f2	4	13614200	13614400
i3	4	13614400	13615000
e5	4	13615000	13616600
e4	4	13616600	13618200
e1	4	13618200	13619200
i3	4	13619200	13620000
i2	4	13620000	13620400
f3	4	13620400	13624000
i3	4	13624000	13624400
h4	4	13624400	13624600
h2	4	13624600	13625800
h3	4	13625800	13626200
h2	4	13626200	13627200
h3	4	13627200	13627600
h2	4	13627600	13627800
h3	4	13627800	13628200
h2	4	13628200	13628400
h3	4	13628400	13629600
h2	4	13629600	13630600
h1	4	13630600	13630800
h2	4	13630800	13631800
h3	4	13631800	13632000
i3	4	13632000	13632800
f3	4	13632800	13637000
i3	4	13637000	13637400
e3	4	13637400	13637600
e1	4	13637600	13638400
i3	4	13638400	13639600
i2	4	13639600	13639800
i3	4	13639800	13640000
e2	4	13640000	13640200
e1	4	13640200	13641200
e2	4	13641200	13641400
i3	4	13641400	13642400
i2	4	13642400	13642600
e5	4	13642600	13642800
i3	4	13642800	13643200
i2	4	13643200	13644000
f2	4	13644000	13644400
i2	4	13644400	13644800
i3	4	13644800	13645000
i2	4	13645000	13646400
f2	4	13646400	13646800
f1	4	13646800	13647000
f2	4	13647000	13647200
i1	4	13647200	13648000
f1	4	13648000	13648800
f2	4	13648800	13649000
i1	4	13649000	13649400
f2	4	13649400	13650200
i3	4	13650200	13650400
i2	4	13650400	13652200
i3	4	13652200	13653400
i2	4	13653400	13653600
e2	4	13653600	13654800
f3	4	13654800	13655800
i3	4	13655800	13658000
i2	4	13658000	13658800
i3	4	13658800	13659000
i2	4	13659000	13660600
i3	4	13660600	13661400
i2	4	13661400	13661600
e2	4	13661600	13662000
i2	4	13662000	13662200
i3	4	13662200	13662400
e5	4	13662400	13662600
e3	4	13662600	13662800
e1	4	13662800	13663200
i3	4	13663200	13663800
e2	4	13663800	13664400
i3	4	13664400	13665800
i2	4	13665800	13666200
e2	4	13666200	13667000
f3	4	13667000	13669200
e5	4	13669200	13670200
i3	4	13670200	13671000
e2	4	13671000	13672400
i3	4	13672400	13673200
i2	4	13673200	13673600
i3	4	13673600	13675800
e1	4	13675800	13676400
e2	4	13676400	13676600
i3	4	13676600	13678000
i2	4	13678000	13678200
i3	4	13678200	13678800
e5	4	13678800	13679200
i3	4	13679200	13679600
e3	4	13679600	13679800
e1	4	13679800	13680800
i3	4	13680800	13681200
i1	4	13681200	13681800
f2	4	13681800	13682200
i1	4	13682200	13682400
f2	4	13682400	13683000
f1	4	13683000	13683600
f2	4	13683600	13685800
i3	4	13685800	13686200
i2	4	13686200	13686400
i3	4	13686400	13687600
e5	4	13687600	13688600
e4	4	13688600	13689400
e1	4	13689400	13690400
i3	4	13690400	13691200
e5	4	13691200	13691600
e3	4	13691600	13692000
e1	4	13692000	13692800
i3	4	13692800	13693600
i2	4	13693600	13694000
e2	4	13694000	13694600
i3	4	13694600	13695200
e5	4	13695200	13697200
e4	4	13697200	13697400
e5	4	13697400	13698600
e4	4	13698600	13699000
e5	4	13699000	13700000
e4	4	13700000	13700400
e1	4	13700400	13701000
i3	4	13701000	13701200
e1	4	13701200	13701800
e3	4	13701800	13702200
e4	4	13702200	13702800
e5	4	13702800	13703800
e3	4	13703800	13704000
e1	4	13704000	13704800
i3	4	13704800	13705800
f2	4	13705800	13706000
i2	4	13706000	13706600
i3	4	13706600	13707000
i2	4	13707000	13707600
i3	4	13707600	13708000
e1	4	13708000	13708600
i3	4	13708600	13708800
i2	4	13708800	13710000
i3	4	13710000	13710800
i2	4	13710800	13711200
i3	4	13711200	13711800
i2	4	13711800	13712000
i1	4	13712000	13712600
f2	4	13712600	13713400
i1	4	13713400	13713800
f1	4	13713800	13714400
i1	4	13714400	13715600
f2	4	13715600	13715800
i1	4	13715800	13716400
f2	4	13716400	13716800
i2	4	13716800	13717200
i3	4	13717200	13717800
i2	4	13717800	13718600
e1	4	13718600	13719600
e3	4	13719600	13719800
e4	4	13719800	13720600
e5	4	13720600	13722400
i3	4	13722400	13723400
i2	4	13723400	13723800
e2	4	13723800	13724800
i2	4	13724800	13725000
i3	4	13725000	13725600
e1	4	13725600	13727000
e3	4	13727000	13727400
e1	4	13727400	13728800
i3	4	13728800	13729800
i2	4	13729800	13732600
i3	4	13732600	13732800
i2	4	13732800	13733000
e2	4	13733000	13734000
i2	4	13734000	13734200
i3	4	13734200	13735000
e1	4	13735000	13735800
e4	4	13735800	13736000
e3	4	13736000	13736200
i3	4	13736200	13737200
f3	4	13737200	13738400
i2	4	13738400	13739200
i3	4	13739200	13739800
e1	4	13739800	13740400
e3	4	13740400	13741000
e4	4	13741000	13741400
e5	4	13741400	13741800
i3	4	13741800	13743400
e1	4	13743400	13743800
e3	4	13743800	13744600
e5	4	13744600	13745800
i3	4	13745800	13746400
f3	4	13746400	13747400
e5	4	13747400	13747600
e4	4	13747600	13747800
e5	4	13747800	13748000
f3	4	13748000	13749000
i3	4	13749000	13750200
i2	4	13750200	13750600
e2	4	13750600	13751800
i3	4	13751800	13752600
i2	4	13752600	13753000
i3	4	13753000	13753400
e5	4	13753400	13753600
e3	4	13753600	13754000
e1	4	13754000	13754600
e2	4	13754600	13754800
i3	4	13754800	13755400
i2	4	13755400	13755600
f2	4	13755600	13756000
i2	4	13756000	13757000
f3	4	13757000	13757800
i3	4	13757800	13758200
e5	4	13758200	13758400
f3	4	13758400	13761000
e2	4	13761000	13761400
i2	4	13761400	13761800
i3	4	13761800	13762400
f3	4	13762400	13766000
i3	4	13766000	13767800
e3	4	13767800	13768000
e4	4	13768000	13768400
e3	4	13768400	13769400
e1	4	13769400	13769800
i3	4	13769800	13770600
f2	4	13770600	13772400
f1	4	13772400	13772600
f3	4	13772600	13773200
e5	4	13773200	13776200
f3	4	13776200	13776600
e2	4	13776600	13777200
i2	4	13777200	13777800
i3	4	13777800	13778600
f2	4	13778600	13779000
f1	4	13779000	13780200
f3	4	13780200	13780800
i3	4	13780800	13782800
e3	4	13782800	13784400
e1	4	13784400	13785000
i3	4	13785000	13785600
e5	4	13785600	13786600
e3	4	13786600	13786800
e4	4	13786800	13787200
e3	4	13787200	13787800
e1	4	13787800	13788400
i3	4	13788400	13789200
e3	4	13789200	13789400
e4	4	13789400	13790400
e1	4	13790400	13791000
i3	4	13791000	13791800
i2	4	13791800	13792200
e5	4	13792200	13793000
e4	4	13793000	13794000
e3	4	13794000	13794200
e4	4	13794200	13794600
e3	4	13794600	13796600
e1	4	13796600	13797200
i2	4	13797200	13797600
i3	4	13797600	13798200
e5	4	13798200	13799000
e4	4	13799000	13799800
e3	4	13799800	13800000
e4	4	13800000	13801600
e3	4	13801600	13802400
e1	4	13802400	13803000
i3	4	13803000	13804000
e5	4	13804000	13805200
e4	4	13805200	13806800
e3	4	13806800	13807200
e1	4	13807200	13808000
i3	4	13808000	13808800
i2	4	13808800	13809400
i3	4	13809400	13809800
i2	4	13809800	13810000
e2	4	13810000	13810200
i2	4	13810200	13810600
i3	4	13810600	13811000
i2	4	13811000	13812000
i3	4	13812000	13812200
i2	4	13812200	13812400
i3	4	13812400	13813000
i2	4	13813000	13813200
e2	4	13813200	13813600
i3	4	13813600	13814600
i2	4	13814600	13815200
i3	4	13815200	13816800
i2	4	13816800	13817000
i3	4	13817000	13817200
i2	4	13817200	13817600
e2	4	13817600	13818200
i3	4	13818200	13818800
f3	4	13818800	13820200
i3	4	13820200	13821200
e1	4	13821200	13821800
e4	4	13821800	13822000
e3	4	13822000	13822200
e4	4	13822200	13822600
e5	4	13822600	13822800
i3	4	13822800	13823600
e1	4	13823600	13824200
e4	4	13824200	13824800
e3	4	13824800	13825800
i3	4	13825800	13826600
e1	4	13826600	13827800
i3	4	13827800	13828400
e1	4	13828400	13829400
e4	4	13829400	13829600
e5	4	13829600	13830400
i3	4	13830400	13831200
e1	4	13831200	13831800
e3	4	13831800	13832200
e4	4	13832200	13832400
e3	4	13832400	13832600
e4	4	13832600	13833000
e5	4	13833000	13833600
i3	4	13833600	13834200
e5	4	13834200	13834800
f3	4	13834800	13835000
i3	4	13835000	13835400
e2	4	13835400	13836400
i2	4	13836400	13836600
i3	4	13836600	13837200
i2	4	13837200	13838000
i3	4	13838000	13838600
i2	4	13838600	13838800
i3	4	13838800	13839200
e2	4	13839200	13839600
i3	4	13839600	13840000
e1	4	13840000	13840600
e3	4	13840600	13841200
i3	4	13841200	13841600
e3	4	13841600	13841800
e1	4	13841800	13842400
e3	4	13842400	13843000
i3	4	13843000	13844000
e1	4	13844000	13844600
e3	4	13844600	13845600
e4	4	13845600	13846200
e5	4	13846200	13846600
i3	4	13846600	13847000
i2	4	13847000	13847400
i3	4	13847400	13847600
e1	4	13847600	13848400
e3	4	13848400	13848800
i3	4	13848800	13850000
f3	4	13850000	13850400
i2	4	13850400	13851600
i3	4	13851600	13852200
e5	4	13852200	13852600
e3	4	13852600	13853400
e1	4	13853400	13854200
i3	4	13854200	13855000
f2	4	13855000	13855800
i2	4	13855800	13858000
f3	4	13858000	13858200
e5	4	13858200	13859400
i3	4	13859400	13859800
e2	4	13859800	13860200
e1	4	13860200	13860600
i3	4	13860600	13862000
e5	4	13862000	13863400
i3	4	13863400	13863800
e2	4	13863800	13864400
i3	4	13864400	13865400
e1	4	13865400	13866200
i3	4	13866200	13867000
i1	4	13867000	13867200
f2	4	13867200	13868400
f1	4	13868400	13868600
i1	4	13868600	13868800
i3	4	13868800	13870000
i2	4	13870000	13870400
f2	4	13870400	13870600
i2	4	13870600	13871400
e2	4	13871400	13872000
i3	4	13872000	13872800
i2	4	13872800	13873200
f3	4	13873200	13873400
i2	4	13873400	13873600
i3	4	13873600	13873800
e2	4	13873800	13874000
i3	4	13874000	13874600
e3	4	13874600	13874800
i3	4	13874800	13875400
e1	4	13875400	13876000
e2	4	13876000	13876200
i2	4	13876200	13877000
i3	4	13877000	13877200
i2	4	13877200	13878400
i3	4	13878400	13878800
i2	4	13878800	13879000
e1	4	13879000	13879600
e3	4	13879600	13880400
e4	4	13880400	13881200
e5	4	13881200	13882400
f3	4	13882400	13882800
i3	4	13882800	13883200
e1	4	13883200	13883800
e3	4	13883800	13884200
e4	4	13884200	13884800
i3	4	13884800	13886000
f3	4	13886000	13887000
i3	4	13887000	13887200
h4	4	13887200	13888000
i3	4	13888000	13888200
i2	4	13888200	13889200
i3	4	13889200	13889400
i2	4	13889400	13890600
i3	4	13890600	13890800
e1	4	13890800	13891800
e4	4	13891800	13892800
i3	4	13892800	13893600
i2	4	13893600	13894200
e2	4	13894200	13894400
e1	4	13894400	13895200
e3	4	13895200	13895400
e4	4	13895400	13895800
e3	4	13895800	13896000
e4	4	13896000	13898600
e5	4	13898600	13898800
e4	4	13898800	13899400
e5	4	13899400	13900800
i3	4	13900800	13901200
f3	4	13901200	13902000
i3	4	13902000	13902600
h4	4	13902600	13903200
i3	4	13903200	13904600
e1	4	13904600	13905400
e3	4	13905400	13906000
e5	4	13906000	13906600
i2	4	13906600	13907400
i3	4	13907400	13908400
i2	4	13908400	13908800
i3	4	13908800	13909600
i2	4	13909600	13909800
e2	4	13909800	13910800
i3	4	13910800	13911800
i2	4	13911800	13913200
i3	4	13913200	13913600
i2	4	13913600	13915400
i3	4	13915400	13916000
e5	4	13916000	13916400
i3	4	13916400	13916800
e1	4	13916800	13917400
i3	4	13917400	13918400
i2	4	13918400	13919000
f2	4	13919000	13919600
i2	4	13919600	13920800
i3	4	13920800	13921400
i2	4	13921400	13921800
f3	4	13921800	13923200
e5	4	13923200	13923400
i3	4	13923400	13923800
e1	4	13923800	13924600
i3	4	13924600	13925200
i2	4	13925200	13925400
f3	4	13925400	13927200
e5	4	13927200	13928000
f3	4	13928000	13929200
i3	4	13929200	13929400
i2	4	13929400	13929800
e2	4	13929800	13930400
e1	4	13930400	13931000
e3	4	13931000	13931600
e4	4	13931600	13932000
e5	4	13932000	13933000
i3	4	13933000	13934000
e5	4	13934000	13934400
e3	4	13934400	13935000
e1	4	13935000	13935400
i3	4	13935400	13936000
e3	4	13936000	13936400
e4	4	13936400	13936800
e1	4	13936800	13937400
i3	4	13937400	13938000
e3	4	13938000	13938400
e1	4	13938400	13939200
i3	4	13939200	13939400
i2	4	13939400	13940600
e2	4	13940600	13941200
f3	4	13941200	13941800
e5	4	13941800	13942800
i3	4	13942800	13943000
e1	4	13943000	13943600
i3	4	13943600	13944400
e3	4	13944400	13945200
e1	4	13945200	13945600
i3	4	13945600	13945800
e1	4	13945800	13946600
e4	4	13946600	13947800
e5	4	13947800	13948400
i3	4	13948400	13949000
e5	4	13949000	13949200
e4	4	13949200	13949400
e5	4	13949400	13950000
e4	4	13950000	13950400
e5	4	13950400	13951800
e4	4	13951800	13953000
e3	4	13953000	13953400
e4	4	13953400	13954600
e3	4	13954600	13954800
e4	4	13954800	13955600
e3	4	13955600	13956800
e1	4	13956800	13958000
i3	4	13958000	13958600
i2	4	13958600	13959400
i3	4	13959400	13960000
e2	4	13960000	13960400
i2	4	13960400	13961000
i3	4	13961000	13961200
f2	4	13961200	13964400
i3	4	13964400	13965200
i2	4	13965200	13965400
f2	4	13965400	13965600
i2	4	13965600	13965800
e2	4	13965800	13966800
i2	4	13966800	13967000
i3	4	13967000	13968000
f2	4	13968000	13968400
f1	4	13968400	13968600
f2	4	13968600	13970000
i2	4	13970000	13970800
i3	4	13970800	13971400
i2	4	13971400	13971600
f1	4	13971600	13971800
f3	4	13971800	13975200
f1	4	13975200	13975400
f3	4	13975400	13976000
i3	4	13976000	13976600
i2	4	13976600	13976800
i3	4	13976800	13977600
f3	4	13977600	13978400
e2	4	13978400	13979000
i2	4	13979000	13979200
i3	4	13979200	13980000
e5	4	13980000	13980400
e4	4	13980400	13980800
e3	4	13980800	13981000
e1	4	13981000	13981600
i2	4	13981600	13982400
i3	4	13982400	13982800
i2	4	13982800	13983000
e2	4	13983000	13983600
i2	4	13983600	13983800
i3	4	13983800	13984000
i2	4	13984000	13984400
i3	4	13984400	13984600
i2	4	13984600	13985600
e2	4	13985600	13987000
i2	4	13987000	13987400
i3	4	13987400	13987800
e5	4	13987800	13988400
e4	4	13988400	13989200
e3	4	13989200	13989800
e1	4	13989800	13990400
e2	4	13990400	13991800
i3	4	13991800	13992200
e2	4	13992200	13992800
i3	4	13992800	13993000
e1	4	13993000	13993600
e3	4	13993600	13995200
i3	4	13995200	13996000
f3	4	13996000	13997200
i3	4	13997200	13997800
e2	4	13997800	13998200
i2	4	13998200	13998400
i3	4	13998400	13999200
i2	4	13999200	14001400
e2	4	14001400	14002000
i2	4	14002000	14002200
i3	4	14002200	14002400
i2	4	14002400	14002800
i3	4	14002800	14003200
i2	4	14003200	14003400
i3	4	14003400	14004600
e1	4	14004600	14005400
e4	4	14005400	14005600
e3	4	14005600	14005800
e4	4	14005800	14006000
e5	4	14006000	14006600
i3	4	14006600	14007600
i2	4	14007600	14008000
e2	4	14008000	14009000
i2	4	14009000	14009200
i3	4	14009200	14010800
i2	4	14010800	14012000
e2	4	14012000	14012600
i3	4	14012600	14013600
i2	4	14013600	14013800
e2	4	14013800	14014400
i3	4	14014400	14014800
e1	4	14014800	14015400
e3	4	14015400	14016000
e5	4	14016000	14016800
i3	4	14016800	14017400
i2	4	14017400	14017600
e2	4	14017600	14017800
i3	4	14017800	14018400
e5	4	14018400	14018800
e4	4	14018800	14019600
e1	4	14019600	14020200
i3	4	14020200	14021000
i2	4	14021000	14021400
i3	4	14021400	14021600
i2	4	14021600	14022000
i3	4	14022000	14022200
i2	4	14022200	14022400
f2	4	14022400	14023000
i2	4	14023000	14023200
i3	4	14023200	14023800
i2	4	14023800	14024400
f2	4	14024400	14025400
i2	4	14025400	14025600
i3	4	14025600	14026400
i2	4	14026400	14026600
e2	4	14026600	14027600
i2	4	14027600	14028000
f3	4	14028000	14028600
i3	4	14028600	14029400
e4	4	14029400	14029800
e5	4	14029800	14030000
e4	4	14030000	14030400
e1	4	14030400	14031000
i3	4	14031000	14032800
f2	4	14032800	14034000
i3	4	14034000	14034600
e1	4	14034600	14035200
e3	4	14035200	14035400
e4	4	14035400	14039200
e5	4	14039200	14041000
i3	4	14041000	14041400
f3	4	14041400	14041800
i2	4	14041800	14042200
f3	4	14042200	14042400
e2	4	14042400	14043200
i2	4	14043200	14043400
i3	4	14043400	14043600
i2	4	14043600	14043800
f2	4	14043800	14044000
f1	4	14044000	14044600
f2	4	14044600	14045200
i1	4	14045200	14045800
f2	4	14045800	14046400
i2	4	14046400	14046800
i3	4	14046800	14047200
i2	4	14047200	14047800
i3	4	14047800	14048400
e1	4	14048400	14049200
e3	4	14049200	14049400
e4	4	14049400	14049600
e5	4	14049600	14050000
i3	4	14050000	14050400
i2	4	14050400	14050600
f1	4	14050600	14050800
i2	4	14050800	14051000
i3	4	14051000	14051400
i2	4	14051400	14052000
f2	4	14052000	14054200
i1	4	14054200	14054400
f2	4	14054400	14055000
i2	4	14055000	14055400
f2	4	14055400	14056800
i2	4	14056800	14057000
e2	4	14057000	14057400
i3	4	14057400	14057800
e2	4	14057800	14058400
f3	4	14058400	14059800
i3	4	14059800	14060000
e1	4	14060000	14060400
e3	4	14060400	14061000
e5	4	14061000	14062600
e4	4	14062600	14063600
e3	4	14063600	14063800
e4	4	14063800	14064000
e1	4	14064000	14064600
i3	4	14064600	14065800
i2	4	14065800	14066400
i3	4	14066400	14067400
e5	4	14067400	14068200
e3	4	14068200	14068800
e4	4	14068800	14069200
e3	4	14069200	14070400
e4	4	14070400	14071200
e3	4	14071200	14072000
e1	4	14072000	14072400
e3	4	14072400	14072600
i3	4	14072600	14073200
e1	4	14073200	14073800
e3	4	14073800	14074000
e4	4	14074000	14074400
e5	4	14074400	14075000
i3	4	14075000	14075600
e2	4	14075600	14075800
i2	4	14075800	14076200
i3	4	14076200	14077000
i2	4	14077000	14077200
i3	4	14077200	14077800
i2	4	14077800	14078000
e2	4	14078000	14078400
e1	4	14078400	14079800
i3	4	14079800	14080000
e5	4	14080000	14081000
i3	4	14081000	14081200
i2	4	14081200	14082800
f2	4	14082800	14084400
i3	4	14084400	14085000
e5	4	14085000	14085600
e4	4	14085600	14086000
e3	4	14086000	14086400
e1	4	14086400	14086800
i3	4	14086800	14087000
f2	4	14087000	14090800
f1	4	14090800	14091200
f2	4	14091200	14092200
f1	4	14092200	14092600
f2	4	14092600	14094400
f1	4	14094400	14094600
f2	4	14094600	14095200
i1	4	14095200	14095800
f2	4	14095800	14096200
f1	4	14096200	14096400
f2	4	14096400	14096800
i3	4	14096800	14097400
i2	4	14097400	14098600
f2	4	14098600	14099000
i1	4	14099000	14099200
f2	4	14099200	14099800
i1	4	14099800	14100000
f1	4	14100000	14100200
i1	4	14100200	14100600
f2	4	14100600	14101000
i2	4	14101000	14101200
f1	4	14101200	14101600
f2	4	14101600	14102000
i3	4	14102000	14102400
f2	4	14102400	14103200
i1	4	14103200	14103400
f2	4	14103400	14104200
i2	4	14104200	14104800
i3	4	14104800	14105200
i2	4	14105200	14105400
i3	4	14105400	14105800
i2	4	14105800	14106600
i3	4	14106600	14107000
e1	4	14107000	14107600
e3	4	14107600	14108000
e4	4	14108000	14108400
e3	4	14108400	14109400
e5	4	14109400	14109600
i3	4	14109600	14110800
e2	4	14110800	14111200
i3	4	14111200	14111400
e3	4	14111400	14111600
e4	4	14111600	14112000
e5	4	14112000	14113200
i3	4	14113200	14114800
i2	4	14114800	14115200
f3	4	14115200	14115800
i3	4	14115800	14116000
e2	4	14116000	14117200
i2	4	14117200	14117600
i3	4	14117600	14118000
i2	4	14118000	14119200
i3	4	14119200	14119400
e1	4	14119400	14120200
e4	4	14120200	14120600
e5	4	14120600	14121800
i3	4	14121800	14122200
h4	4	14122200	14122400
i3	4	14122400	14123200
i1	4	14123200	14123400
f1	4	14123400	14124000
f3	4	14124000	14124200
i3	4	14124200	14124600
e5	4	14124600	14126000
e3	4	14126000	14126200
e1	4	14126200	14126800
i3	4	14126800	14127200
i2	4	14127200	14127800
i3	4	14127800	14128000
i2	4	14128000	14128400
i3	4	14128400	14129400
e1	4	14129400	14130000
e3	4	14130000	14130800
e4	4	14130800	14131200
e5	4	14131200	14132600
i3	4	14132600	14133400
e5	4	14133400	14133800
e3	4	14133800	14134000
e4	4	14134000	14134200
e3	4	14134200	14134600
e1	4	14134600	14135200
i3	4	14135200	14135600
i2	4	14135600	14136000
i3	4	14136000	14136400
f3	4	14136400	14138000
i3	4	14138000	14138600
e5	4	14138600	14140000
e4	4	14140000	14140200
e1	4	14140200	14141000
i3	4	14141000	14142200
e1	4	14142200	14142800
e3	4	14142800	14143000
e4	4	14143000	14143600
e5	4	14143600	14143800
i3	4	14143800	14144400
i2	4	14144400	14144600
e2	4	14144600	14144800
e1	4	14144800	14145800
e3	4	14145800	14146400
e5	4	14146400	14147000
f3	4	14147000	14147200
i2	4	14147200	14147400
i3	4	14147400	14148000
i2	4	14148000	14149000
i3	4	14149000	14149400
i2	4	14149400	14149600
i3	4	14149600	14150000
e1	4	14150000	14150600
e3	4	14150600	14150800
i3	4	14150800	14151400
i2	4	14151400	14151600
f1	4	14151600	14152400
f3	4	14152400	14153200
f1	4	14153200	14153600
f3	4	14153600	14154000
i3	4	14154000	14155000
f2	4	14155000	14155200
f1	4	14155200	14155400
f2	4	14155400	14156200
i1	4	14156200	14156600
f2	4	14156600	14157200
i2	4	14157200	14157400
i3	4	14157400	14157600
f2	4	14157600	14158400
i2	4	14158400	14158600
i3	4	14158600	14159000
e1	4	14159000	14159600
e3	4	14159600	14159800
i3	4	14159800	14160200
e5	4	14160200	14160600
i3	4	14160600	14161600
e2	4	14161600	14162400
i2	4	14162400	14163200
i3	4	14163200	14164400
i2	4	14164400	14165000
i3	4	14165000	14165200
i2	4	14165200	14165800
i3	4	14165800	14166000
i2	4	14166000	14166400
e2	4	14166400	14166800
i3	4	14166800	14167800
e1	4	14167800	14168400
e3	4	14168400	14168600
e4	4	14168600	14169200
e3	4	14169200	14170000
i3	4	14170000	14172000
e1	4	14172000	14172600
e3	4	14172600	14173200
e4	4	14173200	14174400
e3	4	14174400	14174600
e4	4	14174600	14175400
e3	4	14175400	14176200
e4	4	14176200	14176800
e3	4	14176800	14177400
e4	4	14177400	14179200
e3	4	14179200	14179400
e4	4	14179400	14179800
e3	4	14179800	14180000
e4	4	14180000	14180200
e5	4	14180200	14180600
i3	4	14180600	14181200
e5	4	14181200	14182000
i3	4	14182000	14182400
i2	4	14182400	14184000
f2	4	14184000	14186400
i2	4	14186400	14186800
f2	4	14186800	14187400
f1	4	14187400	14187800
f2	4	14187800	14190800
f1	4	14190800	14191000
i1	4	14191000	14191200
i3	4	14191200	14192600
f2	4	14192600	14194000
i2	4	14194000	14194200
i3	4	14194200	14195000
i2	4	14195000	14195200
f2	4	14195200	14195400
i2	4	14195400	14195800
i3	4	14195800	14196600
f2	4	14196600	14196800
f1	4	14196800	14197000
i1	4	14197000	14197400
i2	4	14197400	14198400
i3	4	14198400	14199000
e2	4	14199000	14199200
e1	4	14199200	14200000
i3	4	14200000	14201000
e1	4	14201000	14201800
e4	4	14201800	14202000
e5	4	14202000	14202400
i3	4	14202400	14203000
e1	4	14203000	14204000
i3	4	14204000	14204800
i2	4	14204800	14207000
i3	4	14207000	14207600
e1	4	14207600	14208200
e3	4	14208200	14208800
e4	4	14208800	14209400
e3	4	14209400	14210000
e4	4	14210000	14210200
e5	4	14210200	14212400
e3	4	14212400	14213000
e1	4	14213000	14213600
i3	4	14213600	14214800
i2	4	14214800	14215000
f2	4	14215000	14215200
i3	4	14215200	14215600
f2	4	14215600	14216000
i1	4	14216000	14216200
f2	4	14216200	14217200
i2	4	14217200	14218000
i3	4	14218000	14218200
i2	4	14218200	14218600
f2	4	14218600	14218800
i2	4	14218800	14220400
f3	4	14220400	14220600
i2	4	14220600	14220800
i3	4	14220800	14221400
i2	4	14221400	14221600
f2	4	14221600	14223000
i1	4	14223000	14223600
f1	4	14223600	14224400
i2	4	14224400	14224600
i3	4	14224600	14225200
i2	4	14225200	14225400
f2	4	14225400	14226800
i1	4	14226800	14227200
f2	4	14227200	14227400
f1	4	14227400	14227800
f2	4	14227800	14228000
i2	4	14228000	14228400
i3	4	14228400	14228600
i2	4	14228600	14229000
f3	4	14229000	14230200
e5	4	14230200	14231600
e4	4	14231600	14231800
e1	4	14231800	14233000
e3	4	14233000	14233200
e5	4	14233200	14233800
i3	4	14233800	14234600
i2	4	14234600	14235600
f2	4	14235600	14236600
i1	4	14236600	14236800
f2	4	14236800	14237200
i1	4	14237200	14237600
f2	4	14237600	14238800
i1	4	14238800	14239000
i3	4	14239000	14239400
f2	4	14239400	14240200
i1	4	14240200	14240600
f2	4	14240600	14243200
i1	4	14243200	14243800
f2	4	14243800	14245200
i1	4	14245200	14245400
f2	4	14245400	14245800
i1	4	14245800	14246000
i3	4	14246000	14246200
e1	4	14246200	14247000
e3	4	14247000	14247200
e4	4	14247200	14247600
e3	4	14247600	14249000
i3	4	14249000	14250000
h4	4	14250000	14251000
i3	4	14251000	14251400
e1	4	14251400	14252000
e3	4	14252000	14253600
e5	4	14253600	14253800
i3	4	14253800	14255200
i2	4	14255200	14255600
i3	4	14255600	14256400
i2	4	14256400	14257800
i3	4	14257800	14258200
i2	4	14258200	14258800
f3	4	14258800	14263400
i3	4	14263400	14263600
i2	4	14263600	14263800
i3	4	14263800	14264400
e5	4	14264400	14265000
e4	4	14265000	14265200
e3	4	14265200	14266200
e1	4	14266200	14266600
i3	4	14266600	14267800
h4	4	14267800	14268400
h1	4	14268400	14268600
h4	4	14268600	14268800
i1	4	14268800	14269000
f2	4	14269000	14269200
f1	4	14269200	14270000
i1	4	14270000	14270600
f1	4	14270600	14270800
i1	4	14270800	14271000
f2	4	14271000	14271200
f1	4	14271200	14271600
i1	4	14271600	14271800
i3	4	14271800	14272200
h4	4	14272200	14272400
h1	4	14272400	14272600
h4	4	14272600	14272800
i3	4	14272800	14273400
i1	4	14273400	14273800
f2	4	14273800	14275000
i1	4	14275000	14275200
f2	4	14275200	14275400
i1	4	14275400	14275600
f2	4	14275600	14276000
i1	4	14276000	14276400
f2	4	14276400	14277200
i2	4	14277200	14277400
i3	4	14277400	14278000
i2	4	14278000	14278200
e2	4	14278200	14278800
f3	4	14278800	14279600
i3	4	14279600	14280000
h4	4	14280000	14280400
h3	4	14280400	14284600
h4	4	14284600	14285000
h3	4	14285000	14288000
h4	4	14288000	14288200
i3	4	14288200	14288400
e1	4	14288400	14289000
e3	4	14289000	14289400
e4	4	14289400	14290200
i3	4	14290200	14291200
e1	4	14291200	14291600
e3	4	14291600	14292400
e5	4	14292400	14293000
i3	4	14293000	14293600
e1	4	14293600	14294400
e3	4	14294400	14295200
e4	4	14295200	14295400
i3	4	14295400	14296000
e5	4	14296000	14296800
i3	4	14296800	14298000
e3	4	14298000	14298200
e5	4	14298200	14298400
e4	4	14298400	14299000
e3	4	14299000	14300000
e4	4	14300000	14301000
e3	4	14301000	14301400
e1	4	14301400	14302000
i3	4	14302000	14303200
i2	4	14303200	14303800
f2	4	14303800	14306400
i1	4	14306400	14306600
f2	4	14306600	14308000
i1	4	14308000	14308800
f2	4	14308800	14309000
f1	4	14309000	14309200
i1	4	14309200	14309400
i3	4	14309400	14310200
h4	4	14310200	14310800
i3	4	14310800	14311800
i2	4	14311800	14312000
i3	4	14312000	14312400
e1	4	14312400	14313000
e3	4	14313000	14313600
e4	4	14313600	14314000
i3	4	14314000	14314800
f3	4	14314800	14316400
i2	4	14316400	14316800
i3	4	14316800	14317200
e1	4	14317200	14317800
e4	4	14317800	14319000
e5	4	14319000	14319400
e4	4	14319400	14319600
e5	4	14319600	14321200
i3	4	14321200	14321800
e1	4	14321800	14322400
e4	4	14322400	14323000
e5	4	14323000	14323800
i3	4	14323800	14324400
e5	4	14324400	14324600
i3	4	14324600	14324800
e2	4	14324800	14325000
i2	4	14325000	14325200
i3	4	14325200	14325400
i2	4	14325400	14327400
f3	4	14327400	14327800
i3	4	14327800	14328000
h4	4	14328000	14328400
i3	4	14328400	14328800
i2	4	14328800	14330000
i3	4	14330000	14330400
i2	4	14330400	14330800
i3	4	14330800	14331000
i2	4	14331000	14331200
i3	4	14331200	14333400
h4	4	14333400	14333600
h1	4	14333600	14335200
h4	4	14335200	14335400
i3	4	14335400	14336400
i2	4	14336400	14336600
f2	4	14336600	14337200
i3	4	14337200	14337600
i2	4	14337600	14337800
i3	4	14337800	14338400
f2	4	14338400	14338600
f1	4	14338600	14339000
f2	4	14339000	14339400
i3	4	14339400	14339800
i2	4	14339800	14340000
i3	4	14340000	14340200
i1	4	14340200	14340400
i3	4	14340400	14341000
e2	4	14341000	14341800
f2	4	14341800	14342600
i1	4	14342600	14343600
f2	4	14343600	14344000
i1	4	14344000	14344200
f2	4	14344200	14345600
i2	4	14345600	14347200
f2	4	14347200	14348600
i1	4	14348600	14348800
f2	4	14348800	14350400
i2	4	14350400	14350600
i3	4	14350600	14350800
e1	4	14350800	14351600
e3	4	14351600	14351800
e5	4	14351800	14353400
e4	4	14353400	14353800
e3	4	14353800	14354400
e1	4	14354400	14355000
i3	4	14355000	14356400
i2	4	14356400	14356800
i3	4	14356800	14357000
i2	4	14357000	14358200
i3	4	14358200	14359000
i2	4	14359000	14360600
f2	4	14360600	14361000
i1	4	14361000	14361200
f2	4	14361200	14361600
f1	4	14361600	14362000
i2	4	14362000	14362200
i3	4	14362200	14363000
i2	4	14363000	14363600
i3	4	14363600	14363800
i2	4	14363800	14364000
i3	4	14364000	14364400
i2	4	14364400	14365200
i3	4	14365200	14365400
i2	4	14365400	14367200
i3	4	14367200	14367400
e5	4	14367400	14367800
i3	4	14367800	14368000
i2	4	14368000	14368200
i3	4	14368200	14368800
i2	4	14368800	14369000
e2	4	14369000	14370400
i2	4	14370400	14370600
i3	4	14370600	14372000
i2	4	14372000	14372200
i3	4	14372200	14372600
i2	4	14372600	14373600
i3	4	14373600	14373800
i2	4	14373800	14374400
f2	4	14374400	14376000
i3	4	14376000	14377200
i2	4	14377200	14377400
i3	4	14377400	14378000
f2	4	14378000	14378200
i3	4	14378200	14378600
f2	4	14378600	14378800
f1	4	14378800	14379200
f2	4	14379200	14380400
i3	4	14380400	14380800
e3	4	14380800	14381000
e1	4	14381000	14381400
e3	4	14381400	14382000
e5	4	14382000	14382400
i3	4	14382400	14382800
f3	4	14382800	14383800
i3	4	14383800	14384200
e5	4	14384200	14385000
f3	4	14385000	14389600
i3	4	14389600	14392200
e2	4	14392200	14393400
i3	4	14393400	14394800
i2	4	14394800	14395200
e2	4	14395200	14395400
i2	4	14395400	14396200
f2	4	14396200	14397000
i2	4	14397000	14397600
i3	4	14397600	14398200
h4	4	14398200	14398600
h3	4	14398600	14399400
h4	4	14399400	14399600
i3	4	14399600	14400200
i2	4	14400200	14400600
i3	4	14400600	14401000
e2	4	14401000	14401800
i2	4	14401800	14402000
i3	4	14402000	14402400
e5	4	14402400	14402600
i3	4	14402600	14404400
e5	4	14404400	14404800
e4	4	14404800	14405400
e3	4	14405400	14405600
e1	4	14405600	14406400
i3	4	14406400	14408000
i2	4	14408000	14408800
i3	4	14408800	14409600
f2	4	14409600	14410600
i1	4	14410600	14410800
f2	4	14410800	14411000
i1	4	14411000	14411400
f2	4	14411400	14412200
i1	4	14412200	14412600
f2	4	14412600	14414000
i1	4	14414000	14414200
f2	4	14414200	14414800
f1	4	14414800	14415200
i1	4	14415200	14416000
f2	4	14416000	14416400
i1	4	14416400	14416600
i3	4	14416600	14417400
i2	4	14417400	14418200
i3	4	14418200	14418600
i2	4	14418600	14418800
e2	4	14418800	14419400
e1	4	14419400	14420000
i3	4	14420000	14421400
e2	4	14421400	14421600
i3	4	14421600	14422600
i2	4	14422600	14422800
i3	4	14422800	14423000
e2	4	14423000	14423600
i3	4	14423600	14423800
i2	4	14423800	14424400
f2	4	14424400	14424800
i2	4	14424800	14425000
i3	4	14425000	14425400
i1	4	14425400	14426600
f2	4	14426600	14427400
i1	4	14427400	14429000
f2	4	14429000	14429200
f1	4	14429200	14429600
f2	4	14429600	14429800
i3	4	14429800	14430000
i1	4	14430000	14430800
i3	4	14430800	14431600
i2	4	14431600	14432000
f2	4	14432000	14432200
i2	4	14432200	14432400
i3	4	14432400	14435400
i2	4	14435400	14436000
i3	4	14436000	14437000
i2	4	14437000	14437400
i3	4	14437400	14437600
i2	4	14437600	14438600
e1	4	14438600	14439600
e2	4	14439600	14439800
i3	4	14439800	14440400
i2	4	14440400	14444000
i3	4	14444000	14444800
e1	4	14444800	14445400
e3	4	14445400	14446200
e5	4	14446200	14446400
i3	4	14446400	14447400
i2	4	14447400	14447600
f2	4	14447600	14448400
i2	4	14448400	14449000
i3	4	14449000	14450000
e1	4	14450000	14450800
e3	4	14450800	14451000
i3	4	14451000	14451800
e5	4	14451800	14452000
e4	4	14452000	14453200
e1	4	14453200	14454000
i3	4	14454000	14455200
i1	4	14455200	14455600
f2	4	14455600	14456400
i3	4	14456400	14458800
e1	4	14458800	14459400
e4	4	14459400	14463600
e5	4	14463600	14464200
i3	4	14464200	14465400
e3	4	14465400	14465600
e1	4	14465600	14466000
i3	4	14466000	14466200
e2	4	14466200	14466800
i3	4	14466800	14467200
e5	4	14467200	14467800
i3	4	14467800	14468400
e5	4	14468400	14468800
e4	4	14468800	14469200
e3	4	14469200	14469600
e1	4	14469600	14470200
i3	4	14470200	14471000
e4	4	14471000	14471400
e3	4	14471400	14471800
e1	4	14471800	14472800
e4	4	14472800	14473000
e5	4	14473000	14473200
e4	4	14473200	14473400
i3	4	14473400	14474200
e5	4	14474200	14476600
e4	4	14476600	14477400
e1	4	14477400	14477800
i3	4	14477800	14478800
f2	4	14478800	14479200
i2	4	14479200	14479600
f3	4	14479600	14482200
i3	4	14482200	14482600
e5	4	14482600	14482800
i3	4	14482800	14483000
f3	4	14483000	14484200
i3	4	14484200	14484600
f3	4	14484600	14485600
i3	4	14485600	14486200
e3	4	14486200	14487000
e1	4	14487000	14487800
i3	4	14487800	14488000
e1	4	14488000	14488400
e3	4	14488400	14489000
e4	4	14489000	14490400
e5	4	14490400	14491000
i3	4	14491000	14491600
e1	4	14491600	14492000
e3	4	14492000	14492800
e4	4	14492800	14493000
e5	4	14493000	14493200
e4	4	14493200	14493400
e5	4	14493400	14493600
i3	4	14493600	14494400
e4	4	14494400	14494800
e3	4	14494800	14495200
e1	4	14495200	14495800
i3	4	14495800	14496000
e1	4	14496000	14496600
e3	4	14496600	14497000
e5	4	14497000	14497400
i3	4	14497400	14497800
e1	4	14497800	14498400
e3	4	14498400	14498800
e4	4	14498800	14499200
e5	4	14499200	14500400
f3	4	14500400	14502000
e2	4	14502000	14502800
f3	4	14502800	14503600
e5	4	14503600	14505000
e4	4	14505000	14505400
e1	4	14505400	14506000
i3	4	14506000	14506600
i2	4	14506600	14506800
i3	4	14506800	14507200
f2	4	14507200	14507800
f1	4	14507800	14508000
f2	4	14508000	14508400
i1	4	14508400	14509200
f2	4	14509200	14509600
i1	4	14509600	14510000
f2	4	14510000	14511000
i1	4	14511000	14511800
f2	4	14511800	14512400
i3	4	14512400	14512800
e5	4	14512800	14513400
e3	4	14513400	14513600
e4	4	14513600	14513800
e1	4	14513800	14514600
i3	4	14514600	14515400
f2	4	14515400	14516600
i3	4	14516600	14517400
f2	4	14517400	14518400
i1	4	14518400	14519000
f2	4	14519000	14519400
i1	4	14519400	14519800
f2	4	14519800	14521000
i1	4	14521000	14522600
f1	4	14522600	14523400
f2	4	14523400	14523600
i1	4	14523600	14524400
f1	4	14524400	14524600
i1	4	14524600	14525000
f2	4	14525000	14525200
i1	4	14525200	14525800
f2	4	14525800	14527000
i1	4	14527000	14528600
f1	4	14528600	14529000
f2	4	14529000	14529800
i1	4	14529800	14530400
f2	4	14530400	14530600
i3	4	14530600	14531200
h4	4	14531200	14531600
h2	4	14531600	14532200
h4	4	14532200	14532400
i3	4	14532400	14533200
f3	4	14533200	14534000
e5	4	14534000	14534400
e3	4	14534400	14534800
e1	4	14534800	14535200
i3	4	14535200	14535600
e5	4	14535600	14536000
e3	4	14536000	14536600
e1	4	14536600	14537200
i3	4	14537200	14538000
e5	4	14538000	14538400
e3	4	14538400	14538600
e1	4	14538600	14539600
i3	4	14539600	14541000
i2	4	14541000	14542000
e2	4	14542000	14542400
i2	4	14542400	14542600
i3	4	14542600	14543600
i2	4	14543600	14543800
e2	4	14543800	14545000
i2	4	14545000	14545200
i3	4	14545200	14546800
i2	4	14546800	14547000
e2	4	14547000	14547600
i2	4	14547600	14548000
i3	4	14548000	14548600
e2	4	14548600	14548800
i2	4	14548800	14550800
i3	4	14550800	14551400
i2	4	14551400	14551600
i3	4	14551600	14551800
i2	4	14551800	14552600
i3	4	14552600	14553600
e4	4	14553600	14554000
e1	4	14554000	14555200
i3	4	14555200	14555800
i2	4	14555800	14558400
i3	4	14558400	14559400
e5	4	14559400	14560000
e4	4	14560000	14561600
e3	4	14561600	14561800
e1	4	14561800	14562600
i3	4	14562600	14563400
e3	4	14563400	14563800
e1	4	14563800	14564400
i3	4	14564400	14565400
i2	4	14565400	14565800
i3	4	14565800	14566000
i2	4	14566000	14566400
f2	4	14566400	14567400
i2	4	14567400	14568400
f2	4	14568400	14568800
i1	4	14568800	14569000
i3	4	14569000	14569800
e1	4	14569800	14570400
e4	4	14570400	14570800
e3	4	14570800	14571000
e4	4	14571000	14571400
e5	4	14571400	14571600
e4	4	14571600	14571800
e5	4	14571800	14572600
i3	4	14572600	14573400
f3	4	14573400	14575200
i3	4	14575200	14575600
f3	4	14575600	14576600
f1	4	14576600	14577200
i2	4	14577200	14577600
i3	4	14577600	14578400
i2	4	14578400	14578600
i3	4	14578600	14579800
i2	4	14579800	14580000
e2	4	14580000	14581400
i3	4	14581400	14583000
e1	4	14583000	14583600
e3	4	14583600	14584000
e4	4	14584000	14585200
e3	4	14585200	14588000
e4	4	14588000	14588600
e5	4	14588600	14589800
i3	4	14589800	14590800
i2	4	14590800	14591200
i3	4	14591200	14591400
i2	4	14591400	14592400
i3	4	14592400	14593400
e5	4	14593400	14594000
e4	4	14594000	14594800
e1	4	14594800	14595200
i3	4	14595200	14595800
e5	4	14595800	14596200
e4	4	14596200	14596600
e3	4	14596600	14597000
e1	4	14597000	14597400
e3	4	14597400	14597600
e1	4	14597600	14598200
e3	4	14598200	14599000
i3	4	14599000	14599400
e5	4	14599400	14599600
e3	4	14599600	14600200
e1	4	14600200	14601000
i3	4	14601000	14601800
f3	4	14601800	14603000
i3	4	14603000	14603600
e5	4	14603600	14603800
e3	4	14603800	14605200
e1	4	14605200	14605800
i3	4	14605800	14606000
e1	4	14606000	14606600
e3	4	14606600	14607200
e4	4	14607200	14607600
e3	4	14607600	14607800
i3	4	14607800	14608800
e1	4	14608800	14609400
e3	4	14609400	14609600
e4	4	14609600	14610200
e3	4	14610200	14610400
e5	4	14610400	14610600
i3	4	14610600	14611800
e5	4	14611800	14612400
i3	4	14612400	14613000
e3	4	14613000	14614400
e4	4	14614400	14615800
e3	4	14615800	14616000
e4	4	14616000	14617200
e3	4	14617200	14618600
e1	4	14618600	14619200
i3	4	14619200	14620400
i2	4	14620400	14621400
f2	4	14621400	14621800
i2	4	14621800	14622600
i3	4	14622600	14623800
i2	4	14623800	14624000
i3	4	14624000	14625000
i2	4	14625000	14625600
i3	4	14625600	14625800
i2	4	14625800	14627000
e2	4	14627000	14627600
i2	4	14627600	14627800
i3	4	14627800	14628400
e5	4	14628400	14629200
e4	4	14629200	14630200
e1	4	14630200	14630800
i3	4	14630800	14631400
i2	4	14631400	14632000
i3	4	14632000	14633000
f3	4	14633000	14636200
i3	4	14636200	14636400
i1	4	14636400	14636600
f2	4	14636600	14637000
i1	4	14637000	14638000
f2	4	14638000	14641400
i3	4	14641400	14642000
i2	4	14642000	14642400
i3	4	14642400	14642600
i2	4	14642600	14643000
i3	4	14643000	14643200
i2	4	14643200	14644600
i3	4	14644600	14644800
i2	4	14644800	14645000
f2	4	14645000	14645600
i2	4	14645600	14645800
i3	4	14645800	14646600
i2	4	14646600	14647600
i3	4	14647600	14648600
e5	4	14648600	14649600
e3	4	14649600	14649800
e4	4	14649800	14651400
e3	4	14651400	14651600
e4	4	14651600	14652000
e3	4	14652000	14652800
e1	4	14652800	14653400
i3	4	14653400	14654800
i2	4	14654800	14655000
i3	4	14655000	14655400
i2	4	14655400	14656800
i3	4	14656800	14657200
e1	4	14657200	14658200
e3	4	14658200	14658400
e4	4	14658400	14658800
e5	4	14658800	14660200
i3	4	14660200	14660800
e5	4	14660800	14661000
e4	4	14661000	14661200
e3	4	14661200	14661600
e1	4	14661600	14662400
i3	4	14662400	14663000
f1	4	14663000	14664400
i1	4	14664400	14665000
f1	4	14665000	14665400
f3	4	14665400	14666200
e5	4	14666200	14667400
e4	4	14667400	14667600
e5	4	14667600	14669200
i3	4	14669200	14670400
e3	4	14670400	14670800
e4	4	14670800	14671200
e3	4	14671200	14672000
e1	4	14672000	14672400
i3	4	14672400	14672800
e3	4	14672800	14673000
e1	4	14673000	14673400
e3	4	14673400	14673800
i3	4	14673800	14674400
i2	4	14674400	14676200
i3	4	14676200	14677000
e5	4	14677000	14677200
e2	4	14677200	14677400
e1	4	14677400	14678400
e4	4	14678400	14679600
e3	4	14679600	14680000
e4	4	14680000	14680200
e5	4	14680200	14681600
i3	4	14681600	14682400
h4	4	14682400	14682600
h1	4	14682600	14683200
h4	4	14683200	14683400
i1	4	14683400	14684000
f1	4	14684000	14684400
i1	4	14684400	14685600
f1	4	14685600	14686800
i1	4	14686800	14687800
i3	4	14687800	14689600
e5	4	14689600	14691000
e3	4	14691000	14691200
e4	4	14691200	14691600
e1	4	14691600	14692400
i2	4	14692400	14692600
i3	4	14692600	14693000
i2	4	14693000	14694400
f2	4	14694400	14694800
i2	4	14694800	14695600
i3	4	14695600	14695800
i2	4	14695800	14697000
i3	4	14697000	14697600
i2	4	14697600	14697800
f2	4	14697800	14698000
f1	4	14698000	14698200
f2	4	14698200	14698400
i3	4	14698400	14698600
i2	4	14698600	14698800
f2	4	14698800	14699200
i3	4	14699200	14699800
i2	4	14699800	14700000
f2	4	14700000	14700200
i2	4	14700200	14700400
i3	4	14700400	14701200
i2	4	14701200	14702600
i3	4	14702600	14704000
e5	4	14704000	14705000
e3	4	14705000	14705600
e1	4	14705600	14706400
i3	4	14706400	14706800
i2	4	14706800	14708400
i3	4	14708400	14709200
f3	4	14709200	14709600
e5	4	14709600	14710400
f3	4	14710400	14711600
i2	4	14711600	14711800
i3	4	14711800	14713600
e1	4	14713600	14714000
e3	4	14714000	14714800
e4	4	14714800	14715200
e3	4	14715200	14715800
e4	4	14715800	14716000
e3	4	14716000	14716200
e4	4	14716200	14718200
e5	4	14718200	14720600
f3	4	14720600	14723200
i3	4	14723200	14723600
f2	4	14723600	14723800
i1	4	14723800	14724200
f2	4	14724200	14725000
f1	4	14725000	14725200
i3	4	14725200	14725600
i1	4	14725600	14725800
f1	4	14725800	14726000
i2	4	14726000	14726200
i3	4	14726200	14726400
i1	4	14726400	14726600
f2	4	14726600	14726800
i3	4	14726800	14727000
i2	4	14727000	14727400
i3	4	14727400	14727600
i2	4	14727600	14727800
f2	4	14727800	14728400
f1	4	14728400	14728600
i2	4	14728600	14728800
i3	4	14728800	14729200
i2	4	14729200	14729400
i3	4	14729400	14730400
f3	4	14730400	14733600
i3	4	14733600	14734200
i2	4	14734200	14734600
i3	4	14734600	14735400
e5	4	14735400	14737400
e4	4	14737400	14737600
e1	4	14737600	14738200
i3	4	14738200	14738600
f2	4	14738600	14739600
i1	4	14739600	14740200
f2	4	14740200	14740400
f1	4	14740400	14740600
f2	4	14740600	14740800
i3	4	14740800	14741200
i2	4	14741200	14741400
i3	4	14741400	14742400
e1	4	14742400	14743000
e3	4	14743000	14743200
e4	4	14743200	14748400
e5	4	14748400	14749600
i3	4	14749600	14750600
h4	4	14750600	14750800
i3	4	14750800	14751400
i2	4	14751400	14752000
i3	4	14752000	14753600
e1	4	14753600	14754000
e3	4	14754000	14754400
e4	4	14754400	14756800
e3	4	14756800	14757000
e4	4	14757000	14757200
e5	4	14757200	14757400
i3	4	14757400	14760600
i2	4	14760600	14761200
i3	4	14761200	14761400
i2	4	14761400	14761800
f2	4	14761800	14762200
i2	4	14762200	14762400
f2	4	14762400	14763400
i1	4	14763400	14763600
f2	4	14763600	14764600
i3	4	14764600	14765600
i2	4	14765600	14767200
i3	4	14767200	14767400
i2	4	14767400	14767600
i3	4	14767600	14767800
i2	4	14767800	14768400
i3	4	14768400	14768800
i2	4	14768800	14769000
f1	4	14769000	14769400
f2	4	14769400	14769600
i2	4	14769600	14770200
i3	4	14770200	14771200
e5	4	14771200	14771400
i3	4	14771400	14772200
e5	4	14772200	14773400
e4	4	14773400	14774000
e3	4	14774000	14774800
i3	4	14774800	14775000
i2	4	14775000	14775400
e2	4	14775400	14776000
i2	4	14776000	14776200
i3	4	14776200	14777200
i2	4	14777200	14777400
i3	4	14777400	14777800
i2	4	14777800	14778000
i3	4	14778000	14778200
i2	4	14778200	14779200
i3	4	14779200	14779400
i2	4	14779400	14783000
i3	4	14783000	14783600
i2	4	14783600	14785200
i3	4	14785200	14785800
i2	4	14785800	14786400
i3	4	14786400	14787200
e5	4	14787200	14788200
e4	4	14788200	14789200
e3	4	14789200	14789600
e1	4	14789600	14790400
e2	4	14790400	14790600
i2	4	14790600	14793600
i3	4	14793600	14794400
i2	4	14794400	14796200
i3	4	14796200	14796800
e1	4	14796800	14797800
e3	4	14797800	14799400
e5	4	14799400	14799600
i3	4	14799600	14801200
i2	4	14801200	14801400
i3	4	14801400	14801600
i2	4	14801600	14802000
i3	4	14802000	14803200
e5	4	14803200	14803600
e4	4	14803600	14803800
e1	4	14803800	14804400
i3	4	14804400	14804800
i2	4	14804800	14805800
i3	4	14805800	14806000
i1	4	14806000	14806200
f2	4	14806200	14806600
f1	4	14806600	14806800
f2	4	14806800	14807200
i3	4	14807200	14808400
e5	4	14808400	14808800
e4	4	14808800	14809000
e3	4	14809000	14809400
e1	4	14809400	14809800
i3	4	14809800	14811200
f3	4	14811200	14812000
f1	4	14812000	14812600
i2	4	14812600	14813000
i3	4	14813000	14814600
i2	4	14814600	14814800
i3	4	14814800	14815600
i2	4	14815600	14816000
i3	4	14816000	14816800
e5	4	14816800	14817000
e4	4	14817000	14817400
e3	4	14817400	14818200
e1	4	14818200	14818800
i3	4	14818800	14819400
i2	4	14819400	14819600
e2	4	14819600	14820400
i2	4	14820400	14822800
i3	4	14822800	14823200
i2	4	14823200	14823400
i3	4	14823400	14825000
e2	4	14825000	14825400
i3	4	14825400	14825800
f2	4	14825800	14827000
i3	4	14827000	14827600
i2	4	14827600	14827800
i3	4	14827800	14828000
i2	4	14828000	14828800
f2	4	14828800	14830000
i2	4	14830000	14830200
i3	4	14830200	14830600
i2	4	14830600	14831600
i3	4	14831600	14831800
e1	4	14831800	14832400
e3	4	14832400	14833400
e4	4	14833400	14833600
e5	4	14833600	14834800
i3	4	14834800	14835800
i2	4	14835800	14836400
i3	4	14836400	14836800
e5	4	14836800	14837000
e3	4	14837000	14837200
i3	4	14837200	14837400
e1	4	14837400	14838000
i3	4	14838000	14838600
e5	4	14838600	14839600
e4	4	14839600	14840000
e3	4	14840000	14840400
e1	4	14840400	14841000
i3	4	14841000	14842400
i2	4	14842400	14843200
i3	4	14843200	14843400
i2	4	14843400	14843600
i3	4	14843600	14844600
i2	4	14844600	14846600
i3	4	14846600	14847800
i2	4	14847800	14848200
e1	4	14848200	14849200
i3	4	14849200	14851600
i2	4	14851600	14852800
i3	4	14852800	14853200
i2	4	14853200	14853400
i3	4	14853400	14854000
i2	4	14854000	14854200
i3	4	14854200	14855000
e5	4	14855000	14856000
e4	4	14856000	14857200
e1	4	14857200	14858000
i3	4	14858000	14858800
e1	4	14858800	14859200
e2	4	14859200	14859400
i3	4	14859400	14860400
i2	4	14860400	14861000
i3	4	14861000	14862000
e3	4	14862000	14862400
e1	4	14862400	14863000
i3	4	14863000	14864200
i2	4	14864200	14864400
i3	4	14864400	14865200
i2	4	14865200	14866200
i3	4	14866200	14866800
i2	4	14866800	14867000
e2	4	14867000	14868200
i2	4	14868200	14868400
i3	4	14868400	14870200
i2	4	14870200	14870800
i3	4	14870800	14871000
i2	4	14871000	14871200
f2	4	14871200	14871600
e2	4	14871600	14872200
i2	4	14872200	14874600
i3	4	14874600	14875000
i1	4	14875000	14875200
f1	4	14875200	14875400
i1	4	14875400	14875600
f1	4	14875600	14876000
i1	4	14876000	14877000
f2	4	14877000	14877200
i1	4	14877200	14877800
f1	4	14877800	14878000
i3	4	14878000	14878200
f3	4	14878200	14880400
i3	4	14880400	14880800
i2	4	14880800	14881000
i3	4	14881000	14882200
e1	4	14882200	14883200
i3	4	14883200	14885200
i2	4	14885200	14885600
i3	4	14885600	14885800
i2	4	14885800	14886200
f2	4	14886200	14886800
i1	4	14886800	14887800
f2	4	14887800	14890600
i2	4	14890600	14890800
i3	4	14890800	14891200
i2	4	14891200	14891800
i3	4	14891800	14892200
i2	4	14892200	14892400
i3	4	14892400	14892600
i2	4	14892600	14893800
i3	4	14893800	14894000
i2	4	14894000	14894200
e2	4	14894200	14895000
i3	4	14895000	14895600
f3	4	14895600	14896400
i3	4	14896400	14897400
e1	4	14897400	14898200
e3	4	14898200	14898600
i3	4	14898600	14899400
e5	4	14899400	14900000
e4	4	14900000	14901200
e1	4	14901200	14902000
i3	4	14902000	14903400
i2	4	14903400	14903600
e2	4	14903600	14903800
e1	4	14903800	14904200
e4	4	14904200	14904600
e5	4	14904600	14904800
i3	4	14904800	14905400
e5	4	14905400	14905800
e4	4	14905800	14907400
e1	4	14907400	14907600
i3	4	14907600	14908200
f3	4	14908200	14910000
e2	4	14910000	14910800
i2	4	14910800	14911400
i3	4	14911400	14912000
h4	4	14912000	14912800
i3	4	14912800	14913400
i2	4	14913400	14914200
f2	4	14914200	14915200
i3	4	14915200	14915800
i2	4	14915800	14916200
i3	4	14916200	14917000
f2	4	14917000	14917600
i2	4	14917600	14917800
i3	4	14917800	14918000
i2	4	14918000	14919000
i3	4	14919000	14919800
i2	4	14919800	14920000
i3	4	14920000	14920400
e2	4	14920400	14922000
i2	4	14922000	14922400
i3	4	14922400	14923000
i2	4	14923000	14923200
f1	4	14923200	14923600
f2	4	14923600	14923800
i3	4	14923800	14924400
f2	4	14924400	14925000
i2	4	14925000	14925200
i3	4	14925200	14925400
e2	4	14925400	14925600
e1	4	14925600	14926200
e4	4	14926200	14926400
e3	4	14926400	14926600
i3	4	14926600	14927000
e5	4	14927000	14928800
e4	4	14928800	14929200
e3	4	14929200	14929400
i3	4	14929400	14929800
e2	4	14929800	14930200
i2	4	14930200	14930400
i3	4	14930400	14930600
i2	4	14930600	14930800
i3	4	14930800	14932600
e5	4	14932600	14932800
e4	4	14932800	14933200
e3	4	14933200	14934000
e1	4	14934000	14934600
i3	4	14934600	14935400
i1	4	14935400	14935600
f2	4	14935600	14935800
f1	4	14935800	14936000
f2	4	14936000	14936600
i3	4	14936600	14937200
i2	4	14937200	14937800
i3	4	14937800	14938200
e5	4	14938200	14939000
e4	4	14939000	14939400
e5	4	14939400	14939600
e4	4	14939600	14940400
e1	4	14940400	14940800
i3	4	14940800	14943400
i2	4	14943400	14944000
i3	4	14944000	14944200
e2	4	14944200	14944600
i2	4	14944600	14946000
i3	4	14946000	14946400
i2	4	14946400	14946600
i3	4	14946600	14947400
e3	4	14947400	14947600
e5	4	14947600	14948000
e4	4	14948000	14948400
e5	4	14948400	14948600
i3	4	14948600	14948800
e3	4	14948800	14949400
e1	4	14949400	14950000
i3	4	14950000	14950600
e1	4	14950600	14951600
e3	4	14951600	14952000
e5	4	14952000	14952200
i3	4	14952200	14952600
f3	4	14952600	14953800
i3	4	14953800	14954200
i2	4	14954200	14955000
i3	4	14955000	14955400
e2	4	14955400	14956000
i3	4	14956000	14956200
i2	4	14956200	14956400
i3	4	14956400	14957400
i2	4	14957400	14958000
i3	4	14958000	14958600
e5	4	14958600	14959000
e4	4	14959000	14959400
i3	4	14959400	14959600
e1	4	14959600	14960200
e3	4	14960200	14960400
i3	4	14960400	14960800
e1	4	14960800	14961200
e3	4	14961200	14962000
e5	4	14962000	14963000
e4	4	14963000	14963400
e5	4	14963400	14964000
e3	4	14964000	14964200
e1	4	14964200	14965000
i3	4	14965000	14966000
e5	4	14966000	14966600
e4	4	14966600	14967200
e5	4	14967200	14967400
e4	4	14967400	14967800
e3	4	14967800	14968200
i3	4	14968200	14968800
e1	4	14968800	14969400
i3	4	14969400	14970400
i2	4	14970400	14971000
i3	4	14971000	14971800
f3	4	14971800	14972200
e5	4	14972200	14973000
e4	4	14973000	14973400
e3	4	14973400	14973800
e4	4	14973800	14974800
e1	4	14974800	14975600
i2	4	14975600	14975800
f3	4	14975800	14976000
f1	4	14976000	14977000
i3	4	14977000	14977200
f3	4	14977200	14977800
h4	4	14977800	14978600
i3	4	14978600	14979200
h4	4	14979200	14979600
f3	4	14979600	14980200
i3	4	14980200	14981400
i2	4	14981400	14981800
e1	4	14981800	14982200
i3	4	14982200	14982600
e1	4	14982600	14983200
e3	4	14983200	14983400
i3	4	14983400	14984400
f1	4	14984400	14985200
i1	4	14985200	14986200
f1	4	14986200	14986800
i1	4	14986800	14987400
i3	4	14987400	14987600
h4	4	14987600	14987800
h3	4	14987800	14989200
h4	4	14989200	14989800
i3	4	14989800	14990400
e1	4	14990400	14991200
e3	4	14991200	14991600
e4	4	14991600	14992000
e5	4	14992000	14992800
i3	4	14992800	14993400
e5	4	14993400	14994400
e4	4	14994400	14997600
e1	4	14997600	14998600
i3	4	14998600	14999000
i2	4	14999000	14999200
i3	4	14999200	14999400
i2	4	14999400	15000200
i3	4	15000200	15000600
i2	4	15000600	15001000
i3	4	15001000	15001200
e1	4	15001200	15001800
f3	4	15001800	15002400
i3	4	15002400	15003000
i2	4	15003000	15003400
e1	4	15003400	15004000
e3	4	15004000	15004400
e4	4	15004400	15004600
e3	4	15004600	15004800
e4	4	15004800	15005600
i3	4	15005600	15006600
e1	4	15006600	15007200
e3	4	15007200	15008000
e4	4	15008000	15008200
e5	4	15008200	15008400
i3	4	15008400	15008800
e2	4	15008800	15009000
i2	4	15009000	15009200
i3	4	15009200	15009400
e1	4	15009400	15010000
e3	4	15010000	15010800
e4	4	15010800	15011400
e5	4	15011400	15012200
i3	4	15012200	15012600
h4	4	15012600	15013200
h3	4	15013200	15013600
h4	4	15013600	15015000
f3	4	15015000	15017200
i3	4	15017200	15017800
f3	4	15017800	15018000
e5	4	15018000	15018600
e3	4	15018600	15019000
e1	4	15019000	15020400
e3	4	15020400	15020600
e4	4	15020600	15020800
e1	4	15020800	15021000
i3	4	15021000	15021800
e2	4	15021800	15022400
i2	4	15022400	15022600
i3	4	15022600	15024400
f3	4	15024400	15025000
e5	4	15025000	15025200
e4	4	15025200	15026000
e3	4	15026000	15026200
e5	4	15026200	15026400
i3	4	15026400	15026800
f3	4	15026800	15028200
i3	4	15028200	15028400
e1	4	15028400	15029000
e4	4	15029000	15031000
e5	4	15031000	15032400
i3	4	15032400	15032800
f3	4	15032800	15034200
f1	4	15034200	15034400
f2	4	15034400	15034600
i3	4	15034600	15035000
i2	4	15035000	15035200
f2	4	15035200	15035600
i3	4	15035600	15036400
e5	4	15036400	15037000
e4	4	15037000	15038400
e3	4	15038400	15038600
e1	4	15038600	15039200
i3	4	15039200	15039400
e1	4	15039400	15040200
e3	4	15040200	15041000
e5	4	15041000	15043600
e4	4	15043600	15044600
e3	4	15044600	15044800
e1	4	15044800	15045200
i3	4	15045200	15046600
e3	4	15046600	15047400
e4	4	15047400	15048200
e3	4	15048200	15048600
e1	4	15048600	15049400
i3	4	15049400	15050000
e3	4	15050000	15051000
e1	4	15051000	15051600
i3	4	15051600	15052800
e3	4	15052800	15053600
e1	4	15053600	15054000
i3	4	15054000	15055000
e1	4	15055000	15055800
e3	4	15055800	15056200
e5	4	15056200	15056600
i3	4	15056600	15057600
e5	4	15057600	15058200
e3	4	15058200	15058600
e1	4	15058600	15059800
i3	4	15059800	15060400
i2	4	15060400	15061400
i3	4	15061400	15061600
f2	4	15061600	15061800
i2	4	15061800	15065200
i3	4	15065200	15065400
i2	4	15065400	15065600
i3	4	15065600	15065800
h4	4	15065800	15066200
i3	4	15066200	15067200
e1	4	15067200	15068400
e2	4	15068400	15068800
i2	4	15068800	15069000
i3	4	15069000	15069600
i2	4	15069600	15071200
i3	4	15071200	15074000
i2	4	15074000	15074200
i3	4	15074200	15074600
i2	4	15074600	15074800
e2	4	15074800	15075400
i3	4	15075400	15075600
e5	4	15075600	15075800
e4	4	15075800	15076800
e5	4	15076800	15078000
i3	4	15078000	15078800
i2	4	15078800	15079200
i3	4	15079200	15079400
f2	4	15079400	15079800
i2	4	15079800	15080000
i3	4	15080000	15080800
f2	4	15080800	15081600
i2	4	15081600	15081800
i3	4	15081800	15082400
i2	4	15082400	15083200
i3	4	15083200	15083400
i2	4	15083400	15083800
i3	4	15083800	15084200
e1	4	15084200	15084600
e3	4	15084600	15085000
e4	4	15085000	15088200
e3	4	15088200	15088400
e4	4	15088400	15090600
e3	4	15090600	15090800
e4	4	15090800	15094000
e3	4	15094000	15094200
e4	4	15094200	15094800
e3	4	15094800	15095000
e4	4	15095000	15096600
e5	4	15096600	15096800
e4	4	15096800	15097000
e5	4	15097000	15097200
i3	4	15097200	15098200
e1	4	15098200	15098800
e3	4	15098800	15099400
i3	4	15099400	15100200
i2	4	15100200	15100400
i3	4	15100400	15101400
e1	4	15101400	15102400
i3	4	15102400	15103200
e2	4	15103200	15103600
f3	4	15103600	15104400
e5	4	15104400	15105400
f3	4	15105400	15105800
i3	4	15105800	15106000
i2	4	15106000	15106600
e2	4	15106600	15106800
e1	4	15106800	15107200
e3	4	15107200	15108000
e4	4	15108000	15108200
e5	4	15108200	15109000
f3	4	15109000	15109400
i2	4	15109400	15110200
i3	4	15110200	15112200
e4	4	15112200	15113400
e1	4	15113400	15114200
i3	4	15114200	15114400
e1	4	15114400	15115000
e3	4	15115000	15115200
e4	4	15115200	15115600
e3	4	15115600	15115800
e4	4	15115800	15116000
e5	4	15116000	15118800
e4	4	15118800	15120000
e2	4	15120000	15120600
i3	4	15120600	15121000
e1	4	15121000	15121600
e3	4	15121600	15122200
e4	4	15122200	15122600
e5	4	15122600	15123200
i3	4	15123200	15123800
f3	4	15123800	15129800
e2	4	15129800	15130000
e1	4	15130000	15130800
e4	4	15130800	15131000
e3	4	15131000	15131400
i3	4	15131400	15133800
e3	4	15133800	15134800
e4	4	15134800	15135400
e3	4	15135400	15135800
e4	4	15135800	15136000
e1	4	15136000	15136600
i3	4	15136600	15137200
e3	4	15137200	15137600
e4	4	15137600	15137800
e3	4	15137800	15138000
e1	4	15138000	15138800
i3	4	15138800	15139000
i2	4	15139000	15140200
i3	4	15140200	15141200
i2	4	15141200	15141400
e1	4	15141400	15142200
e3	4	15142200	15142600
e5	4	15142600	15143800
e3	4	15143800	15144200
e4	4	15144200	15144600
e3	4	15144600	15144800
e1	4	15144800	15145600
i3	4	15145600	15145800
e1	4	15145800	15146400
e3	4	15146400	15147000
e4	4	15147000	15147600
e3	4	15147600	15147800
e4	4	15147800	15148000
e3	4	15148000	15148200
e4	4	15148200	15149000
e3	4	15149000	15151200
e5	4	15151200	15152600
i3	4	15152600	15153600
e5	4	15153600	15153800
e4	4	15153800	15154800
e3	4	15154800	15155000
e1	4	15155000	15155600
i3	4	15155600	15155800
e2	4	15155800	15156200
i3	4	15156200	15156600
e1	4	15156600	15157400
e3	4	15157400	15158400
e4	4	15158400	15158600
e5	4	15158600	15159400
i3	4	15159400	15159800
e2	4	15159800	15160000
i3	4	15160000	15160400
h4	4	15160400	15160800
i3	4	15160800	15161200
f3	4	15161200	15161400
i3	4	15161400	15162400
e5	4	15162400	15163400
e3	4	15163400	15163600
e4	4	15163600	15164400
e1	4	15164400	15165000
i3	4	15165000	15165200
e1	4	15165200	15165600
e3	4	15165600	15165800
e4	4	15165800	15166800
e3	4	15166800	15167600
e4	4	15167600	15167800
e3	4	15167800	15168600
e4	4	15168600	15169800
e3	4	15169800	15170000
e4	4	15170000	15171400
e5	4	15171400	15171800
e4	4	15171800	15172200
e5	4	15172200	15172400
i3	4	15172400	15173000
e5	4	15173000	15174800
f3	4	15174800	15176400
i3	4	15176400	15176600
e5	4	15176600	15177800
e4	4	15177800	15178200
e5	4	15178200	15178600
i3	4	15178600	15179200
e1	4	15179200	15180600
i3	4	15180600	15181000
f2	4	15181000	15182000
i1	4	15182000	15182600
f2	4	15182600	15183000
i3	4	15183000	15183400
e5	4	15183400	15184000
e3	4	15184000	15184200
e4	4	15184200	15184400
e1	4	15184400	15185000
i3	4	15185000	15185800
i2	4	15185800	15186000
e1	4	15186000	15187200
e4	4	15187200	15187400
e5	4	15187400	15188000
i3	4	15188000	15188800
e1	4	15188800	15189600
e3	4	15189600	15190400
i3	4	15190400	15191200
e1	4	15191200	15191800
i3	4	15191800	15192200
e5	4	15192200	15193800
f3	4	15193800	15194000
f1	4	15194000	15194600
i3	4	15194600	15195400
i2	4	15195400	15195600
f2	4	15195600	15196400
i2	4	15196400	15196800
f2	4	15196800	15197400
i3	4	15197400	15197800
i1	4	15197800	15198200
i3	4	15198200	15198800
f2	4	15198800	15199200
i1	4	15199200	15201400
f2	4	15201400	15201600
i2	4	15201600	15202000
i3	4	15202000	15202200
f2	4	15202200	15203600
i2	4	15203600	15204000
i3	4	15204000	15204200
i2	4	15204200	15204400
i3	4	15204400	15205600
e1	4	15205600	15206200
e3	4	15206200	15207400
e4	4	15207400	15207800
e3	4	15207800	15208000
e4	4	15208000	15208200
e5	4	15208200	15209000
i3	4	15209000	15209800
f3	4	15209800	15211400
f1	4	15211400	15211600
f2	4	15211600	15211800
i2	4	15211800	15212000
i3	4	15212000	15212400
e1	4	15212400	15213200
e3	4	15213200	15213600
e4	4	15213600	15214400
e5	4	15214400	15214600
e4	4	15214600	15215000
e5	4	15215000	15215600
i3	4	15215600	15216400
e1	4	15216400	15217000
e3	4	15217000	15217200
i3	4	15217200	15217800
e5	4	15217800	15219800
i3	4	15219800	15221800
e1	4	15221800	15222400
e3	4	15222400	15223000
i3	4	15223000	15223400
e3	4	15223400	15223600
e5	4	15223600	15224000
f3	4	15224000	15224800
i3	4	15224800	15225600
i2	4	15225600	15226000
f2	4	15226000	15226800
i3	4	15226800	15227000
i2	4	15227000	15227600
i3	4	15227600	15227800
f2	4	15227800	15228000
i2	4	15228000	15228600
i3	4	15228600	15229000
i2	4	15229000	15229200
f2	4	15229200	15229400
i1	4	15229400	15230000
f1	4	15230000	15230400
f2	4	15230400	15230800
i1	4	15230800	15231000
i3	4	15231000	15231600
i2	4	15231600	15231800
f2	4	15231800	15233000
e2	4	15233000	15233200
e1	4	15233200	15233800
e3	4	15233800	15234400
e4	4	15234400	15235600
e5	4	15235600	15236200
i3	4	15236200	15237400
f3	4	15237400	15238000
e5	4	15238000	15238200
e4	4	15238200	15238400
e5	4	15238400	15241600
i3	4	15241600	15242000
e3	4	15242000	15242400
e1	4	15242400	15243000
i3	4	15243000	15243800
e1	4	15243800	15244600
e4	4	15244600	15245200
e5	4	15245200	15245400
i3	4	15245400	15246000
e5	4	15246000	15246400
e4	4	15246400	15247400
e1	4	15247400	15248000
i3	4	15248000	15248400
e1	4	15248400	15249000
e3	4	15249000	15249600
e4	4	15249600	15251400
e5	4	15251400	15252400
i3	4	15252400	15253000
e1	4	15253000	15253800
e3	4	15253800	15254200
e4	4	15254200	15254800
e5	4	15254800	15255200
i3	4	15255200	15256000
e5	4	15256000	15256800
e4	4	15256800	15257800
e3	4	15257800	15258200
e1	4	15258200	15258600
i3	4	15258600	15259800
e1	4	15259800	15260000
e3	4	15260000	15260200
i3	4	15260200	15260400
e1	4	15260400	15261200
i3	4	15261200	15261600
i2	4	15261600	15261800
f2	4	15261800	15262400
i3	4	15262400	15263200
e1	4	15263200	15263800
e3	4	15263800	15264000
e4	4	15264000	15266000
e5	4	15266000	15267600
i3	4	15267600	15268600
e1	4	15268600	15269200
e3	4	15269200	15269400
e4	4	15269400	15271200
e5	4	15271200	15272600
i3	4	15272600	15273600
i2	4	15273600	15275000
e2	4	15275000	15275200
i2	4	15275200	15275400
i3	4	15275400	15276400
e2	4	15276400	15277000
e1	4	15277000	15277400
i3	4	15277400	15278200
e2	4	15278200	15279200
i2	4	15279200	15279400
i3	4	15279400	15280400
e5	4	15280400	15280600
i3	4	15280600	15281400
i2	4	15281400	15281600
f2	4	15281600	15282000
i3	4	15282000	15282200
e1	4	15282200	15283000
e3	4	15283000	15283400
e4	4	15283400	15283800
e5	4	15283800	15284000
i3	4	15284000	15284800
e5	4	15284800	15285600
e3	4	15285600	15286400
e1	4	15286400	15287200
i3	4	15287200	15288400
f3	4	15288400	15289000
i2	4	15289000	15289600
i3	4	15289600	15290600
i2	4	15290600	15290800
e2	4	15290800	15291400
i2	4	15291400	15291600
i3	4	15291600	15292800
i2	4	15292800	15294800
i3	4	15294800	15295200
e1	4	15295200	15295800
i3	4	15295800	15296400
e1	4	15296400	15297000
e4	4	15297000	15302400
e3	4	15302400	15302600
e4	4	15302600	15302800
e5	4	15302800	15303000
e4	4	15303000	15303200
e5	4	15303200	15303400
e4	4	15303400	15303800
e5	4	15303800	15304000
e4	4	15304000	15304200
e5	4	15304200	15305600
i2	4	15305600	15306200
i3	4	15306200	15306600
e3	4	15306600	15306800
e1	4	15306800	15307200
e3	4	15307200	15308200
e5	4	15308200	15308600
i3	4	15308600	15309600
e5	4	15309600	15310600
e4	4	15310600	15310800
e3	4	15310800	15311000
e4	4	15311000	15311600
e3	4	15311600	15311800
e1	4	15311800	15312600
e2	4	15312600	15312800
i2	4	15312800	15314200
i3	4	15314200	15315200
e5	4	15315200	15316000
e4	4	15316000	15316400
e1	4	15316400	15317000
i3	4	15317000	15317200
i2	4	15317200	15317600
f2	4	15317600	15318600
i1	4	15318600	15318800
f3	4	15318800	15321600
f1	4	15321600	15321800
f2	4	15321800	15322000
i2	4	15322000	15322400
i3	4	15322400	15322800
f3	4	15322800	15324400
f1	4	15324400	15324600
i2	4	15324600	15324800
i3	4	15324800	15325200
f3	4	15325200	15327400
i3	4	15327400	15328200
f3	4	15328200	15329800
i2	4	15329800	15330200
i3	4	15330200	15330600
i2	4	15330600	15331000
e2	4	15331000	15332200
f3	4	15332200	15332400
e5	4	15332400	15333400
i3	4	15333400	15334000
f3	4	15334000	15335400
e5	4	15335400	15337400
e4	4	15337400	15338400
e3	4	15338400	15339000
e1	4	15339000	15339600
i3	4	15339600	15340200
f3	4	15340200	15342200
i3	4	15342200	15343400
f3	4	15343400	15344600
i2	4	15344600	15345200
i3	4	15345200	15346800
e3	4	15346800	15347000
e1	4	15347000	15347800
i3	4	15347800	15348200
i2	4	15348200	15348800
i3	4	15348800	15349000
i2	4	15349000	15349200
f2	4	15349200	15350000
f1	4	15350000	15352000
f3	4	15352000	15353200
i3	4	15353200	15354200
e5	4	15354200	15354400
e3	4	15354400	15354600
e4	4	15354600	15355000
e3	4	15355000	15355200
e4	4	15355200	15355800
e1	4	15355800	15356400
i3	4	15356400	15357400
i2	4	15357400	15357800
i3	4	15357800	15358800
i2	4	15358800	15359400
i3	4	15359400	15361000
i2	4	15361000	15361200
f1	4	15361200	15361600
f2	4	15361600	15361800
i2	4	15361800	15362400
i3	4	15362400	15363000
i2	4	15363000	15363400
i3	4	15363400	15363800
i2	4	15363800	15364000
e2	4	15364000	15364200
i3	4	15364200	15364800
e5	4	15364800	15365800
e4	4	15365800	15366400
e3	4	15366400	15367200
e1	4	15367200	15367600
i3	4	15367600	15368000
i2	4	15368000	15368800
f3	4	15368800	15369800
i3	4	15369800	15370400
e5	4	15370400	15371000
i3	4	15371000	15371400
e3	4	15371400	15372000
e1	4	15372000	15372600
i3	4	15372600	15373000
i2	4	15373000	15373400
i3	4	15373400	15374000
e1	4	15374000	15374800
e3	4	15374800	15376200
i3	4	15376200	15377200
e1	4	15377200	15377800
e3	4	15377800	15378000
e4	4	15378000	15378400
e5	4	15378400	15378600
i3	4	15378600	15379200
i2	4	15379200	15379600
i3	4	15379600	15379800
i2	4	15379800	15380000
f2	4	15380000	15381000
i2	4	15381000	15381400
i3	4	15381400	15382000
i2	4	15382000	15383000
i3	4	15383000	15383200
e2	4	15383200	15383400
e1	4	15383400	15384200
i3	4	15384200	15385200
f3	4	15385200	15386800
e5	4	15386800	15388200
e4	4	15388200	15388800
e5	4	15388800	15389000
e4	4	15389000	15389200
e3	4	15389200	15389800
e1	4	15389800	15390400
i3	4	15390400	15390600
i2	4	15390600	15391400
i3	4	15391400	15392000
e5	4	15392000	15392400
e2	4	15392400	15394200
i2	4	15394200	15397200
f2	4	15397200	15397400
i2	4	15397400	15397600
i3	4	15397600	15397800
h4	4	15397800	15398000
h1	4	15398000	15398400
h4	4	15398400	15398800
i3	4	15398800	15399000
i1	4	15399000	15399200
i3	4	15399200	15399600
i2	4	15399600	15399800
i3	4	15399800	15400400
i2	4	15400400	15400600
f2	4	15400600	15401200
i3	4	15401200	15401600
i2	4	15401600	15402200
e2	4	15402200	15402400
i3	4	15402400	15402800
e1	4	15402800	15403400
e3	4	15403400	15403600
e4	4	15403600	15404600
e5	4	15404600	15406000
i3	4	15406000	15407200
e5	4	15407200	15407400
e4	4	15407400	15408200
e1	4	15408200	15409000
i3	4	15409000	15409400
i2	4	15409400	15411000
i3	4	15411000	15411800
e2	4	15411800	15412400
i3	4	15412400	15413800
e2	4	15413800	15415800
i2	4	15415800	15416200
i3	4	15416200	15416400
i2	4	15416400	15417600
i3	4	15417600	15420200
e5	4	15420200	15421000
e4	4	15421000	15423600
e1	4	15423600	15424200
i3	4	15424200	15425400
i2	4	15425400	15426800
i3	4	15426800	15427400
i2	4	15427400	15427800
e2	4	15427800	15428200
i2	4	15428200	15428600
e2	4	15428600	15429000
i2	4	15429000	15429200
i3	4	15429200	15431200
i1	4	15431200	15431400
f1	4	15431400	15432000
f2	4	15432000	15432200
i1	4	15432200	15432600
f1	4	15432600	15433200
f2	4	15433200	15433400
i1	4	15433400	15433800
f1	4	15433800	15434400
i1	4	15434400	15434800
f1	4	15434800	15435400
i1	4	15435400	15436000
f2	4	15436000	15436800
i1	4	15436800	15437600
f1	4	15437600	15438400
i1	4	15438400	15439200
f2	4	15439200	15440600
i1	4	15440600	15441000
f2	4	15441000	15441200
f1	4	15441200	15441600
i1	4	15441600	15442600
f2	4	15442600	15443800
i3	4	15443800	15444400
e5	4	15444400	15445800
e4	4	15445800	15446000
e3	4	15446000	15446200
e1	4	15446200	15446800
i3	4	15446800	15447400
i2	4	15447400	15448800
i3	4	15448800	15449800
f3	4	15449800	15450200
e1	4	15450200	15450800
i3	4	15450800	15451000
i2	4	15451000	15451200
f2	4	15451200	15451600
i1	4	15451600	15451800
f2	4	15451800	15452200
f1	4	15452200	15452400
f2	4	15452400	15453000
i1	4	15453000	15453400
f2	4	15453400	15454200
i1	4	15454200	15455200
f2	4	15455200	15456200
i1	4	15456200	15456600
f2	4	15456600	15457000
i1	4	15457000	15457200
i3	4	15457200	15458000
i2	4	15458000	15458200
e2	4	15458200	15458600
i3	4	15458600	15459000
i2	4	15459000	15459800
i3	4	15459800	15460600
i1	4	15460600	15460800
f1	4	15460800	15461600
f2	4	15461600	15461800
i1	4	15461800	15462200
f2	4	15462200	15462600
f1	4	15462600	15462800
f2	4	15462800	15464400
i3	4	15464400	15464800
e1	4	15464800	15465400
e3	4	15465400	15465600
i3	4	15465600	15466000
e5	4	15466000	15466200
i3	4	15466200	15466600
e1	4	15466600	15467200
i3	4	15467200	15467400
f3	4	15467400	15467600
i3	4	15467600	15467800
f3	4	15467800	15468400
e5	4	15468400	15468800
i3	4	15468800	15469000
f3	4	15469000	15469400
i3	4	15469400	15470000
e1	4	15470000	15470200
e3	4	15470200	15470400
i3	4	15470400	15471000
e5	4	15471000	15471400
e4	4	15471400	15473200
e1	4	15473200	15473800
i3	4	15473800	15474200
f3	4	15474200	15475400
i3	4	15475400	15475800
e2	4	15475800	15476800
i2	4	15476800	15477000
i3	4	15477000	15477200
i2	4	15477200	15477600
f3	4	15477600	15477800
i2	4	15477800	15478800
i3	4	15478800	15479600
e1	4	15479600	15480200
e3	4	15480200	15480600
e4	4	15480600	15480800
e5	4	15480800	15481000
e4	4	15481000	15481400
e3	4	15481400	15482000
e4	4	15482000	15482400
e3	4	15482400	15483600
e5	4	15483600	15483800
i3	4	15483800	15484200
e5	4	15484200	15484800
i3	4	15484800	15486800
i2	4	15486800	15487000
i3	4	15487000	15488000
e1	4	15488000	15489000
i3	4	15489000	15490800
e2	4	15490800	15491000
e1	4	15491000	15491800
i3	4	15491800	15494000
e2	4	15494000	15494200
e1	4	15494200	15495000
e3	4	15495000	15495400
i3	4	15495400	15496000
i2	4	15496000	15496200
i3	4	15496200	15496600
e1	4	15496600	15497200
e3	4	15497200	15497400
e4	4	15497400	15497800
e3	4	15497800	15498000
e4	4	15498000	15498400
e3	4	15498400	15498600
e4	4	15498600	15499600
e5	4	15499600	15500400
i3	4	15500400	15501200
e1	4	15501200	15502000
e3	4	15502000	15502600
e4	4	15502600	15503000
e5	4	15503000	15503200
i3	4	15503200	15504400
e5	4	15504400	15504600
e4	4	15504600	15506200
e3	4	15506200	15506600
e1	4	15506600	15507200
i3	4	15507200	15508000
i2	4	15508000	15508400
f1	4	15508400	15508800
i2	4	15508800	15509000
i3	4	15509000	15509800
f2	4	15509800	15510000
f1	4	15510000	15510200
f2	4	15510200	15510400
i1	4	15510400	15511000
i3	4	15511000	15511400
f2	4	15511400	15512200
i3	4	15512200	15512800
i1	4	15512800	15513000
f2	4	15513000	15513200
f1	4	15513200	15513600
i1	4	15513600	15513800
i3	4	15513800	15515600
f3	4	15515600	15516200
i3	4	15516200	15517600
e5	4	15517600	15517800
e3	4	15517800	15518400
i3	4	15518400	15518800
e3	4	15518800	15519200
e1	4	15519200	15519800
i3	4	15519800	15520600
e3	4	15520600	15520800
e4	4	15520800	15521200
e3	4	15521200	15521800
e1	4	15521800	15522600
i3	4	15522600	15523400
e3	4	15523400	15524600
e1	4	15524600	15525400
i3	4	15525400	15526800
e3	4	15526800	15527000
e1	4	15527000	15527800
i3	4	15527800	15528800
e1	4	15528800	15529400
e3	4	15529400	15529800
e4	4	15529800	15531800
e5	4	15531800	15532800
i3	4	15532800	15533600
f3	4	15533600	15535200
i3	4	15535200	15535400
e1	4	15535400	15536200
e3	4	15536200	15536400
i3	4	15536400	15536800
e5	4	15536800	15537200
i3	4	15537200	15538200
e5	4	15538200	15539000
e4	4	15539000	15539400
e5	4	15539400	15539600
e4	4	15539600	15542800
e3	4	15542800	15543200
e1	4	15543200	15543800
i3	4	15543800	15545000
e1	4	15545000	15545600
e3	4	15545600	15545800
e4	4	15545800	15546000
e5	4	15546000	15547800
i3	4	15547800	15548400
f3	4	15548400	15548800
f1	4	15548800	15549400
f3	4	15549400	15551000
i2	4	15551000	15551600
i3	4	15551600	15552200
e2	4	15552200	15553000
i2	4	15553000	15554800
i3	4	15554800	15555200
e2	4	15555200	15556200
i3	4	15556200	15556600
e5	4	15556600	15556800
e4	4	15556800	15557000
e3	4	15557000	15557400
e1	4	15557400	15558200
i3	4	15558200	15558600
i2	4	15558600	15558800
e2	4	15558800	15559200
i2	4	15559200	15559600
i3	4	15559600	15559800
f3	4	15559800	15561600
f1	4	15561600	15561800
f2	4	15561800	15562200
i2	4	15562200	15563400
f2	4	15563400	15565000
i1	4	15565000	15565600
f2	4	15565600	15565800
i1	4	15565800	15566000
f2	4	15566000	15567000
i3	4	15567000	15568400
e1	4	15568400	15568800
e3	4	15568800	15569600
e5	4	15569600	15569800
i3	4	15569800	15570400
e5	4	15570400	15570800
e4	4	15570800	15571000
e5	4	15571000	15571600
e4	4	15571600	15571800
e3	4	15571800	15572600
e1	4	15572600	15573200
i3	4	15573200	15573800
e1	4	15573800	15574600
i3	4	15574600	15575800
e1	4	15575800	15576600
i3	4	15576600	15577200
e5	4	15577200	15577600
e4	4	15577600	15579200
e1	4	15579200	15579800
i3	4	15579800	15580200
i2	4	15580200	15581000
i3	4	15581000	15581800
i2	4	15581800	15582400
i3	4	15582400	15582800
i2	4	15582800	15583000
i3	4	15583000	15583400
f2	4	15583400	15583800
i1	4	15583800	15584000
f2	4	15584000	15584400
i1	4	15584400	15584600
i3	4	15584600	15585800
e1	4	15585800	15586600
e3	4	15586600	15587200
e5	4	15587200	15588000
i3	4	15588000	15588600
i2	4	15588600	15589400
i3	4	15589400	15589800
e2	4	15589800	15591000
i2	4	15591000	15591400
i3	4	15591400	15592800
i2	4	15592800	15593000
e2	4	15593000	15593800
f3	4	15593800	15594400
i3	4	15594400	15595400
i2	4	15595400	15595600
i3	4	15595600	15595800
h4	4	15595800	15596800
i3	4	15596800	15597800
i2	4	15597800	15598200
i3	4	15598200	15598600
i2	4	15598600	15598800
i3	4	15598800	15599600
e1	4	15599600	15600600
e3	4	15600600	15601200
i3	4	15601200	15602800
e1	4	15602800	15603200
e3	4	15603200	15604200
e4	4	15604200	15604400
e5	4	15604400	15604600
i3	4	15604600	15605600
i2	4	15605600	15606000
i3	4	15606000	15606400
i2	4	15606400	15607600
i3	4	15607600	15609000
e1	4	15609000	15609600
e3	4	15609600	15609800
e4	4	15609800	15610600
e3	4	15610600	15610800
e5	4	15610800	15611800
i3	4	15611800	15612600
i2	4	15612600	15612800
i3	4	15612800	15613000
i2	4	15613000	15613800
e2	4	15613800	15614200
i2	4	15614200	15614600
i3	4	15614600	15615400
f3	4	15615400	15615800
f1	4	15615800	15616200
f3	4	15616200	15616400
i3	4	15616400	15617400
e1	4	15617400	15618200
e3	4	15618200	15618400
e4	4	15618400	15619200
e5	4	15619200	15620200
i3	4	15620200	15621200
e1	4	15621200	15622000
e4	4	15622000	15623000
e3	4	15623000	15623400
e4	4	15623400	15623600
e5	4	15623600	15624200
f3	4	15624200	15624600
i3	4	15624600	15625400
i1	4	15625400	15625600
f2	4	15625600	15627000
i1	4	15627000	15627800
f1	4	15627800	15628200
i1	4	15628200	15629200
f1	4	15629200	15629400
i1	4	15629400	15629800
f2	4	15629800	15630200
i1	4	15630200	15631200
f1	4	15631200	15631600
f2	4	15631600	15631800
i1	4	15631800	15632000
f2	4	15632000	15632200
i1	4	15632200	15633000
f1	4	15633000	15633800
i1	4	15633800	15634800
f2	4	15634800	15635000
f1	4	15635000	15635400
f2	4	15635400	15635800
i1	4	15635800	15636000
i3	4	15636000	15636400
e1	4	15636400	15637200
e3	4	15637200	15637800
i3	4	15637800	15638600
e1	4	15638600	15639200
e3	4	15639200	15639800
e5	4	15639800	15640200
i3	4	15640200	15641200
e5	4	15641200	15642600
e4	4	15642600	15645200
e3	4	15645200	15645800
e1	4	15645800	15646600
i3	4	15646600	15647600
e5	4	15647600	15649200
i3	4	15649200	15649800
e5	4	15649800	15650000
e4	4	15650000	15651600
e3	4	15651600	15651800
e4	4	15651800	15652400
e1	4	15652400	15653600
e4	4	15653600	15654600
e5	4	15654600	15654800
f3	4	15654800	15655400
i3	4	15655400	15655800
i2	4	15655800	15656200
i3	4	15656200	15656800
e1	4	15656800	15657000
e3	4	15657000	15658000
e4	4	15658000	15660000
e5	4	15660000	15660200
i3	4	15660200	15660800
e1	4	15660800	15661400
e3	4	15661400	15661800
e5	4	15661800	15662000
i3	4	15662000	15663000
i2	4	15663000	15663200
e2	4	15663200	15663400
i2	4	15663400	15663600
i3	4	15663600	15663800
i2	4	15663800	15665000
i3	4	15665000	15665600
i2	4	15665600	15667600
f2	4	15667600	15668200
i2	4	15668200	15668800
i3	4	15668800	15669600
e3	4	15669600	15670600
e1	4	15670600	15671200
i3	4	15671200	15672000
i2	4	15672000	15672400
i3	4	15672400	15673200
e5	4	15673200	15673400
i3	4	15673400	15673600
i2	4	15673600	15675200
i3	4	15675200	15676400
i2	4	15676400	15676800
e2	4	15676800	15677800
i2	4	15677800	15678000
i3	4	15678000	15678600
f2	4	15678600	15679800
i1	4	15679800	15680800
f2	4	15680800	15681000
f1	4	15681000	15681400
f2	4	15681400	15682000
i3	4	15682000	15682200
f3	4	15682200	15685200
i3	4	15685200	15685600
e5	4	15685600	15686000
f3	4	15686000	15688800
i2	4	15688800	15689200
i3	4	15689200	15690400
e5	4	15690400	15691000
e3	4	15691000	15691400
e4	4	15691400	15692000
e3	4	15692000	15692600
e1	4	15692600	15692800
i3	4	15692800	15693400
e4	4	15693400	15694200
e3	4	15694200	15694600
e1	4	15694600	15695000
i3	4	15695000	15695600
f2	4	15695600	15696200
i1	4	15696200	15697000
i3	4	15697000	15697200
i2	4	15697200	15698000
i3	4	15698000	15698600
h4	4	15698600	15699400
i3	4	15699400	15699600
i2	4	15699600	15699800
i3	4	15699800	15700800
f2	4	15700800	15701200
f1	4	15701200	15701400
f2	4	15701400	15702000
i1	4	15702000	15702200
f2	4	15702200	15705400
i3	4	15705400	15705800
i2	4	15705800	15706600
i3	4	15706600	15707600
e1	4	15707600	15708200
e3	4	15708200	15708400
e4	4	15708400	15709000
e3	4	15709000	15709400
e4	4	15709400	15710400
e3	4	15710400	15710600
e4	4	15710600	15710800
e3	4	15710800	15711000
e4	4	15711000	15711200
e3	4	15711200	15711800
e4	4	15711800	15712400
e5	4	15712400	15713200
i3	4	15713200	15713800
e1	4	15713800	15714400
e4	4	15714400	15715400
e5	4	15715400	15716200
i3	4	15716200	15716600
e3	4	15716600	15718200
e1	4	15718200	15718800
i3	4	15718800	15719600
i2	4	15719600	15719800
f1	4	15719800	15720600
i2	4	15720600	15720800
i3	4	15720800	15721400
e1	4	15721400	15721800
e3	4	15721800	15722400
e5	4	15722400	15722600
i3	4	15722600	15723600
e1	4	15723600	15724200
e3	4	15724200	15724400
e4	4	15724400	15724600
e3	4	15724600	15725000
e4	4	15725000	15725200
e5	4	15725200	15725400
i3	4	15725400	15726400
e5	4	15726400	15726600
e3	4	15726600	15727200
e1	4	15727200	15728000
i3	4	15728000	15728400
e3	4	15728400	15729400
e1	4	15729400	15730400
i3	4	15730400	15731600
e1	4	15731600	15732200
e4	4	15732200	15736000
e5	4	15736000	15737200
i3	4	15737200	15738000
f3	4	15738000	15741600
i3	4	15741600	15742000
e1	4	15742000	15742600
e3	4	15742600	15744600
e4	4	15744600	15745200
e3	4	15745200	15745600
e4	4	15745600	15749400
e5	4	15749400	15750000
i3	4	15750000	15751000
i2	4	15751000	15751200
i3	4	15751200	15751600
f3	4	15751600	15752200
e5	4	15752200	15752400
i3	4	15752400	15752800
f3	4	15752800	15753400
e2	4	15753400	15753600
i2	4	15753600	15754400
f2	4	15754400	15755000
i2	4	15755000	15755200
i3	4	15755200	15755400
i2	4	15755400	15755800
i3	4	15755800	15756200
e1	4	15756200	15756800
e3	4	15756800	15757600
e4	4	15757600	15758400
e5	4	15758400	15758800
i3	4	15758800	15759600
e5	4	15759600	15760600
e4	4	15760600	15762400
e1	4	15762400	15763000
i3	4	15763000	15763600
e4	4	15763600	15764200
e3	4	15764200	15764600
e1	4	15764600	15765000
i3	4	15765000	15765400
e1	4	15765400	15765800
e3	4	15765800	15766600
i3	4	15766600	15767200
e1	4	15767200	15767800
e3	4	15767800	15768000
e4	4	15768000	15773200
e3	4	15773200	15773400
e4	4	15773400	15778200
e5	4	15778200	15779400
i3	4	15779400	15780200
e2	4	15780200	15781600
i3	4	15781600	15782600
e5	4	15782600	15783200
i3	4	15783200	15784200
f3	4	15784200	15785200
i3	4	15785200	15785600
f1	4	15785600	15786000
i3	4	15786000	15786200
i2	4	15786200	15787000
i3	4	15787000	15787200
e1	4	15787200	15787800
e4	4	15787800	15789000
e5	4	15789000	15789400
i3	4	15789400	15790400
e2	4	15790400	15791200
e4	4	15791200	15793800
e5	4	15793800	15794000
e4	4	15794000	15794800
e5	4	15794800	15796400
e4	4	15796400	15797600
e1	4	15797600	15798200
i3	4	15798200	15799200
e1	4	15799200	15800000
e4	4	15800000	15801600
e3	4	15801600	15802600
e4	4	15802600	15803000
e5	4	15803000	15804000
i3	4	15804000	15804800
i2	4	15804800	15805000
e2	4	15805000	15805400
i2	4	15805400	15805800
i3	4	15805800	15806400
e5	4	15806400	15807800
i3	4	15807800	15808800
f2	4	15808800	15809400
i2	4	15809400	15809600
i3	4	15809600	15810400
f2	4	15810400	15810600
f1	4	15810600	15810800
f2	4	15810800	15811200
i3	4	15811200	15811400
i2	4	15811400	15811800
i3	4	15811800	15812000
e1	4	15812000	15812600
e4	4	15812600	15813600
e5	4	15813600	15814800
i3	4	15814800	15815000
i2	4	15815000	15816000
i3	4	15816000	15817000
i2	4	15817000	15817600
i3	4	15817600	15817800
i2	4	15817800	15818400
i3	4	15818400	15818800
i2	4	15818800	15819800
e2	4	15819800	15820400
i2	4	15820400	15820800
i3	4	15820800	15821400
e5	4	15821400	15821800
i3	4	15821800	15822000
i2	4	15822000	15822200
i3	4	15822200	15822400
i2	4	15822400	15823000
i3	4	15823000	15823800
i2	4	15823800	15824000
i1	4	15824000	15824200
f2	4	15824200	15824600
i1	4	15824600	15824800
f2	4	15824800	15825000
i1	4	15825000	15825200
f2	4	15825200	15825600
i1	4	15825600	15826400
i3	4	15826400	15826800
f2	4	15826800	15831200
i2	4	15831200	15831400
i3	4	15831400	15832200
e5	4	15832200	15832400
e4	4	15832400	15832800
e5	4	15832800	15833000
e4	4	15833000	15840800
e3	4	15840800	15841000
e1	4	15841000	15841600
i3	4	15841600	15842400
f3	4	15842400	15844400
i3	4	15844400	15845000
e5	4	15845000	15845800
e4	4	15845800	15846200
e5	4	15846200	15846400
i3	4	15846400	15846800
e3	4	15846800	15847600
i3	4	15847600	15847800
e3	4	15847800	15848000
e1	4	15848000	15848200
e2	4	15848200	15848400
i2	4	15848400	15848600
i3	4	15848600	15849800
e1	4	15849800	15850400
e3	4	15850400	15850800
e4	4	15850800	15851000
e3	4	15851000	15853600
e5	4	15853600	15853800
i3	4	15853800	15855400
i2	4	15855400	15856000
i3	4	15856000	15856400
i2	4	15856400	15856600
f2	4	15856600	15856800
f1	4	15856800	15857200
f2	4	15857200	15857400
i3	4	15857400	15858400
i2	4	15858400	15858600
i3	4	15858600	15859800
h4	4	15859800	15860400
i3	4	15860400	15862000
i2	4	15862000	15862200
f2	4	15862200	15862600
i2	4	15862600	15862800
i3	4	15862800	15863600
f2	4	15863600	15864600
i1	4	15864600	15865800
i3	4	15865800	15866200
i1	4	15866200	15867400
f2	4	15867400	15868600
i2	4	15868600	15870400
f2	4	15870400	15871000
i2	4	15871000	15872000
i3	4	15872000	15872200
i2	4	15872200	15872400
i3	4	15872400	15872600
i2	4	15872600	15873400
i3	4	15873400	15874400
i2	4	15874400	15875200
i3	4	15875200	15875400
i2	4	15875400	15875600
e2	4	15875600	15876400
i2	4	15876400	15876600
i3	4	15876600	15877000
i2	4	15877000	15878400
i3	4	15878400	15878800
e5	4	15878800	15879000
i3	4	15879000	15879600
e3	4	15879600	15880600
e1	4	15880600	15881000
i3	4	15881000	15881200
e1	4	15881200	15882000
e3	4	15882000	15882400
e4	4	15882400	15883600
e3	4	15883600	15883800
e4	4	15883800	15884000
e5	4	15884000	15884200
i3	4	15884200	15885600
e1	4	15885600	15886000
e3	4	15886000	15886200
i3	4	15886200	15888600
e5	4	15888600	15889200
e4	4	15889200	15889600
e3	4	15889600	15892000
e4	4	15892000	15892400
e3	4	15892400	15892600
e4	4	15892600	15893400
e3	4	15893400	15894800
i3	4	15894800	15895200
i2	4	15895200	15895400
e2	4	15895400	15896200
i3	4	15896200	15897000
i2	4	15897000	15898200
i3	4	15898200	15898800
e1	4	15898800	15899400
e3	4	15899400	15899600
e4	4	15899600	15899800
e3	4	15899800	15900000
i3	4	15900000	15900600
e5	4	15900600	15901000
e4	4	15901000	15902200
e3	4	15902200	15902600
e1	4	15902600	15903200
i3	4	15903200	15904400
i2	4	15904400	15904600
i3	4	15904600	15904800
i2	4	15904800	15906000
i3	4	15906000	15907400
i2	4	15907400	15908400
i3	4	15908400	15908800
e5	4	15908800	15909200
e4	4	15909200	15909400
e3	4	15909400	15909600
e1	4	15909600	15910200
i3	4	15910200	15910800
e5	4	15910800	15912000
e3	4	15912000	15912200
e5	4	15912200	15912400
e3	4	15912400	15913200
e4	4	15913200	15913800
e1	4	15913800	15914400
i3	4	15914400	15914600
i2	4	15914600	15915200
e5	4	15915200	15915600
f3	4	15915600	15916600
e2	4	15916600	15916800
i2	4	15916800	15917200
e2	4	15917200	15917800
i2	4	15917800	15919800
i3	4	15919800	15920200
e2	4	15920200	15921000
f3	4	15921000	15921600
i3	4	15921600	15922000
f3	4	15922000	15922200
e2	4	15922200	15922600
i3	4	15922600	15924000
i2	4	15924000	15924400
i3	4	15924400	15924800
e1	4	15924800	15925800
i3	4	15925800	15927800
i2	4	15927800	15928000
i3	4	15928000	15928200
e1	4	15928200	15928400
e4	4	15928400	15929000
e1	4	15929000	15931200
i2	4	15931200	15931400
i3	4	15931400	15932000
i2	4	15932000	15932600
f2	4	15932600	15933000
i2	4	15933000	15933200
i3	4	15933200	15933600
f2	4	15933600	15934400
i2	4	15934400	15934800
i3	4	15934800	15935400
e1	4	15935400	15936200
e4	4	15936200	15937000
e5	4	15937000	15937600
i3	4	15937600	15938200
i2	4	15938200	15939600
i3	4	15939600	15940600
e2	4	15940600	15941200
i2	4	15941200	15941400
i3	4	15941400	15941600
i2	4	15941600	15942000
i3	4	15942000	15942200
i2	4	15942200	15942800
i3	4	15942800	15943600
i2	4	15943600	15944400
i3	4	15944400	15944600
i2	4	15944600	15945600
e2	4	15945600	15946600
i2	4	15946600	15946800
i3	4	15946800	15947400
i2	4	15947400	15947800
i3	4	15947800	15948000
i2	4	15948000	15948400
e3	4	15948400	15948600
e1	4	15948600	15949200
e3	4	15949200	15950400
e4	4	15950400	15950800
e3	4	15950800	15951000
e5	4	15951000	15951600
i3	4	15951600	15952600
f3	4	15952600	15954200
e2	4	15954200	15954600
i2	4	15954600	15954800
i3	4	15954800	15955200
i2	4	15955200	15955400
i3	4	15955400	15956000
i2	4	15956000	15956800
f3	4	15956800	15957600
i3	4	15957600	15960000
e1	4	15960000	15960800
e3	4	15960800	15961200
e4	4	15961200	15962400
e3	4	15962400	15962600
e4	4	15962600	15963000
e3	4	15963000	15963600
i3	4	15963600	15966000
e5	4	15966000	15966800
e4	4	15966800	15969600
e3	4	15969600	15969800
e1	4	15969800	15970400
i2	4	15970400	15971000
e2	4	15971000	15971600
i3	4	15971600	15973400
e2	4	15973400	15973800
i2	4	15973800	15974200
e2	4	15974200	15974600
i2	4	15974600	15974800
i3	4	15974800	15975400
f3	4	15975400	15975800
f1	4	15975800	15976800
f3	4	15976800	15977000
i3	4	15977000	15977600
i2	4	15977600	15977800
f1	4	15977800	15978000
i2	4	15978000	15978200
i3	4	15978200	15979200
f3	4	15979200	15979600
i3	4	15979600	15979800
e2	4	15979800	15980600
i2	4	15980600	15980800
i3	4	15980800	15981400
i2	4	15981400	15981600
e1	4	15981600	15982200
e3	4	15982200	15982600
e4	4	15982600	15983000
e5	4	15983000	15984200
i3	4	15984200	15984800
f3	4	15984800	15985000
i3	4	15985000	15985800
e5	4	15985800	15987000
e3	4	15987000	15987200
e1	4	15987200	15987800
e2	4	15987800	15988200
i3	4	15988200	15988800
f3	4	15988800	15990800
e2	4	15990800	15991400
i3	4	15991400	15992000
i2	4	15992000	15992400
i3	4	15992400	15992800
i2	4	15992800	15993400
i3	4	15993400	15993600
i2	4	15993600	15993800
i3	4	15993800	15994000
i2	4	15994000	15994200
e2	4	15994200	15995400
i3	4	15995400	15996200
e5	4	15996200	15997200
e4	4	15997200	15998200
e2	4	15998200	15998600
i2	4	15998600	15998800
i3	4	15998800	16000200
e2	4	16000200	16000600
i2	4	16000600	16000800
i3	4	16000800	16001000
i2	4	16001000	16001200
e2	4	16001200	16001400
i2	4	16001400	16002200
i3	4	16002200	16002600
e5	4	16002600	16003800
e4	4	16003800	16004200
e3	4	16004200	16004400
e4	4	16004400	16005600
e3	4	16005600	16005800
e4	4	16005800	16007000
e3	4	16007000	16007200
e4	4	16007200	16008200
e3	4	16008200	16008400
e4	4	16008400	16008800
e3	4	16008800	16009000
e4	4	16009000	16010400
e3	4	16010400	16011200
e4	4	16011200	16011800
e3	4	16011800	16012000
e4	4	16012000	16013000
e3	4	16013000	16013200
e4	4	16013200	16014000
e3	4	16014000	16014400
e1	4	16014400	16015000
i3	4	16015000	16015800
e5	4	16015800	16016600
e4	4	16016600	16019000
e5	4	16019000	16019200
e4	4	16019200	16019400
e3	4	16019400	16020400
e1	4	16020400	16021000
i3	4	16021000	16022400
f2	4	16022400	16022800
i2	4	16022800	16023200
i3	4	16023200	16023400
i2	4	16023400	16023600
i3	4	16023600	16024200
i2	4	16024200	16024400
f2	4	16024400	16025200
f1	4	16025200	16025600
i1	4	16025600	16025800
f2	4	16025800	16026000
i1	4	16026000	16026600
f2	4	16026600	16027400
i1	4	16027400	16027800
f3	4	16027800	16028800
i3	4	16028800	16029400
e5	4	16029400	16031000
e4	4	16031000	16032000
e3	4	16032000	16032800
e4	4	16032800	16033200
e3	4	16033200	16034600
e4	4	16034600	16035200
e3	4	16035200	16035800
e4	4	16035800	16037200
e1	4	16037200	16038000
i3	4	16038000	16039200
e5	4	16039200	16039400
e3	4	16039400	16040000
e1	4	16040000	16040800
i3	4	16040800	16041200
f3	4	16041200	16043600
i3	4	16043600	16044200
e5	4	16044200	16044400
f3	4	16044400	16049400
i3	4	16049400	16050000
h4	4	16050000	16050400
i3	4	16050400	16051200
e5	4	16051200	16052400
e4	4	16052400	16052800
e3	4	16052800	16053200
e1	4	16053200	16054000
i3	4	16054000	16055800
i2	4	16055800	16056000
e2	4	16056000	16056400
i2	4	16056400	16056600
i3	4	16056600	16057200
e2	4	16057200	16057800
i3	4	16057800	16058000
h4	4	16058000	16058400
h2	4	16058400	16058600
h3	4	16058600	16058800
h4	4	16058800	16059600
i3	4	16059600	16059800
i1	4	16059800	16060200
f2	4	16060200	16061200
i3	4	16061200	16061600
i1	4	16061600	16062200
f1	4	16062200	16063000
i2	4	16063000	16063200
i3	4	16063200	16064800
e5	4	16064800	16065600
e3	4	16065600	16066000
e1	4	16066000	16066800
i3	4	16066800	16067600
e5	4	16067600	16068000
e4	4	16068000	16068600
e1	4	16068600	16069400
i3	4	16069400	16069600
e2	4	16069600	16070000
f3	4	16070000	16071600
i3	4	16071600	16072000
e1	4	16072000	16072800
e3	4	16072800	16073000
e4	4	16073000	16074400
e5	4	16074400	16074600
i3	4	16074600	16075200
f3	4	16075200	16077600
i3	4	16077600	16078000
e5	4	16078000	16078800
e4	4	16078800	16079800
e1	4	16079800	16080600
i3	4	16080600	16080800
e1	4	16080800	16081400
e3	4	16081400	16081600
e4	4	16081600	16082400
e3	4	16082400	16082800
i3	4	16082800	16083600
i2	4	16083600	16084600
f2	4	16084600	16086000
i1	4	16086000	16086200
i3	4	16086200	16086600
e5	4	16086600	16088000
e4	4	16088000	16088200
e3	4	16088200	16089600
e4	4	16089600	16089800
e3	4	16089800	16090000
e1	4	16090000	16090600
i3	4	16090600	16091800
e2	4	16091800	16092600
i3	4	16092600	16093200
e5	4	16093200	16094800
i3	4	16094800	16095200
f2	4	16095200	16097400
i2	4	16097400	16097800
i3	4	16097800	16098200
e5	4	16098200	16098400
e4	4	16098400	16099600
e1	4	16099600	16100200
i3	4	16100200	16100800
i2	4	16100800	16101200
i3	4	16101200	16101400
i2	4	16101400	16103200
i3	4	16103200	16103600
e4	4	16103600	16104400
e3	4	16104400	16104800
e1	4	16104800	16105400
e3	4	16105400	16105600
i3	4	16105600	16106200
e3	4	16106200	16107200
e4	4	16107200	16107600
e3	4	16107600	16107800
e1	4	16107800	16108600
i3	4	16108600	16109800
e5	4	16109800	16110000
f3	4	16110000	16110600
i3	4	16110600	16111800
e1	4	16111800	16112600
i3	4	16112600	16113400
e5	4	16113400	16113800
e4	4	16113800	16114000
e3	4	16114000	16114200
e4	4	16114200	16115600
e3	4	16115600	16115800
e1	4	16115800	16117000
e3	4	16117000	16117400
e4	4	16117400	16117800
e3	4	16117800	16118000
e5	4	16118000	16118600
i3	4	16118600	16118800
i2	4	16118800	16119000
e1	4	16119000	16119600
e3	4	16119600	16120400
e4	4	16120400	16120800
e3	4	16120800	16121000
e4	4	16121000	16122200
e3	4	16122200	16122400
e4	4	16122400	16123000
e3	4	16123000	16124800
i3	4	16124800	16125600
e5	4	16125600	16125800
i3	4	16125800	16126600
e5	4	16126600	16127400
e4	4	16127400	16127600
e3	4	16127600	16127800
e4	4	16127800	16129800
e1	4	16129800	16130400
i3	4	16130400	16130800
e1	4	16130800	16131400
e3	4	16131400	16131800
e4	4	16131800	16132800
e5	4	16132800	16133400
i3	4	16133400	16134400
i2	4	16134400	16135000
i3	4	16135000	16135200
e2	4	16135200	16135600
i2	4	16135600	16136000
i3	4	16136000	16136800
i2	4	16136800	16137000
e2	4	16137000	16138000
i3	4	16138000	16138400
e2	4	16138400	16138800
i3	4	16138800	16139400
e1	4	16139400	16140000
e4	4	16140000	16140800
e3	4	16140800	16141200
e5	4	16141200	16141400
i3	4	16141400	16142800
f3	4	16142800	16144000
i3	4	16144000	16144600
f1	4	16144600	16145600
f2	4	16145600	16145800
i2	4	16145800	16146000
i3	4	16146000	16146400
f1	4	16146400	16147000
i3	4	16147000	16147600
e1	4	16147600	16148200
e4	4	16148200	16150800
e5	4	16150800	16153200
e4	4	16153200	16153400
e3	4	16153400	16154000
e1	4	16154000	16154600
i3	4	16154600	16155600
e1	4	16155600	16156400
e3	4	16156400	16156800
e4	4	16156800	16158800
e5	4	16158800	16159000
i3	4	16159000	16159800
e1	4	16159800	16160200
i3	4	16160200	16161000
e1	4	16161000	16161600
e3	4	16161600	16162600
e4	4	16162600	16163200
e3	4	16163200	16163400
e4	4	16163400	16164400
e3	4	16164400	16165000
e4	4	16165000	16165800
e5	4	16165800	16166400
i3	4	16166400	16167600
e2	4	16167600	16168000
i2	4	16168000	16168800
i3	4	16168800	16169000
i2	4	16169000	16169200
e2	4	16169200	16169400
i3	4	16169400	16169600
e5	4	16169600	16170000
e4	4	16170000	16171000
e1	4	16171000	16171400
i3	4	16171400	16172400
e5	4	16172400	16172600
e4	4	16172600	16173400
e3	4	16173400	16174200
e1	4	16174200	16175400
e3	4	16175400	16175600
e5	4	16175600	16175800
i3	4	16175800	16176600
e5	4	16176600	16177200
e4	4	16177200	16177600
e3	4	16177600	16177800
e4	4	16177800	16178600
e3	4	16178600	16179000
e1	4	16179000	16179400
i3	4	16179400	16180600
i1	4	16180600	16180800
f2	4	16180800	16181000
f1	4	16181000	16181600
f2	4	16181600	16181800
i1	4	16181800	16182600
f2	4	16182600	16183000
f1	4	16183000	16183200
f2	4	16183200	16183400
i2	4	16183400	16183600
i3	4	16183600	16184000
f2	4	16184000	16184400
i2	4	16184400	16184600
i3	4	16184600	16184800
i1	4	16184800	16185200
f1	4	16185200	16185600
f2	4	16185600	16185800
i1	4	16185800	16186000
i3	4	16186000	16186800
e1	4	16186800	16187600
i3	4	16187600	16187800
e5	4	16187800	16188400
i3	4	16188400	16189800
e5	4	16189800	16190000
e4	4	16190000	16190600
e3	4	16190600	16191000
e4	4	16191000	16191800
e3	4	16191800	16192800
e1	4	16192800	16193200
i3	4	16193200	16195200
e3	4	16195200	16195400
i3	4	16195400	16195600
e2	4	16195600	16196400
i2	4	16196400	16196600
i3	4	16196600	16196800
i2	4	16196800	16197200
i3	4	16197200	16197400
f2	4	16197400	16197800
i1	4	16197800	16198400
i3	4	16198400	16198600
f1	4	16198600	16199000
f3	4	16199000	16199200
i3	4	16199200	16199600
i2	4	16199600	16200200
i3	4	16200200	16200600
e2	4	16200600	16201000
i3	4	16201000	16202000
i2	4	16202000	16202200
e3	4	16202200	16203000
e1	4	16203000	16203600
i3	4	16203600	16204400
i1	4	16204400	16204800
f2	4	16204800	16205200
i1	4	16205200	16205400
f2	4	16205400	16205800
i1	4	16205800	16206600
f1	4	16206600	16206800
i1	4	16206800	16207400
f2	4	16207400	16208200
i1	4	16208200	16209400
f1	4	16209400	16209800
i1	4	16209800	16210200
f2	4	16210200	16210400
f1	4	16210400	16210600
f2	4	16210600	16212600
i2	4	16212600	16212800
f2	4	16212800	16213400
f1	4	16213400	16214200
f2	4	16214200	16216000
i2	4	16216000	16216400
f2	4	16216400	16216600
i2	4	16216600	16216800
i3	4	16216800	16217000
f3	4	16217000	16217200
f1	4	16217200	16217400
f3	4	16217400	16217600
f1	4	16217600	16218000
f3	4	16218000	16219600
i3	4	16219600	16220000
i1	4	16220000	16220200
f2	4	16220200	16220400
f1	4	16220400	16220600
i1	4	16220600	16220800
f1	4	16220800	16222200
f3	4	16222200	16222600
i3	4	16222600	16223400
i1	4	16223400	16223600
f1	4	16223600	16225400
f2	4	16225400	16225600
i3	4	16225600	16226800
i1	4	16226800	16227200
f1	4	16227200	16228600
i1	4	16228600	16230200
f1	4	16230200	16230400
i1	4	16230400	16230600
f1	4	16230600	16232200
i2	4	16232200	16232400
i3	4	16232400	16232600
i2	4	16232600	16232800
i3	4	16232800	16233200
i2	4	16233200	16233400
e1	4	16233400	16234200
i3	4	16234200	16234600
f3	4	16234600	16235200
f1	4	16235200	16235600
f3	4	16235600	16236200
f1	4	16236200	16236600
i3	4	16236600	16238000
i1	4	16238000	16239200
f2	4	16239200	16239800
i1	4	16239800	16240000
f2	4	16240000	16240800
f1	4	16240800	16241000
i1	4	16241000	16242400
f2	4	16242400	16242600
i1	4	16242600	16243000
f2	4	16243000	16244600
i1	4	16244600	16245000
i3	4	16245000	16245200
i2	4	16245200	16245400
f2	4	16245400	16246200
i3	4	16246200	16248600
f1	4	16248600	16249200
i2	4	16249200	16249400
i3	4	16249400	16249600
e1	4	16249600	16250200
e4	4	16250200	16251000
e5	4	16251000	16251200
i3	4	16251200	16251600
f3	4	16251600	16251800
f1	4	16251800	16252400
f2	4	16252400	16252800
i3	4	16252800	16254000
f3	4	16254000	16255200
e2	4	16255200	16255600
i2	4	16255600	16255800
i3	4	16255800	16257200
e5	4	16257200	16257600
e4	4	16257600	16258000
e3	4	16258000	16258200
e1	4	16258200	16258600
e2	4	16258600	16258800
i3	4	16258800	16259200
i2	4	16259200	16259600
i3	4	16259600	16260800
e1	4	16260800	16261400
e3	4	16261400	16261800
i3	4	16261800	16263200
e2	4	16263200	16264000
i3	4	16264000	16264400
i2	4	16264400	16264600
f1	4	16264600	16265000
f2	4	16265000	16265400
i2	4	16265400	16265600
i3	4	16265600	16266000
e1	4	16266000	16266800
e3	4	16266800	16267600
i3	4	16267600	16268000
e1	4	16268000	16268800
e4	4	16268800	16270400
e5	4	16270400	16270600
i3	4	16270600	16271800
e2	4	16271800	16272000
e1	4	16272000	16272800
i3	4	16272800	16273000
e3	4	16273000	16273600
i3	4	16273600	16274200
i2	4	16274200	16274800
i3	4	16274800	16275000
i2	4	16275000	16276800
i3	4	16276800	16277200
i2	4	16277200	16277400
e2	4	16277400	16278000
i2	4	16278000	16279000
i3	4	16279000	16279600
i2	4	16279600	16279800
e2	4	16279800	16280200
f3	4	16280200	16282000
i3	4	16282000	16283600
e3	4	16283600	16284600
e1	4	16284600	16285000
i2	4	16285000	16285200
i3	4	16285200	16285600
i2	4	16285600	16286000
i3	4	16286000	16286400
i2	4	16286400	16288000
i3	4	16288000	16288200
e2	4	16288200	16288800
i2	4	16288800	16289000
i3	4	16289000	16290200
f3	4	16290200	16290800
e5	4	16290800	16291000
e4	4	16291000	16291600
e3	4	16291600	16292000
e1	4	16292000	16292800
i3	4	16292800	16294000
i2	4	16294000	16294400
i3	4	16294400	16294600
i2	4	16294600	16295000
i3	4	16295000	16295600
e1	4	16295600	16296400
e3	4	16296400	16297200
e5	4	16297200	16299200
e4	4	16299200	16299400
e3	4	16299400	16300400
e1	4	16300400	16301800
e3	4	16301800	16302000
e4	4	16302000	16302200
e3	4	16302200	16302600
e4	4	16302600	16303000
e5	4	16303000	16303400
i3	4	16303400	16304600
e5	4	16304600	16305600
e4	4	16305600	16305800
e3	4	16305800	16306000
e4	4	16306000	16307800
e3	4	16307800	16308000
e1	4	16308000	16308600
i3	4	16308600	16310800
e2	4	16310800	16311600
i2	4	16311600	16312000
i3	4	16312000	16313000
e5	4	16313000	16313200
i3	4	16313200	16314000
i2	4	16314000	16314600
e2	4	16314600	16315000
i3	4	16315000	16316200
i2	4	16316200	16316400
i3	4	16316400	16316800
i1	4	16316800	16317000
i3	4	16317000	16317800
f1	4	16317800	16318200
i1	4	16318200	16318400
i3	4	16318400	16319000
f3	4	16319000	16320600
i3	4	16320600	16321200
f3	4	16321200	16321400
i3	4	16321400	16321800
f3	4	16321800	16322400
i3	4	16322400	16323200
e3	4	16323200	16323600
e4	4	16323600	16323800
e5	4	16323800	16324000
e4	4	16324000	16324200
e3	4	16324200	16324400
e1	4	16324400	16325000
i3	4	16325000	16325400
h4	4	16325400	16326800
i3	4	16326800	16327000
f3	4	16327000	16327200
e5	4	16327200	16328400
i3	4	16328400	16328800
e3	4	16328800	16329800
e1	4	16329800	16330200
i3	4	16330200	16330400
e1	4	16330400	16331000
e3	4	16331000	16331800
e4	4	16331800	16332200
e3	4	16332200	16332400
e4	4	16332400	16332600
e3	4	16332600	16333200
e4	4	16333200	16333400
e3	4	16333400	16333800
e5	4	16333800	16334800
i3	4	16334800	16335200
f3	4	16335200	16335400
i2	4	16335400	16335800
i3	4	16335800	16336400
e1	4	16336400	16337400
e3	4	16337400	16339600
e5	4	16339600	16340000
i3	4	16340000	16341200
e1	4	16341200	16342200
e3	4	16342200	16342600
e5	4	16342600	16342800
i3	4	16342800	16343800
i2	4	16343800	16344000
e2	4	16344000	16344600
i2	4	16344600	16344800
i3	4	16344800	16345400
e2	4	16345400	16347000
i2	4	16347000	16347200
i3	4	16347200	16348200
e2	4	16348200	16350000
i3	4	16350000	16350800
e1	4	16350800	16351400
e3	4	16351400	16352400
e4	4	16352400	16352600
e3	4	16352600	16352800
e4	4	16352800	16353400
e5	4	16353400	16354000
i3	4	16354000	16355000
e1	4	16355000	16356000
e3	4	16356000	16356200
i3	4	16356200	16357600
i2	4	16357600	16357800
e2	4	16357800	16359200
i2	4	16359200	16360400
i3	4	16360400	16360600
i2	4	16360600	16361000
i3	4	16361000	16361200
i2	4	16361200	16361600
i3	4	16361600	16361800
i2	4	16361800	16362000
i3	4	16362000	16362200
i2	4	16362200	16363400
i3	4	16363400	16364200
i2	4	16364200	16366400
i3	4	16366400	16366800
i2	4	16366800	16367200
i3	4	16367200	16368000
f2	4	16368000	16369000
i3	4	16369000	16369200
i2	4	16369200	16369800
i3	4	16369800	16370000
e2	4	16370000	16370200
i3	4	16370200	16370600
e3	4	16370600	16370800
e1	4	16370800	16371400
i3	4	16371400	16372800
e1	4	16372800	16373600
i3	4	16373600	16374000
i2	4	16374000	16374400
i3	4	16374400	16374800
e5	4	16374800	16375000
e3	4	16375000	16375800
e1	4	16375800	16376600
i2	4	16376600	16376800
i3	4	16376800	16377200
i2	4	16377200	16377600
i3	4	16377600	16378800
f2	4	16378800	16379000
f1	4	16379000	16379400
i3	4	16379400	16380200
e1	4	16380200	16381200
i3	4	16381200	16381600
i2	4	16381600	16382200
e2	4	16382200	16382400
e1	4	16382400	16384000
e2	4	16384000	16384200
i2	4	16384200	16384400
i3	4	16384400	16385200
i2	4	16385200	16386200
i3	4	16386200	16386400
i2	4	16386400	16387200
f3	4	16387200	16387600
i3	4	16387600	16388000
i2	4	16388000	16388200
e2	4	16388200	16388800
i3	4	16388800	16389600
i2	4	16389600	16389800
e1	4	16389800	16390400
e3	4	16390400	16391000
e4	4	16391000	16391400
e5	4	16391400	16392800
i3	4	16392800	16393600
i2	4	16393600	16393800
i3	4	16393800	16394000
i2	4	16394000	16394200
f2	4	16394200	16395200
f1	4	16395200	16396000
f2	4	16396000	16396200
i2	4	16396200	16396600
i3	4	16396600	16398000
e1	4	16398000	16399000
e3	4	16399000	16400200
e5	4	16400200	16401600
i3	4	16401600	16402200
e1	4	16402200	16403000
e3	4	16403000	16403600
i3	4	16403600	16404200
e5	4	16404200	16404600
e3	4	16404600	16405600
e1	4	16405600	16406200
i3	4	16406200	16406600
i2	4	16406600	16406800
i3	4	16406800	16407000
e1	4	16407000	16407400
e3	4	16407400	16407600
e4	4	16407600	16409600
e5	4	16409600	16409800
e3	4	16409800	16410000
i3	4	16410000	16410800
e1	4	16410800	16411600
i3	4	16411600	16412800
i2	4	16412800	16413200
e2	4	16413200	16413400
i2	4	16413400	16413800
i3	4	16413800	16414200
e1	4	16414200	16414800
e3	4	16414800	16415600
e4	4	16415600	16417600
e3	4	16417600	16418600
i3	4	16418600	16420000
i2	4	16420000	16420400
f2	4	16420400	16421600
i1	4	16421600	16421800
f2	4	16421800	16422400
f1	4	16422400	16422600
f2	4	16422600	16422800
i1	4	16422800	16423200
f1	4	16423200	16423600
f2	4	16423600	16423800
i3	4	16423800	16424600
i2	4	16424600	16425000
i3	4	16425000	16425200
e5	4	16425200	16425800
i3	4	16425800	16426400
e5	4	16426400	16426800
e4	4	16426800	16427000
e3	4	16427000	16427400
e1	4	16427400	16428000
i3	4	16428000	16429000
e5	4	16429000	16429600
e4	4	16429600	16430000
e3	4	16430000	16430200
e1	4	16430200	16431000
i3	4	16431000	16432000
e1	4	16432000	16432400
e3	4	16432400	16433200
e5	4	16433200	16433400
i3	4	16433400	16434400
e1	4	16434400	16435000
e4	4	16435000	16436000
e5	4	16436000	16436800
i3	4	16436800	16438000
i2	4	16438000	16438400
i3	4	16438400	16438800
f2	4	16438800	16440400
i2	4	16440400	16440600
i3	4	16440600	16441200
e1	4	16441200	16442000
e3	4	16442000	16442200
e4	4	16442200	16442600
e3	4	16442600	16442800
e4	4	16442800	16443000
e5	4	16443000	16444000
i3	4	16444000	16444600
e5	4	16444600	16444800
i3	4	16444800	16445200
f3	4	16445200	16448200
i3	4	16448200	16448400
i2	4	16448400	16448800
i3	4	16448800	16449000
i2	4	16449000	16449600
i3	4	16449600	16449800
i2	4	16449800	16450600
i3	4	16450600	16451200
i2	4	16451200	16451400
i3	4	16451400	16451800
i2	4	16451800	16452600
i3	4	16452600	16453600
e3	4	16453600	16454200
e1	4	16454200	16454600
i3	4	16454600	16454800
i2	4	16454800	16455200
f2	4	16455200	16455400
i1	4	16455400	16455600
f2	4	16455600	16456000
i1	4	16456000	16456200
f1	4	16456200	16457000
i2	4	16457000	16457400
i3	4	16457400	16457600
i2	4	16457600	16458200
e2	4	16458200	16458600
i2	4	16458600	16458800
f3	4	16458800	16460200
i3	4	16460200	16461000
e1	4	16461000	16461600
e3	4	16461600	16462200
e4	4	16462200	16463000
e3	4	16463000	16463400
i3	4	16463400	16464000
e5	4	16464000	16465000
i3	4	16465000	16465800
f3	4	16465800	16468800
i3	4	16468800	16469200
f3	4	16469200	16469800
i3	4	16469800	16471000
e2	4	16471000	16471400
i2	4	16471400	16471600
i3	4	16471600	16471800
e1	4	16471800	16472600
e3	4	16472600	16472800
e4	4	16472800	16474200
e3	4	16474200	16474800
e4	4	16474800	16475200
e3	4	16475200	16475400
e4	4	16475400	16475800
e5	4	16475800	16476800
i3	4	16476800	16477600
e4	4	16477600	16478000
e3	4	16478000	16478800
e1	4	16478800	16479400
i3	4	16479400	16480000
f2	4	16480000	16480200
f1	4	16480200	16480600
i3	4	16480600	16481400
e5	4	16481400	16481600
i2	4	16481600	16482400
i3	4	16482400	16483000
i2	4	16483000	16483200
e2	4	16483200	16483800
i2	4	16483800	16484000
i3	4	16484000	16485000
e5	4	16485000	16485400
e3	4	16485400	16485600
e4	4	16485600	16486000
e3	4	16486000	16486800
e1	4	16486800	16487400
i3	4	16487400	16488200
e5	4	16488200	16488800
e4	4	16488800	16489000
e5	4	16489000	16489200
i3	4	16489200	16490200
e2	4	16490200	16490800
i2	4	16490800	16491000
i3	4	16491000	16491600
e2	4	16491600	16492200
f3	4	16492200	16493200
i3	4	16493200	16494000
i2	4	16494000	16494200
f2	4	16494200	16495400
f1	4	16495400	16495600
i3	4	16495600	16496400
i2	4	16496400	16498400
e1	4	16498400	16499400
i3	4	16499400	16499600
i2	4	16499600	16499800
i3	4	16499800	16500400
e1	4	16500400	16501000
e3	4	16501000	16501400
i3	4	16501400	16502400
f3	4	16502400	16503600
e5	4	16503600	16504200
e3	4	16504200	16504800
e1	4	16504800	16505400
i3	4	16505400	16506400
i2	4	16506400	16507400
i3	4	16507400	16507600
i2	4	16507600	16507800
e2	4	16507800	16508600
i3	4	16508600	16509200
f2	4	16509200	16509400
i2	4	16509400	16510600
i3	4	16510600	16511400
e5	4	16511400	16512800
e4	4	16512800	16513800
e1	4	16513800	16514400
i3	4	16514400	16515200
i2	4	16515200	16515400
e2	4	16515400	16515800
i3	4	16515800	16516200
i1	4	16516200	16516600
f1	4	16516600	16517400
i1	4	16517400	16517800
f1	4	16517800	16518400
i1	4	16518400	16518600
i3	4	16518600	16519000
i2	4	16519000	16519800
i3	4	16519800	16521800
e2	4	16521800	16522800
i2	4	16522800	16523600
i3	4	16523600	16523800
i2	4	16523800	16524400
i3	4	16524400	16525000
i2	4	16525000	16526600
i3	4	16526600	16527400
i2	4	16527400	16527800
i3	4	16527800	16529200
i2	4	16529200	16529400
e2	4	16529400	16530000
i3	4	16530000	16530600
f3	4	16530600	16531200
i3	4	16531200	16531400
e3	4	16531400	16531600
i3	4	16531600	16531800
e1	4	16531800	16532800
i2	4	16532800	16533000
i3	4	16533000	16533200
i2	4	16533200	16533400
i3	4	16533400	16534000
i2	4	16534000	16534600
i3	4	16534600	16535000
e1	4	16535000	16536000
i3	4	16536000	16536800
e1	4	16536800	16537800
i3	4	16537800	16538400
e1	4	16538400	16539000
e3	4	16539000	16540000
e4	4	16540000	16540600
e3	4	16540600	16540800
e4	4	16540800	16541000
e5	4	16541000	16541400
i3	4	16541400	16542200
f3	4	16542200	16542600
e2	4	16542600	16542800
f3	4	16542800	16543000
i3	4	16543000	16543400
e5	4	16543400	16544400
i3	4	16544400	16545600
e5	4	16545600	16545800
i3	4	16545800	16546200
e3	4	16546200	16547000
e4	4	16547000	16547400
e3	4	16547400	16547800
e1	4	16547800	16548400
i3	4	16548400	16548600
e1	4	16548600	16549400
e4	4	16549400	16550000
e5	4	16550000	16550200
i3	4	16550200	16551000
i2	4	16551000	16551800
i3	4	16551800	16552000
i2	4	16552000	16552200
i3	4	16552200	16553200
i2	4	16553200	16553400
e2	4	16553400	16554600
i3	4	16554600	16555400
h4	4	16555400	16556200
i3	4	16556200	16556800
e1	4	16556800	16557400
e3	4	16557400	16557800
e4	4	16557800	16558200
e5	4	16558200	16558400
i3	4	16558400	16560200
i2	4	16560200	16561400
i3	4	16561400	16561600
e1	4	16561600	16562800
i2	4	16562800	16563000
i3	4	16563000	16564000
i2	4	16564000	16564400
f2	4	16564400	16564800
i2	4	16564800	16565000
f2	4	16565000	16565600
i2	4	16565600	16566600
i3	4	16566600	16567000
i2	4	16567000	16567200
i3	4	16567200	16568200
e3	4	16568200	16568400
e1	4	16568400	16569200
i3	4	16569200	16569800
e3	4	16569800	16570600
e1	4	16570600	16571400
i3	4	16571400	16573200
e2	4	16573200	16573800
i3	4	16573800	16574000
f3	4	16574000	16574400
i3	4	16574400	16575000
e5	4	16575000	16575200
e3	4	16575200	16575400
e1	4	16575400	16576600
i3	4	16576600	16577400
i2	4	16577400	16577600
e2	4	16577600	16578200
i3	4	16578200	16579000
i2	4	16579000	16579400
f2	4	16579400	16580200
i2	4	16580200	16581400
e2	4	16581400	16582800
i2	4	16582800	16583000
i3	4	16583000	16583200
i2	4	16583200	16585400
i3	4	16585400	16585800
i2	4	16585800	16587800
i3	4	16587800	16588800
i2	4	16588800	16590200
i3	4	16590200	16590400
i2	4	16590400	16591200
f1	4	16591200	16591800
i3	4	16591800	16592400
f1	4	16592400	16592800
i3	4	16592800	16593600
i2	4	16593600	16594000
i3	4	16594000	16594400
i2	4	16594400	16594600
e2	4	16594600	16595000
i3	4	16595000	16595400
i2	4	16595400	16596800
e2	4	16596800	16597400
i3	4	16597400	16597800
i2	4	16597800	16598200
i3	4	16598200	16599000
i2	4	16599000	16600000
e5	4	16600000	16600400
i3	4	16600400	16601000
e3	4	16601000	16601200
e4	4	16601200	16602000
e3	4	16602000	16602400
e4	4	16602400	16605200
e3	4	16605200	16605400
e1	4	16605400	16606000
i3	4	16606000	16606200
e1	4	16606200	16606800
e3	4	16606800	16607000
e4	4	16607000	16607600
e5	4	16607600	16607800
i3	4	16607800	16608400
f3	4	16608400	16611000
e4	4	16611000	16612000
e3	4	16612000	16612200
e2	4	16612200	16612800
i2	4	16612800	16613400
i3	4	16613400	16613600
i2	4	16613600	16613800
i3	4	16613800	16614400
e1	4	16614400	16615200
i3	4	16615200	16615600
i2	4	16615600	16615800
f3	4	16615800	16617400
i3	4	16617400	16617600
e2	4	16617600	16618200
i3	4	16618200	16619200
e5	4	16619200	16619600
e4	4	16619600	16620400
e5	4	16620400	16620600
e4	4	16620600	16621600
e3	4	16621600	16621800
e4	4	16621800	16623800
e3	4	16623800	16624200
e4	4	16624200	16624400
e3	4	16624400	16624600
e1	4	16624600	16625200
i3	4	16625200	16625600
f3	4	16625600	16626000
e5	4	16626000	16627400
e4	4	16627400	16628200
e3	4	16628200	16628400
e4	4	16628400	16630600
e2	4	16630600	16631400
i3	4	16631400	16631600
e1	4	16631600	16632400
e4	4	16632400	16632600
e3	4	16632600	16633200
e5	4	16633200	16634200
i3	4	16634200	16635800
e1	4	16635800	16636800
i3	4	16636800	16637400
i2	4	16637400	16637800
e2	4	16637800	16638200
i2	4	16638200	16638600
i3	4	16638600	16639600
i2	4	16639600	16640400
f3	4	16640400	16642000
i3	4	16642000	16642400
i2	4	16642400	16642600
e2	4	16642600	16642800
i2	4	16642800	16643000
i3	4	16643000	16643200
i2	4	16643200	16643800
e2	4	16643800	16644600
i2	4	16644600	16644800
i3	4	16644800	16645600
i2	4	16645600	16647400
i3	4	16647400	16648600
e1	4	16648600	16649200
e4	4	16649200	16650600
e5	4	16650600	16650800
i3	4	16650800	16651200
i2	4	16651200	16651800
f2	4	16651800	16652800
i3	4	16652800	16653600
i2	4	16653600	16653800
f2	4	16653800	16654200
i2	4	16654200	16654600
i3	4	16654600	16657000
i2	4	16657000	16657200
e2	4	16657200	16658000
e1	4	16658000	16659200
i3	4	16659200	16659800
i2	4	16659800	16660000
i3	4	16660000	16661000
i2	4	16661000	16661200
i3	4	16661200	16661400
e2	4	16661400	16662400
i2	4	16662400	16662600
i3	4	16662600	16663200
i2	4	16663200	16664600
i3	4	16664600	16665000
f3	4	16665000	16665200
i3	4	16665200	16665800
e3	4	16665800	16667000
e1	4	16667000	16667600
i3	4	16667600	16668200
i2	4	16668200	16668400
f2	4	16668400	16668600
f1	4	16668600	16669000
f3	4	16669000	16671200
i2	4	16671200	16671400
f2	4	16671400	16672200
i3	4	16672200	16673000
e1	4	16673000	16673600
e3	4	16673600	16674200
e5	4	16674200	16674400
i3	4	16674400	16675400
f3	4	16675400	16677600
f1	4	16677600	16678000
f2	4	16678000	16678200
i3	4	16678200	16678800
i2	4	16678800	16679800
i3	4	16679800	16680400
e1	4	16680400	16681200
e4	4	16681200	16681400
e3	4	16681400	16682200
i3	4	16682200	16682800
e5	4	16682800	16683200
i3	4	16683200	16683600
e5	4	16683600	16683800
e4	4	16683800	16684200
e1	4	16684200	16684800
i3	4	16684800	16685600
i2	4	16685600	16685800
f2	4	16685800	16686400
i2	4	16686400	16686800
i3	4	16686800	16687000
i2	4	16687000	16687200
f2	4	16687200	16687600
e2	4	16687600	16687800
i3	4	16687800	16688400
i2	4	16688400	16690200
f2	4	16690200	16692800
i3	4	16692800	16694200
i2	4	16694200	16694400
e2	4	16694400	16695400
i2	4	16695400	16695600
i3	4	16695600	16696400
i2	4	16696400	16696600
i3	4	16696600	16697200
i2	4	16697200	16698000
i3	4	16698000	16698400
e1	4	16698400	16699000
e3	4	16699000	16699200
e4	4	16699200	16699800
e5	4	16699800	16700000
i3	4	16700000	16700800
i2	4	16700800	16701000
e2	4	16701000	16702800
e1	4	16702800	16703000
e2	4	16703000	16703200
i2	4	16703200	16703400
i3	4	16703400	16704400
i2	4	16704400	16704800
i3	4	16704800	16706400
i2	4	16706400	16706800
e2	4	16706800	16707000
i2	4	16707000	16707400
i3	4	16707400	16708400
i2	4	16708400	16708600
e1	4	16708600	16709400
e2	4	16709400	16710000
i3	4	16710000	16712600
f3	4	16712600	16713800
e2	4	16713800	16714400
i3	4	16714400	16714800
i2	4	16714800	16715400
i3	4	16715400	16715600
i2	4	16715600	16716400
i3	4	16716400	16716800
f1	4	16716800	16717400
f2	4	16717400	16717600
f1	4	16717600	16718000
i1	4	16718000	16718800
f2	4	16718800	16719200
i1	4	16719200	16719600
i3	4	16719600	16720000
f2	4	16720000	16720400
i2	4	16720400	16720600
i3	4	16720600	16721000
f3	4	16721000	16722000
e5	4	16722000	16722600
e4	4	16722600	16723200
e1	4	16723200	16723600
i3	4	16723600	16724000
e5	4	16724000	16724400
e4	4	16724400	16725600
e3	4	16725600	16726000
e1	4	16726000	16726600
i3	4	16726600	16727000
f2	4	16727000	16727400
i1	4	16727400	16727800
f1	4	16727800	16728200
f2	4	16728200	16728600
i1	4	16728600	16728800
f2	4	16728800	16729000
i3	4	16729000	16729200
h4	4	16729200	16730000
i3	4	16730000	16730800
i2	4	16730800	16731000
f1	4	16731000	16731200
f2	4	16731200	16731400
i3	4	16731400	16731800
i1	4	16731800	16732000
f1	4	16732000	16732600
f2	4	16732600	16732800
i3	4	16732800	16733200
f2	4	16733200	16734200
i1	4	16734200	16735400
f2	4	16735400	16735800
i1	4	16735800	16736600
f2	4	16736600	16737400
i3	4	16737400	16737800
f2	4	16737800	16738200
i1	4	16738200	16738400
f2	4	16738400	16740400
i1	4	16740400	16742800
f2	4	16742800	16743000
i2	4	16743000	16743400
f2	4	16743400	16744600
i1	4	16744600	16744800
f2	4	16744800	16745200
i2	4	16745200	16746200
i3	4	16746200	16746600
f3	4	16746600	16748400
i3	4	16748400	16748800
i2	4	16748800	16749200
f3	4	16749200	16752200
i3	4	16752200	16752600
e1	4	16752600	16753200
e4	4	16753200	16753400
e5	4	16753400	16754000
i3	4	16754000	16755800
e3	4	16755800	16757200
e1	4	16757200	16758200
i3	4	16758200	16758600
i2	4	16758600	16759200
i3	4	16759200	16759600
i2	4	16759600	16760800
i3	4	16760800	16761400
e5	4	16761400	16762000
e3	4	16762000	16762600
e1	4	16762600	16764200
e2	4	16764200	16764400
i3	4	16764400	16765800
i2	4	16765800	16766600
i3	4	16766600	16767000
i2	4	16767000	16767800
i3	4	16767800	16768000
i2	4	16768000	16768600
i3	4	16768600	16768800
i2	4	16768800	16769600
i3	4	16769600	16770000
i2	4	16770000	16770200
i3	4	16770200	16770400
i2	4	16770400	16770800
i3	4	16770800	16771200
e5	4	16771200	16771600
e4	4	16771600	16771800
e3	4	16771800	16772400
e1	4	16772400	16773200
e3	4	16773200	16773400
i3	4	16773400	16774400
i2	4	16774400	16774600
e5	4	16774600	16774800
e4	4	16774800	16775000
e3	4	16775000	16775400
e1	4	16775400	16776200
i3	4	16776200	16776600
i2	4	16776600	16776800
i3	4	16776800	16777600
e5	4	16777600	16779400
e4	4	16779400	16779800
e3	4	16779800	16780000
e4	4	16780000	16780200
e3	4	16780200	16780400
e4	4	16780400	16780800
e1	4	16780800	16781200
e2	4	16781200	16781800
i3	4	16781800	16782800
i1	4	16782800	16783800
f2	4	16783800	16784800
i2	4	16784800	16785000
i3	4	16785000	16785200
i2	4	16785200	16785600
i3	4	16785600	16786000
i2	4	16786000	16786200
f2	4	16786200	16786800
i1	4	16786800	16787400
f2	4	16787400	16787600
f1	4	16787600	16788200
f3	4	16788200	16788400
i3	4	16788400	16789800
e2	4	16789800	16790400
f3	4	16790400	16791600
e5	4	16791600	16792400
f3	4	16792400	16793400
i3	4	16793400	16795200
e2	4	16795200	16795600
f3	4	16795600	16796200
i3	4	16796200	16796600
e5	4	16796600	16798200
e3	4	16798200	16798800
e1	4	16798800	16799200
e2	4	16799200	16799600
i2	4	16799600	16799800
i3	4	16799800	16800600
i2	4	16800600	16801000
i3	4	16801000	16802200
e1	4	16802200	16803000
e4	4	16803000	16803800
e5	4	16803800	16804800
i3	4	16804800	16806000
i2	4	16806000	16806200
e1	4	16806200	16806600
i3	4	16806600	16807200
e1	4	16807200	16807800
e4	4	16807800	16809000
e5	4	16809000	16810000
i3	4	16810000	16810400
f3	4	16810400	16811400
e5	4	16811400	16813200
e4	4	16813200	16813800
e3	4	16813800	16814200
e1	4	16814200	16814600
e2	4	16814600	16814800
f2	4	16814800	16815400
i2	4	16815400	16815600
f2	4	16815600	16816600
i1	4	16816600	16817000
f2	4	16817000	16817600
i1	4	16817600	16818600
i3	4	16818600	16819200
i2	4	16819200	16819800
e2	4	16819800	16820200
i2	4	16820200	16820600
i3	4	16820600	16821000
e5	4	16821000	16821400
f3	4	16821400	16822200
e5	4	16822200	16822800
f3	4	16822800	16826000
i3	4	16826000	16826600
f2	4	16826600	16826800
f1	4	16826800	16827000
i1	4	16827000	16827200
i3	4	16827200	16828000
i1	4	16828000	16828400
f2	4	16828400	16828600
i1	4	16828600	16829400
f2	4	16829400	16830600
i1	4	16830600	16830800
h4	4	16830800	16831000
h1	4	16831000	16831400
h4	4	16831400	16831600
i1	4	16831600	16832000
i3	4	16832000	16832600
e1	4	16832600	16833200
e4	4	16833200	16833600
e5	4	16833600	16835400
e4	4	16835400	16836000
e3	4	16836000	16836200
e4	4	16836200	16837600
e3	4	16837600	16838800
e1	4	16838800	16839400
i3	4	16839400	16839800
e1	4	16839800	16840600
e4	4	16840600	16841200
e3	4	16841200	16841800
i3	4	16841800	16842200
e1	4	16842200	16843000
e3	4	16843000	16843200
e5	4	16843200	16843800
i3	4	16843800	16845600
i2	4	16845600	16845800
i3	4	16845800	16846400
e1	4	16846400	16847600
e4	4	16847600	16848200
e5	4	16848200	16849000
i3	4	16849000	16850000
i2	4	16850000	16851000
i3	4	16851000	16852000
i2	4	16852000	16852200
e2	4	16852200	16852800
i2	4	16852800	16853000
i3	4	16853000	16853800
i2	4	16853800	16855400
i3	4	16855400	16855800
e2	4	16855800	16856000
e1	4	16856000	16856400
e3	4	16856400	16856600
i3	4	16856600	16857400
e1	4	16857400	16858000
i3	4	16858000	16858200
e5	4	16858200	16858400
i3	4	16858400	16858800
f3	4	16858800	16859400
i3	4	16859400	16861200
e3	4	16861200	16861400
e1	4	16861400	16862400
i3	4	16862400	16865200
e1	4	16865200	16865600
e4	4	16865600	16867400
e5	4	16867400	16868000
e4	4	16868000	16869000
e5	4	16869000	16872200
e4	4	16872200	16872800
e3	4	16872800	16873000
e1	4	16873000	16873600
i3	4	16873600	16873800
e1	4	16873800	16874600
e4	4	16874600	16875000
e5	4	16875000	16876200
f3	4	16876200	16876400
e1	4	16876400	16877200
i3	4	16877200	16878200
i2	4	16878200	16878800
i3	4	16878800	16879200
i2	4	16879200	16880200
i3	4	16880200	16881400
e2	4	16881400	16881800
i3	4	16881800	16882200
e1	4	16882200	16882600
e4	4	16882600	16882800
e5	4	16882800	16883000
e4	4	16883000	16885000
e5	4	16885000	16886400
f3	4	16886400	16886600
e5	4	16886600	16886800
i3	4	16886800	16887400
e3	4	16887400	16887800
e1	4	16887800	16888400
i3	4	16888400	16889000
e3	4	16889000	16890000
e1	4	16890000	16890800
i3	4	16890800	16891400
i2	4	16891400	16892000
i3	4	16892000	16893000
i2	4	16893000	16893800
i3	4	16893800	16894000
f3	4	16894000	16895000
i2	4	16895000	16895400
i3	4	16895400	16895600
i2	4	16895600	16896000
i3	4	16896000	16896200
i2	4	16896200	16896400
e1	4	16896400	16897000
i3	4	16897000	16897800
i2	4	16897800	16898600
i3	4	16898600	16899400
i2	4	16899400	16899600
f2	4	16899600	16900000
i2	4	16900000	16900400
i3	4	16900400	16901400
f3	4	16901400	16903800
i3	4	16903800	16904200
e1	4	16904200	16905000
e3	4	16905000	16905400
e5	4	16905400	16906800
f3	4	16906800	16907400
i2	4	16907400	16907800
f2	4	16907800	16908000
i2	4	16908000	16908200
i3	4	16908200	16908400
f2	4	16908400	16908600
f1	4	16908600	16908800
f2	4	16908800	16909400
i1	4	16909400	16909600
f2	4	16909600	16909800
i3	4	16909800	16910400
f3	4	16910400	16911000
e5	4	16911000	16911800
i3	4	16911800	16912200
f3	4	16912200	16913600
i3	4	16913600	16914000
i2	4	16914000	16915200
i3	4	16915200	16915400
f2	4	16915400	16915600
i1	4	16915600	16917000
f1	4	16917000	16917200
i3	4	16917200	16917600
f3	4	16917600	16918800
i3	4	16918800	16919000
e2	4	16919000	16919800
i2	4	16919800	16920200
i3	4	16920200	16921000
i1	4	16921000	16921800
f2	4	16921800	16922600
i1	4	16922600	16923000
i3	4	16923000	16923200
f2	4	16923200	16923400
f1	4	16923400	16924000
f2	4	16924000	16924200
i1	4	16924200	16925000
f1	4	16925000	16926200
f2	4	16926200	16926600
i3	4	16926600	16927600
i2	4	16927600	16927800
f2	4	16927800	16928200
f1	4	16928200	16928800
f2	4	16928800	16929000
i3	4	16929000	16930000
i1	4	16930000	16930200
i3	4	16930200	16930800
i2	4	16930800	16931000
e2	4	16931000	16931400
i2	4	16931400	16931600
i3	4	16931600	16932400
e5	4	16932400	16932600
f3	4	16932600	16933200
i3	4	16933200	16934200
i1	4	16934200	16934400
f1	4	16934400	16935000
f2	4	16935000	16935400
i3	4	16935400	16936000
e1	4	16936000	16936800
e3	4	16936800	16937000
e4	4	16937000	16937600
e5	4	16937600	16937800
e4	4	16937800	16938200
e5	4	16938200	16939600
e2	4	16939600	16940000
i3	4	16940000	16940800
e1	4	16940800	16941600
i2	4	16941600	16941800
i3	4	16941800	16942800
e5	4	16942800	16943200
e3	4	16943200	16944000
e1	4	16944000	16944600
i3	4	16944600	16945000
e2	4	16945000	16946000
i3	4	16946000	16947200
e5	4	16947200	16948000
e4	4	16948000	16949400
e3	4	16949400	16949600
e1	4	16949600	16950600
i3	4	16950600	16951600
i2	4	16951600	16952600
e2	4	16952600	16952800
i3	4	16952800	16953400
e5	4	16953400	16954000
e3	4	16954000	16954600
e1	4	16954600	16955200
i3	4	16955200	16956600
e3	4	16956600	16957800
e4	4	16957800	16958200
e3	4	16958200	16959000
e1	4	16959000	16960000
i3	4	16960000	16961000
e5	4	16961000	16962400
e4	4	16962400	16967000
e3	4	16967000	16967600
e1	4	16967600	16968000
i3	4	16968000	16968600
i2	4	16968600	16969000
f2	4	16969000	16969200
i2	4	16969200	16969400
f3	4	16969400	16969800
f1	4	16969800	16970400
i1	4	16970400	16971200
f2	4	16971200	16971600
f1	4	16971600	16971800
f3	4	16971800	16972200
i3	4	16972200	16973200
e5	4	16973200	16973800
e4	4	16973800	16974200
e3	4	16974200	16974600
e4	4	16974600	16975400
e3	4	16975400	16975800
e4	4	16975800	16976800
e3	4	16976800	16977000
e4	4	16977000	16977200
e1	4	16977200	16978000
i3	4	16978000	16978800
i2	4	16978800	16980600
i3	4	16980600	16981000
e1	4	16981000	16981800
e2	4	16981800	16982000
i3	4	16982000	16983600
e1	4	16983600	16984000
e3	4	16984000	16984600
e4	4	16984600	16985800
e5	4	16985800	16986200
i3	4	16986200	16987200
e4	4	16987200	16987600
e3	4	16987600	16988400
e1	4	16988400	16989000
i3	4	16989000	16990200
e1	4	16990200	16991000
e4	4	16991000	16991600
e5	4	16991600	16992600
i3	4	16992600	16993000
e3	4	16993000	16993200
e1	4	16993200	16994000
e3	4	16994000	16994600
e4	4	16994600	16994800
e5	4	16994800	16995400
i3	4	16995400	16997200
e1	4	16997200	16998000
e3	4	16998000	16998800
e4	4	16998800	16999200
e3	4	16999200	16999600
e5	4	16999600	17000400
i3	4	17000400	17002600
i2	4	17002600	17003400
i3	4	17003400	17004600
e2	4	17004600	17005600
i3	4	17005600	17006600
e5	4	17006600	17007200
e4	4	17007200	17007400
i3	4	17007400	17007600
e1	4	17007600	17008200
i3	4	17008200	17009000
e5	4	17009000	17009600
e4	4	17009600	17010200
e3	4	17010200	17010800
e1	4	17010800	17011400
i3	4	17011400	17012600
e5	4	17012600	17012800
e4	4	17012800	17013200
e5	4	17013200	17013400
e4	4	17013400	17014200
e1	4	17014200	17015200
i3	4	17015200	17015400
i2	4	17015400	17016400
i3	4	17016400	17016600
i2	4	17016600	17017400
i3	4	17017400	17019000
e1	4	17019000	17019600
e4	4	17019600	17020000
e5	4	17020000	17020400
f3	4	17020400	17020800
i3	4	17020800	17021400
e3	4	17021400	17022400
e4	4	17022400	17022800
e5	4	17022800	17023200
i3	4	17023200	17024000
e5	4	17024000	17024200
e4	4	17024200	17024600
e3	4	17024600	17025000
e4	4	17025000	17025200
e1	4	17025200	17025800
i3	4	17025800	17026800
f3	4	17026800	17027800
i2	4	17027800	17028000
i3	4	17028000	17028400
f3	4	17028400	17029000
e5	4	17029000	17030800
e4	4	17030800	17031200
e1	4	17031200	17031800
i3	4	17031800	17033000
i2	4	17033000	17033200
e2	4	17033200	17033800
i2	4	17033800	17034000
i3	4	17034000	17035000
e1	4	17035000	17035600
e4	4	17035600	17036400
e5	4	17036400	17036800
i3	4	17036800	17038000
e2	4	17038000	17038200
i2	4	17038200	17038400
e2	4	17038400	17038600
i2	4	17038600	17038800
i3	4	17038800	17040200
i2	4	17040200	17040400
f2	4	17040400	17040800
i2	4	17040800	17041200
i3	4	17041200	17041400
i2	4	17041400	17041800
i3	4	17041800	17043400
e1	4	17043400	17044400
i3	4	17044400	17045200
e1	4	17045200	17045800
e2	4	17045800	17047000
i2	4	17047000	17047200
i3	4	17047200	17048000
i2	4	17048000	17048400
i3	4	17048400	17048600
i2	4	17048600	17049000
i3	4	17049000	17049200
i2	4	17049200	17049600
e2	4	17049600	17050200
i3	4	17050200	17051400
i2	4	17051400	17053000
i3	4	17053000	17053600
e5	4	17053600	17054200
i3	4	17054200	17054400
e1	4	17054400	17055000
e2	4	17055000	17055800
f3	4	17055800	17056200
e5	4	17056200	17057000
f3	4	17057000	17057600
e5	4	17057600	17058400
f3	4	17058400	17058600
i3	4	17058600	17059000
f3	4	17059000	17059600
e5	4	17059600	17062400
e4	4	17062400	17063400
e5	4	17063400	17063600
e4	4	17063600	17066000
e3	4	17066000	17066400
e4	4	17066400	17072200
e3	4	17072200	17072800
e4	4	17072800	17073400
e3	4	17073400	17073600
e4	4	17073600	17074200
e3	4	17074200	17075200
e4	4	17075200	17077200
e1	4	17077200	17078000
i3	4	17078000	17078800
e5	4	17078800	17079600
e4	4	17079600	17080200
e1	4	17080200	17080800
i3	4	17080800	17081000
h4	4	17081000	17082600
f3	4	17082600	17083200
e2	4	17083200	17083400
i2	4	17083400	17083600
i3	4	17083600	17083800
e2	4	17083800	17084200
f3	4	17084200	17085000
i3	4	17085000	17085400
e2	4	17085400	17085800
i2	4	17085800	17086000
i3	4	17086000	17086600
i2	4	17086600	17087400
i3	4	17087400	17087600
i2	4	17087600	17087800
f2	4	17087800	17088600
i2	4	17088600	17089200
i3	4	17089200	17089400
i2	4	17089400	17089800
f2	4	17089800	17090000
f1	4	17090000	17090400
f2	4	17090400	17090600
i3	4	17090600	17091000
i2	4	17091000	17091800
i3	4	17091800	17092200
i2	4	17092200	17092800
i3	4	17092800	17093000
f3	4	17093000	17094200
e5	4	17094200	17095400
f3	4	17095400	17096600
i3	4	17096600	17097000
i2	4	17097000	17097200
i3	4	17097200	17097600
e1	4	17097600	17098400
e4	4	17098400	17098600
e5	4	17098600	17099800
e4	4	17099800	17100200
e5	4	17100200	17100400
e4	4	17100400	17101400
e3	4	17101400	17101600
e4	4	17101600	17102400
e3	4	17102400	17104000
e1	4	17104000	17105600
e4	4	17105600	17106200
e5	4	17106200	17108400
f3	4	17108400	17108600
i3	4	17108600	17109800
i2	4	17109800	17110000
i3	4	17110000	17110400
f2	4	17110400	17111600
i1	4	17111600	17112200
f2	4	17112200	17114200
i1	4	17114200	17114400
i2	4	17114400	17116600
f2	4	17116600	17117200
i1	4	17117200	17117600
f2	4	17117600	17118800
i3	4	17118800	17120800
e5	4	17120800	17122000
e3	4	17122000	17122600
e1	4	17122600	17123800
i3	4	17123800	17124000
e1	4	17124000	17124800
e4	4	17124800	17125600
e5	4	17125600	17125800
e4	4	17125800	17126200
e5	4	17126200	17126600
f3	4	17126600	17126800
i3	4	17126800	17127200
e1	4	17127200	17127800
e3	4	17127800	17128200
e4	4	17128200	17128400
e3	4	17128400	17128600
e4	4	17128600	17129000
i3	4	17129000	17130200
e1	4	17130200	17131000
e3	4	17131000	17131800
e4	4	17131800	17132200
e3	4	17132200	17132800
e5	4	17132800	17133200
i3	4	17133200	17134400
i2	4	17134400	17135600
i3	4	17135600	17136200
i2	4	17136200	17137000
i3	4	17137000	17137600
i2	4	17137600	17138200
i3	4	17138200	17138600
e2	4	17138600	17139600
i2	4	17139600	17139800
i3	4	17139800	17140800
i2	4	17140800	17141400
i3	4	17141400	17141800
i2	4	17141800	17142200
i3	4	17142200	17142400
i2	4	17142400	17144000
i3	4	17144000	17145000
i2	4	17145000	17146000
i3	4	17146000	17147200
i2	4	17147200	17147600
e2	4	17147600	17148200
i2	4	17148200	17148400
i3	4	17148400	17149600
i2	4	17149600	17150200
i3	4	17150200	17150400
i2	4	17150400	17150600
i3	4	17150600	17150800
i2	4	17150800	17151000
e2	4	17151000	17152000
f3	4	17152000	17153000
f1	4	17153000	17153400
i1	4	17153400	17153800
f1	4	17153800	17154600
f2	4	17154600	17154800
i1	4	17154800	17155000
f2	4	17155000	17155400
i1	4	17155400	17155800
f2	4	17155800	17156000
i1	4	17156000	17156400
f2	4	17156400	17157800
i1	4	17157800	17158600
f2	4	17158600	17160000
i2	4	17160000	17160200
i3	4	17160200	17160400
i2	4	17160400	17160800
i3	4	17160800	17161000
i2	4	17161000	17161200
f2	4	17161200	17161600
f1	4	17161600	17162000
e5	4	17162000	17162400
i3	4	17162400	17163600
e3	4	17163600	17164200
i3	4	17164200	17164600
e2	4	17164600	17165200
i3	4	17165200	17165400
i2	4	17165400	17165800
f2	4	17165800	17166200
i1	4	17166200	17168200
f1	4	17168200	17168600
i1	4	17168600	17168800
f1	4	17168800	17169400
i3	4	17169400	17171000
e5	4	17171000	17171200
e3	4	17171200	17172600
e1	4	17172600	17173200
i3	4	17173200	17173800
f2	4	17173800	17174400
f1	4	17174400	17174600
i1	4	17174600	17175200
f2	4	17175200	17175800
i3	4	17175800	17176800
e5	4	17176800	17178600
i3	4	17178600	17179000
e3	4	17179000	17180400
e1	4	17180400	17181200
i2	4	17181200	17181400
i3	4	17181400	17181600
i2	4	17181600	17181800
i3	4	17181800	17183000
i2	4	17183000	17184400
i3	4	17184400	17184800
i2	4	17184800	17185400
i3	4	17185400	17185800
i2	4	17185800	17186600
i3	4	17186600	17186800
i2	4	17186800	17188000
f2	4	17188000	17188600
i2	4	17188600	17188800
i3	4	17188800	17189600
f2	4	17189600	17190600
i3	4	17190600	17190800
i2	4	17190800	17191200
i3	4	17191200	17191800
f2	4	17191800	17192200
i2	4	17192200	17192600
i3	4	17192600	17193600
i2	4	17193600	17193800
i3	4	17193800	17194600
i2	4	17194600	17194800
e5	4	17194800	17195000
e4	4	17195000	17196400
e3	4	17196400	17196600
e1	4	17196600	17197800
e4	4	17197800	17199000
e5	4	17199000	17199200
e4	4	17199200	17199600
e5	4	17199600	17200600
i3	4	17200600	17201200
i2	4	17201200	17201800
f3	4	17201800	17202800
i3	4	17202800	17203200
e3	4	17203200	17203800
e1	4	17203800	17204200
e3	4	17204200	17204400
i3	4	17204400	17204600
f3	4	17204600	17206000
e5	4	17206000	17206200
i3	4	17206200	17207000
e5	4	17207000	17208200
e4	4	17208200	17208800
e3	4	17208800	17209400
e1	4	17209400	17210000
i3	4	17210000	17210200
f3	4	17210200	17212000
i3	4	17212000	17212600
h4	4	17212600	17213400
i3	4	17213400	17214800
i2	4	17214800	17215000
e2	4	17215000	17216600
i3	4	17216600	17217000
i2	4	17217000	17217600
i3	4	17217600	17218200
e1	4	17218200	17218800
e3	4	17218800	17219000
e4	4	17219000	17219400
e3	4	17219400	17219800
e4	4	17219800	17220200
e5	4	17220200	17221600
f3	4	17221600	17223000
i3	4	17223000	17223800
e5	4	17223800	17224000
f3	4	17224000	17224800
i3	4	17224800	17226000
i2	4	17226000	17226200
e2	4	17226200	17226600
i3	4	17226600	17227400
h4	4	17227400	17228000
i3	4	17228000	17229200
i2	4	17229200	17229600
e2	4	17229600	17230200
i3	4	17230200	17231200
e5	4	17231200	17233600
e4	4	17233600	17234400
e3	4	17234400	17234800
e1	4	17234800	17235400
e2	4	17235400	17235600
i3	4	17235600	17236600
i2	4	17236600	17236800
i3	4	17236800	17237000
i2	4	17237000	17237800
f2	4	17237800	17238800
i3	4	17238800	17239200
f2	4	17239200	17239400
i2	4	17239400	17239800
i3	4	17239800	17240000
i2	4	17240000	17240800
e3	4	17240800	17241200
e1	4	17241200	17241800
i3	4	17241800	17242200
i2	4	17242200	17242400
i3	4	17242400	17243000
i2	4	17243000	17243200
i3	4	17243200	17243600
e1	4	17243600	17244800
i3	4	17244800	17245600
e5	4	17245600	17246800
e4	4	17246800	17247400
e1	4	17247400	17248400
i3	4	17248400	17250600
i2	4	17250600	17250800
i3	4	17250800	17251400
i2	4	17251400	17251800
f2	4	17251800	17252400
f1	4	17252400	17252600
f2	4	17252600	17253200
i1	4	17253200	17253400
f2	4	17253400	17257200
i3	4	17257200	17257400
i2	4	17257400	17257600
i3	4	17257600	17257800
e1	4	17257800	17258400
e3	4	17258400	17259000
e5	4	17259000	17260600
i3	4	17260600	17261000
f3	4	17261000	17261600
i3	4	17261600	17263400
i2	4	17263400	17263600
f2	4	17263600	17265000
i2	4	17265000	17265200
i3	4	17265200	17265600
i1	4	17265600	17266600
f1	4	17266600	17267200
f2	4	17267200	17267400
i1	4	17267400	17268800
f2	4	17268800	17270800
i1	4	17270800	17271200
i2	4	17271200	17271600
i3	4	17271600	17272000
f3	4	17272000	17272200
e5	4	17272200	17273400
e4	4	17273400	17275200
e3	4	17275200	17276000
e1	4	17276000	17276600
i3	4	17276600	17277000
i2	4	17277000	17278000
i3	4	17278000	17278400
i2	4	17278400	17278600
i3	4	17278600	17278800
i2	4	17278800	17279400
i3	4	17279400	17281200
e2	4	17281200	17281400
e1	4	17281400	17282600
i3	4	17282600	17283600
e5	4	17283600	17284000
e4	4	17284000	17284200
e3	4	17284200	17284800
e1	4	17284800	17285600
i3	4	17285600	17286400
e3	4	17286400	17286600
e1	4	17286600	17287400
i3	4	17287400	17288200
i2	4	17288200	17288600
f2	4	17288600	17288800
i2	4	17288800	17289000
i3	4	17289000	17289200
i2	4	17289200	17289800
i3	4	17289800	17290600
i2	4	17290600	17291400
i3	4	17291400	17292000
e5	4	17292000	17292200
f3	4	17292200	17292400
e5	4	17292400	17292600
e4	4	17292600	17292800
e3	4	17292800	17293000
e1	4	17293000	17293800
i3	4	17293800	17295000
e3	4	17295000	17295200
e5	4	17295200	17295600
i3	4	17295600	17296000
e3	4	17296000	17297200
e1	4	17297200	17297600
i3	4	17297600	17298000
i2	4	17298000	17298800
f2	4	17298800	17299400
i2	4	17299400	17302000
i3	4	17302000	17302400
i2	4	17302400	17302800
i3	4	17302800	17303000
i2	4	17303000	17303800
i3	4	17303800	17304200
i2	4	17304200	17304400
i3	4	17304400	17304800
i2	4	17304800	17305400
i3	4	17305400	17306000
e2	4	17306000	17307400
i3	4	17307400	17307600
e1	4	17307600	17308200
e3	4	17308200	17308400
e5	4	17308400	17309400
i3	4	17309400	17310600
e3	4	17310600	17311600
e1	4	17311600	17312400
i3	4	17312400	17312800
i2	4	17312800	17313000
i3	4	17313000	17313200
i2	4	17313200	17313800
f2	4	17313800	17314000
i2	4	17314000	17314400
f2	4	17314400	17315000
i1	4	17315000	17315400
f2	4	17315400	17315600
f1	4	17315600	17316000
f2	4	17316000	17316400
i1	4	17316400	17318200
f2	4	17318200	17318400
i1	4	17318400	17318600
f2	4	17318600	17318800
i1	4	17318800	17319000
i3	4	17319000	17319400
i2	4	17319400	17320400
f2	4	17320400	17320600
i1	4	17320600	17321000
f2	4	17321000	17322400
i1	4	17322400	17322800
f2	4	17322800	17323400
i1	4	17323400	17323600
f2	4	17323600	17323800
i3	4	17323800	17324600
e1	4	17324600	17325400
e3	4	17325400	17326200
i3	4	17326200	17326600
e1	4	17326600	17327200
e3	4	17327200	17327800
e4	4	17327800	17328400
e3	4	17328400	17328600
e5	4	17328600	17330000
i3	4	17330000	17330800
e2	4	17330800	17331600
i3	4	17331600	17332800
e3	4	17332800	17333800
e1	4	17333800	17334200
i3	4	17334200	17336200
e2	4	17336200	17336600
e1	4	17336600	17337000
e4	4	17337000	17337400
e3	4	17337400	17337600
e5	4	17337600	17338000
f3	4	17338000	17338400
i3	4	17338400	17338600
e2	4	17338600	17339000
i3	4	17339000	17341200
e4	4	17341200	17342000
e1	4	17342000	17342800
i3	4	17342800	17343600
e1	4	17343600	17344600
i3	4	17344600	17346800
f3	4	17346800	17347000
f1	4	17347000	17347800
f3	4	17347800	17348000
i3	4	17348000	17348800
i2	4	17348800	17349600
e2	4	17349600	17350000
i2	4	17350000	17350200
i3	4	17350200	17350800
i2	4	17350800	17351000
i3	4	17351000	17351600
e1	4	17351600	17352200
e2	4	17352200	17352400
i2	4	17352400	17352600
i3	4	17352600	17353400
i2	4	17353400	17354200
e2	4	17354200	17354600
i2	4	17354600	17355400
e2	4	17355400	17355800
i2	4	17355800	17356000
i3	4	17356000	17356200
i2	4	17356200	17357000
i3	4	17357000	17357200
i2	4	17357200	17357400
i3	4	17357400	17357800
i2	4	17357800	17358200
i3	4	17358200	17358600
e2	4	17358600	17359200
e5	4	17359200	17359800
e4	4	17359800	17361000
e1	4	17361000	17362000
i3	4	17362000	17364400
i2	4	17364400	17365600
i3	4	17365600	17365800
i2	4	17365800	17366800
i3	4	17366800	17367400
i2	4	17367400	17368400
i3	4	17368400	17368800
i2	4	17368800	17369200
e2	4	17369200	17370600
i3	4	17370600	17371400
f2	4	17371400	17371800
i2	4	17371800	17372000
i3	4	17372000	17373000
i2	4	17373000	17373200
f2	4	17373200	17373600
i2	4	17373600	17373800
i3	4	17373800	17374800
i2	4	17374800	17375200
f3	4	17375200	17375800
i2	4	17375800	17376200
i3	4	17376200	17376600
i2	4	17376600	17378800
i3	4	17378800	17379800
e5	4	17379800	17380200
e3	4	17380200	17380800
e1	4	17380800	17381800
i3	4	17381800	17383200
i2	4	17383200	17383400
i3	4	17383400	17384200
i2	4	17384200	17386800
i3	4	17386800	17387200
i2	4	17387200	17388200
i3	4	17388200	17388800
i2	4	17388800	17389000
e2	4	17389000	17389400
i2	4	17389400	17390000
i3	4	17390000	17391200
e5	4	17391200	17391800
e3	4	17391800	17392600
e1	4	17392600	17393200
i3	4	17393200	17393600
i2	4	17393600	17393800
e2	4	17393800	17394000
i3	4	17394000	17395200
i2	4	17395200	17395600
i3	4	17395600	17396000
i2	4	17396000	17396400
i3	4	17396400	17396600
i2	4	17396600	17396800
i3	4	17396800	17397200
i2	4	17397200	17397600
i3	4	17397600	17398000
i2	4	17398000	17398400
i3	4	17398400	17399200
i2	4	17399200	17399800
i3	4	17399800	17400800
i2	4	17400800	17401000
e2	4	17401000	17401400
i2	4	17401400	17401600
i3	4	17401600	17402000
i2	4	17402000	17402200
i3	4	17402200	17403800
f3	4	17403800	17404000
f1	4	17404000	17404200
f3	4	17404200	17404400
i3	4	17404400	17405200
i2	4	17405200	17406600
i3	4	17406600	17408000
i2	4	17408000	17408800
i3	4	17408800	17411400
i2	4	17411400	17412400
i3	4	17412400	17413000
i2	4	17413000	17413200
i3	4	17413200	17413400
i2	4	17413400	17413600
i3	4	17413600	17414000
i2	4	17414000	17414200
e2	4	17414200	17415000
i2	4	17415000	17415200
i3	4	17415200	17415400
f3	4	17415400	17415800
e5	4	17415800	17416000
i3	4	17416000	17416800
e1	4	17416800	17417400
e4	4	17417400	17418200
e3	4	17418200	17418400
e4	4	17418400	17418800
e5	4	17418800	17420600
i3	4	17420600	17421600
i2	4	17421600	17421800
e2	4	17421800	17422000
i2	4	17422000	17422200
i3	4	17422200	17423000
f3	4	17423000	17424000
i3	4	17424000	17424400
i2	4	17424400	17425800
i3	4	17425800	17426000
h4	4	17426000	17426600
i3	4	17426600	17426800
e1	4	17426800	17427600
e3	4	17427600	17428800
e5	4	17428800	17429000
i3	4	17429000	17430200
e1	4	17430200	17431600
i3	4	17431600	17434000
e5	4	17434000	17434600
i3	4	17434600	17435000
e3	4	17435000	17436000
e4	4	17436000	17436200
e3	4	17436200	17436400
e1	4	17436400	17437000
i3	4	17437000	17437800
i2	4	17437800	17438200
f2	4	17438200	17438600
i3	4	17438600	17438800
i2	4	17438800	17439200
e2	4	17439200	17439400
i2	4	17439400	17439600
i3	4	17439600	17440400
e2	4	17440400	17440600
i2	4	17440600	17441000
e2	4	17441000	17441600
i3	4	17441600	17442600
e1	4	17442600	17443600
i3	4	17443600	17444400
i2	4	17444400	17445200
i3	4	17445200	17445800
e1	4	17445800	17446400
e3	4	17446400	17446600
i3	4	17446600	17447600
e2	4	17447600	17448200
i2	4	17448200	17448400
i3	4	17448400	17448800
h4	4	17448800	17449400
i3	4	17449400	17449800
h4	4	17449800	17450600
i3	4	17450600	17452000
f3	4	17452000	17452400
e5	4	17452400	17454000
i3	4	17454000	17454200
f3	4	17454200	17455000
i3	4	17455000	17455200
e1	4	17455200	17455800
e3	4	17455800	17456200
e5	4	17456200	17457000
i3	4	17457000	17458000
i1	4	17458000	17458800
f1	4	17458800	17459000
i1	4	17459000	17459800
f2	4	17459800	17460000
i1	4	17460000	17460600
i3	4	17460600	17461800
i2	4	17461800	17462000
f2	4	17462000	17463000
i1	4	17463000	17463200
f2	4	17463200	17463800
i1	4	17463800	17464200
i3	4	17464200	17464600
i2	4	17464600	17464800
i3	4	17464800	17465200
i2	4	17465200	17465400
f2	4	17465400	17466000
i2	4	17466000	17466400
f2	4	17466400	17467200
i1	4	17467200	17467400
f2	4	17467400	17467800
i2	4	17467800	17468400
i3	4	17468400	17468600
i2	4	17468600	17470400
i3	4	17470400	17470600
i2	4	17470600	17470800
i3	4	17470800	17471200
i2	4	17471200	17472600
i3	4	17472600	17473000
e1	4	17473000	17474600
e4	4	17474600	17475200
e3	4	17475200	17475600
e5	4	17475600	17476000
i3	4	17476000	17477200
e1	4	17477200	17477800
e4	4	17477800	17478200
e5	4	17478200	17478600
i3	4	17478600	17479200
e5	4	17479200	17479800
e4	4	17479800	17480400
e3	4	17480400	17480600
e4	4	17480600	17481200
e1	4	17481200	17482000
e2	4	17482000	17482200
i3	4	17482200	17483200
i2	4	17483200	17483600
i3	4	17483600	17484200
f3	4	17484200	17484600
e5	4	17484600	17485000
e4	4	17485000	17485600
e1	4	17485600	17486200
i3	4	17486200	17486600
e1	4	17486600	17487200
e4	4	17487200	17488000
e5	4	17488000	17488600
i3	4	17488600	17489400
e1	4	17489400	17490200
e3	4	17490200	17491000
e4	4	17491000	17491200
e5	4	17491200	17491400
i3	4	17491400	17492400
i2	4	17492400	17492800
i3	4	17492800	17493000
i2	4	17493000	17493800
e2	4	17493800	17494200
i3	4	17494200	17494800
i2	4	17494800	17495800
f2	4	17495800	17496000
i2	4	17496000	17496400
f2	4	17496400	17496600
i2	4	17496600	17497800
i3	4	17497800	17498000
i2	4	17498000	17498400
i3	4	17498400	17498600
f3	4	17498600	17499000
e5	4	17499000	17499800
e4	4	17499800	17500000
e1	4	17500000	17500600
i3	4	17500600	17502800
i2	4	17502800	17503800
i3	4	17503800	17504600
e1	4	17504600	17505800
e2	4	17505800	17506000
i2	4	17506000	17506200
i3	4	17506200	17507000
e1	4	17507000	17507600
e3	4	17507600	17508400
e4	4	17508400	17508600
e5	4	17508600	17509800
e4	4	17509800	17510600
e1	4	17510600	17511200
i3	4	17511200	17512400
e1	4	17512400	17513000
e3	4	17513000	17513400
e4	4	17513400	17513800
e5	4	17513800	17514400
i3	4	17514400	17515200
i2	4	17515200	17515800
i3	4	17515800	17516200
i2	4	17516200	17516400
e2	4	17516400	17516800
i3	4	17516800	17517200
e2	4	17517200	17518400
i2	4	17518400	17518600
i3	4	17518600	17519400
i2	4	17519400	17519800
i3	4	17519800	17521000
i2	4	17521000	17522400
i3	4	17522400	17522800
i2	4	17522800	17523600
i3	4	17523600	17524400
e2	4	17524400	17525000
i2	4	17525000	17525200
i3	4	17525200	17526000
i2	4	17526000	17526400
i3	4	17526400	17527800
e2	4	17527800	17528000
i2	4	17528000	17528600
e2	4	17528600	17529400
e1	4	17529400	17530000
e2	4	17530000	17530400
i3	4	17530400	17533200
i2	4	17533200	17533600
f2	4	17533600	17533800
i2	4	17533800	17534200
i3	4	17534200	17534800
i2	4	17534800	17535000
i3	4	17535000	17535400
i2	4	17535400	17536600
i3	4	17536600	17536800
i2	4	17536800	17537400
i3	4	17537400	17538400
i2	4	17538400	17539600
i3	4	17539600	17540600
e1	4	17540600	17541200
e2	4	17541200	17541600
i3	4	17541600	17542000
e5	4	17542000	17542600
i3	4	17542600	17543400
e3	4	17543400	17543600
e4	4	17543600	17544200
e3	4	17544200	17545800
e1	4	17545800	17546400
i3	4	17546400	17547800
e3	4	17547800	17548800
e1	4	17548800	17549400
i3	4	17549400	17550000
i2	4	17550000	17550400
i3	4	17550400	17552000
i2	4	17552000	17553200
i3	4	17553200	17553400
i2	4	17553400	17553600
e2	4	17553600	17553800
i2	4	17553800	17554400
i3	4	17554400	17554800
e1	4	17554800	17555400
i2	4	17555400	17555600
i3	4	17555600	17556200
e2	4	17556200	17556600
i3	4	17556600	17557200
e2	4	17557200	17558800
i2	4	17558800	17559000
i3	4	17559000	17559600
i2	4	17559600	17561200
e2	4	17561200	17561600
i2	4	17561600	17561800
i3	4	17561800	17562600
i2	4	17562600	17564000
e2	4	17564000	17564600
i3	4	17564600	17565000
i2	4	17565000	17566000
i3	4	17566000	17566200
i2	4	17566200	17566800
i3	4	17566800	17567200
i2	4	17567200	17567400
f2	4	17567400	17567600
i2	4	17567600	17568400
f2	4	17568400	17568800
i2	4	17568800	17569000
i3	4	17569000	17570000
f3	4	17570000	17570600
i2	4	17570600	17571600
i3	4	17571600	17572000
i2	4	17572000	17572200
i3	4	17572200	17572600
e3	4	17572600	17573000
e1	4	17573000	17573800
i3	4	17573800	17574400
i2	4	17574400	17575200
f2	4	17575200	17576800
i2	4	17576800	17577200
i3	4	17577200	17578000
i1	4	17578000	17578200
f2	4	17578200	17579000
i3	4	17579000	17579600
f2	4	17579600	17581800
i3	4	17581800	17582800
i2	4	17582800	17583400
i3	4	17583400	17584000
f2	4	17584000	17585000
i3	4	17585000	17585400
i2	4	17585400	17585600
f2	4	17585600	17586200
i2	4	17586200	17586400
i3	4	17586400	17586800
i2	4	17586800	17587000
i3	4	17587000	17588400
i2	4	17588400	17588800
i3	4	17588800	17589400
i2	4	17589400	17590000
i3	4	17590000	17590800
f2	4	17590800	17591800
i3	4	17591800	17592000
i2	4	17592000	17592400
f2	4	17592400	17592600
i2	4	17592600	17592800
i3	4	17592800	17593200
i2	4	17593200	17593400
f2	4	17593400	17594000
i2	4	17594000	17594200
i3	4	17594200	17594400
i2	4	17594400	17594600
i3	4	17594600	17595200
i2	4	17595200	17595600
i3	4	17595600	17596600
i2	4	17596600	17597000
i3	4	17597000	17597200
i2	4	17597200	17597400
e2	4	17597400	17598000
e1	4	17598000	17598800
i3	4	17598800	17599400
i2	4	17599400	17600600
i3	4	17600600	17601200
e1	4	17601200	17602000
e3	4	17602000	17602200
e4	4	17602200	17602800
e5	4	17602800	17603400
i3	4	17603400	17605800
i2	4	17605800	17606200
e2	4	17606200	17606600
i2	4	17606600	17606800
i3	4	17606800	17609400
e5	4	17609400	17610000
e4	4	17610000	17611200
e3	4	17611200	17611400
e4	4	17611400	17612800
e3	4	17612800	17613000
e4	4	17613000	17613800
e3	4	17613800	17614800
e1	4	17614800	17615600
i3	4	17615600	17617000
e2	4	17617000	17618400
i2	4	17618400	17618600
i3	4	17618600	17619200
e1	4	17619200	17619800
e3	4	17619800	17620400
e4	4	17620400	17621200
i3	4	17621200	17622200
e5	4	17622200	17622600
f3	4	17622600	17624400
i3	4	17624400	17624600
h4	4	17624600	17625000
i3	4	17625000	17625600
f3	4	17625600	17626000
i3	4	17626000	17626800
e5	4	17626800	17627200
e4	4	17627200	17627600
e3	4	17627600	17628000
e1	4	17628000	17629000
i3	4	17629000	17629600
i2	4	17629600	17631400
i3	4	17631400	17631600
i2	4	17631600	17631800
f2	4	17631800	17632200
i2	4	17632200	17633200
i3	4	17633200	17633400
i2	4	17633400	17633800
i3	4	17633800	17634000
i2	4	17634000	17634200
i3	4	17634200	17634600
i2	4	17634600	17635000
f2	4	17635000	17635600
i2	4	17635600	17636200
i3	4	17636200	17639600
e2	4	17639600	17639800
e1	4	17639800	17640200
e2	4	17640200	17640600
i2	4	17640600	17640800
i3	4	17640800	17641200
i2	4	17641200	17642000
i3	4	17642000	17642600
i2	4	17642600	17642800
i3	4	17642800	17643600
e1	4	17643600	17644800
e3	4	17644800	17645200
i3	4	17645200	17646400
e1	4	17646400	17647200
e4	4	17647200	17648000
e3	4	17648000	17648600
e1	4	17648600	17648800
e2	4	17648800	17649000
i3	4	17649000	17649600
e2	4	17649600	17650000
i2	4	17650000	17650200
f2	4	17650200	17651200
i2	4	17651200	17651400
i3	4	17651400	17652000
i2	4	17652000	17652200
f2	4	17652200	17652400
i2	4	17652400	17654400
f2	4	17654400	17654600
i1	4	17654600	17655000
h4	4	17655000	17656000
i3	4	17656000	17656400
i2	4	17656400	17658000
i3	4	17658000	17658600
i2	4	17658600	17658800
e2	4	17658800	17659200
i2	4	17659200	17659600
f2	4	17659600	17660400
i2	4	17660400	17660600
i3	4	17660600	17661200
i2	4	17661200	17661800
i3	4	17661800	17663200
e5	4	17663200	17664600
e3	4	17664600	17665000
e1	4	17665000	17666200
e2	4	17666200	17666400
i3	4	17666400	17667000
i2	4	17667000	17667800
i3	4	17667800	17668000
i2	4	17668000	17668400
i3	4	17668400	17669000
e1	4	17669000	17669400
i3	4	17669400	17670800
e1	4	17670800	17672200
i3	4	17672200	17673200
i2	4	17673200	17673600
i3	4	17673600	17674200
e2	4	17674200	17674600
i3	4	17674600	17675400
i2	4	17675400	17676200
i3	4	17676200	17676400
i2	4	17676400	17676800
i3	4	17676800	17677600
i2	4	17677600	17678600
i3	4	17678600	17679200
i2	4	17679200	17679400
e2	4	17679400	17680000
e1	4	17680000	17680200
e3	4	17680200	17680600
e2	4	17680600	17680800
i3	4	17680800	17681600
i2	4	17681600	17682000
f3	4	17682000	17682200
e5	4	17682200	17682400
i3	4	17682400	17683200
e5	4	17683200	17684800
e4	4	17684800	17685000
e5	4	17685000	17685200
e4	4	17685200	17686000
e1	4	17686000	17686800
e2	4	17686800	17687000
i3	4	17687000	17687200
i2	4	17687200	17687400
i3	4	17687400	17688000
i1	4	17688000	17688200
f2	4	17688200	17688400
i1	4	17688400	17689400
f2	4	17689400	17691000
i2	4	17691000	17691400
i3	4	17691400	17691800
i2	4	17691800	17692000
f2	4	17692000	17693600
i1	4	17693600	17693800
i3	4	17693800	17694000
i2	4	17694000	17694600
i3	4	17694600	17694800
i2	4	17694800	17695000
i3	4	17695000	17695600
e1	4	17695600	17696000
i3	4	17696000	17696200
e5	4	17696200	17696600
i3	4	17696600	17697800
e3	4	17697800	17698000
e1	4	17698000	17698800
i3	4	17698800	17699600
i2	4	17699600	17700200
i3	4	17700200	17700800
e1	4	17700800	17701400
e3	4	17701400	17701800
e4	4	17701800	17702200
e3	4	17702200	17702400
i3	4	17702400	17703400
e1	4	17703400	17704000
e3	4	17704000	17704200
e5	4	17704200	17705200
e2	4	17705200	17706000
i2	4	17706000	17706200
i3	4	17706200	17706600
e2	4	17706600	17707000
i2	4	17707000	17707400
i3	4	17707400	17708200
e2	4	17708200	17709000
i3	4	17709000	17710200
i2	4	17710200	17710400
f1	4	17710400	17710800
f2	4	17710800	17711000
i2	4	17711000	17711200
i3	4	17711200	17711800
h3	4	17711800	17713400
h2	4	17713400	17715800
h3	4	17715800	17716200
h2	4	17716200	17716600
h3	4	17716600	17716800
h4	4	17716800	17717000
i3	4	17717000	17718000
i2	4	17718000	17718200
f1	4	17718200	17718600
f2	4	17718600	17719400
i1	4	17719400	17720000
f2	4	17720000	17720800
i1	4	17720800	17721600
f2	4	17721600	17722600
i1	4	17722600	17723600
i3	4	17723600	17724200
e2	4	17724200	17724400
i2	4	17724400	17725000
i3	4	17725000	17726800
e1	4	17726800	17727800
i3	4	17727800	17728600
i2	4	17728600	17730200
i3	4	17730200	17730800
i2	4	17730800	17731000
i3	4	17731000	17731200
i2	4	17731200	17731400
i3	4	17731400	17732000
i2	4	17732000	17732800
i3	4	17732800	17733400
i2	4	17733400	17735200
i3	4	17735200	17735400
i2	4	17735400	17737600
i3	4	17737600	17738000
i2	4	17738000	17739000
i3	4	17739000	17739400
f2	4	17739400	17739800
f1	4	17739800	17740400
f2	4	17740400	17740600
e2	4	17740600	17741000
i3	4	17741000	17741200
i1	4	17741200	17741600
f2	4	17741600	17742200
i2	4	17742200	17742600
i3	4	17742600	17743800
i2	4	17743800	17744000
e2	4	17744000	17744800
i3	4	17744800	17745400
e5	4	17745400	17745600
f3	4	17745600	17746400
i3	4	17746400	17747600
f3	4	17747600	17747800
i3	4	17747800	17748000
i2	4	17748000	17748400
i3	4	17748400	17748600
i2	4	17748600	17749000
i3	4	17749000	17749200
i2	4	17749200	17749400
f2	4	17749400	17749600
i3	4	17749600	17750000
i2	4	17750000	17751000
i3	4	17751000	17751200
i2	4	17751200	17751400
i3	4	17751400	17752000
f2	4	17752000	17754000
i1	4	17754000	17754400
i3	4	17754400	17754800
i2	4	17754800	17755000
i3	4	17755000	17755800
f2	4	17755800	17756400
i2	4	17756400	17756600
i3	4	17756600	17757000
i2	4	17757000	17757600
i3	4	17757600	17757800
i1	4	17757800	17758000
f2	4	17758000	17758200
i1	4	17758200	17758400
f2	4	17758400	17759000
f1	4	17759000	17759200
i1	4	17759200	17759400
f2	4	17759400	17760200
i2	4	17760200	17760800
i3	4	17760800	17762000
i2	4	17762000	17763400
i3	4	17763400	17764000
i2	4	17764000	17764200
i3	4	17764200	17764600
i2	4	17764600	17764800
i3	4	17764800	17765000
i2	4	17765000	17767600
i3	4	17767600	17768000
i2	4	17768000	17768200
e2	4	17768200	17769200
i2	4	17769200	17770000
i3	4	17770000	17770400
i2	4	17770400	17774400
i3	4	17774400	17775400
i2	4	17775400	17775800
f2	4	17775800	17776000
i2	4	17776000	17776800
f2	4	17776800	17777400
i2	4	17777400	17778400
i3	4	17778400	17778600
i2	4	17778600	17779400
i3	4	17779400	17780200
i2	4	17780200	17780800
e2	4	17780800	17781600
i2	4	17781600	17782000
i3	4	17782000	17782400
i1	4	17782400	17783000
f2	4	17783000	17783800
i2	4	17783800	17785200
i3	4	17785200	17785400
e1	4	17785400	17786000
i3	4	17786000	17786200
e5	4	17786200	17787400
i3	4	17787400	17787800
e3	4	17787800	17788200
e1	4	17788200	17788800
i3	4	17788800	17790200
f2	4	17790200	17790400
i2	4	17790400	17790600
f3	4	17790600	17792400
i3	4	17792400	17793200
f2	4	17793200	17794400
i2	4	17794400	17794600
i3	4	17794600	17794800
i2	4	17794800	17795200
f2	4	17795200	17795400
i1	4	17795400	17796600
f1	4	17796600	17797800
f2	4	17797800	17798000
i3	4	17798000	17798200
i1	4	17798200	17799200
f2	4	17799200	17799400
i1	4	17799400	17800600
f1	4	17800600	17801400
i3	4	17801400	17801600
f3	4	17801600	17802400
i3	4	17802400	17803200
e5	4	17803200	17803600
e4	4	17803600	17803800
e5	4	17803800	17804200
e4	4	17804200	17804600
e3	4	17804600	17805000
e1	4	17805000	17805600
e2	4	17805600	17805800
i2	4	17805800	17806000
e2	4	17806000	17806400
i2	4	17806400	17806600
i3	4	17806600	17807000
i2	4	17807000	17808600
i3	4	17808600	17809800
e1	4	17809800	17810200
e4	4	17810200	17811000
e5	4	17811000	17811400
i3	4	17811400	17812800
i2	4	17812800	17814000
e2	4	17814000	17815000
i2	4	17815000	17815200
i3	4	17815200	17815600
i2	4	17815600	17816800
i3	4	17816800	17817200
i2	4	17817200	17818000
i3	4	17818000	17818400
i1	4	17818400	17818600
i3	4	17818600	17819200
f3	4	17819200	17820200
e2	4	17820200	17820800
i3	4	17820800	17821800
f3	4	17821800	17824600
i3	4	17824600	17825400
e5	4	17825400	17826400
e4	4	17826400	17826600
e3	4	17826600	17827800
e1	4	17827800	17828200
i3	4	17828200	17829200
e4	4	17829200	17829600
e3	4	17829600	17829800
e1	4	17829800	17830400
i3	4	17830400	17830600
i2	4	17830600	17830800
e2	4	17830800	17831600
i3	4	17831600	17832200
e5	4	17832200	17833000
e4	4	17833000	17833800
e3	4	17833800	17834200
e1	4	17834200	17834800
i3	4	17834800	17835400
f2	4	17835400	17835800
f1	4	17835800	17837400
i1	4	17837400	17837800
f1	4	17837800	17838800
i1	4	17838800	17839200
i3	4	17839200	17839600
f2	4	17839600	17840200
i1	4	17840200	17841200
i2	4	17841200	17841800
i3	4	17841800	17843000
i2	4	17843000	17843200
i3	4	17843200	17843600
i1	4	17843600	17844400
f2	4	17844400	17845600
i3	4	17845600	17845800
i2	4	17845800	17846800
i3	4	17846800	17847000
i2	4	17847000	17847400
f2	4	17847400	17848400
i3	4	17848400	17848800
f2	4	17848800	17849200
i1	4	17849200	17849600
f2	4	17849600	17850200
i1	4	17850200	17850800
f2	4	17850800	17851000
f1	4	17851000	17851200
f2	4	17851200	17851400
f1	4	17851400	17851800
f2	4	17851800	17852000
i1	4	17852000	17852400
f2	4	17852400	17853000
i1	4	17853000	17853200
f2	4	17853200	17854400
i2	4	17854400	17854800
i3	4	17854800	17855400
f2	4	17855400	17857400
i1	4	17857400	17857600
f2	4	17857600	17858000
i1	4	17858000	17858200
f2	4	17858200	17858600
f1	4	17858600	17858800
f2	4	17858800	17859200
i2	4	17859200	17859800
f3	4	17859800	17860000
e5	4	17860000	17860400
e4	4	17860400	17860600
e1	4	17860600	17862200
e4	4	17862200	17862600
e5	4	17862600	17863000
i3	4	17863000	17863200
f2	4	17863200	17864400
i1	4	17864400	17864800
f2	4	17864800	17865600
i1	4	17865600	17866000
f2	4	17866000	17866800
i2	4	17866800	17867200
i3	4	17867200	17867400
e1	4	17867400	17868200
e4	4	17868200	17868600
e3	4	17868600	17869000
i3	4	17869000	17869600
e4	4	17869600	17870000
e3	4	17870000	17870400
e4	4	17870400	17871000
e3	4	17871000	17871400
e4	4	17871400	17871600
e3	4	17871600	17871800
e1	4	17871800	17872600
i3	4	17872600	17873600
e1	4	17873600	17874800
i3	4	17874800	17875400
i2	4	17875400	17876200
f3	4	17876200	17879800
i3	4	17879800	17880600
f1	4	17880600	17881200
i2	4	17881200	17881400
i3	4	17881400	17881800
f3	4	17881800	17882400
i3	4	17882400	17883000
e5	4	17883000	17883200
e4	4	17883200	17883600
e3	4	17883600	17884200
e1	4	17884200	17884800
i3	4	17884800	17885400
i2	4	17885400	17885800
f3	4	17885800	17886600
i3	4	17886600	17887200
e4	4	17887200	17887600
e1	4	17887600	17888200
i3	4	17888200	17888600
e5	4	17888600	17888800
i3	4	17888800	17889400
e5	4	17889400	17889800
e3	4	17889800	17891600
e4	4	17891600	17893400
e3	4	17893400	17893600
e4	4	17893600	17894200
e3	4	17894200	17894400
e4	4	17894400	17894800
e3	4	17894800	17895400
e1	4	17895400	17896200
i3	4	17896200	17896400
e5	4	17896400	17896800
e3	4	17896800	17897400
e4	4	17897400	17898000
e3	4	17898000	17898800
e1	4	17898800	17899400
i3	4	17899400	17899800
i2	4	17899800	17900400
i3	4	17900400	17900800
i2	4	17900800	17901000
i3	4	17901000	17901200
e2	4	17901200	17901400
e1	4	17901400	17903000
e4	4	17903000	17903400
e3	4	17903400	17903600
f3	4	17903600	17903800
i3	4	17903800	17904600
e1	4	17904600	17905200
e3	4	17905200	17905400
e4	4	17905400	17906600
e5	4	17906600	17907400
e3	4	17907400	17909000
e1	4	17909000	17909600
i3	4	17909600	17910000
i2	4	17910000	17911000
f1	4	17911000	17911200
f3	4	17911200	17911600
i2	4	17911600	17911800
f2	4	17911800	17912200
i1	4	17912200	17912400
f2	4	17912400	17912600
i1	4	17912600	17912800
f2	4	17912800	17913800
i3	4	17913800	17914400
i2	4	17914400	17914600
f2	4	17914600	17914800
i2	4	17914800	17915000
i3	4	17915000	17915200
e1	4	17915200	17916200
e3	4	17916200	17917600
e4	4	17917600	17918400
e3	4	17918400	17918800
e4	4	17918800	17920400
e3	4	17920400	17920800
i3	4	17920800	17922000
e5	4	17922000	17922600
i3	4	17922600	17923000
i2	4	17923000	17923200
e2	4	17923200	17923800
i2	4	17923800	17924000
i3	4	17924000	17924400
f2	4	17924400	17925200
e2	4	17925200	17925400
e1	4	17925400	17926400
i3	4	17926400	17927200
e1	4	17927200	17927800
e3	4	17927800	17928600
e5	4	17928600	17931200
i3	4	17931200	17931800
e5	4	17931800	17932800
e4	4	17932800	17934000
e3	4	17934000	17934800
e1	4	17934800	17935200
i3	4	17935200	17935400
e1	4	17935400	17936400
e3	4	17936400	17936800
i3	4	17936800	17937400
e1	4	17937400	17938200
i3	4	17938200	17938400
e1	4	17938400	17939000
e4	4	17939000	17940400
e5	4	17940400	17941000
i3	4	17941000	17941800
e1	4	17941800	17942600
e4	4	17942600	17943000
e3	4	17943000	17943600
i3	4	17943600	17944600
e1	4	17944600	17945400
e3	4	17945400	17945800
i3	4	17945800	17946400
e2	4	17946400	17946600
i3	4	17946600	17947400
e1	4	17947400	17947600
i3	4	17947600	17948600
e1	4	17948600	17949400
e3	4	17949400	17949600
e4	4	17949600	17950200
e3	4	17950200	17950400
i3	4	17950400	17950600
e2	4	17950600	17951000
i3	4	17951000	17951400
e1	4	17951400	17952200
e3	4	17952200	17952400
i3	4	17952400	17953600
i2	4	17953600	17954000
f2	4	17954000	17954600
i1	4	17954600	17954800
f2	4	17954800	17956000
i1	4	17956000	17956200
f2	4	17956200	17957000
i2	4	17957000	17957800
i3	4	17957800	17958400
e5	4	17958400	17958600
i3	4	17958600	17959000
e3	4	17959000	17960000
e4	4	17960000	17960400
e3	4	17960400	17961600
e4	4	17961600	17963000
e3	4	17963000	17963200
e4	4	17963200	17964800
e3	4	17964800	17965400
e4	4	17965400	17966200
e3	4	17966200	17966400
e1	4	17966400	17967000
i3	4	17967000	17967200
e1	4	17967200	17967800
e3	4	17967800	17968400
e4	4	17968400	17969400
e5	4	17969400	17970600
f3	4	17970600	17970800
e2	4	17970800	17971200
i3	4	17971200	17972200
e5	4	17972200	17973800
e3	4	17973800	17974400
e1	4	17974400	17975200
i3	4	17975200	17975800
i2	4	17975800	17976600
f3	4	17976600	17977400
i3	4	17977400	17977600
i2	4	17977600	17978200
i3	4	17978200	17978600
i2	4	17978600	17980000
i3	4	17980000	17980600
i2	4	17980600	17981000
f2	4	17981000	17981600
i2	4	17981600	17981800
i3	4	17981800	17982000
i2	4	17982000	17982200
i3	4	17982200	17982600
i2	4	17982600	17982800
f2	4	17982800	17983800
i1	4	17983800	17984000
f2	4	17984000	17985000
i1	4	17985000	17985200
i3	4	17985200	17986600
e1	4	17986600	17987200
e3	4	17987200	17988200
e5	4	17988200	17988800
i3	4	17988800	17989000
e1	4	17989000	17989600
e3	4	17989600	17991200
e4	4	17991200	17992400
e3	4	17992400	17992600
e4	4	17992600	17993000
e5	4	17993000	17993800
i3	4	17993800	17994200
e2	4	17994200	17995800
i2	4	17995800	17996000
i3	4	17996000	17996600
i2	4	17996600	17997800
i3	4	17997800	17998000
i2	4	17998000	17998600
i3	4	17998600	17999200
e1	4	17999200	18001200
e3	4	18001200	18001400
e4	4	18001400	18002400
e5	4	18002400	18003400
i3	4	18003400	18004000
e1	4	18004000	18004400
e3	4	18004400	18004600
e1	4	18004600	18004800
i3	4	18004800	18005000
f3	4	18005000	18005800
i3	4	18005800	18006400
e1	4	18006400	18007000
e2	4	18007000	18007200
i3	4	18007200	18007400
i2	4	18007400	18007600
e2	4	18007600	18008200
e1	4	18008200	18008600
e3	4	18008600	18009800
e4	4	18009800	18010000
e5	4	18010000	18010600
i3	4	18010600	18012200
e3	4	18012200	18012600
e4	4	18012600	18013400
e3	4	18013400	18013600
e4	4	18013600	18014200
e3	4	18014200	18014400
e1	4	18014400	18015200
i3	4	18015200	18016000
i2	4	18016000	18016400
e3	4	18016400	18017200
e1	4	18017200	18018000
i3	4	18018000	18018600
i2	4	18018600	18019000
i3	4	18019000	18019200
i2	4	18019200	18021000
f3	4	18021000	18021800
i2	4	18021800	18023000
i3	4	18023000	18023200
e1	4	18023200	18023400
e3	4	18023400	18024800
e1	4	18024800	18025200
i3	4	18025200	18025800
e1	4	18025800	18026400
e3	4	18026400	18027800
e1	4	18027800	18028000
e2	4	18028000	18028400
i3	4	18028400	18029000
i2	4	18029000	18029400
f3	4	18029400	18030000
e5	4	18030000	18030400
f3	4	18030400	18030600
i3	4	18030600	18031600
e5	4	18031600	18032000
e4	4	18032000	18032400
e3	4	18032400	18032800
e1	4	18032800	18033400
i3	4	18033400	18034400
i2	4	18034400	18034600
e2	4	18034600	18034800
i2	4	18034800	18035800
i3	4	18035800	18036000
f3	4	18036000	18039200
f1	4	18039200	18039400
f2	4	18039400	18039800
i2	4	18039800	18040000
i3	4	18040000	18040200
i2	4	18040200	18040400
e2	4	18040400	18040800
i3	4	18040800	18041600
i2	4	18041600	18042000
e5	4	18042000	18042800
e4	4	18042800	18043000
e3	4	18043000	18043400
e4	4	18043400	18043800
e3	4	18043800	18045600
e4	4	18045600	18047000
e3	4	18047000	18048800
e1	4	18048800	18049600
i3	4	18049600	18050200
i2	4	18050200	18053000
i3	4	18053000	18053600
i2	4	18053600	18053800
e2	4	18053800	18054800
i2	4	18054800	18056400
i3	4	18056400	18057800
e5	4	18057800	18058000
e4	4	18058000	18058200
e3	4	18058200	18059000
e1	4	18059000	18059400
e3	4	18059400	18059600
e5	4	18059600	18060200
e4	4	18060200	18061200
e1	4	18061200	18062200
i3	4	18062200	18063000
i2	4	18063000	18063600
f3	4	18063600	18064000
i3	4	18064000	18064400
e2	4	18064400	18064600
e1	4	18064600	18065000
e2	4	18065000	18065200
i2	4	18065200	18065800
i3	4	18065800	18066400
e2	4	18066400	18066600
i2	4	18066600	18066800
i3	4	18066800	18067000
e2	4	18067000	18068000
i2	4	18068000	18068200
i3	4	18068200	18068800
i2	4	18068800	18069000
i3	4	18069000	18069800
i2	4	18069800	18070400
e1	4	18070400	18071400
i3	4	18071400	18071800
i2	4	18071800	18072000
e1	4	18072000	18072800
i2	4	18072800	18073000
i3	4	18073000	18074600
e2	4	18074600	18075800
i3	4	18075800	18076600
e2	4	18076600	18077000
i2	4	18077000	18077200
i3	4	18077200	18078200
e3	4	18078200	18078800
e1	4	18078800	18080000
i3	4	18080000	18080400
e5	4	18080400	18080800
e4	4	18080800	18081200
e3	4	18081200	18081800
e1	4	18081800	18082400
i3	4	18082400	18083200
i2	4	18083200	18083600
e2	4	18083600	18084200
i2	4	18084200	18084400
i3	4	18084400	18085800
e5	4	18085800	18086400
e4	4	18086400	18087200
e5	4	18087200	18087400
e4	4	18087400	18091200
e3	4	18091200	18092800
e4	4	18092800	18093200
e3	4	18093200	18093600
e4	4	18093600	18095200
e3	4	18095200	18095400
e4	4	18095400	18095600
e3	4	18095600	18095800
e1	4	18095800	18096200
i3	4	18096200	18096600
i2	4	18096600	18097000
f2	4	18097000	18098600
i2	4	18098600	18099400
f2	4	18099400	18099800
f1	4	18099800	18100000
f2	4	18100000	18100400
i3	4	18100400	18100600
i2	4	18100600	18101400
f2	4	18101400	18101600
f1	4	18101600	18101800
f3	4	18101800	18102200
e5	4	18102200	18104400
f3	4	18104400	18106400
e5	4	18106400	18107600
f3	4	18107600	18110600
i2	4	18110600	18110800
e2	4	18110800	18111000
i2	4	18111000	18111200
i3	4	18111200	18111400
e1	4	18111400	18112000
e3	4	18112000	18112800
i3	4	18112800	18113800
e3	4	18113800	18114400
e1	4	18114400	18115200
i3	4	18115200	18116000
i2	4	18116000	18116800
e2	4	18116800	18117200
i2	4	18117200	18117400
i3	4	18117400	18118200
i2	4	18118200	18118400
e2	4	18118400	18118600
e1	4	18118600	18119000
i3	4	18119000	18120800
i2	4	18120800	18122000
f3	4	18122000	18123400
i3	4	18123400	18123600
f3	4	18123600	18124000
e2	4	18124000	18125600
i3	4	18125600	18126200
e2	4	18126200	18126600
i2	4	18126600	18126800
i3	4	18126800	18127600
i2	4	18127600	18127800
e2	4	18127800	18128400
i2	4	18128400	18129000
i3	4	18129000	18129800
i2	4	18129800	18130000
i3	4	18130000	18130200
e2	4	18130200	18131400
i3	4	18131400	18131800
i2	4	18131800	18132600
f1	4	18132600	18133800
i1	4	18133800	18134200
f1	4	18134200	18135200
f3	4	18135200	18135600
i3	4	18135600	18136000
e5	4	18136000	18136600
e4	4	18136600	18138000
e3	4	18138000	18138600
e1	4	18138600	18139200
i3	4	18139200	18140000
e5	4	18140000	18140200
e3	4	18140200	18140800
e1	4	18140800	18141800
i3	4	18141800	18142600
i2	4	18142600	18143800
i3	4	18143800	18144400
i2	4	18144400	18145000
i3	4	18145000	18145400
e5	4	18145400	18146000
e3	4	18146000	18146400
e1	4	18146400	18146800
i3	4	18146800	18147200
e1	4	18147200	18148000
e3	4	18148000	18148800
i3	4	18148800	18149600
e1	4	18149600	18150000
e4	4	18150000	18151200
i3	4	18151200	18152800
e1	4	18152800	18153400
e3	4	18153400	18154000
i3	4	18154000	18155200
e5	4	18155200	18157200
e4	4	18157200	18158000
e5	4	18158000	18158200
e4	4	18158200	18158800
e5	4	18158800	18159200
e2	4	18159200	18160000
i3	4	18160000	18161400
e1	4	18161400	18162400
e3	4	18162400	18162800
i3	4	18162800	18163600
i2	4	18163600	18164400
e2	4	18164400	18165600
i2	4	18165600	18165800
i3	4	18165800	18167000
e5	4	18167000	18167200
i3	4	18167200	18167400
e1	4	18167400	18168200
i3	4	18168200	18168600
f2	4	18168600	18171000
i1	4	18171000	18171800
f2	4	18171800	18172600
i1	4	18172600	18172800
f2	4	18172800	18173000
i1	4	18173000	18173400
f1	4	18173400	18173800
f2	4	18173800	18174000
i1	4	18174000	18174600
f2	4	18174600	18175200
i3	4	18175200	18175800
i1	4	18175800	18176000
f2	4	18176000	18177000
i2	4	18177000	18177400
f2	4	18177400	18177800
i3	4	18177800	18178400
i2	4	18178400	18178600
e2	4	18178600	18179000
f2	4	18179000	18179200
i3	4	18179200	18179600
i2	4	18179600	18180400
i3	4	18180400	18180600
i2	4	18180600	18181000
i3	4	18181000	18182200
f3	4	18182200	18182800
i3	4	18182800	18183600
f3	4	18183600	18184400
e5	4	18184400	18184600
i3	4	18184600	18185600
i2	4	18185600	18185800
e2	4	18185800	18186200
i2	4	18186200	18186400
i3	4	18186400	18187200
f3	4	18187200	18187600
i3	4	18187600	18187800
f3	4	18187800	18188400
i3	4	18188400	18189400
e3	4	18189400	18189800
e1	4	18189800	18190600
i3	4	18190600	18191000
i2	4	18191000	18191400
i3	4	18191400	18192000
i2	4	18192000	18192400
i3	4	18192400	18193200
e1	4	18193200	18194000
e3	4	18194000	18194200
e4	4	18194200	18194400
e3	4	18194400	18194600
e4	4	18194600	18197000
e3	4	18197000	18197800
e4	4	18197800	18198400
e5	4	18198400	18198600
e4	4	18198600	18198800
e5	4	18198800	18199000
e4	4	18199000	18199400
e5	4	18199400	18200000
e3	4	18200000	18200200
i3	4	18200200	18202200
e2	4	18202200	18202800
i3	4	18202800	18203400
f2	4	18203400	18204000
i2	4	18204000	18204400
i3	4	18204400	18205200
e2	4	18205200	18205400
i2	4	18205400	18205600
i3	4	18205600	18205800
i2	4	18205800	18206800
i3	4	18206800	18207600
i2	4	18207600	18207800
i3	4	18207800	18208000
i2	4	18208000	18208400
i3	4	18208400	18209400
e1	4	18209400	18210000
e3	4	18210000	18210800
e4	4	18210800	18211200
e3	4	18211200	18212000
e4	4	18212000	18212800
e3	4	18212800	18213200
e5	4	18213200	18214400
i3	4	18214400	18216000
e1	4	18216000	18217400
i3	4	18217400	18218800
e3	4	18218800	18219600
e1	4	18219600	18220200
i3	4	18220200	18222400
e4	4	18222400	18224200
e3	4	18224200	18224400
e4	4	18224400	18224600
e3	4	18224600	18224800
e4	4	18224800	18225000
e3	4	18225000	18226000
e4	4	18226000	18226600
e3	4	18226600	18227400
e1	4	18227400	18228000
i3	4	18228000	18228200
f2	4	18228200	18229000
i2	4	18229000	18229400
i3	4	18229400	18229600
e5	4	18229600	18230200
e4	4	18230200	18230600
e3	4	18230600	18230800
e4	4	18230800	18231400
e1	4	18231400	18232000
e3	4	18232000	18232200
i3	4	18232200	18234400
e3	4	18234400	18235600
e1	4	18235600	18236000
i3	4	18236000	18236400
e1	4	18236400	18237200
e3	4	18237200	18237800
i3	4	18237800	18239200
i2	4	18239200	18239600
i3	4	18239600	18240200
i2	4	18240200	18240400
i3	4	18240400	18240800
e1	4	18240800	18241200
e3	4	18241200	18242600
i3	4	18242600	18242800
e5	4	18242800	18243000
i3	4	18243000	18244200
f3	4	18244200	18244800
e5	4	18244800	18246200
f3	4	18246200	18246800
i2	4	18246800	18247000
i3	4	18247000	18248400
e2	4	18248400	18248800
f3	4	18248800	18249600
i3	4	18249600	18250000
h4	4	18250000	18250600
i3	4	18250600	18251800
i2	4	18251800	18252000
f3	4	18252000	18253200
i2	4	18253200	18253400
i3	4	18253400	18256200
h4	4	18256200	18257200
i3	4	18257200	18257400
e1	4	18257400	18258000
e3	4	18258000	18258400
i3	4	18258400	18259600
e2	4	18259600	18260200
i3	4	18260200	18260400
e3	4	18260400	18261000
i3	4	18261000	18261400
e5	4	18261400	18262000
i3	4	18262000	18262400
f3	4	18262400	18263200
i3	4	18263200	18263600
e1	4	18263600	18264200
e4	4	18264200	18264800
e3	4	18264800	18265200
i3	4	18265200	18266800
e2	4	18266800	18267600
i2	4	18267600	18267800
i3	4	18267800	18268000
e2	4	18268000	18268400
i3	4	18268400	18269600
e3	4	18269600	18270000
e1	4	18270000	18270800
i3	4	18270800	18271200
f3	4	18271200	18272800
i2	4	18272800	18273600
i3	4	18273600	18274000
i2	4	18274000	18274200
e2	4	18274200	18274400
e1	4	18274400	18275000
i3	4	18275000	18276200
i2	4	18276200	18276600
f3	4	18276600	18277000
e5	4	18277000	18278200
e4	4	18278200	18278600
e3	4	18278600	18279000
e1	4	18279000	18279600
i2	4	18279600	18279800
i3	4	18279800	18282000
e5	4	18282000	18282400
i3	4	18282400	18282800
e3	4	18282800	18284400
e1	4	18284400	18284800
i3	4	18284800	18285200
i1	4	18285200	18285400
f2	4	18285400	18285600
f1	4	18285600	18286200
f2	4	18286200	18286400
i3	4	18286400	18286800
e1	4	18286800	18287400
e3	4	18287400	18287800
i3	4	18287800	18288000
e5	4	18288000	18288400
i3	4	18288400	18288800
i2	4	18288800	18290000
i3	4	18290000	18291200
e2	4	18291200	18292000
i2	4	18292000	18293600
i3	4	18293600	18295200
i2	4	18295200	18295400
i3	4	18295400	18296600
i2	4	18296600	18297000
e1	4	18297000	18297800
e3	4	18297800	18299000
e4	4	18299000	18299200
e5	4	18299200	18299400
e4	4	18299400	18299800
e5	4	18299800	18301400
i3	4	18301400	18302800
i2	4	18302800	18303000
f2	4	18303000	18303800
i2	4	18303800	18304200
i3	4	18304200	18304800
e1	4	18304800	18305400
e3	4	18305400	18305600
i3	4	18305600	18306200
e1	4	18306200	18307000
i3	4	18307000	18307200
e3	4	18307200	18307800
e5	4	18307800	18308400
f3	4	18308400	18308600
i3	4	18308600	18309200
f3	4	18309200	18310400
e5	4	18310400	18310800
e4	4	18310800	18311400
e5	4	18311400	18311600
i3	4	18311600	18312000
e1	4	18312000	18312800
i3	4	18312800	18313400
i2	4	18313400	18313800
i3	4	18313800	18314200
i2	4	18314200	18314400
i3	4	18314400	18314600
i2	4	18314600	18315400
i3	4	18315400	18315800
e1	4	18315800	18316400
e3	4	18316400	18317000
e4	4	18317000	18317200
e5	4	18317200	18317800
i3	4	18317800	18318800
i2	4	18318800	18319400
i3	4	18319400	18319800
i2	4	18319800	18320000
i3	4	18320000	18320600
i2	4	18320600	18320800
i3	4	18320800	18321000
i2	4	18321000	18321400
i3	4	18321400	18323000
i2	4	18323000	18324000
i3	4	18324000	18324800
e1	4	18324800	18327000
e3	4	18327000	18327600
e5	4	18327600	18328200
i3	4	18328200	18329200
i2	4	18329200	18330000
i3	4	18330000	18330200
i2	4	18330200	18332200
i3	4	18332200	18332800
f2	4	18332800	18333000
i1	4	18333000	18333800
f1	4	18333800	18334600
f2	4	18334600	18335000
i3	4	18335000	18335400
i2	4	18335400	18335600
f2	4	18335600	18336200
i2	4	18336200	18336400
i3	4	18336400	18336800
i2	4	18336800	18338600
i3	4	18338600	18339400
e1	4	18339400	18339800
e3	4	18339800	18340600
e4	4	18340600	18343800
e3	4	18343800	18344000
e4	4	18344000	18347200
e3	4	18347200	18347400
e4	4	18347400	18348000
e3	4	18348000	18348200
e4	4	18348200	18351200
e3	4	18351200	18351400
e4	4	18351400	18351800
e3	4	18351800	18352000
e4	4	18352000	18352400
e3	4	18352400	18353400
e4	4	18353400	18353600
e5	4	18353600	18354800
i3	4	18354800	18357000
e3	4	18357000	18358200
e1	4	18358200	18358800
i3	4	18358800	18359400
f3	4	18359400	18360000
i3	4	18360000	18360200
e1	4	18360200	18361200
i3	4	18361200	18361400
i2	4	18361400	18361600
f2	4	18361600	18362000
i3	4	18362000	18362400
f2	4	18362400	18363000
f1	4	18363000	18364200
i3	4	18364200	18365200
f1	4	18365200	18366000
f3	4	18366000	18368600
i3	4	18368600	18369000
f3	4	18369000	18369600
e2	4	18369600	18370600
i3	4	18370600	18371800
e5	4	18371800	18372200
e3	4	18372200	18373200
e4	4	18373200	18373400
e1	4	18373400	18374200
i3	4	18374200	18374600
f3	4	18374600	18375200
e5	4	18375200	18375400
e4	4	18375400	18375600
e5	4	18375600	18376200
e4	4	18376200	18376400
e3	4	18376400	18376800
e1	4	18376800	18377200
i3	4	18377200	18378200
e1	4	18378200	18379000
e3	4	18379000	18379400
e4	4	18379400	18380000
e5	4	18380000	18380200
i3	4	18380200	18380600
e5	4	18380600	18381000
e1	4	18381000	18381800
i3	4	18381800	18382600
e3	4	18382600	18383000
e1	4	18383000	18383800
i3	4	18383800	18384600
e3	4	18384600	18385000
e1	4	18385000	18385400
i3	4	18385400	18385800
i2	4	18385800	18386000
e2	4	18386000	18386800
i3	4	18386800	18387200
i1	4	18387200	18387600
f1	4	18387600	18388400
f2	4	18388400	18388800
i3	4	18388800	18389800
e1	4	18389800	18390600
i3	4	18390600	18391800
f2	4	18391800	18393000
i1	4	18393000	18393400
f2	4	18393400	18394800
i3	4	18394800	18395200
e1	4	18395200	18396000
e3	4	18396000	18396200
e4	4	18396200	18396800
e5	4	18396800	18398200
f3	4	18398200	18399400
i3	4	18399400	18400000
i2	4	18400000	18400600
e2	4	18400600	18401000
f1	4	18401000	18401400
i3	4	18401400	18402200
i1	4	18402200	18402800
i3	4	18402800	18403400
i1	4	18403400	18403600
f2	4	18403600	18404600
i1	4	18404600	18405200
f2	4	18405200	18406000
i3	4	18406000	18406800
e1	4	18406800	18407400
e4	4	18407400	18407800
e3	4	18407800	18408000
e4	4	18408000	18408600
e5	4	18408600	18409000
i3	4	18409000	18410000
i2	4	18410000	18410400
f2	4	18410400	18410600
i2	4	18410600	18411000
i3	4	18411000	18412000
i2	4	18412000	18412200
i3	4	18412200	18412400
i2	4	18412400	18414200
i3	4	18414200	18414600
e5	4	18414600	18415800
e3	4	18415800	18416000
e4	4	18416000	18416800
e1	4	18416800	18418200
e4	4	18418200	18421200
e5	4	18421200	18421600
i3	4	18421600	18422400
i2	4	18422400	18424000
f2	4	18424000	18424400
f1	4	18424400	18424800
f2	4	18424800	18425200
i2	4	18425200	18425600
i3	4	18425600	18426800
e2	4	18426800	18428400
i3	4	18428400	18429400
i1	4	18429400	18429800
f2	4	18429800	18431000
i3	4	18431000	18432000
i2	4	18432000	18432200
i3	4	18432200	18433000
e1	4	18433000	18433600
i2	4	18433600	18433800
i3	4	18433800	18435600
e5	4	18435600	18435800
e4	4	18435800	18436000
e5	4	18436000	18436200
e2	4	18436200	18437200
i3	4	18437200	18437600
f2	4	18437600	18438800
i1	4	18438800	18439000
f2	4	18439000	18439800
i1	4	18439800	18440200
f1	4	18440200	18441000
i1	4	18441000	18441800
f1	4	18441800	18442800
i1	4	18442800	18443600
f1	4	18443600	18444400
f2	4	18444400	18444600
i2	4	18444600	18444800
i3	4	18444800	18445400
i2	4	18445400	18445600
f2	4	18445600	18446000
i1	4	18446000	18446800
f2	4	18446800	18448600
i1	4	18448600	18449000
f2	4	18449000	18449600
i1	4	18449600	18449800
f2	4	18449800	18451200
i2	4	18451200	18451400
i3	4	18451400	18452000
f2	4	18452000	18453600
i2	4	18453600	18453800
i3	4	18453800	18454200
f2	4	18454200	18454600
i1	4	18454600	18455000
f2	4	18455000	18455600
i2	4	18455600	18456000
f2	4	18456000	18456200
i3	4	18456200	18456600
i2	4	18456600	18456800
i3	4	18456800	18458000
i2	4	18458000	18458200
e2	4	18458200	18459200
i3	4	18459200	18460000
i2	4	18460000	18460400
i3	4	18460400	18462400
f3	4	18462400	18464000
e2	4	18464000	18464600
i2	4	18464600	18465200
i3	4	18465200	18465800
i2	4	18465800	18466000
i3	4	18466000	18466400
i2	4	18466400	18468400
i3	4	18468400	18469600
f3	4	18469600	18470400
i3	4	18470400	18470800
e2	4	18470800	18472000
i2	4	18472000	18472200
i3	4	18472200	18473200
i2	4	18473200	18473800
i3	4	18473800	18475000
i2	4	18475000	18475400
f3	4	18475400	18475800
i3	4	18475800	18476400
e5	4	18476400	18476600
e3	4	18476600	18477200
e1	4	18477200	18477800
i3	4	18477800	18478800
i2	4	18478800	18479000
f3	4	18479000	18479600
i2	4	18479600	18480200
e2	4	18480200	18481000
i3	4	18481000	18482200
h4	4	18482200	18482400
i3	4	18482400	18483400
i2	4	18483400	18484000
i3	4	18484000	18484200
i2	4	18484200	18484800
i3	4	18484800	18485000
i2	4	18485000	18485200
e2	4	18485200	18485400
e1	4	18485400	18486400
i3	4	18486400	18488400
e1	4	18488400	18489000
e3	4	18489000	18491600
e4	4	18491600	18493600
e3	4	18493600	18493800
e4	4	18493800	18495400
e5	4	18495400	18496800
i3	4	18496800	18497200
i2	4	18497200	18497800
f2	4	18497800	18498600
i3	4	18498600	18499800
e2	4	18499800	18500400
i2	4	18500400	18500600
e2	4	18500600	18501000
i2	4	18501000	18501400
i3	4	18501400	18502000
e1	4	18502000	18502800
e3	4	18502800	18503400
i3	4	18503400	18504600
e1	4	18504600	18505200
i3	4	18505200	18506000
i2	4	18506000	18506200
e2	4	18506200	18506600
i3	4	18506600	18506800
e5	4	18506800	18507800
i3	4	18507800	18508800
e5	4	18508800	18509000
e4	4	18509000	18509600
e1	4	18509600	18510400
i3	4	18510400	18512000
e5	4	18512000	18512600
e4	4	18512600	18513000
e3	4	18513000	18513600
e1	4	18513600	18514200
i3	4	18514200	18515800
e1	4	18515800	18516800
e3	4	18516800	18517000
i3	4	18517000	18517800
e3	4	18517800	18518200
e1	4	18518200	18518600
i3	4	18518600	18519600
i2	4	18519600	18520200
f2	4	18520200	18520800
i2	4	18520800	18521000
f2	4	18521000	18522200
i1	4	18522200	18522400
f2	4	18522400	18523400
i3	4	18523400	18523800
f2	4	18523800	18524800
i3	4	18524800	18525200
f2	4	18525200	18525600
f1	4	18525600	18525800
f2	4	18525800	18527200
i2	4	18527200	18527400
i3	4	18527400	18527600
i2	4	18527600	18527800
e2	4	18527800	18528400
e4	4	18528400	18529200
f3	4	18529200	18529800
i2	4	18529800	18530200
i3	4	18530200	18530400
i2	4	18530400	18530600
e2	4	18530600	18531200
i2	4	18531200	18531400
i3	4	18531400	18532000
i2	4	18532000	18532200
i3	4	18532200	18532400
h4	4	18532400	18532800
i3	4	18532800	18533800
e1	4	18533800	18534200
e3	4	18534200	18535200
e4	4	18535200	18535600
e5	4	18535600	18536400
i3	4	18536400	18537000
e5	4	18537000	18537400
e4	4	18537400	18537600
e1	4	18537600	18538600
i3	4	18538600	18539600
e1	4	18539600	18540800
e3	4	18540800	18541000
i3	4	18541000	18541400
i2	4	18541400	18542000
i3	4	18542000	18542600
e1	4	18542600	18543400
e3	4	18543400	18543600
i3	4	18543600	18544200
e5	4	18544200	18545800
e4	4	18545800	18546600
e3	4	18546600	18546800
e1	4	18546800	18547400
e2	4	18547400	18547600
i2	4	18547600	18547800
f3	4	18547800	18548200
i2	4	18548200	18548400
i3	4	18548400	18548600
i2	4	18548600	18548800
f2	4	18548800	18549200
i3	4	18549200	18549600
i2	4	18549600	18550200
i3	4	18550200	18550400
i2	4	18550400	18551400
i3	4	18551400	18551800
i2	4	18551800	18552200
i3	4	18552200	18553200
i2	4	18553200	18554200
f3	4	18554200	18554800
e2	4	18554800	18555200
i3	4	18555200	18555800
e1	4	18555800	18556800
i3	4	18556800	18557400
e1	4	18557400	18558600
i3	4	18558600	18559200
e1	4	18559200	18559600
e2	4	18559600	18560600
i3	4	18560600	18561200
e5	4	18561200	18561800
e4	4	18561800	18562000
e3	4	18562000	18562800
e1	4	18562800	18563800
i3	4	18563800	18564200
i2	4	18564200	18565200
i3	4	18565200	18567000
i2	4	18567000	18567400
i3	4	18567400	18568600
i2	4	18568600	18569400
i3	4	18569400	18570000
i2	4	18570000	18570400
i3	4	18570400	18571600
e1	4	18571600	18572800
i3	4	18572800	18574800
i2	4	18574800	18575200
e2	4	18575200	18575600
i3	4	18575600	18576600
e2	4	18576600	18577400
i3	4	18577400	18578000
i2	4	18578000	18578200
i3	4	18578200	18579200
i2	4	18579200	18579400
e2	4	18579400	18580400
i3	4	18580400	18580800
i2	4	18580800	18581000
f2	4	18581000	18581400
i2	4	18581400	18581800
i3	4	18581800	18582200
i2	4	18582200	18582400
i3	4	18582400	18583000
h4	4	18583000	18583400
h3	4	18583400	18583600
h4	4	18583600	18584400
h1	4	18584400	18584600
h4	4	18584600	18584800
h1	4	18584800	18585000
h4	5	0	1000
i3	5	1000	2000
e5	5	2000	2200
e3	5	2200	2600
e4	5	2600	3000
e3	5	3000	4000
e1	5	4000	5000
i3	5	5000	5200
e2	5	5200	5800
i3	5	5800	6400
e5	5	6400	6600
e4	5	6600	7000
e3	5	7000	7400
e1	5	7400	8400
i3	5	8400	8600
i2	5	8600	9000
i3	5	9000	9800
i2	5	9800	10000
e1	5	10000	10600
e4	5	10600	11400
e5	5	11400	12600
i3	5	12600	13800
f2	5	13800	14600
i2	5	14600	14800
i3	5	14800	15200
i2	5	15200	16200
i3	5	16200	18000
i1	5	18000	18400
f2	5	18400	20600
i2	5	20600	20800
i3	5	20800	21000
i2	5	21000	21400
f2	5	21400	22000
i3	5	22000	22600
i2	5	22600	22800
f2	5	22800	23000
i2	5	23000	23200
f3	5	23200	23600
i3	5	23600	24200
f3	5	24200	25200
i2	5	25200	26000
i3	5	26000	26800
i2	5	26800	27200
e2	5	27200	27600
i2	5	27600	28000
i3	5	28000	28600
h4	5	28600	29200
h3	5	29200	29400
h1	5	29400	29600
h3	5	29600	29800
h4	5	29800	30000
i3	5	30000	30600
i2	5	30600	30800
i3	5	30800	31600
i2	5	31600	32200
i3	5	32200	32800
e1	5	32800	33800
e5	5	33800	34000
i3	5	34000	35200
f3	5	35200	36600
i3	5	36600	37000
i2	5	37000	37400
e2	5	37400	37800
i2	5	37800	38000
i3	5	38000	39000
e2	5	39000	39400
i2	5	39400	40200
i3	5	40200	40400
i2	5	40400	41200
i3	5	41200	42600
e5	5	42600	43400
e4	5	43400	43600
e1	5	43600	44400
i3	5	44400	44800
f3	5	44800	45000
f1	5	45000	45800
f3	5	45800	53600
i3	5	53600	54000
e1	5	54000	54600
e3	5	54600	55400
i3	5	55400	57000
i2	5	57000	57200
i3	5	57200	57400
i2	5	57400	57800
i3	5	57800	58200
i2	5	58200	58400
e2	5	58400	59800
i3	5	59800	60200
e2	5	60200	61000
i3	5	61000	61400
f3	5	61400	63600
i2	5	63600	64000
i3	5	64000	64800
h3	5	64800	71200
i3	5	71200	71800
i2	5	71800	73200
i3	5	73200	73400
f2	5	73400	74400
i3	5	74400	75000
i2	5	75000	76200
i3	5	76200	76800
i2	5	76800	77200
e2	5	77200	77600
i2	5	77600	77800
i3	5	77800	78000
i2	5	78000	78400
i3	5	78400	79200
i2	5	79200	79600
i3	5	79600	80000
i2	5	80000	82000
f3	5	82000	82200
i3	5	82200	82400
i2	5	82400	84000
i3	5	84000	84400
i2	5	84400	85400
e2	5	85400	85800
i2	5	85800	86000
i3	5	86000	87000
e5	5	87000	88000
e3	5	88000	89000
e1	5	89000	89400
e2	5	89400	90000
i2	5	90000	90200
i3	5	90200	90400
i2	5	90400	90800
i3	5	90800	91600
i2	5	91600	92400
i3	5	92400	92800
i2	5	92800	93000
i3	5	93000	93800
e3	5	93800	94800
e4	5	94800	95000
e1	5	95000	95800
i3	5	95800	97600
i2	5	97600	98000
e2	5	98000	98400
i2	5	98400	99600
i3	5	99600	99800
i2	5	99800	100200
f2	5	100200	100400
i2	5	100400	101800
i3	5	101800	102400
f3	5	102400	103600
e5	5	103600	103800
i3	5	103800	105400
e1	5	105400	106000
e3	5	106000	106200
e4	5	106200	106400
e3	5	106400	106600
e4	5	106600	107000
e3	5	107000	107200
i3	5	107200	108600
e4	5	108600	110200
e3	5	110200	110600
e4	5	110600	111200
e3	5	111200	111600
e1	5	111600	112200
i3	5	112200	114000
i2	5	114000	114200
f2	5	114200	115200
i2	5	115200	115800
i3	5	115800	116000
i2	5	116000	116400
i3	5	116400	117400
e1	5	117400	117800
e3	5	117800	118200
e4	5	118200	118400
e3	5	118400	118600
e4	5	118600	119400
e3	5	119400	119800
e4	5	119800	120400
i3	5	120400	121800
i2	5	121800	122600
i3	5	122600	123000
f2	5	123000	126000
i3	5	126000	126200
e1	5	126200	126800
e3	5	126800	127600
e4	5	127600	127800
e5	5	127800	129000
i3	5	129000	129400
f3	5	129400	129800
f1	5	129800	131600
i3	5	131600	132400
f2	5	132400	132600
f1	5	132600	133000
i1	5	133000	133600
f1	5	133600	134600
f2	5	134600	134800
i3	5	134800	135800
h3	5	135800	138800
h2	5	138800	139000
h3	5	139000	139600
h4	5	139600	139800
f3	5	139800	140400
e2	5	140400	141200
i2	5	141200	141400
i3	5	141400	143200
i2	5	143200	143400
e2	5	143400	144600
i2	5	144600	144800
i3	5	144800	146000
e3	5	146000	146600
e1	5	146600	147000
e3	5	147000	147200
i3	5	147200	147600
e2	5	147600	147800
i2	5	147800	148400
f3	5	148400	149400
i3	5	149400	150800
i2	5	150800	151800
i3	5	151800	152400
f2	5	152400	153600
i3	5	153600	154000
i2	5	154000	155000
i3	5	155000	155600
i1	5	155600	155800
f2	5	155800	157200
f1	5	157200	157400
f2	5	157400	157600
i3	5	157600	158400
i2	5	158400	159000
i3	5	159000	160400
e5	5	160400	161200
e3	5	161200	161400
e1	5	161400	162200
i3	5	162200	163000
e5	5	163000	163600
i3	5	163600	164400
e3	5	164400	166200
e4	5	166200	168800
e3	5	168800	169000
e4	5	169000	169400
e3	5	169400	170800
e1	5	170800	171200
i3	5	171200	172000
e3	5	172000	172800
e1	5	172800	173600
i3	5	173600	175000
i2	5	175000	175400
e2	5	175400	175800
i2	5	175800	176200
i3	5	176200	177000
e4	5	177000	177400
e3	5	177400	178200
e1	5	178200	178600
i3	5	178600	179600
h4	5	179600	180200
f3	5	180200	182600
i3	5	182600	183800
e5	5	183800	184400
e4	5	184400	185200
e3	5	185200	185800
e1	5	185800	186400
i3	5	186400	186800
e1	5	186800	187200
e3	5	187200	187800
e4	5	187800	188800
e3	5	188800	189800
i3	5	189800	190000
e5	5	190000	190200
i3	5	190200	191000
e1	5	191000	191400
e3	5	191400	192600
e5	5	192600	193400
f1	5	193400	193800
i1	5	193800	194200
f2	5	194200	194800
i3	5	194800	195400
f2	5	195400	197600
i1	5	197600	198200
i3	5	198200	199000
e1	5	199000	199200
e2	5	199200	199400
i2	5	199400	199600
i3	5	199600	201600
e1	5	201600	202400
e3	5	202400	203800
e4	5	203800	204200
e5	5	204200	205200
i3	5	205200	206400
i2	5	206400	206600
e2	5	206600	208400
i3	5	208400	209000
e1	5	209000	210000
e3	5	210000	210200
i3	5	210200	211200
e2	5	211200	212400
f2	5	212400	213000
i2	5	213000	213400
i3	5	213400	214600
e2	5	214600	214800
i2	5	214800	215200
f3	5	215200	216800
i3	5	216800	218200
e1	5	218200	219600
e3	5	219600	220000
i3	5	220000	220800
i2	5	220800	221000
i3	5	221000	221200
f3	5	221200	221800
e4	5	221800	222400
e5	5	222400	223000
e4	5	223000	223600
e1	5	223600	223800
i3	5	223800	224200
e1	5	224200	225000
e3	5	225000	225400
i3	5	225400	227000
e1	5	227000	227800
i3	5	227800	228000
e1	5	228000	228400
e2	5	228400	228600
i2	5	228600	229000
e2	5	229000	229600
i3	5	229600	231000
e2	5	231000	231400
i2	5	231400	232000
i3	5	232000	232800
e1	5	232800	233400
e3	5	233400	233800
e4	5	233800	234000
e5	5	234000	234600
i3	5	234600	235200
f3	5	235200	236600
e5	5	236600	237800
e4	5	237800	238400
e3	5	238400	239000
e4	5	239000	239800
e3	5	239800	240000
i3	5	240000	240200
f3	5	240200	241000
i3	5	241000	241400
e2	5	241400	241800
i2	5	241800	242000
i3	5	242000	242800
e3	5	242800	243200
e1	5	243200	244000
i3	5	244000	244400
f3	5	244400	245200
i3	5	245200	245400
e5	5	245400	247800
e4	5	247800	248000
f3	5	248000	248600
e2	5	248600	249200
i3	5	249200	249800
i2	5	249800	250200
h4	5	250200	251000
i3	5	251000	251600
i2	5	251600	251800
e1	5	251800	252400
e3	5	252400	253200
e5	5	253200	253600
i3	5	253600	254400
i2	5	254400	254600
f2	5	254600	255200
i1	5	255200	255400
f2	5	255400	256200
i1	5	256200	256400
f2	5	256400	256600
i1	5	256600	256800
i3	5	256800	257200
i1	5	257200	257400
f2	5	257400	258200
i1	5	258200	258600
f2	5	258600	259000
i1	5	259000	259200
f2	5	259200	259600
i2	5	259600	260000
i3	5	260000	261000
e5	5	261000	262400
f3	5	262400	262600
i3	5	262600	263800
e3	5	263800	264400
e1	5	264400	265600
i3	5	265600	267400
e5	5	267400	268400
e4	5	268400	269000
e3	5	269000	269800
e1	5	269800	270400
i3	5	270400	271400
i2	5	271400	272400
i3	5	272400	273400
e5	5	273400	276000
e4	5	276000	276400
e3	5	276400	277000
e1	5	277000	277600
i3	5	277600	278800
i2	5	278800	279600
i3	5	279600	280200
i2	5	280200	280400
i3	5	280400	280600
i2	5	280600	280800
f2	5	280800	281400
i2	5	281400	281800
i3	5	281800	283000
i2	5	283000	283200
i3	5	283200	283400
i2	5	283400	283600
i3	5	283600	284000
i2	5	284000	284600
i3	5	284600	285400
i2	5	285400	285600
f3	5	285600	286000
i2	5	286000	286200
i3	5	286200	287000
i2	5	287000	287400
f2	5	287400	288000
i2	5	288000	288200
f2	5	288200	288600
i3	5	288600	289800
i2	5	289800	290000
e2	5	290000	290600
i2	5	290600	291200
i3	5	291200	291600
i2	5	291600	292400
i3	5	292400	293000
f3	5	293000	293800
e5	5	293800	294400
i3	5	294400	294600
e5	5	294600	295400
i3	5	295400	295800
e3	5	295800	298000
e4	5	298000	298200
e3	5	298200	298600
e4	5	298600	300200
e3	5	300200	301200
e1	5	301200	302000
i3	5	302000	302400
f3	5	302400	302800
e5	5	302800	303200
e3	5	303200	303600
e1	5	303600	304200
i3	5	304200	304800
i2	5	304800	305200
e2	5	305200	305400
i2	5	305400	306200
i3	5	306200	307000
e1	5	307000	307600
e3	5	307600	308400
i2	5	308400	308600
i3	5	308600	309600
e1	5	309600	310800
e2	5	310800	311400
i2	5	311400	311800
i3	5	311800	313400
i2	5	313400	313600
e2	5	313600	314800
i2	5	314800	315000
i3	5	315000	315400
i2	5	315400	315800
i3	5	315800	316200
i2	5	316200	316400
i3	5	316400	317000
i2	5	317000	318200
i3	5	318200	318400
i2	5	318400	319400
i3	5	319400	320800
e2	5	320800	322800
i2	5	322800	323000
i3	5	323000	324400
i2	5	324400	324600
f2	5	324600	325400
i2	5	325400	327400
i3	5	327400	327600
i2	5	327600	328200
f2	5	328200	328400
i2	5	328400	331000
i3	5	331000	331400
i2	5	331400	332000
i3	5	332000	332400
e2	5	332400	333400
e5	5	333400	334200
i3	5	334200	335400
f3	5	335400	335600
f1	5	335600	336200
i3	5	336200	336800
i2	5	336800	337000
f2	5	337000	337200
f1	5	337200	337400
f2	5	337400	337600
i2	5	337600	337800
i3	5	337800	338200
i2	5	338200	338600
i3	5	338600	338800
i2	5	338800	339000
e2	5	339000	339400
i2	5	339400	339600
i3	5	339600	339800
e2	5	339800	340200
i3	5	340200	340800
i2	5	340800	341000
i3	5	341000	341800
i2	5	341800	342400
i3	5	342400	342600
e2	5	342600	343400
e1	5	343400	344600
e2	5	344600	344800
i2	5	344800	345800
i3	5	345800	346000
i2	5	346000	346600
i3	5	346600	348400
i2	5	348400	349000
f2	5	349000	349200
i2	5	349200	349400
i3	5	349400	349800
i1	5	349800	351000
f2	5	351000	352200
i1	5	352200	352400
f2	5	352400	352800
i1	5	352800	353000
f2	5	353000	353800
i1	5	353800	354200
i3	5	354200	354800
h4	5	354800	355000
h1	5	355000	355400
h4	5	355400	356800
i3	5	356800	358000
i2	5	358000	358200
e2	5	358200	358600
i2	5	358600	358800
i3	5	358800	359200
e1	5	359200	360000
e3	5	360000	360800
i3	5	360800	361200
e3	5	361200	361400
e5	5	361400	362800
i3	5	362800	363600
f3	5	363600	364200
e2	5	364200	364800
i3	5	364800	365600
e5	5	365600	366400
e3	5	366400	367600
e4	5	367600	368600
e3	5	368600	368800
e4	5	368800	369200
e3	5	369200	369400
e1	5	369400	370000
i3	5	370000	370600
e1	5	370600	371400
e3	5	371400	372400
e5	5	372400	372600
i3	5	372600	373800
e2	5	373800	374800
i2	5	374800	375200
e1	5	375200	376000
e3	5	376000	376800
e5	5	376800	377000
i3	5	377000	377400
e3	5	377400	378000
e4	5	378000	378400
e3	5	378400	379000
e1	5	379000	379600
i3	5	379600	380000
i2	5	380000	380200
f2	5	380200	380800
i2	5	380800	382800
i3	5	382800	383200
e1	5	383200	384000
e4	5	384000	384400
e5	5	384400	385600
i3	5	385600	386800
e2	5	386800	387400
i3	5	387400	387600
e1	5	387600	388000
i3	5	388000	391000
i2	5	391000	391600
f2	5	391600	392800
i1	5	392800	393400
h4	5	393400	393600
h1	5	393600	393800
h4	5	393800	394000
h1	5	394000	394400
i3	5	394400	394800
i1	5	394800	395000
i3	5	395000	395400
f2	5	395400	395800
f1	5	395800	396400
f2	5	396400	396600
i1	5	396600	397200
f1	5	397200	397400
f2	5	397400	397800
i1	5	397800	398400
f2	5	398400	399000
i1	5	399000	400200
f2	5	400200	400600
i1	5	400600	400800
i3	5	400800	401000
e1	5	401000	401800
e3	5	401800	402000
e5	5	402000	402600
i3	5	402600	403400
e3	5	403400	403600
e1	5	403600	404200
e3	5	404200	404400
i3	5	404400	404600
e1	5	404600	405000
i3	5	405000	408800
i2	5	408800	409600
e1	5	409600	410200
i3	5	410200	410400
e5	5	410400	411400
i3	5	411400	412200
f2	5	412200	412800
i3	5	412800	413600
e1	5	413600	414000
e3	5	414000	414400
e4	5	414400	414600
e5	5	414600	416000
i3	5	416000	416400
i2	5	416400	416800
f2	5	416800	417400
i1	5	417400	417600
f2	5	417600	418600
i3	5	418600	419200
e1	5	419200	419800
e3	5	419800	420000
e5	5	420000	420600
e4	5	420600	420800
e3	5	420800	421400
e1	5	421400	422000
i3	5	422000	423200
i2	5	423200	423400
f2	5	423400	424000
i2	5	424000	424200
i3	5	424200	424800
e5	5	424800	425200
e4	5	425200	425400
e3	5	425400	425600
e1	5	425600	426200
i3	5	426200	426400
e1	5	426400	427000
i3	5	427000	427600
i2	5	427600	428000
f3	5	428000	428800
i3	5	428800	429200
f3	5	429200	429400
i3	5	429400	429600
i2	5	429600	430200
i3	5	430200	430800
i2	5	430800	431000
e2	5	431000	431800
i2	5	431800	432000
i3	5	432000	432200
i2	5	432200	433200
i3	5	433200	434400
i2	5	434400	434600
i3	5	434600	435000
i2	5	435000	435600
e2	5	435600	436600
i2	5	436600	436800
i3	5	436800	437600
i2	5	437600	438000
i3	5	438000	438400
f3	5	438400	438600
e5	5	438600	439200
f3	5	439200	440000
i3	5	440000	440400
f3	5	440400	441800
i2	5	441800	442200
i3	5	442200	443200
i2	5	443200	443400
i3	5	443400	443800
i2	5	443800	444200
i3	5	444200	444400
i2	5	444400	446200
f2	5	446200	446600
i2	5	446600	448000
e2	5	448000	448200
i2	5	448200	449400
e2	5	449400	450000
i2	5	450000	450600
i3	5	450600	451400
e1	5	451400	452000
e3	5	452000	452200
i3	5	452200	452600
e5	5	452600	452800
i3	5	452800	453400
f3	5	453400	454000
i2	5	454000	454400
i3	5	454400	454800
e1	5	454800	455400
e3	5	455400	456400
e4	5	456400	457600
e5	5	457600	457800
e3	5	457800	458000
e4	5	458000	458200
e5	5	458200	459400
i3	5	459400	459800
i2	5	459800	462200
i3	5	462200	463000
i2	5	463000	463200
e2	5	463200	463800
i2	5	463800	464200
i3	5	464200	464400
f2	5	464400	465000
i2	5	465000	465200
i3	5	465200	465400
i2	5	465400	466400
i3	5	466400	466600
i2	5	466600	467000
i3	5	467000	467400
i2	5	467400	467600
i3	5	467600	468000
e3	5	468000	468200
i3	5	468200	468400
e1	5	468400	469000
i3	5	469000	469400
e1	5	469400	470000
i3	5	470000	470400
e5	5	470400	471200
e3	5	471200	471600
e4	5	471600	471800
e1	5	471800	472600
i3	5	472600	473800
e1	5	473800	474400
e4	5	474400	477200
e3	5	477200	477600
e4	5	477600	478400
e3	5	478400	479000
e4	5	479000	479600
e3	5	479600	479800
e4	5	479800	482200
e5	5	482200	482600
i3	5	482600	483400
e5	5	483400	484000
e4	5	484000	484400
e5	5	484400	485400
e4	5	485400	485600
e3	5	485600	485800
e1	5	485800	486400
i3	5	486400	487400
f2	5	487400	487600
f1	5	487600	489200
i2	5	489200	489400
i3	5	489400	490000
h4	5	490000	490800
i3	5	490800	491200
i2	5	491200	491400
i3	5	491400	491600
i1	5	491600	492200
f2	5	492200	492400
i1	5	492400	493000
f2	5	493000	493600
f1	5	493600	494000
f2	5	494000	494200
i3	5	494200	495200
i2	5	495200	495400
f2	5	495400	495800
f1	5	495800	497200
f2	5	497200	497400
i3	5	497400	498200
f3	5	498200	499000
i3	5	499000	499400
f3	5	499400	500400
f1	5	500400	501200
f2	5	501200	502400
i3	5	502400	503400
e2	5	503400	504000
f3	5	504000	505800
e5	5	505800	506000
i3	5	506000	506400
i2	5	506400	506600
e2	5	506600	507200
i3	5	507200	508800
f3	5	508800	511800
e2	5	511800	512200
i3	5	512200	513400
i2	5	513400	513600
e2	5	513600	514000
i2	5	514000	514600
i3	5	514600	515200
i2	5	515200	516000
i3	5	516000	517200
e5	5	517200	518200
e4	5	518200	519200
e1	5	519200	519800
i3	5	519800	520600
i2	5	520600	523400
f2	5	523400	523800
i2	5	523800	524000
i3	5	524000	524600
i2	5	524600	525800
i3	5	525800	526600
e2	5	526600	527200
e1	5	527200	527400
e3	5	527400	528200
e5	5	528200	529000
f3	5	529000	529800
i2	5	529800	530600
i3	5	530600	531000
i2	5	531000	531400
i3	5	531400	532200
i2	5	532200	532400
f2	5	532400	532600
i2	5	532600	532800
i3	5	532800	533200
e1	5	533200	533600
e3	5	533600	533800
i3	5	533800	534000
i2	5	534000	534200
i3	5	534200	534400
i2	5	534400	536800
i3	5	536800	537400
i2	5	537400	538000
f2	5	538000	539000
i1	5	539000	539400
f2	5	539400	540200
f1	5	540200	540400
f2	5	540400	540800
i1	5	540800	541400
f2	5	541400	542000
i2	5	542000	542200
i3	5	542200	543400
e4	5	543400	544000
e3	5	544000	544200
e1	5	544200	544800
i3	5	544800	545200
i2	5	545200	546200
i3	5	546200	547600
e1	5	547600	548200
e3	5	548200	548800
e5	5	548800	549600
i3	5	549600	550200
f3	5	550200	552600
i2	5	552600	552800
i3	5	552800	554400
e5	5	554400	555200
e3	5	555200	555800
e1	5	555800	556400
i3	5	556400	557200
e5	5	557200	557600
e4	5	557600	558200
e3	5	558200	558800
e1	5	558800	559200
i3	5	559200	559400
f2	5	559400	560400
f1	5	560400	560800
i3	5	560800	561200
e1	5	561200	561600
e4	5	561600	563000
e5	5	563000	563600
i3	5	563600	564200
e3	5	564200	565200
e1	5	565200	565800
i3	5	565800	566200
i2	5	566200	567600
i3	5	567600	568000
i2	5	568000	568400
f2	5	568400	568600
f1	5	568600	569200
i2	5	569200	569400
i3	5	569400	569800
f3	5	569800	571200
i3	5	571200	573000
i2	5	573000	573200
e2	5	573200	573600
i3	5	573600	575400
e1	5	575400	575800
i3	5	575800	576000
i2	5	576000	577000
e2	5	577000	577200
i3	5	577200	577800
i2	5	577800	579000
i3	5	579000	579800
i2	5	579800	580000
e2	5	580000	580800
i3	5	580800	581200
i2	5	581200	582200
i3	5	582200	583000
e2	5	583000	583200
e1	5	583200	584000
i3	5	584000	585600
i2	5	585600	586800
i3	5	586800	587600
e1	5	587600	588200
e3	5	588200	588400
i3	5	588400	589400
i2	5	589400	589600
e1	5	589600	590400
e3	5	590400	590600
e5	5	590600	591400
i3	5	591400	591800
e1	5	591800	592400
e2	5	592400	592800
i2	5	592800	593600
i3	5	593600	594200
i2	5	594200	594400
f2	5	594400	595000
i3	5	595000	597400
e1	5	597400	598000
e4	5	598000	599000
e5	5	599000	599200
i3	5	599200	599600
f3	5	599600	602200
e5	5	602200	602800
e4	5	602800	603800
e1	5	603800	604600
i3	5	604600	605000
e1	5	605000	605600
e3	5	605600	605800
e4	5	605800	606800
e3	5	606800	607000
e4	5	607000	607200
e5	5	607200	608000
i3	5	608000	608400
i2	5	608400	609200
i3	5	609200	609400
h4	5	609400	609600
i3	5	609600	610000
h4	5	610000	610600
h3	5	610600	611600
h4	5	611600	611800
i3	5	611800	612600
e1	5	612600	613400
e3	5	613400	614000
i3	5	614000	614800
i2	5	614800	615200
i3	5	615200	615400
i2	5	615400	615800
i3	5	615800	616400
e1	5	616400	616800
e3	5	616800	618400
i3	5	618400	620000
i2	5	620000	620400
f2	5	620400	621000
i2	5	621000	621200
i3	5	621200	621800
f2	5	621800	622200
i2	5	622200	622400
f2	5	622400	622600
i2	5	622600	623600
i3	5	623600	624000
i2	5	624000	624200
e2	5	624200	624600
i3	5	624600	625200
e2	5	625200	627200
e5	5	627200	627400
e3	5	627400	628800
e1	5	628800	629200
i3	5	629200	629400
i2	5	629400	629600
f2	5	629600	629800
i2	5	629800	630200
i3	5	630200	630600
i2	5	630600	632400
i3	5	632400	633000
e1	5	633000	633600
e3	5	633600	634200
e4	5	634200	634800
e5	5	634800	635600
e4	5	635600	636600
e3	5	636600	636800
e1	5	636800	637400
i3	5	637400	638600
e5	5	638600	639400
e4	5	639400	639600
e3	5	639600	639800
e4	5	639800	641400
e1	5	641400	642000
i3	5	642000	642600
e1	5	642600	643200
e3	5	643200	643800
e5	5	643800	644800
e4	5	644800	646000
e3	5	646000	646200
e4	5	646200	647200
e3	5	647200	647800
e1	5	647800	648400
i3	5	648400	648800
e1	5	648800	649200
e3	5	649200	649400
e4	5	649400	651200
i3	5	651200	652200
e1	5	652200	653400
i3	5	653400	654000
e1	5	654000	654800
e4	5	654800	656600
i3	5	656600	657800
e1	5	657800	658600
e3	5	658600	659600
i3	5	659600	660000
i2	5	660000	660600
i3	5	660600	660800
h4	5	660800	661200
i3	5	661200	662000
e1	5	662000	662600
e3	5	662600	662800
e4	5	662800	667400
e5	5	667400	668400
f3	5	668400	668800
i2	5	668800	669400
i3	5	669400	669600
i2	5	669600	670400
f2	5	670400	670600
i2	5	670600	670800
i3	5	670800	671000
e2	5	671000	671400
i2	5	671400	671600
i3	5	671600	672000
f2	5	672000	672200
i1	5	672200	672400
i3	5	672400	672600
i2	5	672600	672800
f1	5	672800	673600
i1	5	673600	674000
f1	5	674000	675400
f3	5	675400	675600
i2	5	675600	676200
i3	5	676200	677000
e1	5	677000	677600
e3	5	677600	678200
e4	5	678200	678600
e3	5	678600	678800
i3	5	678800	679600
i1	5	679600	679800
f1	5	679800	681800
i1	5	681800	682400
f1	5	682400	683600
i1	5	683600	684200
f1	5	684200	684400
e5	5	684400	687200
e4	5	687200	688600
e3	5	688600	688800
e1	5	688800	689200
e2	5	689200	689600
i2	5	689600	689800
i3	5	689800	690800
e1	5	690800	691400
e4	5	691400	691800
e5	5	691800	693400
e4	5	693400	693800
e1	5	693800	694400
i3	5	694400	695000
i2	5	695000	695200
e1	5	695200	696000
e3	5	696000	696200
e4	5	696200	696400
e5	5	696400	697400
i3	5	697400	698000
f2	5	698000	698200
f1	5	698200	698800
i1	5	698800	700600
f1	5	700600	700800
i1	5	700800	701800
f1	5	701800	702400
i1	5	702400	703200
f2	5	703200	703600
f1	5	703600	703800
f2	5	703800	704200
i1	5	704200	704800
f1	5	704800	705200
i1	5	705200	705600
f1	5	705600	706200
i3	5	706200	707200
i2	5	707200	707400
e2	5	707400	707800
i2	5	707800	708000
i3	5	708000	708600
e3	5	708600	709200
e1	5	709200	709600
i3	5	709600	710400
e5	5	710400	711000
e3	5	711000	711600
e1	5	711600	712800
i3	5	712800	715200
e2	5	715200	715400
e1	5	715400	716400
i3	5	716400	716800
i1	5	716800	717200
f1	5	717200	717600
e2	5	717600	718000
i3	5	718000	718400
f3	5	718400	718800
e5	5	718800	719200
i3	5	719200	719600
e3	5	719600	721000
e1	5	721000	721400
i3	5	721400	722000
e1	5	722000	722600
e3	5	722600	723000
e5	5	723000	723200
i3	5	723200	724000
h4	5	724000	724400
i3	5	724400	724800
h4	5	724800	725400
h3	5	725400	726200
h4	5	726200	726400
i3	5	726400	726800
e1	5	726800	727400
e3	5	727400	728000
e5	5	728000	728600
i3	5	728600	729200
i2	5	729200	729600
i3	5	729600	729800
i2	5	729800	730000
i3	5	730000	730200
i2	5	730200	730400
e2	5	730400	731200
i3	5	731200	732000
i2	5	732000	734000
f2	5	734000	734400
i2	5	734400	735200
i3	5	735200	736000
f3	5	736000	736800
i3	5	736800	737800
i2	5	737800	738000
e2	5	738000	738800
e1	5	738800	740000
i3	5	740000	741200
i2	5	741200	741600
i3	5	741600	742200
i2	5	742200	743200
i3	5	743200	743800
h4	5	743800	745000
i1	5	745000	745600
f2	5	745600	745800
f1	5	745800	747000
f2	5	747000	747200
i1	5	747200	748200
f2	5	748200	748800
i1	5	748800	749000
f2	5	749000	749200
i3	5	749200	750200
e1	5	750200	750800
e3	5	750800	751400
i3	5	751400	753000
f3	5	753000	753600
i3	5	753600	754200
e5	5	754200	755000
e4	5	755000	756000
e1	5	756000	756600
i3	5	756600	757400
i2	5	757400	757600
i3	5	757600	758400
e1	5	758400	759200
e4	5	759200	759400
e3	5	759400	760200
i3	5	760200	760800
e3	5	760800	761200
e1	5	761200	761600
e2	5	761600	761800
i3	5	761800	762000
i2	5	762000	762600
i3	5	762600	762800
i2	5	762800	763400
i3	5	763400	764400
i2	5	764400	766600
i3	5	766600	767800
e1	5	767800	768800
i3	5	768800	769600
e1	5	769600	770200
i3	5	770200	771800
i2	5	771800	772000
e2	5	772000	772200
e1	5	772200	773200
i3	5	773200	774400
e1	5	774400	775400
i3	5	775400	775600
e5	5	775600	777000
i3	5	777000	777400
f2	5	777400	778400
i2	5	778400	779600
i3	5	779600	780600
i2	5	780600	781200
i3	5	781200	781400
i2	5	781400	782800
i3	5	782800	783000
i2	5	783000	783200
i3	5	783200	783400
i2	5	783400	784400
i3	5	784400	785400
i2	5	785400	785800
i3	5	785800	786200
i2	5	786200	786400
i3	5	786400	787400
e1	5	787400	788200
e3	5	788200	790400
e4	5	790400	790600
e5	5	790600	792400
i3	5	792400	794000
e1	5	794000	794800
e3	5	794800	795200
e4	5	795200	795600
e5	5	795600	795800
i3	5	795800	796400
e1	5	796400	797000
e3	5	797000	797200
e4	5	797200	797800
e3	5	797800	798200
e5	5	798200	798600
i3	5	798600	799000
i2	5	799000	801400
e2	5	801400	801600
i2	5	801600	801800
i3	5	801800	802200
e1	5	802200	803000
e3	5	803000	803400
i3	5	803400	805600
i2	5	805600	806000
i3	5	806000	807000
e1	5	807000	808000
e4	5	808000	808400
e3	5	808400	808800
i3	5	808800	810400
e5	5	810400	811800
e4	5	811800	812600
e1	5	812600	813200
i3	5	813200	814200
e1	5	814200	814800
e3	5	814800	815400
i3	5	815400	815800
i2	5	815800	816800
i3	5	816800	817800
e2	5	817800	819600
e5	5	819600	819800
i3	5	819800	820400
i2	5	820400	820600
e2	5	820600	821000
i3	5	821000	821200
f3	5	821200	825200
i3	5	825200	825800
e3	5	825800	826200
i3	5	826200	826400
e1	5	826400	827000
i3	5	827000	827200
i2	5	827200	827400
i3	5	827400	828000
i2	5	828000	828200
i3	5	828200	828800
i2	5	828800	829200
i3	5	829200	829400
i2	5	829400	832000
i3	5	832000	832200
i2	5	832200	832600
e2	5	832600	832800
i2	5	832800	833000
i3	5	833000	833600
i2	5	833600	833800
e1	5	833800	834400
i3	5	834400	835000
e2	5	835000	836000
f3	5	836000	836600
i3	5	836600	836800
f3	5	836800	837400
i3	5	837400	838000
h4	5	838000	838400
i3	5	838400	838800
h4	5	838800	839600
i3	5	839600	839800
e1	5	839800	840600
e3	5	840600	841200
e4	5	841200	841400
e5	5	841400	841600
i3	5	841600	842600
e1	5	842600	843200
e3	5	843200	844200
i3	5	844200	845600
e1	5	845600	846200
e3	5	846200	846800
e4	5	846800	848200
e5	5	848200	848600
i3	5	848600	849600
e5	5	849600	849800
e4	5	849800	851400
e3	5	851400	851600
e4	5	851600	852400
e3	5	852400	852600
e1	5	852600	853000
i3	5	853000	853400
f3	5	853400	856200
i3	5	856200	857200
e4	5	857200	857600
e3	5	857600	857800
e1	5	857800	858400
i3	5	858400	859600
e5	5	859600	860200
e4	5	860200	860400
e5	5	860400	860600
e4	5	860600	861000
e3	5	861000	861800
e1	5	861800	862200
i3	5	862200	862600
e1	5	862600	863000
e3	5	863000	863800
i3	5	863800	864400
e1	5	864400	864800
e3	5	864800	865200
i2	5	865200	865800
i3	5	865800	866600
e1	5	866600	867200
e3	5	867200	867600
e4	5	867600	867800
e3	5	867800	868000
e4	5	868000	868400
e5	5	868400	868800
i3	5	868800	869200
f1	5	869200	870000
f2	5	870000	870600
i2	5	870600	871000
i3	5	871000	871600
e2	5	871600	872200
i3	5	872200	872600
i2	5	872600	872800
i3	5	872800	873200
i2	5	873200	873400
f2	5	873400	874600
i2	5	874600	875200
i3	5	875200	875800
i2	5	875800	876200
i3	5	876200	877200
e3	5	877200	877600
e1	5	877600	878200
i3	5	878200	878600
i2	5	878600	878800
i3	5	878800	880200
i2	5	880200	880400
f1	5	880400	880800
f2	5	880800	881200
i1	5	881200	881400
f2	5	881400	881600
i2	5	881600	882400
i3	5	882400	883600
e1	5	883600	884400
e3	5	884400	884800
e4	5	884800	885200
i3	5	885200	886000
f3	5	886000	886200
e4	5	886200	886400
i3	5	886400	886800
e1	5	886800	887000
e2	5	887000	887400
i2	5	887400	887600
i3	5	887600	888600
i2	5	888600	888800
i3	5	888800	889600
e1	5	889600	890200
e3	5	890200	890600
e4	5	890600	892200
e3	5	892200	893000
i3	5	893000	894600
i2	5	894600	894800
e2	5	894800	895200
i3	5	895200	895800
i2	5	895800	896000
f1	5	896000	896200
f3	5	896200	896400
i3	5	896400	896800
i2	5	896800	897200
e2	5	897200	897800
i2	5	897800	898000
i3	5	898000	898200
i2	5	898200	898400
e2	5	898400	898800
e1	5	898800	900200
i3	5	900200	901000
e5	5	901000	901400
e3	5	901400	902000
e1	5	902000	902800
i3	5	902800	903200
i2	5	903200	903800
i3	5	903800	904400
f2	5	904400	904600
f1	5	904600	906200
i1	5	906200	907000
f2	5	907000	907400
i3	5	907400	908000
i1	5	908000	908400
f2	5	908400	908800
i1	5	908800	909000
f2	5	909000	909400
i1	5	909400	909600
f2	5	909600	910200
i1	5	910200	912000
f2	5	912000	912200
i1	5	912200	912800
f2	5	912800	913000
i1	5	913000	913200
f1	5	913200	913800
f2	5	913800	914200
i1	5	914200	914400
i3	5	914400	915600
i2	5	915600	915800
e2	5	915800	916000
i3	5	916000	916600
i2	5	916600	916800
i3	5	916800	917400
f3	5	917400	919400
i3	5	919400	919600
f3	5	919600	921200
e2	5	921200	921800
i3	5	921800	922600
e5	5	922600	923200
e4	5	923200	923600
e3	5	923600	924000
e1	5	924000	924600
i3	5	924600	925800
i2	5	925800	926000
i3	5	926000	926200
i2	5	926200	926600
i3	5	926600	927000
i2	5	927000	927200
e2	5	927200	927600
f3	5	927600	929600
i3	5	929600	930000
i1	5	930000	930200
f2	5	930200	930600
i2	5	930600	930800
i3	5	930800	931200
i2	5	931200	931400
i3	5	931400	931800
e1	5	931800	932600
e3	5	932600	932800
e4	5	932800	934000
e3	5	934000	934800
e4	5	934800	935600
e5	5	935600	936400
i3	5	936400	938000
e1	5	938000	938600
e3	5	938600	939200
e4	5	939200	939600
e5	5	939600	939800
i3	5	939800	940600
i2	5	940600	942200
i3	5	942200	942600
i2	5	942600	944000
i3	5	944000	944200
i2	5	944200	944600
i3	5	944600	947000
i2	5	947000	947200
e2	5	947200	948000
i2	5	948000	948200
i3	5	948200	948600
i2	5	948600	949200
i3	5	949200	949400
i2	5	949400	949800
i3	5	949800	950600
i2	5	950600	950800
i3	5	950800	952000
i2	5	952000	953000
i1	5	953000	953200
f2	5	953200	955800
i1	5	955800	957800
f1	5	957800	958200
f2	5	958200	958400
i1	5	958400	959600
f1	5	959600	960200
i1	5	960200	961800
f2	5	961800	962000
f1	5	962000	962400
i1	5	962400	962600
i3	5	962600	963400
f3	5	963400	963800
e4	5	963800	964200
e3	5	964200	964400
e1	5	964400	965000
i3	5	965000	966200
e2	5	966200	967200
i2	5	967200	967400
i3	5	967400	967600
i2	5	967600	968400
i3	5	968400	968600
i2	5	968600	969200
i3	5	969200	971000
i2	5	971000	971400
e2	5	971400	971600
i3	5	971600	971800
f3	5	971800	972800
i3	5	972800	973200
e2	5	973200	973800
i3	5	973800	974800
e5	5	974800	975200
i3	5	975200	976000
e3	5	976000	977000
e4	5	977000	977400
e3	5	977400	977600
e4	5	977600	978000
e3	5	978000	978800
e1	5	978800	979800
i3	5	979800	980200
i2	5	980200	981200
i3	5	981200	981800
e1	5	981800	982400
e3	5	982400	983400
e5	5	983400	983600
i3	5	983600	984600
i2	5	984600	985400
i3	5	985400	986400
f3	5	986400	986800
i3	5	986800	989000
e2	5	989000	990400
i2	5	990400	990600
i3	5	990600	991200
i2	5	991200	994200
i3	5	994200	994400
i2	5	994400	995000
e2	5	995000	995200
e1	5	995200	995600
e3	5	995600	996400
i3	5	996400	996800
e5	5	996800	997200
i3	5	997200	999200
f3	5	999200	999600
e5	5	999600	1000000
e4	5	1000000	1000400
e1	5	1000400	1001000
i3	5	1001000	1001600
f1	5	1001600	1001800
f2	5	1001800	1002800
i2	5	1002800	1003200
f1	5	1003200	1003800
f2	5	1003800	1004400
i1	5	1004400	1004600
f2	5	1004600	1005400
i1	5	1005400	1005600
f2	5	1005600	1007000
i3	5	1007000	1007600
f2	5	1007600	1008600
i1	5	1008600	1008800
i3	5	1008800	1009200
f2	5	1009200	1010400
i2	5	1010400	1010600
i3	5	1010600	1011200
e5	5	1011200	1012200
e4	5	1012200	1012800
e1	5	1012800	1013600
i3	5	1013600	1013800
i1	5	1013800	1014000
f2	5	1014000	1017400
i2	5	1017400	1017600
i3	5	1017600	1017800
i1	5	1017800	1018000
i3	5	1018000	1018400
e1	5	1018400	1019000
e4	5	1019000	1019600
e5	5	1019600	1020400
i3	5	1020400	1021600
f2	5	1021600	1022200
i1	5	1022200	1022400
f2	5	1022400	1023200
i1	5	1023200	1024200
f2	5	1024200	1025400
i1	5	1025400	1025600
f2	5	1025600	1025800
i1	5	1025800	1027200
i3	5	1027200	1028400
e3	5	1028400	1028600
e1	5	1028600	1029000
i3	5	1029000	1030400
f3	5	1030400	1033800
i3	5	1033800	1034000
i2	5	1034000	1034200
f2	5	1034200	1034600
i2	5	1034600	1034800
i3	5	1034800	1035800
i2	5	1035800	1036200
e2	5	1036200	1037000
i3	5	1037000	1038600
i2	5	1038600	1039000
i3	5	1039000	1039400
e3	5	1039400	1040800
e1	5	1040800	1041400
i3	5	1041400	1042400
f3	5	1042400	1042800
f1	5	1042800	1043000
i3	5	1043000	1044400
f3	5	1044400	1044600
e2	5	1044600	1044800
i2	5	1044800	1046800
f2	5	1046800	1047800
i3	5	1047800	1048200
e1	5	1048200	1049000
e3	5	1049000	1051000
e5	5	1051000	1051800
i3	5	1051800	1052600
e1	5	1052600	1053200
e3	5	1053200	1054000
i3	5	1054000	1054400
e5	5	1054400	1054600
e3	5	1054600	1054800
e4	5	1054800	1055000
e5	5	1055000	1055400
e4	5	1055400	1055800
e3	5	1055800	1056400
e1	5	1056400	1057000
i3	5	1057000	1058200
i2	5	1058200	1058800
i3	5	1058800	1059400
i2	5	1059400	1060000
i3	5	1060000	1060400
e5	5	1060400	1061400
e4	5	1061400	1062000
e3	5	1062000	1062800
e1	5	1062800	1063400
i3	5	1063400	1064400
h4	5	1064400	1064600
h3	5	1064600	1064800
h2	5	1064800	1065000
h3	5	1065000	1067000
h4	5	1067000	1068000
f3	5	1068000	1070200
i3	5	1070200	1070400
i2	5	1070400	1070600
i3	5	1070600	1071600
e5	5	1071600	1072200
e4	5	1072200	1072600
e3	5	1072600	1073000
e1	5	1073000	1073400
i3	5	1073400	1074200
f2	5	1074200	1075400
i3	5	1075400	1075800
e1	5	1075800	1076400
e3	5	1076400	1076800
i3	5	1076800	1077200
e5	5	1077200	1077400
i3	5	1077400	1078000
i2	5	1078000	1078200
i3	5	1078200	1079200
f1	5	1079200	1079600
f3	5	1079600	1079800
i3	5	1079800	1080200
i2	5	1080200	1080400
f2	5	1080400	1080600
f1	5	1080600	1081000
i2	5	1081000	1081200
i3	5	1081200	1082000
e5	5	1082000	1085600
e4	5	1085600	1086000
e1	5	1086000	1086800
i3	5	1086800	1088000
f2	5	1088000	1088800
i3	5	1088800	1089800
e1	5	1089800	1090600
e3	5	1090600	1090800
e4	5	1090800	1091600
e3	5	1091600	1091800
e5	5	1091800	1093000
i3	5	1093000	1093800
f3	5	1093800	1094200
i3	5	1094200	1095200
i2	5	1095200	1095600
i3	5	1095600	1096000
e1	5	1096000	1096800
i3	5	1096800	1097000
e5	5	1097000	1098400
f3	5	1098400	1098800
i3	5	1098800	1099000
e1	5	1099000	1099800
e3	5	1099800	1100000
e4	5	1100000	1100800
e5	5	1100800	1101800
i3	5	1101800	1102000
e1	5	1102000	1102600
e4	5	1102600	1103600
e5	5	1103600	1104200
i3	5	1104200	1104600
f3	5	1104600	1105200
i3	5	1105200	1105600
e5	5	1105600	1106200
e4	5	1106200	1107400
e3	5	1107400	1107800
e1	5	1107800	1108200
i3	5	1108200	1109200
i2	5	1109200	1109600
i3	5	1109600	1110800
e5	5	1110800	1112400
e4	5	1112400	1114400
e1	5	1114400	1114800
i3	5	1114800	1115400
h4	5	1115400	1116200
i3	5	1116200	1117200
i2	5	1117200	1117400
i3	5	1117400	1118400
i2	5	1118400	1119600
f2	5	1119600	1120000
i2	5	1120000	1120200
f2	5	1120200	1120600
f1	5	1120600	1121400
i1	5	1121400	1121600
i3	5	1121600	1122000
e5	5	1122000	1122600
i3	5	1122600	1123400
e5	5	1123400	1123800
e4	5	1123800	1124200
e3	5	1124200	1124600
e4	5	1124600	1127000
e3	5	1127000	1127400
e1	5	1127400	1128000
i3	5	1128000	1128400
i2	5	1128400	1129000
i3	5	1129000	1129800
i2	5	1129800	1130000
e1	5	1130000	1130800
e4	5	1130800	1134200
e3	5	1134200	1134400
e4	5	1134400	1135800
e5	5	1135800	1136000
e4	5	1136000	1136400
e5	5	1136400	1138200
i3	5	1138200	1138600
i2	5	1138600	1139000
f3	5	1139000	1139400
f1	5	1139400	1139600
i2	5	1139600	1139800
i3	5	1139800	1140000
i2	5	1140000	1140400
i3	5	1140400	1140800
i2	5	1140800	1141400
f2	5	1141400	1141600
i3	5	1141600	1143000
e4	5	1143000	1143400
e5	5	1143400	1143800
e3	5	1143800	1144000
e1	5	1144000	1144800
i3	5	1144800	1145400
i2	5	1145400	1145600
e1	5	1145600	1146600
e3	5	1146600	1147200
e4	5	1147200	1147400
e5	5	1147400	1147600
i3	5	1147600	1148800
f3	5	1148800	1149000
e5	5	1149000	1149200
i3	5	1149200	1149800
i2	5	1149800	1150200
i3	5	1150200	1151000
e2	5	1151000	1152400
i3	5	1152400	1153000
i2	5	1153000	1153200
i3	5	1153200	1153600
i1	5	1153600	1153800
f2	5	1153800	1155000
i1	5	1155000	1155200
f1	5	1155200	1155400
f2	5	1155400	1155600
i3	5	1155600	1156000
e5	5	1156000	1157400
e4	5	1157400	1157800
e1	5	1157800	1158200
e2	5	1158200	1158600
i2	5	1158600	1158800
i3	5	1158800	1159600
i2	5	1159600	1160000
i3	5	1160000	1160600
i1	5	1160600	1160800
f2	5	1160800	1161200
i2	5	1161200	1161400
i3	5	1161400	1161800
f2	5	1161800	1162400
i1	5	1162400	1162800
f2	5	1162800	1163200
i2	5	1163200	1163800
i3	5	1163800	1164800
e5	5	1164800	1166400
e4	5	1166400	1166800
e5	5	1166800	1167000
e4	5	1167000	1168200
e3	5	1168200	1168400
e1	5	1168400	1168800
i3	5	1168800	1169200
e1	5	1169200	1169800
e3	5	1169800	1170200
e4	5	1170200	1170600
e3	5	1170600	1171600
e4	5	1171600	1172200
e3	5	1172200	1172400
e5	5	1172400	1174600
i2	5	1174600	1175000
i3	5	1175000	1176000
e1	5	1176000	1176600
e3	5	1176600	1176800
e4	5	1176800	1177400
e3	5	1177400	1178000
i3	5	1178000	1178800
e3	5	1178800	1179400
e1	5	1179400	1180000
i3	5	1180000	1180800
h4	5	1180800	1181200
i3	5	1181200	1181800
h4	5	1181800	1182400
i3	5	1182400	1182800
e5	5	1182800	1183600
e4	5	1183600	1184200
e1	5	1184200	1184800
i3	5	1184800	1186200
i1	5	1186200	1186400
f1	5	1186400	1186600
i1	5	1186600	1187000
f2	5	1187000	1187400
i2	5	1187400	1187600
f2	5	1187600	1189200
i2	5	1189200	1189600
f2	5	1189600	1190000
i1	5	1190000	1190400
f2	5	1190400	1190800
i1	5	1190800	1191200
f2	5	1191200	1191800
i2	5	1191800	1192000
i3	5	1192000	1192200
e1	5	1192200	1192600
e3	5	1192600	1193000
e4	5	1193000	1194000
e3	5	1194000	1194600
e5	5	1194600	1195400
i3	5	1195400	1196000
e1	5	1196000	1196600
e4	5	1196600	1198000
e3	5	1198000	1198200
e4	5	1198200	1198600
e3	5	1198600	1199000
e4	5	1199000	1199800
e3	5	1199800	1200600
e5	5	1200600	1202000
i3	5	1202000	1203400
i2	5	1203400	1205600
i3	5	1205600	1206000
i2	5	1206000	1206200
e2	5	1206200	1206800
i2	5	1206800	1207400
i3	5	1207400	1207800
i2	5	1207800	1208000
i3	5	1208000	1209200
e1	5	1209200	1209800
e3	5	1209800	1210400
e4	5	1210400	1211000
e5	5	1211000	1211800
i3	5	1211800	1212600
e2	5	1212600	1213200
i2	5	1213200	1213600
f2	5	1213600	1214200
i2	5	1214200	1214400
i3	5	1214400	1215200
i2	5	1215200	1215400
i3	5	1215400	1216200
i2	5	1216200	1216400
e2	5	1216400	1217000
i2	5	1217000	1217200
i3	5	1217200	1218200
f2	5	1218200	1218800
i1	5	1218800	1219800
f2	5	1219800	1220000
f1	5	1220000	1220200
f2	5	1220200	1220400
i1	5	1220400	1221400
e2	5	1221400	1222000
e1	5	1222000	1222200
e3	5	1222200	1222600
e4	5	1222600	1223200
e5	5	1223200	1223400
e4	5	1223400	1225000
e5	5	1225000	1226000
e4	5	1226000	1226200
e5	5	1226200	1228000
f3	5	1228000	1228400
i3	5	1228400	1229400
i1	5	1229400	1229800
h4	5	1229800	1230000
h1	5	1230000	1230400
h4	5	1230400	1230600
i1	5	1230600	1230800
f2	5	1230800	1231400
i2	5	1231400	1231800
f2	5	1231800	1232200
i1	5	1232200	1233000
f1	5	1233000	1233800
i1	5	1233800	1234600
f2	5	1234600	1235200
f1	5	1235200	1236200
i1	5	1236200	1236800
f2	5	1236800	1237000
i1	5	1237000	1237200
f2	5	1237200	1237800
i2	5	1237800	1238200
i3	5	1238200	1239000
f2	5	1239000	1239400
f1	5	1239400	1240200
i2	5	1240200	1240400
i3	5	1240400	1241400
i2	5	1241400	1242000
f3	5	1242000	1243400
i3	5	1243400	1243800
e1	5	1243800	1244600
e4	5	1244600	1245600
e5	5	1245600	1246200
i3	5	1246200	1247400
e5	5	1247400	1247600
i3	5	1247600	1248000
e3	5	1248000	1249200
e1	5	1249200	1249800
i3	5	1249800	1250800
e5	5	1250800	1251000
e4	5	1251000	1252600
e3	5	1252600	1253200
e1	5	1253200	1253800
i3	5	1253800	1254800
e1	5	1254800	1255600
e3	5	1255600	1256000
e4	5	1256000	1256600
e5	5	1256600	1257000
i2	5	1257000	1258600
i3	5	1258600	1259600
e1	5	1259600	1260200
e4	5	1260200	1261200
e3	5	1261200	1262000
e4	5	1262000	1262400
e5	5	1262400	1263800
i3	5	1263800	1265000
i2	5	1265000	1265600
i3	5	1265600	1266200
i2	5	1266200	1267000
e2	5	1267000	1267200
i2	5	1267200	1269200
i3	5	1269200	1269400
i2	5	1269400	1270400
i3	5	1270400	1272000
e5	5	1272000	1273400
e4	5	1273400	1274400
e3	5	1274400	1275000
e4	5	1275000	1276600
e3	5	1276600	1277200
e1	5	1277200	1278000
i3	5	1278000	1278600
i2	5	1278600	1279000
i3	5	1279000	1279800
e1	5	1279800	1280400
e2	5	1280400	1280800
i3	5	1280800	1281000
i2	5	1281000	1281200
i3	5	1281200	1281400
i2	5	1281400	1281600
i3	5	1281600	1282200
i2	5	1282200	1282600
i3	5	1282600	1283200
i2	5	1283200	1284600
f3	5	1284600	1285000
f1	5	1285000	1285600
f2	5	1285600	1286000
i2	5	1286000	1286200
i3	5	1286200	1287000
e1	5	1287000	1287600
e3	5	1287600	1288200
e4	5	1288200	1289000
e5	5	1289000	1289600
i3	5	1289600	1290400
e1	5	1290400	1291000
i3	5	1291000	1291400
i2	5	1291400	1291800
i3	5	1291800	1292200
i2	5	1292200	1292400
f1	5	1292400	1293200
f2	5	1293200	1293600
i2	5	1293600	1293800
i3	5	1293800	1294200
i2	5	1294200	1294800
i3	5	1294800	1298000
e3	5	1298000	1298600
e4	5	1298600	1301000
e3	5	1301000	1301800
e1	5	1301800	1302400
i3	5	1302400	1303600
e5	5	1303600	1304200
e4	5	1304200	1304400
e3	5	1304400	1304800
e4	5	1304800	1305000
e3	5	1305000	1305400
e1	5	1305400	1306000
i3	5	1306000	1307400
i2	5	1307400	1308200
i3	5	1308200	1309200
e1	5	1309200	1309800
e4	5	1309800	1313000
e3	5	1313000	1313200
e4	5	1313200	1315200
e3	5	1315200	1316400
e5	5	1316400	1317200
i3	5	1317200	1319400
e1	5	1319400	1320000
e3	5	1320000	1321200
e5	5	1321200	1322000
i3	5	1322000	1322800
h4	5	1322800	1323400
i3	5	1323400	1323600
e1	5	1323600	1324400
e4	5	1324400	1325200
e5	5	1325200	1325400
i3	5	1325400	1326200
e1	5	1326200	1327000
i3	5	1327000	1327200
e1	5	1327200	1327800
e3	5	1327800	1328000
e4	5	1328000	1328400
e3	5	1328400	1328600
e4	5	1328600	1328800
e5	5	1328800	1329400
i3	5	1329400	1330600
i2	5	1330600	1331200
e2	5	1331200	1331600
i2	5	1331600	1332000
i3	5	1332000	1332600
f3	5	1332600	1333800
i3	5	1333800	1334200
f3	5	1334200	1335000
i3	5	1335000	1336000
i2	5	1336000	1336200
e2	5	1336200	1336800
i3	5	1336800	1337800
e5	5	1337800	1338400
e4	5	1338400	1339800
e3	5	1339800	1340600
e1	5	1340600	1341400
i3	5	1341400	1342200
e4	5	1342200	1342800
e1	5	1342800	1343400
i3	5	1343400	1343600
i2	5	1343600	1344200
f3	5	1344200	1344800
i2	5	1344800	1345000
i3	5	1345000	1345600
i2	5	1345600	1345800
f2	5	1345800	1346000
i2	5	1346000	1346400
f2	5	1346400	1347400
i2	5	1347400	1347600
i3	5	1347600	1347800
i1	5	1347800	1348000
f1	5	1348000	1348600
f2	5	1348600	1348800
i1	5	1348800	1349600
f2	5	1349600	1350400
f1	5	1350400	1350800
i1	5	1350800	1351600
f1	5	1351600	1352200
i1	5	1352200	1353000
f2	5	1353000	1353200
f1	5	1353200	1353400
i1	5	1353400	1353600
f2	5	1353600	1353800
i1	5	1353800	1354000
i3	5	1354000	1354200
i2	5	1354200	1354400
e2	5	1354400	1354800
f3	5	1354800	1355400
i3	5	1355400	1356000
f3	5	1356000	1356800
i3	5	1356800	1357200
e5	5	1357200	1358200
e3	5	1358200	1359200
e4	5	1359200	1359400
e3	5	1359400	1359600
e1	5	1359600	1360200
i3	5	1360200	1360800
e1	5	1360800	1361400
e3	5	1361400	1362000
e4	5	1362000	1362400
e5	5	1362400	1363600
i3	5	1363600	1364000
i1	5	1364000	1364200
f2	5	1364200	1365000
i1	5	1365000	1365800
f2	5	1365800	1366000
i1	5	1366000	1366400
f1	5	1366400	1366800
f2	5	1366800	1367200
f1	5	1367200	1367400
f2	5	1367400	1367600
i3	5	1367600	1368600
e5	5	1368600	1369200
i3	5	1369200	1369600
e3	5	1369600	1370600
e1	5	1370600	1371400
i3	5	1371400	1372200
e1	5	1372200	1372600
e3	5	1372600	1373000
i3	5	1373000	1373800
e1	5	1373800	1374600
i3	5	1374600	1375400
i2	5	1375400	1375800
i3	5	1375800	1377400
e2	5	1377400	1377800
i3	5	1377800	1379000
e2	5	1379000	1380200
i2	5	1380200	1380400
i3	5	1380400	1380800
i2	5	1380800	1381000
i3	5	1381000	1381400
i2	5	1381400	1381800
e2	5	1381800	1382200
i2	5	1382200	1382800
i3	5	1382800	1384600
e1	5	1384600	1385000
e4	5	1385000	1386400
e5	5	1386400	1387200
i3	5	1387200	1388000
e1	5	1388000	1388800
e3	5	1388800	1389600
i3	5	1389600	1390000
e3	5	1390000	1390200
e1	5	1390200	1391200
e3	5	1391200	1391600
e4	5	1391600	1392400
e5	5	1392400	1393800
i3	5	1393800	1394200
i2	5	1394200	1397600
i3	5	1397600	1397800
i2	5	1397800	1398200
i3	5	1398200	1398400
i2	5	1398400	1398600
i3	5	1398600	1399600
e1	5	1399600	1400400
i3	5	1400400	1401000
i2	5	1401000	1401400
i3	5	1401400	1401600
i2	5	1401600	1401800
i3	5	1401800	1403000
e3	5	1403000	1403200
e1	5	1403200	1403800
i3	5	1403800	1405200
i2	5	1405200	1405400
e2	5	1405400	1406400
i3	5	1406400	1406600
e5	5	1406600	1407600
i3	5	1407600	1408400
e3	5	1408400	1409200
e1	5	1409200	1409600
i3	5	1409600	1410400
h4	5	1410400	1410600
h3	5	1410600	1410800
h4	5	1410800	1411000
i3	5	1411000	1411800
e5	5	1411800	1413400
e3	5	1413400	1413800
e1	5	1413800	1414600
i3	5	1414600	1415600
i2	5	1415600	1416000
i3	5	1416000	1417000
e5	5	1417000	1418000
e3	5	1418000	1418200
e4	5	1418200	1418400
e3	5	1418400	1419200
e4	5	1419200	1419400
e3	5	1419400	1419600
e1	5	1419600	1420400
i3	5	1420400	1421000
e5	5	1421000	1421400
i3	5	1421400	1421600
i2	5	1421600	1422000
e1	5	1422000	1422600
i3	5	1422600	1422800
e2	5	1422800	1423000
e1	5	1423000	1423400
e3	5	1423400	1423800
e4	5	1423800	1426200
e5	5	1426200	1426600
i3	5	1426600	1427400
f3	5	1427400	1428400
i3	5	1428400	1428600
e1	5	1428600	1429200
e4	5	1429200	1430400
e5	5	1430400	1430800
e4	5	1430800	1432400
e5	5	1432400	1434400
i3	5	1434400	1434800
e1	5	1434800	1435400
e3	5	1435400	1436000
e4	5	1436000	1436400
i3	5	1436400	1437600
e1	5	1437600	1438200
e3	5	1438200	1438600
e5	5	1438600	1439800
e4	5	1439800	1440200
e3	5	1440200	1440400
e4	5	1440400	1440600
e3	5	1440600	1440800
e4	5	1440800	1441200
e1	5	1441200	1442000
i3	5	1442000	1442400
i2	5	1442400	1444400
i3	5	1444400	1445000
e1	5	1445000	1445800
e3	5	1445800	1446200
e4	5	1446200	1446600
e3	5	1446600	1447600
e4	5	1447600	1448200
e5	5	1448200	1449400
i3	5	1449400	1450200
f3	5	1450200	1450600
i3	5	1450600	1451600
e5	5	1451600	1451800
i3	5	1451800	1452200
i2	5	1452200	1452400
i3	5	1452400	1453200
i2	5	1453200	1454000
i3	5	1454000	1454400
e5	5	1454400	1455200
e4	5	1455200	1456200
e1	5	1456200	1457000
i3	5	1457000	1457800
f2	5	1457800	1459000
i3	5	1459000	1459400
i1	5	1459400	1459600
i2	5	1459600	1459800
i3	5	1459800	1460000
f2	5	1460000	1460400
i1	5	1460400	1460600
f2	5	1460600	1461200
i1	5	1461200	1461800
f2	5	1461800	1463000
i1	5	1463000	1463200
f2	5	1463200	1463800
i1	5	1463800	1464400
f2	5	1464400	1465800
i1	5	1465800	1466000
f2	5	1466000	1466400
f1	5	1466400	1466800
f2	5	1466800	1467400
i1	5	1467400	1468000
i3	5	1468000	1468400
i2	5	1468400	1469800
f3	5	1469800	1470800
i3	5	1470800	1471800
e5	5	1471800	1472200
e3	5	1472200	1473200
e1	5	1473200	1474000
i3	5	1474000	1475000
e4	5	1475000	1475400
e3	5	1475400	1475600
e1	5	1475600	1476400
i3	5	1476400	1476600
e1	5	1476600	1477000
e3	5	1477000	1477800
e4	5	1477800	1478200
e3	5	1478200	1478400
e4	5	1478400	1478800
e5	5	1478800	1479400
i3	5	1479400	1480400
i2	5	1480400	1480600
i3	5	1480600	1480800
i2	5	1480800	1481000
f2	5	1481000	1481600
i1	5	1481600	1483000
f2	5	1483000	1483200
f1	5	1483200	1483400
f2	5	1483400	1483600
i1	5	1483600	1484400
f2	5	1484400	1485600
i1	5	1485600	1486200
i3	5	1486200	1486800
i1	5	1486800	1487200
f1	5	1487200	1488000
i1	5	1488000	1490000
f2	5	1490000	1490800
i1	5	1490800	1491600
f2	5	1491600	1492000
i1	5	1492000	1492800
f1	5	1492800	1493200
i1	5	1493200	1494200
f1	5	1494200	1494600
e2	5	1494600	1495000
i1	5	1495000	1495600
f2	5	1495600	1495800
i3	5	1495800	1496800
f3	5	1496800	1497200
f1	5	1497200	1497800
f3	5	1497800	1498400
i3	5	1498400	1498800
e5	5	1498800	1499200
e4	5	1499200	1499600
e3	5	1499600	1499800
e4	5	1499800	1500000
e3	5	1500000	1500200
e1	5	1500200	1500800
i3	5	1500800	1503400
e1	5	1503400	1504000
e2	5	1504000	1504200
i2	5	1504200	1504400
i3	5	1504400	1505600
e5	5	1505600	1506000
e4	5	1506000	1506400
e3	5	1506400	1506600
e1	5	1506600	1507200
i3	5	1507200	1508200
e1	5	1508200	1508800
i3	5	1508800	1509400
f1	5	1509400	1510000
f2	5	1510000	1510200
i1	5	1510200	1511800
i3	5	1511800	1512200
e1	5	1512200	1512800
e4	5	1512800	1513200
e5	5	1513200	1514200
f3	5	1514200	1514800
i3	5	1514800	1515800
e2	5	1515800	1516000
i3	5	1516000	1516800
i2	5	1516800	1517000
i3	5	1517000	1519800
i2	5	1519800	1520000
i3	5	1520000	1520200
e1	5	1520200	1521000
e3	5	1521000	1521200
e4	5	1521200	1521400
e5	5	1521400	1522200
i3	5	1522200	1523400
i2	5	1523400	1524200
i3	5	1524200	1524600
i1	5	1524600	1524800
f2	5	1524800	1525600
f1	5	1525600	1525800
i1	5	1525800	1527000
i3	5	1527000	1528000
f3	5	1528000	1530000
i3	5	1530000	1530600
e5	5	1530600	1531600
e4	5	1531600	1531800
e5	5	1531800	1532000
e4	5	1532000	1533000
e3	5	1533000	1533200
e4	5	1533200	1534600
e3	5	1534600	1534800
e1	5	1534800	1535400
i3	5	1535400	1536000
i2	5	1536000	1536200
e2	5	1536200	1536400
i2	5	1536400	1536600
i3	5	1536600	1537000
f3	5	1537000	1538400
i3	5	1538400	1538800
i2	5	1538800	1540200
i3	5	1540200	1541400
e1	5	1541400	1542400
e3	5	1542400	1542600
e5	5	1542600	1543000
i3	5	1543000	1544600
e5	5	1544600	1545200
e3	5	1545200	1545400
e4	5	1545400	1545600
e3	5	1545600	1545800
e4	5	1545800	1546000
e3	5	1546000	1546600
e1	5	1546600	1547000
e3	5	1547000	1547200
i3	5	1547200	1547400
e1	5	1547400	1548000
e3	5	1548000	1548600
e4	5	1548600	1548800
e5	5	1548800	1549400
i3	5	1549400	1550000
f3	5	1550000	1551000
i3	5	1551000	1551400
e1	5	1551400	1552200
e3	5	1552200	1552600
e4	5	1552600	1552800
e5	5	1552800	1553400
i3	5	1553400	1554000
e5	5	1554000	1554600
e4	5	1554600	1555400
e3	5	1555400	1555800
e1	5	1555800	1556400
i3	5	1556400	1557000
i2	5	1557000	1557400
f2	5	1557400	1558000
i2	5	1558000	1558200
i3	5	1558200	1559600
h4	5	1559600	1559800
h1	5	1559800	1560200
h4	5	1560200	1560600
i1	5	1560600	1560800
f2	5	1560800	1561200
f1	5	1561200	1561600
f2	5	1561600	1561800
i3	5	1561800	1562400
i2	5	1562400	1562600
e2	5	1562600	1563000
i3	5	1563000	1563200
i2	5	1563200	1564800
f3	5	1564800	1565200
i3	5	1565200	1565400
f3	5	1565400	1565800
f1	5	1565800	1566000
i2	5	1566000	1566400
i3	5	1566400	1567800
i2	5	1567800	1568000
i3	5	1568000	1568200
i1	5	1568200	1568400
f2	5	1568400	1569800
i1	5	1569800	1570000
f2	5	1570000	1570400
i2	5	1570400	1570600
i3	5	1570600	1571200
e1	5	1571200	1572000
e3	5	1572000	1572800
e4	5	1572800	1573000
e5	5	1573000	1574200
i3	5	1574200	1575200
i2	5	1575200	1576800
i3	5	1576800	1577200
i2	5	1577200	1577400
i3	5	1577400	1577800
e2	5	1577800	1578600
i2	5	1578600	1578800
i3	5	1578800	1579000
i2	5	1579000	1579200
f2	5	1579200	1579600
i1	5	1579600	1580000
f2	5	1580000	1581000
i1	5	1581000	1581400
f2	5	1581400	1582400
i1	5	1582400	1583000
f2	5	1583000	1584200
i2	5	1584200	1584800
i3	5	1584800	1585400
e1	5	1585400	1586200
e4	5	1586200	1586600
e5	5	1586600	1587400
i3	5	1587400	1588400
e1	5	1588400	1589000
e3	5	1589000	1589200
i3	5	1589200	1590000
f3	5	1590000	1590400
e5	5	1590400	1591200
e3	5	1591200	1591400
e1	5	1591400	1591800
i3	5	1591800	1592200
e2	5	1592200	1592800
i2	5	1592800	1593600
i3	5	1593600	1593800
i2	5	1593800	1594200
i3	5	1594200	1594800
i2	5	1594800	1595200
i3	5	1595200	1595800
i2	5	1595800	1596400
f3	5	1596400	1597000
i3	5	1597000	1597400
f3	5	1597400	1600600
e2	5	1600600	1601000
i2	5	1601000	1601200
i3	5	1601200	1601400
i2	5	1601400	1601800
i3	5	1601800	1602200
f3	5	1602200	1603600
i3	5	1603600	1604000
e5	5	1604000	1604600
f1	5	1604600	1604800
i1	5	1604800	1605200
f1	5	1605200	1605400
f2	5	1605400	1606000
i2	5	1606000	1606400
i3	5	1606400	1606600
e1	5	1606600	1607400
i3	5	1607400	1607800
i2	5	1607800	1608400
i3	5	1608400	1609200
i2	5	1609200	1609400
e2	5	1609400	1610000
i2	5	1610000	1610200
i3	5	1610200	1610600
i2	5	1610600	1610800
i3	5	1610800	1612000
e1	5	1612000	1612800
e3	5	1612800	1613800
e5	5	1613800	1614400
i3	5	1614400	1615600
e2	5	1615600	1616400
i3	5	1616400	1616800
e5	5	1616800	1618600
i3	5	1618600	1619800
e2	5	1619800	1620200
i3	5	1620200	1620400
e1	5	1620400	1621200
e3	5	1621200	1621800
e4	5	1621800	1622000
e5	5	1622000	1623200
i3	5	1623200	1623400
e1	5	1623400	1624200
i3	5	1624200	1624400
i2	5	1624400	1624600
e2	5	1624600	1625400
f3	5	1625400	1628600
i3	5	1628600	1628800
f3	5	1628800	1629200
i3	5	1629200	1629600
f3	5	1629600	1630200
e5	5	1630200	1630800
f3	5	1630800	1632000
e2	5	1632000	1632600
i3	5	1632600	1632800
e1	5	1632800	1633600
e3	5	1633600	1633800
e4	5	1633800	1634800
e5	5	1634800	1635200
i3	5	1635200	1635400
i2	5	1635400	1635600
e2	5	1635600	1636000
i3	5	1636000	1636400
e1	5	1636400	1636800
e3	5	1636800	1637600
e4	5	1637600	1638200
e5	5	1638200	1639400
e3	5	1639400	1639800
e1	5	1639800	1640600
i3	5	1640600	1641000
e1	5	1641000	1641800
e3	5	1641800	1642600
e4	5	1642600	1645800
e3	5	1645800	1646000
e4	5	1646000	1646800
e3	5	1646800	1648000
e4	5	1648000	1648200
e3	5	1648200	1648400
e4	5	1648400	1650800
e3	5	1650800	1651000
e4	5	1651000	1651400
e3	5	1651400	1652400
e4	5	1652400	1653000
e5	5	1653000	1653600
e4	5	1653600	1653800
e5	5	1653800	1654800
i3	5	1654800	1655000
h4	5	1655000	1655400
i3	5	1655400	1656600
e1	5	1656600	1657000
e3	5	1657000	1657400
e4	5	1657400	1662000
e5	5	1662000	1663200
i3	5	1663200	1664200
e1	5	1664200	1665000
i3	5	1665000	1665400
e5	5	1665400	1665800
e4	5	1665800	1666200
e5	5	1666200	1667400
e4	5	1667400	1667600
e1	5	1667600	1668400
i3	5	1668400	1669000
i2	5	1669000	1669200
i3	5	1669200	1669400
i2	5	1669400	1671400
i3	5	1671400	1672000
i2	5	1672000	1672200
e2	5	1672200	1672800
i2	5	1672800	1673000
i3	5	1673000	1673200
i2	5	1673200	1673400
i3	5	1673400	1673800
i2	5	1673800	1674400
f2	5	1674400	1674600
i2	5	1674600	1676200
i3	5	1676200	1677000
i2	5	1677000	1677200
e5	5	1677200	1677600
e4	5	1677600	1678000
e3	5	1678000	1678400
e1	5	1678400	1679000
e3	5	1679000	1679200
e1	5	1679200	1679800
e3	5	1679800	1680000
e4	5	1680000	1681600
e5	5	1681600	1681800
i3	5	1681800	1682400
e2	5	1682400	1683200
e5	5	1683200	1684000
i3	5	1684000	1684600
f3	5	1684600	1685400
e5	5	1685400	1686200
i3	5	1686200	1686400
h4	5	1686400	1686800
h1	5	1686800	1687000
i3	5	1687000	1688000
i1	5	1688000	1688400
f1	5	1688400	1688600
i1	5	1688600	1688800
f2	5	1688800	1689000
f1	5	1689000	1689600
f2	5	1689600	1689800
i3	5	1689800	1690200
i2	5	1690200	1690400
i3	5	1690400	1691600
e5	5	1691600	1692600
e3	5	1692600	1694600
e1	5	1694600	1695400
i3	5	1695400	1696400
e4	5	1696400	1697000
e3	5	1697000	1697800
e1	5	1697800	1698800
e3	5	1698800	1700200
e4	5	1700200	1700600
e5	5	1700600	1702000
i3	5	1702000	1704400
i2	5	1704400	1705600
e2	5	1705600	1706200
e1	5	1706200	1706800
i3	5	1706800	1708800
i2	5	1708800	1712200
i3	5	1712200	1712600
i2	5	1712600	1713000
i3	5	1713000	1713200
e5	5	1713200	1714000
e4	5	1714000	1715000
e1	5	1715000	1715600
i3	5	1715600	1716000
e2	5	1716000	1716400
i3	5	1716400	1716600
f2	5	1716600	1717200
i1	5	1717200	1717800
f3	5	1717800	1719400
i3	5	1719400	1720400
e5	5	1720400	1721400
e4	5	1721400	1721600
e3	5	1721600	1722200
e1	5	1722200	1722800
i2	5	1722800	1723400
i3	5	1723400	1724000
e5	5	1724000	1724600
e3	5	1724600	1726400
e1	5	1726400	1727000
i3	5	1727000	1727400
e1	5	1727400	1728600
e3	5	1728600	1728800
i3	5	1728800	1729200
e5	5	1729200	1729600
e4	5	1729600	1729800
e3	5	1729800	1730600
e1	5	1730600	1731000
i3	5	1731000	1731400
h4	5	1731400	1731600
i3	5	1731600	1732600
i2	5	1732600	1732800
i3	5	1732800	1733200
i2	5	1733200	1733600
i3	5	1733600	1733800
i1	5	1733800	1734000
f2	5	1734000	1735200
i1	5	1735200	1735400
i3	5	1735400	1735800
e1	5	1735800	1736400
e4	5	1736400	1737600
e5	5	1737600	1738200
i3	5	1738200	1738800
i2	5	1738800	1739800
i3	5	1739800	1740600
f2	5	1740600	1740800
f1	5	1740800	1741600
f2	5	1741600	1742000
i2	5	1742000	1742600
i3	5	1742600	1743400
e5	5	1743400	1744000
e4	5	1744000	1744200
e3	5	1744200	1744600
e1	5	1744600	1745200
i3	5	1745200	1745800
i2	5	1745800	1746400
i3	5	1746400	1746600
i2	5	1746600	1747200
e2	5	1747200	1748000
i3	5	1748000	1749800
e5	5	1749800	1750200
i3	5	1750200	1750400
i2	5	1750400	1750600
i3	5	1750600	1750800
i2	5	1750800	1751400
i3	5	1751400	1752200
e4	5	1752200	1753000
e3	5	1753000	1753200
e1	5	1753200	1754200
i3	5	1754200	1755800
e1	5	1755800	1756600
e3	5	1756600	1757200
e5	5	1757200	1758000
i3	5	1758000	1759000
i2	5	1759000	1759200
i3	5	1759200	1759400
f2	5	1759400	1759800
i2	5	1759800	1760000
f2	5	1760000	1760600
i3	5	1760600	1761600
i2	5	1761600	1762000
i3	5	1762000	1762600
f3	5	1762600	1763000
i3	5	1763000	1763600
e3	5	1763600	1763800
e1	5	1763800	1764600
i2	5	1764600	1764800
i3	5	1764800	1765400
i2	5	1765400	1765600
e2	5	1765600	1766200
i2	5	1766200	1767200
i3	5	1767200	1767600
e1	5	1767600	1768600
e2	5	1768600	1768800
i2	5	1768800	1769000
i3	5	1769000	1769600
f3	5	1769600	1772000
i3	5	1772000	1772400
i2	5	1772400	1772600
e2	5	1772600	1773200
f3	5	1773200	1774000
i3	5	1774000	1774400
f3	5	1774400	1775000
i3	5	1775000	1775600
f1	5	1775600	1776200
i1	5	1776200	1776400
i3	5	1776400	1776800
f2	5	1776800	1777200
i3	5	1777200	1777800
e5	5	1777800	1778200
e4	5	1778200	1778800
e3	5	1778800	1779000
e4	5	1779000	1779200
e1	5	1779200	1779800
i3	5	1779800	1780400
e5	5	1780400	1780800
e4	5	1780800	1781200
e3	5	1781200	1781600
e4	5	1781600	1782600
e3	5	1782600	1782800
e1	5	1782800	1783400
i3	5	1783400	1783800
f3	5	1783800	1784200
i3	5	1784200	1785800
i2	5	1785800	1786000
e2	5	1786000	1786400
f3	5	1786400	1788400
i3	5	1788400	1788800
e1	5	1788800	1789400
e3	5	1789400	1790000
e4	5	1790000	1790400
e5	5	1790400	1791200
f3	5	1791200	1791400
i3	5	1791400	1792000
f2	5	1792000	1793000
i1	5	1793000	1793600
f2	5	1793600	1794600
i1	5	1794600	1795000
i3	5	1795000	1795400
e1	5	1795400	1795800
e3	5	1795800	1796600
e4	5	1796600	1797400
e5	5	1797400	1797600
e4	5	1797600	1798000
e5	5	1798000	1800600
e4	5	1800600	1801600
e3	5	1801600	1801800
e4	5	1801800	1803400
e3	5	1803400	1803800
e1	5	1803800	1804400
i3	5	1804400	1804800
e1	5	1804800	1805400
e3	5	1805400	1806000
e4	5	1806000	1806400
e3	5	1806400	1806600
i3	5	1806600	1807200
e1	5	1807200	1808000
i3	5	1808000	1808200
e1	5	1808200	1808800
e3	5	1808800	1809600
i3	5	1809600	1812000
h4	5	1812000	1813200
i3	5	1813200	1814000
h4	5	1814000	1814800
i3	5	1814800	1815000
i1	5	1815000	1815200
f2	5	1815200	1815400
i2	5	1815400	1816000
i3	5	1816000	1817000
h4	5	1817000	1818000
i3	5	1818000	1819200
h4	5	1819200	1819800
i3	5	1819800	1820200
e1	5	1820200	1820800
e3	5	1820800	1822400
e5	5	1822400	1823200
i3	5	1823200	1824200
e5	5	1824200	1824400
e3	5	1824400	1825400
e1	5	1825400	1826000
i2	5	1826000	1826400
f2	5	1826400	1826600
i3	5	1826600	1826800
i2	5	1826800	1827200
e2	5	1827200	1827400
i3	5	1827400	1827800
i1	5	1827800	1828200
f2	5	1828200	1828800
f1	5	1828800	1829200
i2	5	1829200	1829600
i3	5	1829600	1830600
f2	5	1830600	1831200
f1	5	1831200	1831400
f2	5	1831400	1831600
i2	5	1831600	1831800
i3	5	1831800	1832400
i2	5	1832400	1832600
i1	5	1832600	1832800
f2	5	1832800	1833600
i3	5	1833600	1833800
i2	5	1833800	1834000
i3	5	1834000	1834600
i2	5	1834600	1834800
f2	5	1834800	1836800
i3	5	1836800	1838000
e1	5	1838000	1838600
e4	5	1838600	1839600
e5	5	1839600	1840400
i3	5	1840400	1841400
e5	5	1841400	1842400
e4	5	1842400	1842600
e3	5	1842600	1843800
i3	5	1843800	1844000
e1	5	1844000	1844600
e3	5	1844600	1844800
e4	5	1844800	1847200
e3	5	1847200	1847400
e4	5	1847400	1848200
e3	5	1848200	1848800
e4	5	1848800	1849200
e3	5	1849200	1850200
e4	5	1850200	1851200
e5	5	1851200	1851600
i3	5	1851600	1854200
e3	5	1854200	1855000
e1	5	1855000	1855800
i3	5	1855800	1856400
e5	5	1856400	1857000
e4	5	1857000	1858000
e3	5	1858000	1858200
e1	5	1858200	1858800
i3	5	1858800	1859400
f3	5	1859400	1861800
i3	5	1861800	1862800
e5	5	1862800	1863800
e4	5	1863800	1865200
e3	5	1865200	1865400
e4	5	1865400	1865800
e3	5	1865800	1866000
e1	5	1866000	1866400
i3	5	1866400	1867800
e1	5	1867800	1868200
i3	5	1868200	1868600
f3	5	1868600	1869200
i3	5	1869200	1869600
i2	5	1869600	1869800
f2	5	1869800	1870800
i1	5	1870800	1871000
i3	5	1871000	1871600
h4	5	1871600	1871800
i3	5	1871800	1873200
e1	5	1873200	1873800
e3	5	1873800	1875000
i3	5	1875000	1875200
e5	5	1875200	1875400
i3	5	1875400	1876800
i2	5	1876800	1877000
i3	5	1877000	1877200
f3	5	1877200	1878200
i3	5	1878200	1878600
e1	5	1878600	1879000
e3	5	1879000	1879200
i2	5	1879200	1879600
i3	5	1879600	1880000
e1	5	1880000	1880800
e4	5	1880800	1882000
e3	5	1882000	1882400
e4	5	1882400	1883600
e5	5	1883600	1885400
i3	5	1885400	1886400
i2	5	1886400	1886600
f2	5	1886600	1887200
i3	5	1887200	1888200
i2	5	1888200	1888400
e1	5	1888400	1888800
e3	5	1888800	1890000
e4	5	1890000	1890600
e5	5	1890600	1890800
e4	5	1890800	1891000
e5	5	1891000	1891400
i3	5	1891400	1892200
i2	5	1892200	1892800
f2	5	1892800	1893000
i2	5	1893000	1893400
f2	5	1893400	1894400
i2	5	1894400	1894800
f2	5	1894800	1895200
i2	5	1895200	1896600
i3	5	1896600	1897200
h4	5	1897200	1898200
i3	5	1898200	1899400
f3	5	1899400	1899800
i3	5	1899800	1900200
i2	5	1900200	1900800
f2	5	1900800	1901200
i2	5	1901200	1901400
i3	5	1901400	1902800
e5	5	1902800	1903200
e4	5	1903200	1904200
e3	5	1904200	1904400
e1	5	1904400	1905000
i3	5	1905000	1905400
e1	5	1905400	1905800
i3	5	1905800	1906000
e3	5	1906000	1906600
e4	5	1906600	1907600
e5	5	1907600	1908000
i3	5	1908000	1908600
i2	5	1908600	1910400
i3	5	1910400	1910600
i2	5	1910600	1911400
i3	5	1911400	1911600
i2	5	1911600	1911800
i3	5	1911800	1912600
i2	5	1912600	1912800
e2	5	1912800	1913400
i2	5	1913400	1913800
i3	5	1913800	1914600
i2	5	1914600	1915000
f2	5	1915000	1916400
i2	5	1916400	1916600
i3	5	1916600	1916800
i2	5	1916800	1917400
i3	5	1917400	1917800
e3	5	1917800	1918000
e1	5	1918000	1918800
i3	5	1918800	1919200
i2	5	1919200	1919400
e1	5	1919400	1920000
e3	5	1920000	1921000
e5	5	1921000	1921200
i3	5	1921200	1922000
i2	5	1922000	1923800
f2	5	1923800	1924200
i3	5	1924200	1924400
i2	5	1924400	1924800
f2	5	1924800	1925000
i2	5	1925000	1925400
i3	5	1925400	1926000
i2	5	1926000	1926200
f2	5	1926200	1927400
i1	5	1927400	1927600
i3	5	1927600	1928400
e1	5	1928400	1929200
i3	5	1929200	1929600
e5	5	1929600	1930400
i3	5	1930400	1931000
e2	5	1931000	1931800
i3	5	1931800	1933000
f2	5	1933000	1933200
i1	5	1933200	1933400
f2	5	1933400	1934000
i3	5	1934000	1934800
f2	5	1934800	1935000
f1	5	1935000	1935200
f2	5	1935200	1935800
i3	5	1935800	1936400
e1	5	1936400	1937000
e3	5	1937000	1937600
i3	5	1937600	1938600
e1	5	1938600	1939200
e3	5	1939200	1939600
e4	5	1939600	1942800
e5	5	1942800	1943600
i3	5	1943600	1944800
e1	5	1944800	1945400
e3	5	1945400	1946000
e4	5	1946000	1946400
i3	5	1946400	1947200
e5	5	1947200	1947600
e4	5	1947600	1947800
e3	5	1947800	1948000
e1	5	1948000	1948400
i2	5	1948400	1948600
i3	5	1948600	1948800
i1	5	1948800	1949400
f2	5	1949400	1949800
f1	5	1949800	1950200
i1	5	1950200	1950600
f2	5	1950600	1951000
i1	5	1951000	1951800
f2	5	1951800	1952000
i3	5	1952000	1952800
i2	5	1952800	1953000
e1	5	1953000	1954000
e3	5	1954000	1954400
i3	5	1954400	1956000
e1	5	1956000	1956200
e4	5	1956200	1956400
e5	5	1956400	1958400
f3	5	1958400	1959200
i3	5	1959200	1959800
e5	5	1959800	1960000
i3	5	1960000	1960400
e3	5	1960400	1960600
e1	5	1960600	1961400
e2	5	1961400	1962200
f3	5	1962200	1962600
i3	5	1962600	1963400
e4	5	1963400	1963600
e1	5	1963600	1964400
i3	5	1964400	1964800
e5	5	1964800	1965600
e4	5	1965600	1966400
e1	5	1966400	1967200
i3	5	1967200	1967800
f3	5	1967800	1968400
i3	5	1968400	1968600
e1	5	1968600	1969200
i3	5	1969200	1970000
e1	5	1970000	1970600
e3	5	1970600	1971000
e4	5	1971000	1972600
e5	5	1972600	1974200
i3	5	1974200	1974800
f3	5	1974800	1975600
i3	5	1975600	1976200
e5	5	1976200	1976400
f3	5	1976400	1976600
e2	5	1976600	1977400
i3	5	1977400	1977800
i1	5	1977800	1978000
f2	5	1978000	1978800
i1	5	1978800	1980000
f1	5	1980000	1980800
f2	5	1980800	1981400
i3	5	1981400	1982000
i1	5	1982000	1982400
f1	5	1982400	1982800
f2	5	1982800	1983800
i3	5	1983800	1984600
i2	5	1984600	1985400
e2	5	1985400	1985800
f3	5	1985800	1986400
e5	5	1986400	1986800
i3	5	1986800	1987200
f3	5	1987200	1988200
f1	5	1988200	1989400
i3	5	1989400	1990000
f3	5	1990000	1991000
e5	5	1991000	1991800
f3	5	1991800	1993000
i2	5	1993000	1993800
i3	5	1993800	1994000
i2	5	1994000	1994200
e2	5	1994200	1994800
i2	5	1994800	1995000
i3	5	1995000	1995200
i2	5	1995200	1998800
i3	5	1998800	1999400
e5	5	1999400	2000400
e1	5	2000400	2001200
i3	5	2001200	2001400
e5	5	2001400	2001800
e4	5	2001800	2002400
e3	5	2002400	2002600
e1	5	2002600	2003200
i3	5	2003200	2004000
e5	5	2004000	2004400
e4	5	2004400	2005400
e1	5	2005400	2006000
i3	5	2006000	2006800
i2	5	2006800	2007200
i3	5	2007200	2007400
i2	5	2007400	2007600
f2	5	2007600	2007800
i1	5	2007800	2008000
f2	5	2008000	2009000
i1	5	2009000	2009200
i2	5	2009200	2009400
i3	5	2009400	2009800
i2	5	2009800	2010000
f2	5	2010000	2011000
i2	5	2011000	2011600
i3	5	2011600	2011800
e5	5	2011800	2012800
e4	5	2012800	2013400
e3	5	2013400	2014200
e5	5	2014200	2014400
e4	5	2014400	2014800
e3	5	2014800	2016000
e1	5	2016000	2017400
e3	5	2017400	2017800
e4	5	2017800	2018000
e5	5	2018000	2018200
i3	5	2018200	2020600
e3	5	2020600	2020800
e4	5	2020800	2022400
e3	5	2022400	2022600
e4	5	2022600	2023000
e3	5	2023000	2023200
e4	5	2023200	2027200
e3	5	2027200	2027400
e1	5	2027400	2028000
i3	5	2028000	2029600
i2	5	2029600	2029800
f2	5	2029800	2030000
f1	5	2030000	2030200
i2	5	2030200	2030600
i3	5	2030600	2031400
f1	5	2031400	2031800
i2	5	2031800	2032000
i3	5	2032000	2032600
e5	5	2032600	2032800
f3	5	2032800	2033600
i2	5	2033600	2033800
e2	5	2033800	2034200
i3	5	2034200	2034800
e5	5	2034800	2035400
i3	5	2035400	2036000
i1	5	2036000	2036200
i3	5	2036200	2036400
h4	5	2036400	2036600
h1	5	2036600	2037000
h4	5	2037000	2037200
f1	5	2037200	2037800
i1	5	2037800	2038800
f1	5	2038800	2039200
i1	5	2039200	2039800
h4	5	2039800	2040000
h1	5	2040000	2041400
h4	5	2041400	2041600
i1	5	2041600	2042400
f2	5	2042400	2042600
i1	5	2042600	2043400
f1	5	2043400	2044000
f2	5	2044000	2044200
i1	5	2044200	2044600
i3	5	2044600	2045200
f1	5	2045200	2045400
i3	5	2045400	2046800
e1	5	2046800	2047600
e3	5	2047600	2048000
i3	5	2048000	2048400
e5	5	2048400	2050400
e4	5	2050400	2050800
e3	5	2050800	2051000
e4	5	2051000	2051600
e3	5	2051600	2052600
e4	5	2052600	2054800
e1	5	2054800	2055400
e2	5	2055400	2055600
i3	5	2055600	2056600
e1	5	2056600	2057200
e3	5	2057200	2058600
i3	5	2058600	2059200
e5	5	2059200	2059600
i3	5	2059600	2061000
e1	5	2061000	2062000
i3	5	2062000	2063600
e1	5	2063600	2065000
e3	5	2065000	2065200
e5	5	2065200	2065600
i3	5	2065600	2067200
i2	5	2067200	2067400
f2	5	2067400	2067800
i2	5	2067800	2068000
i3	5	2068000	2068200
f2	5	2068200	2068600
i2	5	2068600	2069000
f2	5	2069000	2070400
i3	5	2070400	2071200
i1	5	2071200	2072600
i3	5	2072600	2074200
i2	5	2074200	2075400
i3	5	2075400	2075600
i2	5	2075600	2076400
i3	5	2076400	2077600
f2	5	2077600	2078800
i1	5	2078800	2079600
i3	5	2079600	2080000
i2	5	2080000	2080200
f1	5	2080200	2080600
f2	5	2080600	2081600
i1	5	2081600	2082600
f2	5	2082600	2083000
i1	5	2083000	2083400
i3	5	2083400	2084000
f3	5	2084000	2084200
f1	5	2084200	2084600
f3	5	2084600	2086000
i3	5	2086000	2086600
e5	5	2086600	2086800
f3	5	2086800	2087200
e1	5	2087200	2087600
i3	5	2087600	2087800
e2	5	2087800	2088000
e1	5	2088000	2088400
i3	5	2088400	2088800
i2	5	2088800	2090600
i3	5	2090600	2091000
e5	5	2091000	2091400
e3	5	2091400	2092400
e1	5	2092400	2093000
i3	5	2093000	2094000
e5	5	2094000	2095000
e4	5	2095000	2096000
e3	5	2096000	2096400
e1	5	2096400	2097000
i3	5	2097000	2097800
i2	5	2097800	2098000
e2	5	2098000	2098600
i2	5	2098600	2098800
i3	5	2098800	2099000
i2	5	2099000	2099400
i3	5	2099400	2099800
i2	5	2099800	2100000
i3	5	2100000	2101600
i2	5	2101600	2102000
i3	5	2102000	2103200
e2	5	2103200	2103800
i2	5	2103800	2104200
i3	5	2104200	2104400
i2	5	2104400	2104600
i3	5	2104600	2106000
h4	5	2106000	2108000
i2	5	2108000	2108200
i3	5	2108200	2108400
e1	5	2108400	2109000
e4	5	2109000	2109600
e5	5	2109600	2110200
i3	5	2110200	2110400
e1	5	2110400	2111000
e4	5	2111000	2111400
e5	5	2111400	2112400
i3	5	2112400	2112800
f3	5	2112800	2114000
e5	5	2114000	2117400
e4	5	2117400	2118800
e3	5	2118800	2119200
e1	5	2119200	2119600
i3	5	2119600	2120600
f2	5	2120600	2121600
i1	5	2121600	2121800
f2	5	2121800	2122200
i1	5	2122200	2122400
f2	5	2122400	2124200
f1	5	2124200	2124400
f2	5	2124400	2124600
i2	5	2124600	2125400
f2	5	2125400	2126800
i3	5	2126800	2127200
f3	5	2127200	2129600
e5	5	2129600	2129800
i3	5	2129800	2131000
f3	5	2131000	2131200
i3	5	2131200	2132400
i2	5	2132400	2132600
e2	5	2132600	2133400
i3	5	2133400	2134000
e2	5	2134000	2135000
i3	5	2135000	2135200
f3	5	2135200	2138000
i3	5	2138000	2138400
f3	5	2138400	2140200
i3	5	2140200	2140400
e1	5	2140400	2141000
e3	5	2141000	2141600
e5	5	2141600	2142400
i3	5	2142400	2142800
f3	5	2142800	2144000
i3	5	2144000	2144400
f3	5	2144400	2146200
e5	5	2146200	2147000
f3	5	2147000	2147800
e5	5	2147800	2149000
e4	5	2149000	2149600
e1	5	2149600	2150800
i3	5	2150800	2151000
e1	5	2151000	2151400
e3	5	2151400	2153000
e5	5	2153000	2154200
i3	5	2154200	2154800
e1	5	2154800	2155400
e3	5	2155400	2155800
e4	5	2155800	2156600
e5	5	2156600	2157200
i3	5	2157200	2158400
e5	5	2158400	2159800
e4	5	2159800	2161600
e3	5	2161600	2161800
e4	5	2161800	2162200
e3	5	2162200	2162400
e4	5	2162400	2162800
e3	5	2162800	2163200
e4	5	2163200	2164800
e3	5	2164800	2165600
e1	5	2165600	2166400
i3	5	2166400	2167600
e2	5	2167600	2167800
e1	5	2167800	2169000
i3	5	2169000	2169600
i2	5	2169600	2169800
f2	5	2169800	2170400
i2	5	2170400	2170600
i3	5	2170600	2171600
e2	5	2171600	2172800
i2	5	2172800	2173000
i3	5	2173000	2174200
i1	5	2174200	2174400
i3	5	2174400	2174800
f2	5	2174800	2176200
i2	5	2176200	2176600
i3	5	2176600	2177000
i2	5	2177000	2177200
f2	5	2177200	2177600
i2	5	2177600	2177800
f2	5	2177800	2178000
i2	5	2178000	2178400
i3	5	2178400	2178800
i2	5	2178800	2179000
i3	5	2179000	2179200
i2	5	2179200	2180200
i3	5	2180200	2180800
e3	5	2180800	2181600
e1	5	2181600	2182400
i3	5	2182400	2183400
i2	5	2183400	2183600
f2	5	2183600	2183800
i2	5	2183800	2184200
e2	5	2184200	2184400
i2	5	2184400	2185200
f2	5	2185200	2185600
i2	5	2185600	2185800
i3	5	2185800	2186400
i2	5	2186400	2186600
i3	5	2186600	2187000
h4	5	2187000	2187600
i3	5	2187600	2188000
h4	5	2188000	2188200
i3	5	2188200	2189000
h4	5	2189000	2189400
i3	5	2189400	2190200
f2	5	2190200	2190400
f1	5	2190400	2190600
f2	5	2190600	2191000
i1	5	2191000	2191600
f2	5	2191600	2193800
i1	5	2193800	2194400
f1	5	2194400	2195000
i1	5	2195000	2195200
f2	5	2195200	2195600
i2	5	2195600	2195800
i3	5	2195800	2196600
e5	5	2196600	2197400
e4	5	2197400	2197600
e3	5	2197600	2198000
e1	5	2198000	2198400
i3	5	2198400	2199400
f2	5	2199400	2200000
i1	5	2200000	2200400
f2	5	2200400	2201000
i1	5	2201000	2201200
f2	5	2201200	2202000
i3	5	2202000	2202400
e1	5	2202400	2203000
e3	5	2203000	2203600
i3	5	2203600	2204400
e2	5	2204400	2204800
f3	5	2204800	2205400
i3	5	2205400	2206000
i2	5	2206000	2206200
e2	5	2206200	2206600
i2	5	2206600	2206800
i3	5	2206800	2207600
e5	5	2207600	2208000
e3	5	2208000	2208800
e1	5	2208800	2209400
i3	5	2209400	2209800
e1	5	2209800	2210200
i3	5	2210200	2210800
e5	5	2210800	2212400
i3	5	2212400	2212800
e1	5	2212800	2213400
e3	5	2213400	2214000
e4	5	2214000	2215000
e5	5	2215000	2215200
i3	5	2215200	2216600
e3	5	2216600	2217400
e1	5	2217400	2218000
i3	5	2218000	2218400
f2	5	2218400	2219800
i1	5	2219800	2220200
f2	5	2220200	2220800
i3	5	2220800	2221600
f3	5	2221600	2224600
i3	5	2224600	2224800
f3	5	2224800	2226200
i3	5	2226200	2226400
i2	5	2226400	2226600
e2	5	2226600	2227200
i2	5	2227200	2227400
i3	5	2227400	2227800
f1	5	2227800	2228800
e5	5	2228800	2231000
f3	5	2231000	2232800
i2	5	2232800	2233000
e2	5	2233000	2233600
i2	5	2233600	2233800
i3	5	2233800	2234600
f2	5	2234600	2236000
i1	5	2236000	2236200
i2	5	2236200	2237000
i3	5	2237000	2237400
i2	5	2237400	2237600
f2	5	2237600	2238800
i2	5	2238800	2239200
i3	5	2239200	2240000
i2	5	2240000	2241800
i3	5	2241800	2242400
i2	5	2242400	2243200
i3	5	2243200	2243800
f2	5	2243800	2244800
f1	5	2244800	2245000
f2	5	2245000	2245400
i3	5	2245400	2246400
i2	5	2246400	2246800
f2	5	2246800	2247400
i3	5	2247400	2247600
f3	5	2247600	2247800
e5	5	2247800	2248200
i3	5	2248200	2249600
i2	5	2249600	2250000
i3	5	2250000	2250800
i2	5	2250800	2251200
i3	5	2251200	2252200
i2	5	2252200	2252400
i3	5	2252400	2252800
i1	5	2252800	2253400
f1	5	2253400	2253800
i1	5	2253800	2254400
f2	5	2254400	2255000
i1	5	2255000	2256000
f2	5	2256000	2256200
i2	5	2256200	2256400
i3	5	2256400	2257200
h4	5	2257200	2257400
h3	5	2257400	2259400
h2	5	2259400	2260200
h3	5	2260200	2262800
h4	5	2262800	2263000
i3	5	2263000	2263800
i2	5	2263800	2264000
i3	5	2264000	2264200
f2	5	2264200	2264400
i2	5	2264400	2264600
i3	5	2264600	2265600
i2	5	2265600	2266000
e2	5	2266000	2266800
i2	5	2266800	2267000
i3	5	2267000	2267400
i2	5	2267400	2267600
i3	5	2267600	2268000
f3	5	2268000	2268400
i3	5	2268400	2269600
f1	5	2269600	2270000
f2	5	2270000	2270200
i3	5	2270200	2271000
f2	5	2271000	2271200
i1	5	2271200	2271400
i3	5	2271400	2271800
i2	5	2271800	2272000
e1	5	2272000	2272400
i3	5	2272400	2273000
i2	5	2273000	2273200
e2	5	2273200	2273400
i2	5	2273400	2273800
e2	5	2273800	2274000
i3	5	2274000	2275200
e3	5	2275200	2275400
e1	5	2275400	2276000
i3	5	2276000	2276600
i2	5	2276600	2277000
f2	5	2277000	2277200
i2	5	2277200	2277600
i3	5	2277600	2278000
f2	5	2278000	2278200
f1	5	2278200	2278400
f2	5	2278400	2278600
i1	5	2278600	2278800
f2	5	2278800	2279000
i1	5	2279000	2279200
f2	5	2279200	2280000
i2	5	2280000	2280400
i3	5	2280400	2280600
e1	5	2280600	2281200
e3	5	2281200	2282600
e5	5	2282600	2283200
i3	5	2283200	2285000
e2	5	2285000	2285800
f3	5	2285800	2288600
i3	5	2288600	2289000
h4	5	2289000	2289800
i3	5	2289800	2290800
i2	5	2290800	2291200
i3	5	2291200	2291400
i2	5	2291400	2292000
i3	5	2292000	2293400
e1	5	2293400	2294000
e3	5	2294000	2294400
e4	5	2294400	2296600
e3	5	2296600	2296800
e4	5	2296800	2297400
e3	5	2297400	2297600
e5	5	2297600	2298600
i3	5	2298600	2300000
e1	5	2300000	2300600
e3	5	2300600	2300800
e4	5	2300800	2302200
e5	5	2302200	2303000
i3	5	2303000	2303600
i2	5	2303600	2304600
f2	5	2304600	2305400
i1	5	2305400	2305800
f1	5	2305800	2306600
i1	5	2306600	2307200
f2	5	2307200	2307600
i1	5	2307600	2307800
f2	5	2307800	2308800
i2	5	2308800	2309000
f2	5	2309000	2309200
i2	5	2309200	2309400
i3	5	2309400	2310000
e1	5	2310000	2310800
e3	5	2310800	2311000
e4	5	2311000	2311400
e5	5	2311400	2312000
i3	5	2312000	2313000
f1	5	2313000	2313600
f2	5	2313600	2314000
i2	5	2314000	2314600
f2	5	2314600	2315200
i1	5	2315200	2315400
f2	5	2315400	2316400
f1	5	2316400	2316600
f2	5	2316600	2316800
i3	5	2316800	2317200
e1	5	2317200	2318000
e3	5	2318000	2318200
e4	5	2318200	2318400
e3	5	2318400	2318800
i3	5	2318800	2320600
e5	5	2320600	2322200
e4	5	2322200	2322600
e3	5	2322600	2323200
e4	5	2323200	2324600
e3	5	2324600	2324800
e1	5	2324800	2325400
i3	5	2325400	2327800
e5	5	2327800	2328000
e3	5	2328000	2328200
e5	5	2328200	2328400
e3	5	2328400	2329400
e1	5	2329400	2330200
i3	5	2330200	2330600
e1	5	2330600	2331200
e4	5	2331200	2331600
e5	5	2331600	2332000
i3	5	2332000	2332400
f3	5	2332400	2333200
e5	5	2333200	2337800
f3	5	2337800	2338600
i3	5	2338600	2339200
i2	5	2339200	2340000
i3	5	2340000	2340600
e3	5	2340600	2340800
e1	5	2340800	2341400
e4	5	2341400	2342400
e5	5	2342400	2344400
e2	5	2344400	2345200
i3	5	2345200	2345800
i1	5	2345800	2346000
f2	5	2346000	2346400
i1	5	2346400	2346600
h4	5	2346600	2346800
h1	5	2346800	2347200
h4	5	2347200	2347400
i3	5	2347400	2347800
h4	5	2347800	2348600
i1	5	2348600	2349200
f2	5	2349200	2349400
i1	5	2349400	2349600
f2	5	2349600	2349800
i1	5	2349800	2350000
f2	5	2350000	2350400
i1	5	2350400	2350800
f1	5	2350800	2351000
i1	5	2351000	2352600
f2	5	2352600	2353800
i3	5	2353800	2354400
i2	5	2354400	2354600
i3	5	2354600	2355000
i2	5	2355000	2355400
i3	5	2355400	2356200
e1	5	2356200	2357600
i3	5	2357600	2357800
i2	5	2357800	2358000
i3	5	2358000	2358800
i2	5	2358800	2359400
i3	5	2359400	2360200
i2	5	2360200	2360400
i3	5	2360400	2360600
i2	5	2360600	2361000
e2	5	2361000	2362000
i3	5	2362000	2363400
e3	5	2363400	2363600
e1	5	2363600	2364400
i3	5	2364400	2364800
f2	5	2364800	2365600
i1	5	2365600	2365800
f2	5	2365800	2366200
i2	5	2366200	2366600
f2	5	2366600	2366800
i2	5	2366800	2367000
f2	5	2367000	2368200
i1	5	2368200	2368800
f2	5	2368800	2369000
f1	5	2369000	2369400
f2	5	2369400	2369600
i1	5	2369600	2370200
f2	5	2370200	2371400
i3	5	2371400	2371600
i2	5	2371600	2372000
f2	5	2372000	2372400
i2	5	2372400	2372800
e2	5	2372800	2373400
i2	5	2373400	2373800
i3	5	2373800	2374200
h4	5	2374200	2374400
h1	5	2374400	2377200
h4	5	2377200	2377400
i1	5	2377400	2377800
f2	5	2377800	2378200
i1	5	2378200	2378400
f2	5	2378400	2379000
i2	5	2379000	2379400
i3	5	2379400	2380000
f2	5	2380000	2380800
i1	5	2380800	2381000
f2	5	2381000	2381400
i1	5	2381400	2381800
f2	5	2381800	2382000
i1	5	2382000	2383000
f2	5	2383000	2385000
i1	5	2385000	2386000
f2	5	2386000	2387800
i1	5	2387800	2388400
f2	5	2388400	2389600
i1	5	2389600	2390400
f2	5	2390400	2391200
i1	5	2391200	2391400
i3	5	2391400	2391800
h4	5	2391800	2393600
h3	5	2393600	2395800
h1	5	2395800	2396000
h4	5	2396000	2396200
i3	5	2396200	2396600
i2	5	2396600	2396800
e2	5	2396800	2397200
i2	5	2397200	2397400
i3	5	2397400	2398800
i2	5	2398800	2399000
i3	5	2399000	2399600
e1	5	2399600	2400600
i3	5	2400600	2401800
e5	5	2401800	2402400
e3	5	2402400	2403200
e1	5	2403200	2403800
i3	5	2403800	2404000
i2	5	2404000	2404200
f2	5	2404200	2405600
i2	5	2405600	2405800
i3	5	2405800	2406000
f3	5	2406000	2406400
e5	5	2406400	2407600
f3	5	2407600	2408200
e2	5	2408200	2409000
i2	5	2409000	2409200
i3	5	2409200	2409400
i2	5	2409400	2409600
i3	5	2409600	2409800
i2	5	2409800	2411200
i3	5	2411200	2411400
e1	5	2411400	2412000
e4	5	2412000	2413400
e5	5	2413400	2414400
i3	5	2414400	2415200
f3	5	2415200	2417400
f1	5	2417400	2417600
i3	5	2417600	2417800
f3	5	2417800	2418200
e5	5	2418200	2418600
i3	5	2418600	2419000
f3	5	2419000	2419800
i3	5	2419800	2420400
f3	5	2420400	2421600
f1	5	2421600	2421800
i2	5	2421800	2422200
i3	5	2422200	2422800
e2	5	2422800	2423200
f3	5	2423200	2424000
e5	5	2424000	2427800
f3	5	2427800	2430000
i3	5	2430000	2430200
e1	5	2430200	2431200
e3	5	2431200	2431600
e5	5	2431600	2432000
i3	5	2432000	2433000
i2	5	2433000	2433200
f2	5	2433200	2434000
i2	5	2434000	2434200
f2	5	2434200	2434800
i3	5	2434800	2435800
f3	5	2435800	2437400
i3	5	2437400	2438000
i2	5	2438000	2439000
i3	5	2439000	2440400
i2	5	2440400	2441000
i3	5	2441000	2441400
h4	5	2441400	2441800
h2	5	2441800	2443400
h4	5	2443400	2443600
i3	5	2443600	2444000
i2	5	2444000	2446000
i3	5	2446000	2446600
f2	5	2446600	2448200
f1	5	2448200	2448400
i1	5	2448400	2450000
f2	5	2450000	2451600
i3	5	2451600	2452200
i2	5	2452200	2452400
i3	5	2452400	2453200
e1	5	2453200	2453800
e3	5	2453800	2454000
e5	5	2454000	2454600
i3	5	2454600	2455600
i2	5	2455600	2455800
e2	5	2455800	2456400
f3	5	2456400	2457000
i3	5	2457000	2457800
e1	5	2457800	2458400
i3	5	2458400	2458800
e5	5	2458800	2459200
i3	5	2459200	2459800
e5	5	2459800	2460400
e4	5	2460400	2460600
e3	5	2460600	2462600
i3	5	2462600	2463000
e3	5	2463000	2466200
e1	5	2466200	2467000
i3	5	2467000	2468000
i2	5	2468000	2468200
f2	5	2468200	2468800
i3	5	2468800	2469200
f3	5	2469200	2472600
f1	5	2472600	2473600
i2	5	2473600	2473800
i3	5	2473800	2474200
i2	5	2474200	2474400
i3	5	2474400	2474600
i2	5	2474600	2474800
e2	5	2474800	2475200
i2	5	2475200	2475800
f3	5	2475800	2476000
e5	5	2476000	2477400
f3	5	2477400	2477800
i3	5	2477800	2478200
f3	5	2478200	2479800
f1	5	2479800	2480000
f2	5	2480000	2480200
i1	5	2480200	2481600
f1	5	2481600	2482600
i2	5	2482600	2482800
i3	5	2482800	2483200
i2	5	2483200	2483400
e1	5	2483400	2484200
e4	5	2484200	2484800
e3	5	2484800	2485000
e5	5	2485000	2486200
i3	5	2486200	2487000
i2	5	2487000	2487200
i3	5	2487200	2488400
i2	5	2488400	2488600
f2	5	2488600	2489400
i1	5	2489400	2490000
i3	5	2490000	2490400
i2	5	2490400	2491400
f3	5	2491400	2491800
e5	5	2491800	2494600
e4	5	2494600	2495000
e5	5	2495000	2495200
e4	5	2495200	2495600
e5	5	2495600	2496000
e4	5	2496000	2497400
e3	5	2497400	2497800
e1	5	2497800	2498000
e2	5	2498000	2498600
i3	5	2498600	2498800
f3	5	2498800	2499800
e5	5	2499800	2500000
f3	5	2500000	2500200
e1	5	2500200	2500800
i3	5	2500800	2502400
i2	5	2502400	2502600
i3	5	2502600	2502800
i2	5	2502800	2503400
e2	5	2503400	2504400
i2	5	2504400	2504800
i3	5	2504800	2506800
e3	5	2506800	2507800
e1	5	2507800	2508400
i3	5	2508400	2509000
i2	5	2509000	2509600
f3	5	2509600	2511000
i2	5	2511000	2511200
i3	5	2511200	2511400
e2	5	2511400	2511600
e1	5	2511600	2512800
f3	5	2512800	2513000
i3	5	2513000	2513400
e5	5	2513400	2513600
i3	5	2513600	2513800
e2	5	2513800	2514000
e1	5	2514000	2515000
i3	5	2515000	2515600
e5	5	2515600	2516200
f3	5	2516200	2517000
i3	5	2517000	2517600
e5	5	2517600	2518000
e4	5	2518000	2518800
e3	5	2518800	2519600
e1	5	2519600	2520000
i3	5	2520000	2520200
e1	5	2520200	2521400
i3	5	2521400	2522200
e4	5	2522200	2523400
e1	5	2523400	2523800
i3	5	2523800	2525400
e5	5	2525400	2526600
e4	5	2526600	2528400
e3	5	2528400	2528600
e1	5	2528600	2529200
i3	5	2529200	2530000
f2	5	2530000	2530200
i1	5	2530200	2530600
f2	5	2530600	2531400
i1	5	2531400	2531800
f1	5	2531800	2532200
i1	5	2532200	2532400
i3	5	2532400	2532800
i2	5	2532800	2533200
i3	5	2533200	2533600
e1	5	2533600	2534400
e3	5	2534400	2534800
e4	5	2534800	2538600
e3	5	2538600	2538800
e4	5	2538800	2539000
e5	5	2539000	2539400
e4	5	2539400	2539600
e5	5	2539600	2540200
i3	5	2540200	2541000
e5	5	2541000	2541200
e3	5	2541200	2541600
e1	5	2541600	2542800
e3	5	2542800	2543200
i3	5	2543200	2544200
e5	5	2544200	2544600
e4	5	2544600	2544800
e5	5	2544800	2545000
e4	5	2545000	2547800
e3	5	2547800	2548400
e1	5	2548400	2548800
i3	5	2548800	2549400
e5	5	2549400	2551600
e3	5	2551600	2552600
e4	5	2552600	2552800
e3	5	2552800	2553000
e4	5	2553000	2553200
e3	5	2553200	2553400
e4	5	2553400	2554000
e3	5	2554000	2555000
e1	5	2555000	2555600
i3	5	2555600	2556000
i1	5	2556000	2556200
f2	5	2556200	2557200
i2	5	2557200	2558800
f2	5	2558800	2559200
i3	5	2559200	2559400
f2	5	2559400	2559600
i2	5	2559600	2559800
i3	5	2559800	2560000
i1	5	2560000	2560400
f2	5	2560400	2561000
i3	5	2561000	2561600
e2	5	2561600	2561800
i3	5	2561800	2562400
i2	5	2562400	2563000
i3	5	2563000	2563400
i2	5	2563400	2563600
e2	5	2563600	2564200
i3	5	2564200	2565000
f3	5	2565000	2565400
i3	5	2565400	2566200
f3	5	2566200	2567000
f1	5	2567000	2567200
f3	5	2567200	2567400
i3	5	2567400	2569000
e1	5	2569000	2569600
e4	5	2569600	2570600
e5	5	2570600	2571600
i3	5	2571600	2572000
f3	5	2572000	2573400
e5	5	2573400	2574200
f3	5	2574200	2574400
e5	5	2574400	2575200
f3	5	2575200	2576800
i3	5	2576800	2577200
e4	5	2577200	2577600
e1	5	2577600	2578200
i3	5	2578200	2578400
e1	5	2578400	2579000
i3	5	2579000	2580600
e1	5	2580600	2581000
e3	5	2581000	2581800
e4	5	2581800	2582000
e5	5	2582000	2582200
i3	5	2582200	2582600
e2	5	2582600	2582800
i2	5	2582800	2583200
f2	5	2583200	2583400
i1	5	2583400	2584400
f2	5	2584400	2584600
f1	5	2584600	2585600
i1	5	2585600	2586000
f2	5	2586000	2587000
i1	5	2587000	2587400
i3	5	2587400	2588400
e1	5	2588400	2589000
e3	5	2589000	2589200
e4	5	2589200	2590600
e5	5	2590600	2591200
i3	5	2591200	2591600
f2	5	2591600	2591800
f1	5	2591800	2592800
i3	5	2592800	2593400
e3	5	2593400	2594000
e1	5	2594000	2594600
i3	5	2594600	2595600
e5	5	2595600	2595800
i3	5	2595800	2596000
e5	5	2596000	2597000
e3	5	2597000	2597800
e4	5	2597800	2599200
e3	5	2599200	2599600
e1	5	2599600	2600200
i3	5	2600200	2601000
e3	5	2601000	2602200
e1	5	2602200	2602800
i3	5	2602800	2604200
h4	5	2604200	2605200
i3	5	2605200	2605600
e2	5	2605600	2605800
i2	5	2605800	2606000
i3	5	2606000	2607800
e5	5	2607800	2608400
e3	5	2608400	2608800
i2	5	2608800	2609000
i3	5	2609000	2609400
e1	5	2609400	2610200
i2	5	2610200	2610800
i3	5	2610800	2611000
i2	5	2611000	2612800
i3	5	2612800	2613400
i2	5	2613400	2614600
i3	5	2614600	2616400
e1	5	2616400	2617000
e3	5	2617000	2617200
e4	5	2617200	2617600
i3	5	2617600	2619000
f2	5	2619000	2619200
f1	5	2619200	2619400
i1	5	2619400	2620200
f2	5	2620200	2620800
i1	5	2620800	2621800
f1	5	2621800	2622800
i3	5	2622800	2623400
f2	5	2623400	2624200
i1	5	2624200	2624600
f2	5	2624600	2624800
i2	5	2624800	2625000
i3	5	2625000	2626200
e5	5	2626200	2626800
e3	5	2626800	2627400
e1	5	2627400	2628000
i3	5	2628000	2629800
e3	5	2629800	2630400
e1	5	2630400	2630600
e2	5	2630600	2631200
i3	5	2631200	2631600
i2	5	2631600	2632000
i3	5	2632000	2632200
e3	5	2632200	2633000
e1	5	2633000	2633400
i3	5	2633400	2634600
e1	5	2634600	2635200
e3	5	2635200	2635400
i3	5	2635400	2636000
e1	5	2636000	2636600
i3	5	2636600	2638200
e1	5	2638200	2638800
e3	5	2638800	2639200
e4	5	2639200	2640000
e5	5	2640000	2640400
i3	5	2640400	2641400
e5	5	2641400	2642400
e4	5	2642400	2643400
e3	5	2643400	2643800
e4	5	2643800	2644800
e3	5	2644800	2645200
e4	5	2645200	2645400
e3	5	2645400	2646400
e4	5	2646400	2646800
e3	5	2646800	2647600
e4	5	2647600	2649400
e3	5	2649400	2649600
e1	5	2649600	2650000
i3	5	2650000	2650800
i2	5	2650800	2652200
e2	5	2652200	2652400
i3	5	2652400	2653200
i2	5	2653200	2653800
f3	5	2653800	2656000
i3	5	2656000	2657000
i2	5	2657000	2657200
e2	5	2657200	2657600
i2	5	2657600	2658600
i3	5	2658600	2659400
i2	5	2659400	2660600
f2	5	2660600	2660800
i2	5	2660800	2661400
i3	5	2661400	2661600
e3	5	2661600	2661800
e1	5	2661800	2662200
e4	5	2662200	2663400
e5	5	2663400	2664000
e3	5	2664000	2665000
e1	5	2665000	2665600
e3	5	2665600	2665800
i3	5	2665800	2666000
e1	5	2666000	2666400
e3	5	2666400	2666800
e5	5	2666800	2667000
i3	5	2667000	2667400
e1	5	2667400	2667800
e3	5	2667800	2668800
e4	5	2668800	2669000
e5	5	2669000	2669400
i3	5	2669400	2670200
e5	5	2670200	2670600
e4	5	2670600	2671200
e1	5	2671200	2671800
i3	5	2671800	2672200
e5	5	2672200	2672600
e4	5	2672600	2674600
e1	5	2674600	2675400
i3	5	2675400	2675600
f3	5	2675600	2675800
i3	5	2675800	2676000
h4	5	2676000	2676400
i3	5	2676400	2677000
e1	5	2677000	2677800
e3	5	2677800	2678000
e1	5	2678000	2678200
e2	5	2678200	2678600
i2	5	2678600	2678800
i3	5	2678800	2679200
i2	5	2679200	2679800
i3	5	2679800	2680600
i2	5	2680600	2680800
e2	5	2680800	2681200
e1	5	2681200	2681600
i3	5	2681600	2682200
e1	5	2682200	2682800
i3	5	2682800	2683200
e3	5	2683200	2683400
e5	5	2683400	2683600
i3	5	2683600	2683800
e1	5	2683800	2684600
e3	5	2684600	2685000
e4	5	2685000	2685400
e5	5	2685400	2686000
i3	5	2686000	2686600
i2	5	2686600	2688200
i3	5	2688200	2689600
e2	5	2689600	2690200
i1	5	2690200	2690800
i3	5	2690800	2691000
e5	5	2691000	2691400
i3	5	2691400	2692200
f3	5	2692200	2693000
i2	5	2693000	2693400
f3	5	2693400	2693800
i2	5	2693800	2694000
i3	5	2694000	2694600
i2	5	2694600	2694800
f3	5	2694800	2695200
e5	5	2695200	2696000
e4	5	2696000	2696800
e3	5	2696800	2697000
e1	5	2697000	2697600
e2	5	2697600	2697800
i3	5	2697800	2699000
i2	5	2699000	2699200
f1	5	2699200	2699600
i2	5	2699600	2700200
i3	5	2700200	2700400
i2	5	2700400	2700600
i3	5	2700600	2701000
e1	5	2701000	2701800
e4	5	2701800	2702600
e3	5	2702600	2702800
e4	5	2702800	2704200
e3	5	2704200	2704400
e4	5	2704400	2705000
e3	5	2705000	2705200
e4	5	2705200	2705400
e5	5	2705400	2706000
i3	5	2706000	2707000
e5	5	2707000	2707200
i3	5	2707200	2708400
e1	5	2708400	2709000
i3	5	2709000	2709400
e3	5	2709400	2709800
e1	5	2709800	2710600
i3	5	2710600	2711400
e4	5	2711400	2712000
e3	5	2712000	2712600
e1	5	2712600	2713200
i3	5	2713200	2713400
e1	5	2713400	2714200
e3	5	2714200	2714800
e4	5	2714800	2715400
e5	5	2715400	2716000
i3	5	2716000	2716800
e1	5	2716800	2717200
e3	5	2717200	2717400
e4	5	2717400	2718600
e3	5	2718600	2718800
e4	5	2718800	2719200
e5	5	2719200	2720000
i3	5	2720000	2720800
e1	5	2720800	2721400
e3	5	2721400	2721800
e4	5	2721800	2723000
e3	5	2723000	2723200
e4	5	2723200	2724200
e3	5	2724200	2724400
e4	5	2724400	2724800
e3	5	2724800	2725600
e4	5	2725600	2726000
e5	5	2726000	2726400
i3	5	2726400	2728000
e5	5	2728000	2728400
i3	5	2728400	2729000
e5	5	2729000	2729200
e4	5	2729200	2729800
e3	5	2729800	2732400
e1	5	2732400	2732800
i3	5	2732800	2733200
f2	5	2733200	2735400
i3	5	2735400	2735800
e3	5	2735800	2736000
e1	5	2736000	2736600
e3	5	2736600	2737000
e4	5	2737000	2739400
e3	5	2739400	2741200
i3	5	2741200	2741600
e3	5	2741600	2741800
e5	5	2741800	2742000
e4	5	2742000	2742200
e5	5	2742200	2742400
i3	5	2742400	2743600
i2	5	2743600	2743800
e2	5	2743800	2744200
i3	5	2744200	2744400
e4	5	2744400	2747200
e1	5	2747200	2748000
i3	5	2748000	2748200
e1	5	2748200	2748800
e3	5	2748800	2749000
e4	5	2749000	2750400
e5	5	2750400	2751400
i3	5	2751400	2753200
e1	5	2753200	2754200
e4	5	2754200	2754600
e5	5	2754600	2754800
i3	5	2754800	2755400
e5	5	2755400	2756000
e4	5	2756000	2756200
e3	5	2756200	2757000
e1	5	2757000	2758400
i3	5	2758400	2759600
e5	5	2759600	2760000
e4	5	2760000	2760800
e3	5	2760800	2761000
e4	5	2761000	2761400
e1	5	2761400	2761800
i3	5	2761800	2762200
e1	5	2762200	2762800
e3	5	2762800	2763000
i3	5	2763000	2763800
e1	5	2763800	2764400
e3	5	2764400	2764600
i3	5	2764600	2766000
e5	5	2766000	2767000
e3	5	2767000	2767400
e4	5	2767400	2768000
e3	5	2768000	2769600
e1	5	2769600	2770400
i3	5	2770400	2771200
e5	5	2771200	2771800
e4	5	2771800	2772600
e3	5	2772600	2773000
e4	5	2773000	2773600
e3	5	2773600	2774200
e1	5	2774200	2774600
i3	5	2774600	2775000
i2	5	2775000	2775600
i3	5	2775600	2776000
e2	5	2776000	2776400
i2	5	2776400	2777400
i3	5	2777400	2778000
e1	5	2778000	2778600
e4	5	2778600	2779200
e3	5	2779200	2779400
e5	5	2779400	2780200
i3	5	2780200	2781200
e5	5	2781200	2781400
e4	5	2781400	2781600
e5	5	2781600	2781800
i3	5	2781800	2782000
e3	5	2782000	2782400
e1	5	2782400	2783000
i3	5	2783000	2783400
e1	5	2783400	2784000
e3	5	2784000	2784400
e4	5	2784400	2785000
e3	5	2785000	2785200
e5	5	2785200	2785800
i3	5	2785800	2786200
e2	5	2786200	2786600
f3	5	2786600	2787400
e5	5	2787400	2788200
f3	5	2788200	2789600
i3	5	2789600	2790200
e2	5	2790200	2790400
e1	5	2790400	2791000
e3	5	2791000	2791800
e4	5	2791800	2793600
e5	5	2793600	2794000
i3	5	2794000	2794400
e1	5	2794400	2795000
e4	5	2795000	2797000
e5	5	2797000	2797200
f3	5	2797200	2797600
i3	5	2797600	2798400
e5	5	2798400	2798600
e4	5	2798600	2798800
e5	5	2798800	2799600
e4	5	2799600	2800600
e3	5	2800600	2801000
e4	5	2801000	2802400
e1	5	2802400	2803200
i3	5	2803200	2803800
i2	5	2803800	2804000
f2	5	2804000	2804600
i2	5	2804600	2805200
i3	5	2805200	2805600
i2	5	2805600	2806000
i3	5	2806000	2806600
e5	5	2806600	2808200
e4	5	2808200	2811800
e3	5	2811800	2812600
e1	5	2812600	2813200
i3	5	2813200	2814000
e1	5	2814000	2814600
e4	5	2814600	2816000
e3	5	2816000	2816200
e5	5	2816200	2816600
e4	5	2816600	2817000
e5	5	2817000	2817600
i3	5	2817600	2818800
e3	5	2818800	2820400
e1	5	2820400	2821200
i3	5	2821200	2822000
e1	5	2822000	2822600
e3	5	2822600	2824000
i3	5	2824000	2825000
i2	5	2825000	2825200
i3	5	2825200	2825600
e3	5	2825600	2825800
e1	5	2825800	2826400
e3	5	2826400	2828000
i3	5	2828000	2829000
f2	5	2829000	2829800
i1	5	2829800	2830000
f1	5	2830000	2830400
f2	5	2830400	2830800
i1	5	2830800	2831400
f1	5	2831400	2833200
f3	5	2833200	2834400
i3	5	2834400	2835800
e3	5	2835800	2836400
e4	5	2836400	2836800
e3	5	2836800	2837600
e1	5	2837600	2838200
i3	5	2838200	2838400
i2	5	2838400	2839600
i3	5	2839600	2840000
i2	5	2840000	2841000
i3	5	2841000	2841600
e5	5	2841600	2843400
e4	5	2843400	2844000
e3	5	2844000	2844600
e1	5	2844600	2845400
i3	5	2845400	2845600
f3	5	2845600	2847600
i3	5	2847600	2848800
e5	5	2848800	2849600
e4	5	2849600	2850800
e1	5	2850800	2851400
i3	5	2851400	2851800
e1	5	2851800	2852800
e4	5	2852800	2853400
e5	5	2853400	2854200
i3	5	2854200	2855200
i2	5	2855200	2855400
i3	5	2855400	2855600
e2	5	2855600	2855800
e1	5	2855800	2856600
i3	5	2856600	2856800
e1	5	2856800	2857200
e3	5	2857200	2857400
e4	5	2857400	2857800
e5	5	2857800	2858400
i3	5	2858400	2859000
e1	5	2859000	2860200
i3	5	2860200	2861200
i2	5	2861200	2861600
i3	5	2861600	2862600
i2	5	2862600	2863200
f2	5	2863200	2863400
f1	5	2863400	2864000
i1	5	2864000	2864200
f1	5	2864200	2864400
i1	5	2864400	2864600
f1	5	2864600	2865400
f2	5	2865400	2865600
i1	5	2865600	2865800
i3	5	2865800	2866800
f3	5	2866800	2868600
i3	5	2868600	2869400
e5	5	2869400	2869600
e3	5	2869600	2869800
e4	5	2869800	2870200
e3	5	2870200	2870800
e1	5	2870800	2871200
i3	5	2871200	2871400
e1	5	2871400	2872000
e3	5	2872000	2872800
i3	5	2872800	2873200
e3	5	2873200	2873400
i3	5	2873400	2874400
e2	5	2874400	2874800
i3	5	2874800	2876000
e1	5	2876000	2876600
i3	5	2876600	2876800
e1	5	2876800	2877200
e3	5	2877200	2877600
e4	5	2877600	2877800
e5	5	2877800	2878600
i3	5	2878600	2878800
e1	5	2878800	2879400
e4	5	2879400	2880000
e5	5	2880000	2880200
i3	5	2880200	2880600
f3	5	2880600	2881800
i3	5	2881800	2882400
f3	5	2882400	2883200
e5	5	2883200	2885200
e4	5	2885200	2885600
e5	5	2885600	2885800
f3	5	2885800	2886800
i3	5	2886800	2887400
e3	5	2887400	2888000
e1	5	2888000	2888600
i3	5	2888600	2889200
e1	5	2889200	2890000
i3	5	2890000	2890200
f2	5	2890200	2890600
f1	5	2890600	2892000
i3	5	2892000	2892800
e5	5	2892800	2893600
e4	5	2893600	2893800
e3	5	2893800	2895000
e1	5	2895000	2895400
i3	5	2895400	2896000
h4	5	2896000	2897000
i3	5	2897000	2898000
h4	5	2898000	2898800
i3	5	2898800	2899800
e5	5	2899800	2900800
e4	5	2900800	2901200
e5	5	2901200	2901400
e3	5	2901400	2902000
e4	5	2902000	2902800
e3	5	2902800	2903200
e4	5	2903200	2904400
e3	5	2904400	2905400
e1	5	2905400	2906000
i3	5	2906000	2906400
f2	5	2906400	2907600
i1	5	2907600	2908000
f2	5	2908000	2908400
i1	5	2908400	2908600
i3	5	2908600	2909400
f2	5	2909400	2910200
f1	5	2910200	2910400
f2	5	2910400	2910600
i3	5	2910600	2911400
e5	5	2911400	2911600
e4	5	2911600	2912400
e3	5	2912400	2912800
e1	5	2912800	2913200
i3	5	2913200	2913600
e1	5	2913600	2914200
e3	5	2914200	2914800
e4	5	2914800	2915400
i3	5	2915400	2916200
e1	5	2916200	2916800
e3	5	2916800	2917200
e4	5	2917200	2917400
e3	5	2917400	2917600
e4	5	2917600	2919400
e5	5	2919400	2920000
i3	5	2920000	2921400
e1	5	2921400	2922000
e3	5	2922000	2922600
e4	5	2922600	2925000
e3	5	2925000	2925200
e4	5	2925200	2925600
e3	5	2925600	2925800
e5	5	2925800	2927200
i3	5	2927200	2928200
e1	5	2928200	2928800
e3	5	2928800	2929400
e4	5	2929400	2930200
e5	5	2930200	2931000
i3	5	2931000	2932000
i2	5	2932000	2932200
e2	5	2932200	2932600
i2	5	2932600	2932800
i3	5	2932800	2933600
i2	5	2933600	2936200
i3	5	2936200	2936600
i2	5	2936600	2938000
i3	5	2938000	2938200
i2	5	2938200	2938400
e2	5	2938400	2939000
i2	5	2939000	2939400
i3	5	2939400	2940800
e2	5	2940800	2941000
i3	5	2941000	2941800
e1	5	2941800	2942600
e3	5	2942600	2943000
e5	5	2943000	2943400
i3	5	2943400	2945000
e1	5	2945000	2946800
i3	5	2946800	2948000
i2	5	2948000	2948200
i3	5	2948200	2949200
f2	5	2949200	2950600
i1	5	2950600	2951000
f2	5	2951000	2951400
f1	5	2951400	2951600
f2	5	2951600	2951800
i1	5	2951800	2952400
f1	5	2952400	2953200
i1	5	2953200	2954000
f1	5	2954000	2954400
f2	5	2954400	2954800
i3	5	2954800	2955600
e3	5	2955600	2956000
e1	5	2956000	2956600
i3	5	2956600	2957200
h4	5	2957200	2958000
i3	5	2958000	2958400
i2	5	2958400	2958600
e2	5	2958600	2958800
i2	5	2958800	2959400
i3	5	2959400	2960000
e2	5	2960000	2960800
i2	5	2960800	2961000
i3	5	2961000	2962000
e5	5	2962000	2962200
i3	5	2962200	2962400
e2	5	2962400	2963200
i2	5	2963200	2963600
f2	5	2963600	2964000
i2	5	2964000	2964200
f2	5	2964200	2964400
i1	5	2964400	2964600
f2	5	2964600	2964800
f1	5	2964800	2965000
f3	5	2965000	2966200
i3	5	2966200	2967000
f2	5	2967000	2967200
f1	5	2967200	2968600
f3	5	2968600	2970400
i3	5	2970400	2970600
i1	5	2970600	2970800
f1	5	2970800	2971600
i1	5	2971600	2971800
f2	5	2971800	2972000
i2	5	2972000	2972600
e1	5	2972600	2973200
e3	5	2973200	2973400
e4	5	2973400	2973800
e5	5	2973800	2974200
i3	5	2974200	2975600
e1	5	2975600	2976200
e3	5	2976200	2977000
e5	5	2977000	2977200
e4	5	2977200	2977600
e5	5	2977600	2978200
f3	5	2978200	2978600
i3	5	2978600	2978800
i2	5	2978800	2979000
i3	5	2979000	2979200
e1	5	2979200	2979600
e3	5	2979600	2980000
e5	5	2980000	2980600
i3	5	2980600	2981200
i2	5	2981200	2981400
f2	5	2981400	2981800
f1	5	2981800	2982000
f3	5	2982000	2982400
i2	5	2982400	2982800
i3	5	2982800	2983800
e1	5	2983800	2985400
i3	5	2985400	2986200
e5	5	2986200	2986600
e4	5	2986600	2987200
e1	5	2987200	2987600
i3	5	2987600	2988200
i2	5	2988200	2988400
f2	5	2988400	2988800
i2	5	2988800	2989200
f3	5	2989200	2990800
e5	5	2990800	2991600
e4	5	2991600	2992200
e3	5	2992200	2992400
e1	5	2992400	2993200
i3	5	2993200	2994600
e3	5	2994600	2994800
e1	5	2994800	2995600
i3	5	2995600	2996600
e5	5	2996600	2997000
e3	5	2997000	2998000
e1	5	2998000	2999000
i3	5	2999000	2999400
e5	5	2999400	2999600
e4	5	2999600	3000000
e1	5	3000000	3000600
i3	5	3000600	3001000
f3	5	3001000	3001200
i3	5	3001200	3001600
e5	5	3001600	3002400
i3	5	3002400	3002800
e2	5	3002800	3004200
i2	5	3004200	3004400
f2	5	3004400	3004800
i1	5	3004800	3005000
f2	5	3005000	3005800
h4	5	3005800	3006200
i3	5	3006200	3006800
h4	5	3006800	3007600
i1	5	3007600	3008800
f1	5	3008800	3009000
i1	5	3009000	3009400
f3	5	3009400	3012000
i3	5	3012000	3012400
f3	5	3012400	3014200
f1	5	3014200	3014400
i2	5	3014400	3014600
i3	5	3014600	3015000
f2	5	3015000	3016800
i2	5	3016800	3017000
i3	5	3017000	3017200
i2	5	3017200	3017800
e2	5	3017800	3018200
i2	5	3018200	3018400
i3	5	3018400	3019000
h4	5	3019000	3019400
i3	5	3019400	3020200
i2	5	3020200	3021600
i3	5	3021600	3022000
e5	5	3022000	3023000
e3	5	3023000	3024200
e1	5	3024200	3024800
i3	5	3024800	3025000
i1	5	3025000	3025200
f2	5	3025200	3027000
i1	5	3027000	3027800
f2	5	3027800	3028600
i1	5	3028600	3029200
f2	5	3029200	3029800
i1	5	3029800	3030000
f2	5	3030000	3030600
i1	5	3030600	3031000
i3	5	3031000	3032200
e2	5	3032200	3033400
i2	5	3033400	3034200
i3	5	3034200	3036000
e1	5	3036000	3036600
i3	5	3036600	3037000
f3	5	3037000	3038600
e5	5	3038600	3040000
e3	5	3040000	3040200
i3	5	3040200	3040400
e1	5	3040400	3041000
e2	5	3041000	3041200
i3	5	3041200	3043400
e2	5	3043400	3044200
i2	5	3044200	3044400
i3	5	3044400	3045400
i2	5	3045400	3046400
i3	5	3046400	3046600
i2	5	3046600	3047200
f2	5	3047200	3047600
i2	5	3047600	3047800
i3	5	3047800	3048000
i2	5	3048000	3050200
i3	5	3050200	3052200
e1	5	3052200	3053000
e4	5	3053000	3053400
e5	5	3053400	3054000
i3	5	3054000	3056600
e1	5	3056600	3057400
i3	5	3057400	3058200
e3	5	3058200	3058400
e1	5	3058400	3058800
e3	5	3058800	3059000
e1	5	3059000	3060000
e3	5	3060000	3060200
e4	5	3060200	3060600
e3	5	3060600	3060800
e5	5	3060800	3061400
f3	5	3061400	3062000
i3	5	3062000	3064200
e3	5	3064200	3064400
e1	5	3064400	3065400
i3	5	3065400	3066600
e1	5	3066600	3067200
e3	5	3067200	3068200
e4	5	3068200	3069400
e5	5	3069400	3070800
i3	5	3070800	3071400
i2	5	3071400	3071600
i3	5	3071600	3071800
i2	5	3071800	3072000
i3	5	3072000	3073000
e1	5	3073000	3074200
e3	5	3074200	3075200
e4	5	3075200	3076000
e3	5	3076000	3076200
e5	5	3076200	3078000
i3	5	3078000	3079800
i2	5	3079800	3080000
f2	5	3080000	3081000
i3	5	3081000	3081800
e5	5	3081800	3082200
e4	5	3082200	3082600
e5	5	3082600	3082800
e4	5	3082800	3084000
e3	5	3084000	3084800
e1	5	3084800	3085200
i3	5	3085200	3086600
e3	5	3086600	3087200
e4	5	3087200	3087600
e3	5	3087600	3088200
e1	5	3088200	3089000
i3	5	3089000	3090200
e5	5	3090200	3090400
e4	5	3090400	3090600
e3	5	3090600	3090800
e4	5	3090800	3091800
e3	5	3091800	3092000
e1	5	3092000	3092600
i3	5	3092600	3092800
f3	5	3092800	3094000
f1	5	3094000	3094600
f2	5	3094600	3095000
i3	5	3095000	3095200
i2	5	3095200	3095400
f2	5	3095400	3095600
i3	5	3095600	3096200
e1	5	3096200	3096800
e4	5	3096800	3097200
e5	5	3097200	3098200
f3	5	3098200	3100200
i2	5	3100200	3101400
f2	5	3101400	3101800
i3	5	3101800	3102800
e5	5	3102800	3105000
f3	5	3105000	3106000
i3	5	3106000	3106400
e1	5	3106400	3107000
e3	5	3107000	3107200
e4	5	3107200	3107400
e5	5	3107400	3107600
i3	5	3107600	3108800
i1	5	3108800	3109000
f2	5	3109000	3109400
i2	5	3109400	3109600
f2	5	3109600	3110600
i1	5	3110600	3110800
i3	5	3110800	3111200
i2	5	3111200	3111400
f2	5	3111400	3114000
i3	5	3114000	3114600
h4	5	3114600	3115000
i3	5	3115000	3115600
h4	5	3115600	3115800
i3	5	3115800	3116600
h4	5	3116600	3116800
f2	5	3116800	3117000
e2	5	3117000	3117200
i3	5	3117200	3117800
i2	5	3117800	3118400
i3	5	3118400	3118600
i2	5	3118600	3119200
f2	5	3119200	3119600
i2	5	3119600	3120000
f2	5	3120000	3120400
i2	5	3120400	3120600
f2	5	3120600	3121000
i3	5	3121000	3121200
i2	5	3121200	3121400
f2	5	3121400	3121600
i3	5	3121600	3122600
i2	5	3122600	3124000
i3	5	3124000	3124400
i2	5	3124400	3124800
i3	5	3124800	3125200
e4	5	3125200	3125600
e1	5	3125600	3126400
i3	5	3126400	3126600
i2	5	3126600	3126800
f2	5	3126800	3127000
i2	5	3127000	3127200
i3	5	3127200	3128000
e1	5	3128000	3128600
e3	5	3128600	3129000
e4	5	3129000	3131000
e5	5	3131000	3131400
i3	5	3131400	3132200
i2	5	3132200	3133000
i3	5	3133000	3133400
e1	5	3133400	3134200
e3	5	3134200	3135200
e4	5	3135200	3135800
e5	5	3135800	3136800
i3	5	3136800	3137600
e5	5	3137600	3138400
e3	5	3138400	3138600
e4	5	3138600	3139400
e3	5	3139400	3139600
e1	5	3139600	3140200
i3	5	3140200	3140800
i2	5	3140800	3141800
i3	5	3141800	3142000
i2	5	3142000	3142600
i3	5	3142600	3143600
i2	5	3143600	3144000
i3	5	3144000	3144200
e1	5	3144200	3144800
e3	5	3144800	3145600
i3	5	3145600	3146000
e4	5	3146000	3146200
e3	5	3146200	3147600
e1	5	3147600	3148400
i3	5	3148400	3148800
e5	5	3148800	3149200
e4	5	3149200	3149800
e1	5	3149800	3150400
i3	5	3150400	3150600
e1	5	3150600	3151200
e3	5	3151200	3151400
e4	5	3151400	3152000
e5	5	3152000	3152200
i3	5	3152200	3153600
e2	5	3153600	3154400
i3	5	3154400	3154800
f3	5	3154800	3155800
i2	5	3155800	3158000
e2	5	3158000	3158600
i3	5	3158600	3159000
i2	5	3159000	3159600
i3	5	3159600	3159800
f2	5	3159800	3160400
i3	5	3160400	3160600
i2	5	3160600	3161400
i3	5	3161400	3161600
i1	5	3161600	3162400
f2	5	3162400	3162800
i2	5	3162800	3165800
i3	5	3165800	3166400
e5	5	3166400	3167200
e4	5	3167200	3167600
e1	5	3167600	3168200
i3	5	3168200	3168600
i2	5	3168600	3169400
f2	5	3169400	3171200
i3	5	3171200	3171400
i2	5	3171400	3172000
i3	5	3172000	3172200
i2	5	3172200	3172400
f2	5	3172400	3172600
i2	5	3172600	3173000
i3	5	3173000	3173400
f2	5	3173400	3174200
i1	5	3174200	3174800
f1	5	3174800	3175800
i1	5	3175800	3178600
f2	5	3178600	3179600
i2	5	3179600	3179800
i3	5	3179800	3180400
i1	5	3180400	3181000
f1	5	3181000	3181200
i1	5	3181200	3181400
i3	5	3181400	3182200
i2	5	3182200	3182400
e2	5	3182400	3183800
i2	5	3183800	3184000
i3	5	3184000	3185200
i2	5	3185200	3185600
i3	5	3185600	3185800
e1	5	3185800	3186400
e3	5	3186400	3186600
e4	5	3186600	3187000
e5	5	3187000	3187400
f3	5	3187400	3188800
i3	5	3188800	3189000
i2	5	3189000	3189200
i3	5	3189200	3189800
i2	5	3189800	3190000
f2	5	3190000	3190200
i2	5	3190200	3190400
i3	5	3190400	3190600
i2	5	3190600	3191000
i3	5	3191000	3192000
i2	5	3192000	3192400
i3	5	3192400	3193000
f2	5	3193000	3193200
f1	5	3193200	3194200
f2	5	3194200	3194400
i1	5	3194400	3194600
f2	5	3194600	3194800
i1	5	3194800	3195400
f2	5	3195400	3196000
i1	5	3196000	3196200
i3	5	3196200	3196600
i2	5	3196600	3198000
i3	5	3198000	3199000
i2	5	3199000	3199200
e1	5	3199200	3199800
e3	5	3199800	3200400
e4	5	3200400	3200600
e5	5	3200600	3201000
i3	5	3201000	3201600
e1	5	3201600	3202200
i3	5	3202200	3202400
f3	5	3202400	3202800
e5	5	3202800	3203800
f3	5	3203800	3204400
i3	5	3204400	3206000
i2	5	3206000	3206200
f1	5	3206200	3207400
i1	5	3207400	3208600
f2	5	3208600	3208800
i1	5	3208800	3209800
f1	5	3209800	3210600
i1	5	3210600	3211000
i3	5	3211000	3211200
i2	5	3211200	3211400
i3	5	3211400	3212600
i2	5	3212600	3212800
f3	5	3212800	3213000
e5	5	3213000	3214600
e4	5	3214600	3215000
e3	5	3215000	3216000
e1	5	3216000	3216400
i3	5	3216400	3217000
f3	5	3217000	3221200
i3	5	3221200	3221800
e5	5	3221800	3222000
i3	5	3222000	3222800
e3	5	3222800	3223200
e4	5	3223200	3223600
e3	5	3223600	3224200
e1	5	3224200	3224800
i3	5	3224800	3225000
i1	5	3225000	3225400
f1	5	3225400	3227600
f2	5	3227600	3227800
i1	5	3227800	3228600
f1	5	3228600	3230200
i1	5	3230200	3231200
f1	5	3231200	3231400
i1	5	3231400	3232800
f1	5	3232800	3234000
i1	5	3234000	3234800
i3	5	3234800	3236000
e5	5	3236000	3236600
e4	5	3236600	3238000
e1	5	3238000	3238600
i3	5	3238600	3239400
i2	5	3239400	3239800
e2	5	3239800	3240000
i2	5	3240000	3240800
i3	5	3240800	3241200
i2	5	3241200	3241400
e2	5	3241400	3242200
i2	5	3242200	3242800
i3	5	3242800	3244400
i2	5	3244400	3244800
e5	5	3244800	3245600
e4	5	3245600	3245800
e2	5	3245800	3246600
i3	5	3246600	3247200
i2	5	3247200	3247400
e2	5	3247400	3247600
i3	5	3247600	3248200
e5	5	3248200	3248400
h4	5	3248400	3249600
e1	5	3249600	3250200
i2	5	3250200	3250800
e2	5	3250800	3252400
i3	5	3252400	3253000
h1	5	3253000	3253400
i3	5	3253400	3254000
i2	5	3254000	3254200
f3	5	3254200	3255000
i3	5	3255000	3255600
e5	5	3255600	3256000
e4	5	3256000	3256600
e3	5	3256600	3257200
e1	5	3257200	3257800
i3	5	3257800	3259000
e5	5	3259000	3259400
e3	5	3259400	3259600
e1	5	3259600	3260200
i3	5	3260200	3261200
e1	5	3261200	3262000
e3	5	3262000	3263000
e4	5	3263000	3263800
e5	5	3263800	3264000
e4	5	3264000	3264600
e5	5	3264600	3267000
i3	5	3267000	3267600
e2	5	3267600	3268200
i2	5	3268200	3268600
i3	5	3268600	3269000
e2	5	3269000	3269600
i3	5	3269600	3270200
f3	5	3270200	3270400
e2	5	3270400	3271000
i3	5	3271000	3272000
e2	5	3272000	3272800
i2	5	3272800	3273000
i3	5	3273000	3274200
f2	5	3274200	3275400
i1	5	3275400	3275800
f2	5	3275800	3276600
i3	5	3276600	3277600
i2	5	3277600	3277800
e2	5	3277800	3278200
i2	5	3278200	3278400
i3	5	3278400	3280600
f3	5	3280600	3281600
e2	5	3281600	3282400
i3	5	3282400	3283200
i2	5	3283200	3284000
i3	5	3284000	3284400
i2	5	3284400	3284600
e3	5	3284600	3285400
e1	5	3285400	3286200
i3	5	3286200	3286800
i2	5	3286800	3287400
i3	5	3287400	3287800
e1	5	3287800	3288400
e3	5	3288400	3288800
e4	5	3288800	3289200
e5	5	3289200	3290400
i3	5	3290400	3291400
e3	5	3291400	3292400
e4	5	3292400	3293200
e3	5	3293200	3293400
e4	5	3293400	3295000
e3	5	3295000	3295200
e4	5	3295200	3296800
e1	5	3296800	3297400
i3	5	3297400	3297800
i2	5	3297800	3298400
e3	5	3298400	3299600
e1	5	3299600	3300000
i3	5	3300000	3300800
e5	5	3300800	3301600
e4	5	3301600	3301800
e5	5	3301800	3302000
e4	5	3302000	3303200
e3	5	3303200	3303400
e4	5	3303400	3304200
e1	5	3304200	3304800
i3	5	3304800	3305200
f3	5	3305200	3308200
i3	5	3308200	3310400
i2	5	3310400	3310600
f2	5	3310600	3311000
i1	5	3311000	3311200
f2	5	3311200	3312400
i1	5	3312400	3313000
f2	5	3313000	3313200
i2	5	3313200	3313800
i3	5	3313800	3314000
i2	5	3314000	3314200
f2	5	3314200	3314800
i1	5	3314800	3315000
f2	5	3315000	3316600
f1	5	3316600	3317200
i3	5	3317200	3318200
i2	5	3318200	3318400
i3	5	3318400	3318600
f3	5	3318600	3320000
i3	5	3320000	3320400
e5	5	3320400	3320600
f3	5	3320600	3322600
i2	5	3322600	3323000
i3	5	3323000	3323600
i2	5	3323600	3324400
i3	5	3324400	3325000
f3	5	3325000	3327000
e5	5	3327000	3327200
i3	5	3327200	3327600
e2	5	3327600	3327800
i3	5	3327800	3328000
e1	5	3328000	3328600
e3	5	3328600	3331200
e4	5	3331200	3331400
e5	5	3331400	3332000
i3	5	3332000	3332800
e5	5	3332800	3333600
e3	5	3333600	3334000
e1	5	3334000	3335000
i3	5	3335000	3337000
e4	5	3337000	3337800
e3	5	3337800	3338400
e1	5	3338400	3339400
i3	5	3339400	3340000
i2	5	3340000	3340800
i3	5	3340800	3341200
i2	5	3341200	3341400
e2	5	3341400	3341800
i2	5	3341800	3342200
i3	5	3342200	3342400
i2	5	3342400	3342600
i3	5	3342600	3342800
i2	5	3342800	3343000
i3	5	3343000	3343200
e2	5	3343200	3343800
i3	5	3343800	3344800
i2	5	3344800	3345400
i3	5	3345400	3345600
f2	5	3345600	3347200
i1	5	3347200	3347400
f2	5	3347400	3348200
f1	5	3348200	3348600
f2	5	3348600	3348800
i1	5	3348800	3349200
f1	5	3349200	3350200
i1	5	3350200	3350800
i3	5	3350800	3351200
e1	5	3351200	3352000
i3	5	3352000	3352200
e5	5	3352200	3352800
i3	5	3352800	3353600
e1	5	3353600	3354200
e3	5	3354200	3354600
e5	5	3354600	3355000
i3	5	3355000	3355600
e1	5	3355600	3356600
i3	5	3356600	3357000
i2	5	3357000	3358000
i3	5	3358000	3358600
i2	5	3358600	3358800
f2	5	3358800	3359800
i3	5	3359800	3360200
e1	5	3360200	3360800
e3	5	3360800	3361200
e4	5	3361200	3361600
e3	5	3361600	3361800
e4	5	3361800	3363400
e5	5	3363400	3364400
i3	5	3364400	3365000
e5	5	3365000	3366600
e4	5	3366600	3367200
e1	5	3367200	3368000
i2	5	3368000	3368200
i3	5	3368200	3368800
f2	5	3368800	3369400
f1	5	3369400	3369600
i1	5	3369600	3370800
f1	5	3370800	3371200
i1	5	3371200	3372400
h4	5	3372400	3373000
i3	5	3373000	3373800
e5	5	3373800	3374800
e4	5	3374800	3375800
e3	5	3375800	3376400
e4	5	3376400	3376600
e3	5	3376600	3376800
e1	5	3376800	3377400
i3	5	3377400	3377800
i2	5	3377800	3378200
e1	5	3378200	3378800
i3	5	3378800	3379000
e1	5	3379000	3379600
e3	5	3379600	3380000
e4	5	3380000	3381600
e5	5	3381600	3382800
i3	5	3382800	3384000
i2	5	3384000	3384200
i3	5	3384200	3385400
i2	5	3385400	3386400
i3	5	3386400	3386800
f3	5	3386800	3387600
e5	5	3387600	3390800
e4	5	3390800	3391000
e3	5	3391000	3392600
e1	5	3392600	3393200
i3	5	3393200	3393800
e5	5	3393800	3394800
e3	5	3394800	3395600
e1	5	3395600	3396000
i3	5	3396000	3396400
e1	5	3396400	3397200
e3	5	3397200	3397800
i3	5	3397800	3399000
e2	5	3399000	3400000
i3	5	3400000	3400600
f2	5	3400600	3402000
i3	5	3402000	3402800
i2	5	3402800	3403000
i3	5	3403000	3403400
e2	5	3403400	3404600
i2	5	3404600	3404800
i3	5	3404800	3405000
i2	5	3405000	3406200
i3	5	3406200	3407200
i2	5	3407200	3407600
i3	5	3407600	3408400
e1	5	3408400	3409000
e3	5	3409000	3409600
i3	5	3409600	3410400
e1	5	3410400	3411200
e3	5	3411200	3411600
e5	5	3411600	3412600
i3	5	3412600	3413000
f3	5	3413000	3413400
e5	5	3413400	3414000
e4	5	3414000	3414800
e3	5	3414800	3415200
e4	5	3415200	3415800
e5	5	3415800	3416000
e3	5	3416000	3416600
e4	5	3416600	3418000
e1	5	3418000	3418400
i3	5	3418400	3418800
e5	5	3418800	3419400
e4	5	3419400	3420200
e1	5	3420200	3420600
i3	5	3420600	3421000
f3	5	3421000	3421200
e5	5	3421200	3421600
e4	5	3421600	3422200
e3	5	3422200	3422400
e1	5	3422400	3423200
i3	5	3423200	3423600
i2	5	3423600	3423800
e2	5	3423800	3424600
i3	5	3424600	3425000
e5	5	3425000	3426200
e3	5	3426200	3427200
e1	5	3427200	3427800
i3	5	3427800	3428200
e2	5	3428200	3428600
i3	5	3428600	3429200
e4	5	3429200	3429600
e3	5	3429600	3430000
e1	5	3430000	3430400
i3	5	3430400	3430600
f3	5	3430600	3431400
i3	5	3431400	3431800
e1	5	3431800	3432400
i3	5	3432400	3432600
f3	5	3432600	3435400
i3	5	3435400	3436800
e5	5	3436800	3438000
e3	5	3438000	3438600
e1	5	3438600	3440200
e3	5	3440200	3440800
i3	5	3440800	3441800
e1	5	3441800	3442400
e3	5	3442400	3443000
e1	5	3443000	3443200
i3	5	3443200	3445600
i2	5	3445600	3445800
e2	5	3445800	3447000
i2	5	3447000	3447200
i3	5	3447200	3448800
e5	5	3448800	3449200
i3	5	3449200	3449800
e3	5	3449800	3450000
e4	5	3450000	3451800
e3	5	3451800	3452000
e4	5	3452000	3453400
e3	5	3453400	3453600
e1	5	3453600	3454200
i3	5	3454200	3455200
i1	5	3455200	3455400
i3	5	3455400	3455600
i2	5	3455600	3456000
e2	5	3456000	3457200
i2	5	3457200	3457400
i3	5	3457400	3458000
i2	5	3458000	3458400
i3	5	3458400	3460000
e5	5	3460000	3460200
e4	5	3460200	3460400
e3	5	3460400	3461000
e1	5	3461000	3461800
i3	5	3461800	3462200
i2	5	3462200	3463000
i3	5	3463000	3464200
e1	5	3464200	3464800
e3	5	3464800	3465200
e4	5	3465200	3465400
e5	5	3465400	3466200
i3	5	3466200	3468400
e5	5	3468400	3468800
f3	5	3468800	3469000
i3	5	3469000	3469200
e2	5	3469200	3470200
i3	5	3470200	3470800
e5	5	3470800	3471000
i3	5	3471000	3471200
f3	5	3471200	3471600
e2	5	3471600	3472000
i3	5	3472000	3472800
e1	5	3472800	3473400
i3	5	3473400	3473800
i2	5	3473800	3474200
f2	5	3474200	3475200
i2	5	3475200	3475600
f2	5	3475600	3476200
i3	5	3476200	3476800
e2	5	3476800	3477600
i3	5	3477600	3479200
e2	5	3479200	3479400
e1	5	3479400	3480200
e2	5	3480200	3480400
i3	5	3480400	3481600
i2	5	3481600	3481800
e2	5	3481800	3482000
i2	5	3482000	3482800
i3	5	3482800	3483000
i2	5	3483000	3483600
i3	5	3483600	3483800
e1	5	3483800	3484200
e3	5	3484200	3484600
e4	5	3484600	3485600
i3	5	3485600	3486800
e5	5	3486800	3487400
e3	5	3487400	3487800
e4	5	3487800	3488400
e1	5	3488400	3489200
i3	5	3489200	3490600
e5	5	3490600	3492600
e4	5	3492600	3494000
e3	5	3494000	3494600
e1	5	3494600	3495000
i3	5	3495000	3495200
e1	5	3495200	3495800
e3	5	3495800	3497200
e4	5	3497200	3499200
e5	5	3499200	3500600
i3	5	3500600	3502000
f2	5	3502000	3502400
i1	5	3502400	3502600
f2	5	3502600	3504000
i2	5	3504000	3504200
i3	5	3504200	3505000
i2	5	3505000	3505400
i3	5	3505400	3505600
i2	5	3505600	3506000
i3	5	3506000	3506200
i2	5	3506200	3507800
i3	5	3507800	3509000
i2	5	3509000	3509200
i3	5	3509200	3510200
i2	5	3510200	3510400
e2	5	3510400	3512800
i2	5	3512800	3513000
i3	5	3513000	3514000
i2	5	3514000	3515400
i3	5	3515400	3515800
i2	5	3515800	3516400
e2	5	3516400	3517000
i3	5	3517000	3517400
f3	5	3517400	3520000
i3	5	3520000	3520800
i2	5	3520800	3521400
i3	5	3521400	3521600
i2	5	3521600	3522400
i3	5	3522400	3522600
e5	5	3522600	3522800
f3	5	3522800	3523400
i2	5	3523400	3523600
i3	5	3523600	3524800
e2	5	3524800	3526000
i3	5	3526000	3526800
i2	5	3526800	3527200
i3	5	3527200	3528600
i2	5	3528600	3528800
i3	5	3528800	3530400
i2	5	3530400	3530600
i3	5	3530600	3531000
i2	5	3531000	3531400
i3	5	3531400	3532000
i2	5	3532000	3532200
f3	5	3532200	3532800
e5	5	3532800	3534800
f3	5	3534800	3535200
i3	5	3535200	3536200
e1	5	3536200	3537000
i3	5	3537000	3537400
e5	5	3537400	3540400
f3	5	3540400	3541000
i3	5	3541000	3542200
f2	5	3542200	3543000
i3	5	3543000	3543600
f2	5	3543600	3544600
i3	5	3544600	3545200
f3	5	3545200	3546000
i3	5	3546000	3547200
e4	5	3547200	3547400
e1	5	3547400	3548000
i3	5	3548000	3548800
i2	5	3548800	3549400
i3	5	3549400	3549800
h4	5	3549800	3550200
i2	5	3550200	3551800
i3	5	3551800	3552000
i2	5	3552000	3552200
i3	5	3552200	3553200
e1	5	3553200	3553600
e3	5	3553600	3554200
e4	5	3554200	3555400
e3	5	3555400	3555800
e5	5	3555800	3556400
i3	5	3556400	3557200
i2	5	3557200	3557400
f1	5	3557400	3558400
i1	5	3558400	3558600
f1	5	3558600	3560200
i1	5	3560200	3560400
i3	5	3560400	3560600
h4	5	3560600	3561000
i3	5	3561000	3561200
f2	5	3561200	3561600
i2	5	3561600	3562000
i3	5	3562000	3562200
i2	5	3562200	3562400
f2	5	3562400	3563200
i1	5	3563200	3563600
f2	5	3563600	3566200
i3	5	3566200	3567200
e1	5	3567200	3567800
e3	5	3567800	3568200
e4	5	3568200	3569400
e3	5	3569400	3569600
e5	5	3569600	3570600
i3	5	3570600	3571200
f3	5	3571200	3571600
f1	5	3571600	3574200
i1	5	3574200	3574400
f2	5	3574400	3574800
i1	5	3574800	3575000
i3	5	3575000	3575400
i2	5	3575400	3575800
i3	5	3575800	3577000
f1	5	3577000	3577600
f2	5	3577600	3577800
i3	5	3577800	3578600
i2	5	3578600	3578800
i3	5	3578800	3579200
i2	5	3579200	3579400
i3	5	3579400	3580400
e2	5	3580400	3581600
i3	5	3581600	3582600
e1	5	3582600	3583000
e3	5	3583000	3583800
e4	5	3583800	3585200
e3	5	3585200	3585600
e5	5	3585600	3585800
i3	5	3585800	3587800
e5	5	3587800	3589800
e4	5	3589800	3591200
e3	5	3591200	3591400
e1	5	3591400	3592000
i3	5	3592000	3592400
e2	5	3592400	3593200
i3	5	3593200	3593600
e1	5	3593600	3594000
e2	5	3594000	3595000
i3	5	3595000	3595600
e5	5	3595600	3595800
e3	5	3595800	3596400
e1	5	3596400	3597000
i3	5	3597000	3597200
e1	5	3597200	3597800
e3	5	3597800	3598200
i3	5	3598200	3598800
f3	5	3598800	3601400
i3	5	3601400	3601800
f3	5	3601800	3602000
e5	5	3602000	3603600
e4	5	3603600	3604600
f3	5	3604600	3604800
e1	5	3604800	3605400
i3	5	3605400	3606400
e1	5	3606400	3607200
e4	5	3607200	3607400
e5	5	3607400	3608000
f3	5	3608000	3608400
e5	5	3608400	3608600
i3	5	3608600	3609000
i2	5	3609000	3609200
i3	5	3609200	3609800
i2	5	3609800	3610200
i3	5	3610200	3610600
i2	5	3610600	3610800
i3	5	3610800	3611000
f2	5	3611000	3616400
i2	5	3616400	3617000
i3	5	3617000	3617400
e3	5	3617400	3618400
e1	5	3618400	3618800
i3	5	3618800	3619200
e1	5	3619200	3619600
e3	5	3619600	3620000
e4	5	3620000	3620800
i3	5	3620800	3621600
e1	5	3621600	3622400
e3	5	3622400	3623200
e4	5	3623200	3624600
e5	5	3624600	3625400
i3	5	3625400	3626200
f3	5	3626200	3626800
i3	5	3626800	3627600
i2	5	3627600	3628600
i3	5	3628600	3629200
i2	5	3629200	3629600
i3	5	3629600	3630000
e1	5	3630000	3630600
e3	5	3630600	3631600
e4	5	3631600	3632000
e3	5	3632000	3632400
e5	5	3632400	3633400
e3	5	3633400	3633600
e1	5	3633600	3634400
e4	5	3634400	3635400
e5	5	3635400	3636800
i3	5	3636800	3637200
f3	5	3637200	3638000
i3	5	3638000	3638400
f3	5	3638400	3639800
i3	5	3639800	3640200
f3	5	3640200	3640800
i3	5	3640800	3641200
i2	5	3641200	3641400
i3	5	3641400	3642200
i2	5	3642200	3643200
i3	5	3643200	3643400
i2	5	3643400	3644400
i3	5	3644400	3644600
i2	5	3644600	3645200
i3	5	3645200	3645400
i2	5	3645400	3646000
i3	5	3646000	3646400
i2	5	3646400	3646600
f2	5	3646600	3646800
i2	5	3646800	3647000
i3	5	3647000	3647800
e3	5	3647800	3648000
e1	5	3648000	3648600
e3	5	3648600	3649800
e4	5	3649800	3650200
e5	5	3650200	3650600
i3	5	3650600	3653000
f3	5	3653000	3653600
i2	5	3653600	3654200
e2	5	3654200	3654400
e1	5	3654400	3655000
e4	5	3655000	3656200
e5	5	3656200	3656400
i3	5	3656400	3657000
e5	5	3657000	3657400
e4	5	3657400	3658400
e1	5	3658400	3659000
i3	5	3659000	3660600
i2	5	3660600	3660800
i3	5	3660800	3663400
e5	5	3663400	3663800
i3	5	3663800	3664600
e5	5	3664600	3664800
e4	5	3664800	3666800
e3	5	3666800	3667000
e4	5	3667000	3667600
e1	5	3667600	3668200
i3	5	3668200	3669400
e5	5	3669400	3670000
e4	5	3670000	3670200
e3	5	3670200	3670400
e4	5	3670400	3670600
e3	5	3670600	3670800
e1	5	3670800	3671600
i3	5	3671600	3671800
e1	5	3671800	3672400
e3	5	3672400	3673200
e4	5	3673200	3675000
e5	5	3675000	3676000
i3	5	3676000	3676600
e1	5	3676600	3677200
e3	5	3677200	3677400
e4	5	3677400	3677600
e3	5	3677600	3677800
e4	5	3677800	3678400
e3	5	3678400	3678600
e5	5	3678600	3678800
i3	5	3678800	3680000
e3	5	3680000	3681800
e4	5	3681800	3683600
e5	5	3683600	3684200
i3	5	3684200	3685600
e5	5	3685600	3686000
e4	5	3686000	3686400
e3	5	3686400	3687200
e1	5	3687200	3687800
i3	5	3687800	3688200
i1	5	3688200	3688800
f2	5	3688800	3689400
i1	5	3689400	3691800
f2	5	3691800	3693600
i1	5	3693600	3693800
i3	5	3693800	3694000
i2	5	3694000	3694200
i3	5	3694200	3694400
i2	5	3694400	3694800
i3	5	3694800	3695400
i2	5	3695400	3695600
i3	5	3695600	3695800
i1	5	3695800	3696000
e2	5	3696000	3697000
e4	5	3697000	3700000
e5	5	3700000	3701000
i3	5	3701000	3701600
i1	5	3701600	3701800
f2	5	3701800	3702400
i1	5	3702400	3703000
f1	5	3703000	3703600
f2	5	3703600	3705200
i3	5	3705200	3705600
f2	5	3705600	3706200
i1	5	3706200	3706400
f2	5	3706400	3707400
i1	5	3707400	3707800
i3	5	3707800	3708200
i2	5	3708200	3708400
e2	5	3708400	3709200
i3	5	3709200	3709600
e5	5	3709600	3711200
e4	5	3711200	3712800
e3	5	3712800	3713600
e1	5	3713600	3714000
i3	5	3714000	3714400
f3	5	3714400	3714600
f1	5	3714600	3714800
f3	5	3714800	3715000
i3	5	3715000	3715800
i1	5	3715800	3716000
f1	5	3716000	3716200
f2	5	3716200	3717600
i1	5	3717600	3717800
f2	5	3717800	3718200
i2	5	3718200	3718400
i3	5	3718400	3718800
e1	5	3718800	3719400
e3	5	3719400	3719600
e4	5	3719600	3719800
e3	5	3719800	3720000
e4	5	3720000	3720400
e5	5	3720400	3721200
i3	5	3721200	3722000
i2	5	3722000	3723000
f2	5	3723000	3723400
i1	5	3723400	3725000
f2	5	3725000	3725400
i1	5	3725400	3725800
f2	5	3725800	3726400
i1	5	3726400	3727000
i3	5	3727000	3727600
i2	5	3727600	3727800
e2	5	3727800	3728600
i2	5	3728600	3728800
i3	5	3728800	3729400
i1	5	3729400	3730000
i3	5	3730000	3731200
i2	5	3731200	3732200
i3	5	3732200	3732400
e5	5	3732400	3732600
i3	5	3732600	3733200
e5	5	3733200	3734200
e3	5	3734200	3734400
e1	5	3734400	3735200
i3	5	3735200	3735600
f2	5	3735600	3736200
i2	5	3736200	3736800
i3	5	3736800	3737200
e2	5	3737200	3738200
i3	5	3738200	3739000
f2	5	3739000	3740400
i3	5	3740400	3740600
e1	5	3740600	3741200
i3	5	3741200	3742000
e1	5	3742000	3742800
e3	5	3742800	3743200
i3	5	3743200	3743400
f3	5	3743400	3743800
i3	5	3743800	3745000
e2	5	3745000	3745200
e1	5	3745200	3745800
e3	5	3745800	3746200
e5	5	3746200	3746800
i3	5	3746800	3748000
i2	5	3748000	3748400
i3	5	3748400	3748800
i2	5	3748800	3749000
i3	5	3749000	3749800
i2	5	3749800	3750000
f2	5	3750000	3750200
i3	5	3750200	3750400
h4	5	3750400	3751400
i1	5	3751400	3751800
i3	5	3751800	3752200
h4	5	3752200	3752600
i3	5	3752600	3753000
i2	5	3753000	3753200
i3	5	3753200	3754200
i2	5	3754200	3754400
e1	5	3754400	3755000
e3	5	3755000	3756400
i3	5	3756400	3759000
e1	5	3759000	3759400
e3	5	3759400	3760400
i3	5	3760400	3761200
e1	5	3761200	3761800
i3	5	3761800	3763200
e5	5	3763200	3763400
e4	5	3763400	3763600
e3	5	3763600	3765000
e4	5	3765000	3765400
e3	5	3765400	3767600
e4	5	3767600	3769200
e3	5	3769200	3769400
e4	5	3769400	3769800
e3	5	3769800	3770600
e1	5	3770600	3771200
e3	5	3771200	3771400
i3	5	3771400	3772800
e1	5	3772800	3773600
e4	5	3773600	3774000
e3	5	3774000	3774800
e4	5	3774800	3775800
e5	5	3775800	3776400
i3	5	3776400	3776800
e1	5	3776800	3777800
e3	5	3777800	3779000
i3	5	3779000	3779200
e5	5	3779200	3779400
i3	5	3779400	3780400
e1	5	3780400	3781000
e3	5	3781000	3782000
i3	5	3782000	3784400
e1	5	3784400	3784600
i3	5	3784600	3785400
i2	5	3785400	3785600
i3	5	3785600	3786000
i2	5	3786000	3786400
e2	5	3786400	3786800
i2	5	3786800	3787000
i3	5	3787000	3787200
e1	5	3787200	3787800
e4	5	3787800	3788400
e5	5	3788400	3788600
i3	5	3788600	3789200
e1	5	3789200	3790000
e3	5	3790000	3790200
i3	5	3790200	3791000
e5	5	3791000	3791800
e3	5	3791800	3792200
e1	5	3792200	3793000
i3	5	3793000	3793800
e1	5	3793800	3794000
e2	5	3794000	3794600
f3	5	3794600	3796400
i3	5	3796400	3796800
i2	5	3796800	3797800
i3	5	3797800	3798000
i2	5	3798000	3798200
i3	5	3798200	3799400
i2	5	3799400	3799600
e1	5	3799600	3800200
e3	5	3800200	3800600
e4	5	3800600	3801200
e5	5	3801200	3801400
i3	5	3801400	3802200
e5	5	3802200	3802600
i3	5	3802600	3803800
e5	5	3803800	3804600
e4	5	3804600	3806200
e3	5	3806200	3806400
e4	5	3806400	3806800
e3	5	3806800	3807600
e1	5	3807600	3808200
i3	5	3808200	3808800
e1	5	3808800	3809400
e3	5	3809400	3809600
e4	5	3809600	3810200
i3	5	3810200	3811000
i2	5	3811000	3811200
i3	5	3811200	3811600
i2	5	3811600	3811800
i3	5	3811800	3812400
f2	5	3812400	3812800
i3	5	3812800	3814200
e1	5	3814200	3814800
i3	5	3814800	3815200
h4	5	3815200	3815400
i3	5	3815400	3816600
e5	5	3816600	3817600
i3	5	3817600	3818000
e3	5	3818000	3818200
e4	5	3818200	3819800
e3	5	3819800	3820400
e1	5	3820400	3821000
i3	5	3821000	3822200
e5	5	3822200	3822600
e4	5	3822600	3823400
e1	5	3823400	3824200
i3	5	3824200	3824400
i2	5	3824400	3825600
e2	5	3825600	3826200
f3	5	3826200	3827200
i3	5	3827200	3827800
e5	5	3827800	3828200
e4	5	3828200	3828600
e3	5	3828600	3828800
e4	5	3828800	3829000
e3	5	3829000	3829200
e1	5	3829200	3830000
i3	5	3830000	3830200
i2	5	3830200	3830800
i3	5	3830800	3831600
i2	5	3831600	3831800
e1	5	3831800	3832600
i3	5	3832600	3832800
i2	5	3832800	3833800
i3	5	3833800	3834000
e1	5	3834000	3834600
e3	5	3834600	3835200
e4	5	3835200	3835600
i3	5	3835600	3837000
e3	5	3837000	3837600
e1	5	3837600	3838200
i3	5	3838200	3840000
f3	5	3840000	3840800
i3	5	3840800	3841400
f3	5	3841400	3841800
i3	5	3841800	3842000
i2	5	3842000	3842200
i3	5	3842200	3843200
i2	5	3843200	3844400
i3	5	3844400	3845000
f2	5	3845000	3845800
i2	5	3845800	3847000
i3	5	3847000	3847600
i2	5	3847600	3847800
i3	5	3847800	3848400
f2	5	3848400	3849000
i1	5	3849000	3849200
f2	5	3849200	3849600
i1	5	3849600	3850000
f2	5	3850000	3851000
i1	5	3851000	3851400
f2	5	3851400	3851600
i1	5	3851600	3851800
f2	5	3851800	3852600
i3	5	3852600	3853200
i2	5	3853200	3854400
i3	5	3854400	3855000
e1	5	3855000	3856000
e3	5	3856000	3856400
i3	5	3856400	3857600
i2	5	3857600	3857800
i3	5	3857800	3859200
e5	5	3859200	3859600
e4	5	3859600	3859800
e3	5	3859800	3860800
e1	5	3860800	3861600
i3	5	3861600	3862200
i2	5	3862200	3862400
i3	5	3862400	3862600
i2	5	3862600	3863200
e2	5	3863200	3863600
i2	5	3863600	3863800
i3	5	3863800	3864800
i2	5	3864800	3865200
i3	5	3865200	3865600
i2	5	3865600	3865800
f2	5	3865800	3866000
i1	5	3866000	3866200
f2	5	3866200	3866600
i1	5	3866600	3866800
f2	5	3866800	3867000
f1	5	3867000	3867400
i1	5	3867400	3868200
i3	5	3868200	3869200
e5	5	3869200	3870000
e4	5	3870000	3871000
e3	5	3871000	3871600
e1	5	3871600	3872200
i3	5	3872200	3872600
f2	5	3872600	3873200
i2	5	3873200	3873400
i3	5	3873400	3874200
i1	5	3874200	3874400
f1	5	3874400	3875400
i1	5	3875400	3876200
f1	5	3876200	3876600
f2	5	3876600	3876800
i2	5	3876800	3877000
i3	5	3877000	3878000
e5	5	3878000	3878200
e3	5	3878200	3878600
e1	5	3878600	3879400
e2	5	3879400	3879600
i3	5	3879600	3881000
i2	5	3881000	3881600
i3	5	3881600	3882000
f3	5	3882000	3883200
i3	5	3883200	3883800
f3	5	3883800	3884400
f1	5	3884400	3884600
f2	5	3884600	3884800
i3	5	3884800	3885200
e1	5	3885200	3886200
e3	5	3886200	3886800
e4	5	3886800	3887000
e5	5	3887000	3887600
i3	5	3887600	3888400
i2	5	3888400	3889000
i3	5	3889000	3889600
i2	5	3889600	3889800
i3	5	3889800	3890000
i2	5	3890000	3890200
e2	5	3890200	3890800
f1	5	3890800	3891200
i2	5	3891200	3891400
i3	5	3891400	3891800
i2	5	3891800	3894600
f2	5	3894600	3895200
f1	5	3895200	3895400
f2	5	3895400	3895600
i3	5	3895600	3896400
i2	5	3896400	3896800
f1	5	3896800	3897400
i1	5	3897400	3897600
i3	5	3897600	3898200
f3	5	3898200	3898600
e5	5	3898600	3899800
e4	5	3899800	3900000
e3	5	3900000	3901000
e1	5	3901000	3901400
i2	5	3901400	3901600
i3	5	3901600	3903400
h4	5	3903400	3904400
h3	5	3904400	3904800
h2	5	3904800	3905600
h3	5	3905600	3906600
h2	5	3906600	3907200
h3	5	3907200	3909800
h2	5	3909800	3910000
h4	5	3910000	3910800
i3	5	3910800	3911400
e1	5	3911400	3912200
e3	5	3912200	3912600
e5	5	3912600	3914000
i3	5	3914000	3914400
e2	5	3914400	3915200
i3	5	3915200	3916400
e5	5	3916400	3917200
e3	5	3917200	3917800
e4	5	3917800	3918000
e3	5	3918000	3918200
e1	5	3918200	3918600
i3	5	3918600	3919600
e1	5	3919600	3920200
e4	5	3920200	3921600
e5	5	3921600	3923000
e3	5	3923000	3923600
e1	5	3923600	3924000
i3	5	3924000	3925000
e5	5	3925000	3925200
e4	5	3925200	3925400
e5	5	3925400	3925600
e4	5	3925600	3926600
e3	5	3926600	3926800
e4	5	3926800	3928000
e3	5	3928000	3929800
e1	5	3929800	3930400
i3	5	3930400	3930800
i2	5	3930800	3931200
i3	5	3931200	3931400
i2	5	3931400	3931600
e2	5	3931600	3932200
i2	5	3932200	3932600
i3	5	3932600	3933400
e2	5	3933400	3933600
i3	5	3933600	3933800
e5	5	3933800	3935400
f3	5	3935400	3935800
f1	5	3935800	3936200
i1	5	3936200	3936400
i3	5	3936400	3937000
f3	5	3937000	3937200
f1	5	3937200	3937600
f3	5	3937600	3937800
i3	5	3937800	3938200
e5	5	3938200	3940000
e4	5	3940000	3940200
e3	5	3940200	3940600
e1	5	3940600	3941200
i3	5	3941200	3942400
e5	5	3942400	3943000
e4	5	3943000	3944000
e3	5	3944000	3944200
e1	5	3944200	3944800
i3	5	3944800	3946000
h4	5	3946000	3946600
i3	5	3946600	3947200
e1	5	3947200	3947600
e4	5	3947600	3948200
e3	5	3948200	3948400
e4	5	3948400	3949000
e5	5	3949000	3949600
i3	5	3949600	3950200
e1	5	3950200	3950800
e3	5	3950800	3951600
e4	5	3951600	3952000
e5	5	3952000	3952200
e4	5	3952200	3952800
e5	5	3952800	3953800
e4	5	3953800	3955200
e3	5	3955200	3955400
e1	5	3955400	3956000
i3	5	3956000	3956600
i2	5	3956600	3957000
i3	5	3957000	3957600
f3	5	3957600	3958400
i3	5	3958400	3959200
e5	5	3959200	3959400
e4	5	3959400	3960000
e3	5	3960000	3960200
e1	5	3960200	3960800
i3	5	3960800	3961400
e5	5	3961400	3961600
e3	5	3961600	3962800
e1	5	3962800	3963400
e3	5	3963400	3963600
i3	5	3963600	3963800
i2	5	3963800	3965400
i3	5	3965400	3966400
e1	5	3966400	3967200
e3	5	3967200	3967800
e4	5	3967800	3968000
e5	5	3968000	3969000
i3	5	3969000	3969800
i2	5	3969800	3970000
i3	5	3970000	3970200
f2	5	3970200	3971400
i3	5	3971400	3971800
i1	5	3971800	3972000
f1	5	3972000	3972400
f2	5	3972400	3972600
i1	5	3972600	3972800
f1	5	3972800	3973000
i1	5	3973000	3973400
f2	5	3973400	3973600
i3	5	3973600	3974200
e5	5	3974200	3976000
e4	5	3976000	3976200
e3	5	3976200	3976400
e4	5	3976400	3977200
e3	5	3977200	3977600
e1	5	3977600	3978200
i3	5	3978200	3978600
f3	5	3978600	3979800
i3	5	3979800	3980600
e5	5	3980600	3980800
e4	5	3980800	3981000
e3	5	3981000	3981800
e1	5	3981800	3982400
i3	5	3982400	3982800
e1	5	3982800	3983200
e3	5	3983200	3983800
i3	5	3983800	3984400
i1	5	3984400	3984800
f2	5	3984800	3985200
i1	5	3985200	3986600
f1	5	3986600	3986800
i1	5	3986800	3987600
f2	5	3987600	3988000
i1	5	3988000	3988400
f2	5	3988400	3989800
i3	5	3989800	3990200
i2	5	3990200	3990400
i3	5	3990400	3990600
i2	5	3990600	3990800
f2	5	3990800	3993000
f1	5	3993000	3993400
f2	5	3993400	3993800
i3	5	3993800	3995400
e1	5	3995400	3996000
e4	5	3996000	3999400
e5	5	3999400	4000600
i3	5	4000600	4001400
f3	5	4001400	4001600
i3	5	4001600	4002200
e2	5	4002200	4002600
i3	5	4002600	4003200
e5	5	4003200	4003600
i3	5	4003600	4004400
e3	5	4004400	4004600
e4	5	4004600	4005400
e3	5	4005400	4005600
e4	5	4005600	4006000
e3	5	4006000	4006200
e4	5	4006200	4006600
e3	5	4006600	4007400
e4	5	4007400	4007600
e3	5	4007600	4008200
e1	5	4008200	4008800
i3	5	4008800	4009400
e5	5	4009400	4011000
e4	5	4011000	4011200
e3	5	4011200	4011400
e1	5	4011400	4012000
i3	5	4012000	4013600
e1	5	4013600	4014200
e3	5	4014200	4014800
e4	5	4014800	4018200
e3	5	4018200	4019600
i3	5	4019600	4020200
e5	5	4020200	4021200
i3	5	4021200	4022000
e5	5	4022000	4022600
e3	5	4022600	4023400
e1	5	4023400	4024000
i3	5	4024000	4024400
i2	5	4024400	4025000
f2	5	4025000	4026800
i2	5	4026800	4027200
i3	5	4027200	4028200
e5	5	4028200	4029200
e4	5	4029200	4033200
e3	5	4033200	4033600
e1	5	4033600	4034400
i3	5	4034400	4035400
e5	5	4035400	4036200
e4	5	4036200	4036600
e3	5	4036600	4037000
e4	5	4037000	4037400
e3	5	4037400	4037600
e1	5	4037600	4038800
i3	5	4038800	4040800
i2	5	4040800	4041600
e2	5	4041600	4042200
i3	5	4042200	4043000
f3	5	4043000	4044400
i3	5	4044400	4045000
e5	5	4045000	4045600
e4	5	4045600	4045800
e3	5	4045800	4046600
e1	5	4046600	4047400
i3	5	4047400	4048600
e5	5	4048600	4049000
e4	5	4049000	4049200
e3	5	4049200	4049800
e1	5	4049800	4050600
i3	5	4050600	4051000
e5	5	4051000	4051400
e3	5	4051400	4051600
e4	5	4051600	4052800
e3	5	4052800	4053000
e1	5	4053000	4053600
i3	5	4053600	4054400
i2	5	4054400	4055200
f2	5	4055200	4055800
i3	5	4055800	4056200
e1	5	4056200	4057000
e3	5	4057000	4057200
e4	5	4057200	4057600
e3	5	4057600	4057800
e4	5	4057800	4058000
e5	5	4058000	4059200
i3	5	4059200	4060000
e3	5	4060000	4060600
e1	5	4060600	4062000
i3	5	4062000	4062800
f2	5	4062800	4063600
i1	5	4063600	4063800
f2	5	4063800	4064600
f1	5	4064600	4065000
f2	5	4065000	4065200
i1	5	4065200	4065800
f2	5	4065800	4066200
f1	5	4066200	4066600
i1	5	4066600	4067600
i3	5	4067600	4068600
f2	5	4068600	4069000
i3	5	4069000	4069800
e5	5	4069800	4070000
i3	5	4070000	4070400
e1	5	4070400	4071200
i3	5	4071200	4072200
e5	5	4072200	4072400
f3	5	4072400	4072600
e5	5	4072600	4072800
e3	5	4072800	4073000
e4	5	4073000	4073800
e3	5	4073800	4074000
e1	5	4074000	4074600
i3	5	4074600	4076400
i2	5	4076400	4076600
i3	5	4076600	4077200
f3	5	4077200	4078000
e5	5	4078000	4079200
e4	5	4079200	4079600
e5	5	4079600	4080200
e4	5	4080200	4081200
e3	5	4081200	4081600
e1	5	4081600	4082000
i3	5	4082000	4082200
f3	5	4082200	4082800
i3	5	4082800	4083200
f3	5	4083200	4083600
i3	5	4083600	4084000
e3	5	4084000	4084600
i3	5	4084600	4084800
e1	5	4084800	4085200
i3	5	4085200	4085600
i2	5	4085600	4086800
i3	5	4086800	4087000
i2	5	4087000	4087800
f2	5	4087800	4088200
i2	5	4088200	4088400
e2	5	4088400	4088800
i3	5	4088800	4089600
i2	5	4089600	4092600
e1	5	4092600	4094000
e3	5	4094000	4094400
e4	5	4094400	4095000
e5	5	4095000	4096800
i3	5	4096800	4097600
f3	5	4097600	4100000
i3	5	4100000	4100200
e5	5	4100200	4100400
f3	5	4100400	4101600
e5	5	4101600	4101800
i3	5	4101800	4102200
f3	5	4102200	4102400
i3	5	4102400	4102800
f3	5	4102800	4103400
e5	5	4103400	4105800
e3	5	4105800	4106200
e5	5	4106200	4106400
e4	5	4106400	4107000
e3	5	4107000	4107600
e1	5	4107600	4108200
i3	5	4108200	4108600
f3	5	4108600	4109400
i2	5	4109400	4110000
i3	5	4110000	4110400
e5	5	4110400	4111600
e4	5	4111600	4114600
e3	5	4114600	4114800
e4	5	4114800	4116000
e3	5	4116000	4116200
e4	5	4116200	4118000
e3	5	4118000	4118400
e4	5	4118400	4120400
e3	5	4120400	4120800
e1	5	4120800	4121400
i3	5	4121400	4122400
e1	5	4122400	4123000
e3	5	4123000	4123200
e4	5	4123200	4126400
e3	5	4126400	4126600
e5	5	4126600	4127000
e4	5	4127000	4127200
e3	5	4127200	4127400
e5	5	4127400	4128400
i3	5	4128400	4129600
e3	5	4129600	4130800
e4	5	4130800	4132000
e3	5	4132000	4132200
e1	5	4132200	4132800
i3	5	4132800	4133200
e1	5	4133200	4134000
e3	5	4134000	4134400
e4	5	4134400	4135600
e5	5	4135600	4137000
e3	5	4137000	4138000
e1	5	4138000	4138600
i3	5	4138600	4139400
h4	5	4139400	4140200
i3	5	4140200	4140600
h4	5	4140600	4141600
i3	5	4141600	4142800
f3	5	4142800	4147000
i3	5	4147000	4147600
e1	5	4147600	4148200
e4	5	4148200	4149000
e3	5	4149000	4149200
i3	5	4149200	4149800
i2	5	4149800	4150000
f2	5	4150000	4150200
i3	5	4150200	4150600
f2	5	4150600	4151600
i2	5	4151600	4152600
i3	5	4152600	4153800
e1	5	4153800	4154600
i3	5	4154600	4156800
e1	5	4156800	4157400
e3	5	4157400	4157600
e1	5	4157600	4157800
i3	5	4157800	4158800
e1	5	4158800	4159400
e4	5	4159400	4159600
e3	5	4159600	4160200
e4	5	4160200	4160400
e5	5	4160400	4161200
i3	5	4161200	4163000
e3	5	4163000	4164000
e1	5	4164000	4164800
i3	5	4164800	4165600
i1	5	4165600	4166600
f2	5	4166600	4167200
i1	5	4167200	4168200
f1	5	4168200	4168800
i1	5	4168800	4169200
i3	5	4169200	4170800
e2	5	4170800	4171800
i3	5	4171800	4173200
i2	5	4173200	4175000
i3	5	4175000	4176600
e1	5	4176600	4177400
e4	5	4177400	4178200
e3	5	4178200	4178400
e5	5	4178400	4179600
i3	5	4179600	4181000
i2	5	4181000	4181200
f2	5	4181200	4183400
i2	5	4183400	4184400
i3	5	4184400	4184600
i2	5	4184600	4186600
f2	5	4186600	4187600
i2	5	4187600	4189800
e2	5	4189800	4190000
i3	5	4190000	4190800
i2	5	4190800	4192400
i3	5	4192400	4192800
i2	5	4192800	4193200
i3	5	4193200	4194000
i2	5	4194000	4194600
i3	5	4194600	4195400
i2	5	4195400	4196200
i3	5	4196200	4196400
i2	5	4196400	4196600
e2	5	4196600	4197600
i2	5	4197600	4201200
i3	5	4201200	4201400
i2	5	4201400	4202600
i3	5	4202600	4205000
e3	5	4205000	4205600
e1	5	4205600	4206400
i3	5	4206400	4207000
e2	5	4207000	4207800
i2	5	4207800	4208000
i3	5	4208000	4208200
h4	5	4208200	4208600
h1	5	4208600	4209400
h3	5	4209400	4211800
h1	5	4211800	4212800
h4	5	4212800	4213600
i3	5	4213600	4214600
f1	5	4214600	4215000
f2	5	4215000	4215400
i2	5	4215400	4215600
f3	5	4215600	4217000
i3	5	4217000	4217400
i2	5	4217400	4218000
f2	5	4218000	4218200
i2	5	4218200	4218400
i3	5	4218400	4218800
i2	5	4218800	4219000
f2	5	4219000	4220000
i2	5	4220000	4220200
i3	5	4220200	4220400
i2	5	4220400	4220800
i3	5	4220800	4221000
i2	5	4221000	4221200
i3	5	4221200	4221600
e2	5	4221600	4223400
e4	5	4223400	4223800
e5	5	4223800	4224600
i3	5	4224600	4225200
e5	5	4225200	4225400
e3	5	4225400	4225600
e4	5	4225600	4226000
e3	5	4226000	4226800
e1	5	4226800	4227600
i3	5	4227600	4228200
i2	5	4228200	4228400
i3	5	4228400	4228800
i2	5	4228800	4230200
f2	5	4230200	4230600
f1	5	4230600	4230800
f2	5	4230800	4236200
i1	5	4236200	4236400
f2	5	4236400	4238000
i1	5	4238000	4238200
f2	5	4238200	4239600
i1	5	4239600	4239800
i2	5	4239800	4240200
i3	5	4240200	4240600
i2	5	4240600	4241400
f2	5	4241400	4241600
i2	5	4241600	4242000
i3	5	4242000	4243000
e1	5	4243000	4243800
e3	5	4243800	4244600
e4	5	4244600	4245600
e3	5	4245600	4245800
e5	5	4245800	4246800
i3	5	4246800	4247400
e5	5	4247400	4247600
e4	5	4247600	4248400
e1	5	4248400	4249200
i3	5	4249200	4249400
e1	5	4249400	4250200
e3	5	4250200	4251200
e4	5	4251200	4251800
e3	5	4251800	4252000
i3	5	4252000	4253200
e5	5	4253200	4253400
e3	5	4253400	4253800
e1	5	4253800	4254400
e2	5	4254400	4255000
i2	5	4255000	4255200
i3	5	4255200	4255800
e5	5	4255800	4257000
e4	5	4257000	4258800
e3	5	4258800	4259800
e4	5	4259800	4260000
e3	5	4260000	4260200
e4	5	4260200	4261800
e1	5	4261800	4262400
i3	5	4262400	4263600
e1	5	4263600	4264200
e3	5	4264200	4264800
i3	5	4264800	4265400
e5	5	4265400	4265600
f3	5	4265600	4265800
i2	5	4265800	4266000
i3	5	4266000	4266600
i2	5	4266600	4267000
i3	5	4267000	4267400
i2	5	4267400	4269000
f3	5	4269000	4270400
f1	5	4270400	4270800
f3	5	4270800	4271200
i3	5	4271200	4272000
i2	5	4272000	4272200
f2	5	4272200	4272600
i2	5	4272600	4272800
i3	5	4272800	4273000
i2	5	4273000	4273200
f2	5	4273200	4274000
f1	5	4274000	4274400
f2	5	4274400	4274800
i3	5	4274800	4275000
i2	5	4275000	4276600
i3	5	4276600	4276800
i2	5	4276800	4277600
i3	5	4277600	4278400
e3	5	4278400	4279000
e1	5	4279000	4279400
i3	5	4279400	4279600
i2	5	4279600	4280000
f2	5	4280000	4280200
i2	5	4280200	4280400
f3	5	4280400	4281000
f1	5	4281000	4282000
f2	5	4282000	4282400
i3	5	4282400	4283600
e1	5	4283600	4284200
e4	5	4284200	4285400
e5	5	4285400	4286200
i3	5	4286200	4286800
e2	5	4286800	4287400
i2	5	4287400	4287800
f3	5	4287800	4290800
f1	5	4290800	4291400
f2	5	4291400	4292400
i3	5	4292400	4292800
e1	5	4292800	4293600
e3	5	4293600	4294200
e4	5	4294200	4294400
e3	5	4294400	4294600
e4	5	4294600	4295200
e5	5	4295200	4296400
i3	5	4296400	4297000
e5	5	4297000	4297200
f3	5	4297200	4297600
e5	5	4297600	4297800
f3	5	4297800	4298400
e2	5	4298400	4299200
i3	5	4299200	4300200
e3	5	4300200	4301200
e1	5	4301200	4301800
i3	5	4301800	4302400
e5	5	4302400	4302600
e4	5	4302600	4303000
e3	5	4303000	4303400
e1	5	4303400	4304200
i2	5	4304200	4304400
i3	5	4304400	4304600
i2	5	4304600	4304800
i3	5	4304800	4305400
e5	5	4305400	4305600
e4	5	4305600	4306200
e3	5	4306200	4307000
e1	5	4307000	4307400
i3	5	4307400	4308400
e5	5	4308400	4308600
e4	5	4308600	4309000
e3	5	4309000	4309400
e1	5	4309400	4310000
e3	5	4310000	4310200
i3	5	4310200	4310800
e3	5	4310800	4311400
e1	5	4311400	4312000
i3	5	4312000	4313400
h4	5	4313400	4313600
i3	5	4313600	4314000
h4	5	4314000	4314200
i3	5	4314200	4315800
i2	5	4315800	4316000
e1	5	4316000	4316400
e3	5	4316400	4316600
e4	5	4316600	4317400
e5	5	4317400	4318200
i3	5	4318200	4318600
e1	5	4318600	4319400
i3	5	4319400	4320200
h3	5	4320200	4326000
h4	5	4326000	4326200
i3	5	4326200	4326600
e5	5	4326600	4327800
e4	5	4327800	4328000
e3	5	4328000	4329600
e4	5	4329600	4330000
e3	5	4330000	4331200
e1	5	4331200	4331800
i3	5	4331800	4332000
i2	5	4332000	4332200
i3	5	4332200	4332800
f3	5	4332800	4334400
i2	5	4334400	4335000
i3	5	4335000	4335400
e2	5	4335400	4336000
e1	5	4336000	4336200
e3	5	4336200	4336600
e4	5	4336600	4336800
e2	5	4336800	4337400
i2	5	4337400	4337600
i3	5	4337600	4338200
e1	5	4338200	4339000
e4	5	4339000	4339800
e3	5	4339800	4340400
e5	5	4340400	4340600
i3	5	4340600	4341200
e1	5	4341200	4342000
e3	5	4342000	4342600
e4	5	4342600	4343000
e5	5	4343000	4343200
i3	5	4343200	4343400
e3	5	4343400	4343800
e1	5	4343800	4344600
i3	5	4344600	4345600
e1	5	4345600	4346200
e3	5	4346200	4347000
e4	5	4347000	4347800
e3	5	4347800	4348000
e4	5	4348000	4349000
e3	5	4349000	4349600
e4	5	4349600	4350400
e3	5	4350400	4351400
e4	5	4351400	4352200
e3	5	4352200	4353600
e5	5	4353600	4354400
i3	5	4354400	4355600
e5	5	4355600	4356400
e3	5	4356400	4356600
e5	5	4356600	4356800
e3	5	4356800	4357400
e4	5	4357400	4357800
e3	5	4357800	4359000
e1	5	4359000	4359600
i3	5	4359600	4360600
e2	5	4360600	4361200
i3	5	4361200	4361600
e5	5	4361600	4362000
i3	5	4362000	4362800
e3	5	4362800	4364200
e4	5	4364200	4365200
e3	5	4365200	4365800
e1	5	4365800	4366400
i3	5	4366400	4367200
e1	5	4367200	4368000
e4	5	4368000	4369800
e5	5	4369800	4370000
i3	5	4370000	4370800
i2	5	4370800	4371600
f3	5	4371600	4373000
i3	5	4373000	4373800
e5	5	4373800	4375200
e4	5	4375200	4375600
e3	5	4375600	4376000
e4	5	4376000	4378600
e1	5	4378600	4379200
i3	5	4379200	4380200
f3	5	4380200	4381400
f1	5	4381400	4382400
i3	5	4382400	4383000
e1	5	4383000	4383600
e3	5	4383600	4384000
e4	5	4384000	4384400
e5	5	4384400	4384800
i3	5	4384800	4385200
i2	5	4385200	4385400
f3	5	4385400	4385600
f1	5	4385600	4386400
i3	5	4386400	4386800
f3	5	4386800	4387000
i2	5	4387000	4387200
i3	5	4387200	4387600
e5	5	4387600	4389600
e4	5	4389600	4391200
e1	5	4391200	4392200
i3	5	4392200	4393400
e1	5	4393400	4394200
e3	5	4394200	4395800
e5	5	4395800	4397200
i3	5	4397200	4397800
e1	5	4397800	4398400
e3	5	4398400	4399600
e4	5	4399600	4401800
e5	5	4401800	4402400
i3	5	4402400	4403000
f3	5	4403000	4404200
i3	5	4404200	4404600
e1	5	4404600	4405200
e4	5	4405200	4406400
e5	5	4406400	4406800
i3	5	4406800	4407800
f3	5	4407800	4409000
i3	5	4409000	4409400
i2	5	4409400	4410000
i3	5	4410000	4410400
e5	5	4410400	4411600
e4	5	4411600	4415000
e1	5	4415000	4415600
i3	5	4415600	4415800
e1	5	4415800	4416400
e4	5	4416400	4416600
e3	5	4416600	4417800
e4	5	4417800	4418800
e5	5	4418800	4419200
e4	5	4419200	4419600
e5	5	4419600	4421600
i3	5	4421600	4422200
i2	5	4422200	4422400
e2	5	4422400	4422800
i2	5	4422800	4423000
i3	5	4423000	4424000
i2	5	4424000	4425000
e3	5	4425000	4425400
e4	5	4425400	4425800
e3	5	4425800	4426000
i3	5	4426000	4426400
i2	5	4426400	4426600
e2	5	4426600	4427000
i2	5	4427000	4427200
i3	5	4427200	4427800
e2	5	4427800	4428000
e1	5	4428000	4428600
i3	5	4428600	4429800
e1	5	4429800	4430800
i3	5	4430800	4432400
e2	5	4432400	4432600
e1	5	4432600	4433200
e3	5	4433200	4434000
e4	5	4434000	4434600
e5	5	4434600	4435000
e4	5	4435000	4435400
e5	5	4435400	4436200
f3	5	4436200	4436400
i3	5	4436400	4437400
i2	5	4437400	4438200
e2	5	4438200	4439200
e4	5	4439200	4439800
e5	5	4439800	4440600
i3	5	4440600	4441000
i2	5	4441000	4441200
i3	5	4441200	4442000
e1	5	4442000	4443400
i3	5	4443400	4445400
e1	5	4445400	4446400
e3	5	4446400	4446600
e4	5	4446600	4446800
e3	5	4446800	4447200
i3	5	4447200	4447600
e3	5	4447600	4448200
e1	5	4448200	4448600
i3	5	4448600	4449000
i2	5	4449000	4449200
f1	5	4449200	4449400
f3	5	4449400	4449600
f1	5	4449600	4450200
f3	5	4450200	4450600
f1	5	4450600	4451000
i2	5	4451000	4451200
i3	5	4451200	4452400
e5	5	4452400	4453000
e3	5	4453000	4453600
e4	5	4453600	4454000
e1	5	4454000	4454600
i3	5	4454600	4455400
e1	5	4455400	4456200
e4	5	4456200	4456600
e5	5	4456600	4456800
i3	5	4456800	4458000
i2	5	4458000	4458400
i3	5	4458400	4459000
i2	5	4459000	4459800
i3	5	4459800	4461000
e2	5	4461000	4461400
i2	5	4461400	4461600
i3	5	4461600	4461800
e5	5	4461800	4462000
e4	5	4462000	4462400
e5	5	4462400	4463600
f3	5	4463600	4464400
i3	5	4464400	4465600
f2	5	4465600	4466200
i3	5	4466200	4467200
e2	5	4467200	4468000
f3	5	4468000	4470200
e2	5	4470200	4470800
i3	5	4470800	4471400
e1	5	4471400	4471800
e3	5	4471800	4472600
i3	5	4472600	4473200
e3	5	4473200	4473600
e1	5	4473600	4474400
i3	5	4474400	4475600
e5	5	4475600	4476400
e3	5	4476400	4476600
e1	5	4476600	4477000
i3	5	4477000	4477200
i2	5	4477200	4477400
f2	5	4477400	4478200
i3	5	4478200	4478600
i2	5	4478600	4478800
i3	5	4478800	4479800
e1	5	4479800	4480800
i3	5	4480800	4481400
i2	5	4481400	4482000
i3	5	4482000	4482400
f2	5	4482400	4482800
f1	5	4482800	4483000
f2	5	4483000	4483200
i3	5	4483200	4483600
i2	5	4483600	4484600
i3	5	4484600	4485000
i2	5	4485000	4485200
i3	5	4485200	4486600
e3	5	4486600	4486800
e1	5	4486800	4487400
i3	5	4487400	4488000
i2	5	4488000	4488200
i3	5	4488200	4488600
f2	5	4488600	4489400
f1	5	4489400	4489800
f2	5	4489800	4490000
i2	5	4490000	4490400
f3	5	4490400	4493000
i3	5	4493000	4493400
f3	5	4493400	4495200
i3	5	4495200	4495400
e2	5	4495400	4495600
i2	5	4495600	4495800
i3	5	4495800	4496000
e5	5	4496000	4498000
e4	5	4498000	4499000
e3	5	4499000	4499200
e4	5	4499200	4499600
e3	5	4499600	4500200
e1	5	4500200	4500600
i3	5	4500600	4501400
e2	5	4501400	4501600
e1	5	4501600	4502200
e3	5	4502200	4502400
e4	5	4502400	4503600
e3	5	4503600	4504200
e4	5	4504200	4504800
e5	5	4504800	4506200
i3	5	4506200	4506800
e3	5	4506800	4507000
e1	5	4507000	4507800
i3	5	4507800	4508600
e1	5	4508600	4509000
e3	5	4509000	4509200
e4	5	4509200	4513200
e3	5	4513200	4513400
e5	5	4513400	4513800
i3	5	4513800	4514600
e5	5	4514600	4515400
i3	5	4515400	4516000
i2	5	4516000	4517200
i3	5	4517200	4517400
i2	5	4517400	4517600
i3	5	4517600	4518000
i2	5	4518000	4519200
i3	5	4519200	4519600
i2	5	4519600	4520600
i3	5	4520600	4521200
i2	5	4521200	4522000
f2	5	4522000	4523000
i2	5	4523000	4523200
i3	5	4523200	4523600
i2	5	4523600	4524400
f3	5	4524400	4524800
i3	5	4524800	4525400
i2	5	4525400	4526200
i3	5	4526200	4526400
i2	5	4526400	4526600
i3	5	4526600	4526800
e1	5	4526800	4527400
e3	5	4527400	4528000
e4	5	4528000	4528400
i3	5	4528400	4530000
h4	5	4530000	4530400
i3	5	4530400	4531000
e5	5	4531000	4531400
e3	5	4531400	4532000
e1	5	4532000	4533000
i3	5	4533000	4533200
e1	5	4533200	4534000
e3	5	4534000	4534400
i3	5	4534400	4534800
e2	5	4534800	4535200
i3	5	4535200	4535600
e1	5	4535600	4536400
e3	5	4536400	4536800
e4	5	4536800	4538200
e5	5	4538200	4539000
i3	5	4539000	4540200
i2	5	4540200	4541400
i3	5	4541400	4541600
i2	5	4541600	4541800
f2	5	4541800	4542000
f1	5	4542000	4542400
f2	5	4542400	4542600
i3	5	4542600	4543400
e5	5	4543400	4544400
e3	5	4544400	4544600
e1	5	4544600	4545400
i3	5	4545400	4546000
e5	5	4546000	4546800
e4	5	4546800	4550200
e3	5	4550200	4551000
e1	5	4551000	4551800
i3	5	4551800	4552400
e1	5	4552400	4553000
i3	5	4553000	4553200
i2	5	4553200	4553800
e2	5	4553800	4554400
i2	5	4554400	4554600
i3	5	4554600	4555000
i2	5	4555000	4555600
i3	5	4555600	4555800
i2	5	4555800	4556000
i3	5	4556000	4556200
e1	5	4556200	4557800
e3	5	4557800	4558000
e5	5	4558000	4558400
i3	5	4558400	4559000
i2	5	4559000	4559800
f2	5	4559800	4560000
i2	5	4560000	4560200
i3	5	4560200	4561400
e1	5	4561400	4562000
e3	5	4562000	4563400
i3	5	4563400	4564000
f3	5	4564000	4564600
i3	5	4564600	4565000
f3	5	4565000	4566600
i3	5	4566600	4567400
i2	5	4567400	4567600
e2	5	4567600	4567800
i2	5	4567800	4568000
i3	5	4568000	4569000
e5	5	4569000	4569600
e3	5	4569600	4570400
e1	5	4570400	4571000
i3	5	4571000	4571400
f2	5	4571400	4571800
i1	5	4571800	4572000
f2	5	4572000	4573200
i2	5	4573200	4573400
i3	5	4573400	4573600
i2	5	4573600	4573800
f2	5	4573800	4574600
i2	5	4574600	4575800
i3	5	4575800	4576200
f3	5	4576200	4578000
i3	5	4578000	4578600
e5	5	4578600	4579000
i3	5	4579000	4579200
e5	5	4579200	4579800
e4	5	4579800	4580000
e3	5	4580000	4580800
e1	5	4580800	4581800
i3	5	4581800	4582200
i2	5	4582200	4582400
i3	5	4582400	4583400
e5	5	4583400	4584200
e3	5	4584200	4584400
e4	5	4584400	4584600
e3	5	4584600	4585000
e4	5	4585000	4586800
e1	5	4586800	4587400
i3	5	4587400	4588600
i2	5	4588600	4588800
i3	5	4588800	4589000
i2	5	4589000	4591200
i3	5	4591200	4591600
i2	5	4591600	4591800
e2	5	4591800	4592200
i2	5	4592200	4592400
i3	5	4592400	4593600
i2	5	4593600	4593800
i3	5	4593800	4594200
e5	5	4594200	4595600
i3	5	4595600	4596200
e3	5	4596200	4596800
e1	5	4596800	4597600
i3	5	4597600	4597800
e3	5	4597800	4598000
e1	5	4598000	4598400
e3	5	4598400	4599400
e4	5	4599400	4600000
e5	5	4600000	4600200
i3	5	4600200	4601000
e1	5	4601000	4601600
e3	5	4601600	4601800
e4	5	4601800	4603600
e5	5	4603600	4604200
i3	5	4604200	4604600
e1	5	4604600	4605400
e4	5	4605400	4607000
e3	5	4607000	4607600
e4	5	4607600	4608000
i3	5	4608000	4609000
e2	5	4609000	4609400
f3	5	4609400	4610200
i3	5	4610200	4610600
e1	5	4610600	4611400
i3	5	4611400	4612200
f3	5	4612200	4612800
i3	5	4612800	4613000
f2	5	4613000	4614200
i1	5	4614200	4614400
i3	5	4614400	4615400
e1	5	4615400	4616200
e3	5	4616200	4617200
e5	5	4617200	4617400
i3	5	4617400	4617800
e3	5	4617800	4618200
e1	5	4618200	4618800
i3	5	4618800	4619200
i2	5	4619200	4620000
f2	5	4620000	4620200
i2	5	4620200	4620800
i3	5	4620800	4621200
i2	5	4621200	4622400
f2	5	4622400	4622600
i1	5	4622600	4623000
f2	5	4623000	4624400
f1	5	4624400	4624600
f2	5	4624600	4625000
i2	5	4625000	4625200
i3	5	4625200	4625800
i2	5	4625800	4626000
f2	5	4626000	4626800
i3	5	4626800	4627200
e5	5	4627200	4628200
e3	5	4628200	4628400
e1	5	4628400	4629000
i3	5	4629000	4629600
i2	5	4629600	4630400
i3	5	4630400	4630800
i2	5	4630800	4631600
i3	5	4631600	4632200
i2	5	4632200	4632400
e1	5	4632400	4633800
i3	5	4633800	4634600
i2	5	4634600	4635000
i3	5	4635000	4635800
i2	5	4635800	4636000
e2	5	4636000	4636600
i3	5	4636600	4637200
i2	5	4637200	4637400
i3	5	4637400	4637600
e5	5	4637600	4638000
i3	5	4638000	4638600
e3	5	4638600	4638800
i3	5	4638800	4639000
e1	5	4639000	4639600
e2	5	4639600	4639800
i3	5	4639800	4641800
i2	5	4641800	4642200
i3	5	4642200	4643400
f2	5	4643400	4643600
i1	5	4643600	4644800
f2	5	4644800	4645400
i3	5	4645400	4646600
i2	5	4646600	4647000
e2	5	4647000	4647400
i2	5	4647400	4647600
i3	5	4647600	4648800
e5	5	4648800	4649400
e4	5	4649400	4649800
e3	5	4649800	4650800
e1	5	4650800	4651400
i3	5	4651400	4651800
i2	5	4651800	4652400
i3	5	4652400	4653000
e1	5	4653000	4653800
e3	5	4653800	4654800
e5	5	4654800	4655400
i3	5	4655400	4656600
e3	5	4656600	4657200
e1	5	4657200	4657800
i3	5	4657800	4658400
e2	5	4658400	4659200
i3	5	4659200	4660000
e5	5	4660000	4661200
i3	5	4661200	4661600
e1	5	4661600	4662600
i3	5	4662600	4662800
i2	5	4662800	4663400
f3	5	4663400	4664600
i3	5	4664600	4666200
i2	5	4666200	4667000
i3	5	4667000	4667800
e1	5	4667800	4668400
e3	5	4668400	4668600
e4	5	4668600	4669400
e5	5	4669400	4669800
i3	5	4669800	4670400
f3	5	4670400	4672200
i3	5	4672200	4672600
e2	5	4672600	4672800
i2	5	4672800	4673000
i3	5	4673000	4674600
f3	5	4674600	4674800
e5	5	4674800	4675400
e4	5	4675400	4675800
e3	5	4675800	4676000
e1	5	4676000	4676800
i3	5	4676800	4677800
f3	5	4677800	4679400
e5	5	4679400	4679800
i3	5	4679800	4681000
e5	5	4681000	4681800
e3	5	4681800	4683800
e1	5	4683800	4684400
i3	5	4684400	4684600
i2	5	4684600	4685400
e4	5	4685400	4685800
e3	5	4685800	4686200
e1	5	4686200	4687000
i3	5	4687000	4687600
e5	5	4687600	4688000
e3	5	4688000	4689000
e1	5	4689000	4689600
i3	5	4689600	4689800
i2	5	4689800	4690400
i3	5	4690400	4690800
i2	5	4690800	4691000
e2	5	4691000	4692800
e1	5	4692800	4694000
i3	5	4694000	4694400
i2	5	4694400	4695800
e2	5	4695800	4696800
i3	5	4696800	4698000
e5	5	4698000	4698600
i3	5	4698600	4699200
e3	5	4699200	4699400
e4	5	4699400	4700200
e3	5	4700200	4700400
e4	5	4700400	4700800
e3	5	4700800	4702000
e4	5	4702000	4702200
e3	5	4702200	4702600
e1	5	4702600	4703000
e2	5	4703000	4703200
i3	5	4703200	4704000
e4	5	4704000	4704400
e3	5	4704400	4704600
e4	5	4704600	4706000
e3	5	4706000	4706200
e1	5	4706200	4706800
i3	5	4706800	4707000
e1	5	4707000	4707600
e4	5	4707600	4708400
e5	5	4708400	4709400
f3	5	4709400	4710000
e5	5	4710000	4710200
i3	5	4710200	4710600
e1	5	4710600	4711800
e4	5	4711800	4712000
e3	5	4712000	4712600
e4	5	4712600	4713600
e5	5	4713600	4714200
i3	5	4714200	4715600
e5	5	4715600	4716000
e4	5	4716000	4718000
e3	5	4718000	4718200
e1	5	4718200	4718600
e2	5	4718600	4718800
i2	5	4718800	4719800
i3	5	4719800	4720000
e5	5	4720000	4720200
e4	5	4720200	4721400
e3	5	4721400	4721800
e1	5	4721800	4722200
i3	5	4722200	4723000
i2	5	4723000	4724000
f3	5	4724000	4724200
i3	5	4724200	4724400
e5	5	4724400	4726000
e4	5	4726000	4726600
e3	5	4726600	4727000
e4	5	4727000	4727600
e3	5	4727600	4728200
e1	5	4728200	4728600
e2	5	4728600	4728800
f2	5	4728800	4729600
f1	5	4729600	4730200
i1	5	4730200	4730600
i3	5	4730600	4731600
e4	5	4731600	4732000
e3	5	4732000	4732600
e1	5	4732600	4733200
i3	5	4733200	4733800
f2	5	4733800	4734600
i2	5	4734600	4735200
i3	5	4735200	4735600
i2	5	4735600	4736000
f2	5	4736000	4736800
i2	5	4736800	4737000
i3	5	4737000	4737800
i1	5	4737800	4738000
i3	5	4738000	4738200
i2	5	4738200	4741600
i3	5	4741600	4741800
i2	5	4741800	4742000
i3	5	4742000	4742200
i2	5	4742200	4742600
e2	5	4742600	4743400
i2	5	4743400	4743600
i3	5	4743600	4744200
i2	5	4744200	4745000
i3	5	4745000	4746400
e1	5	4746400	4747000
e3	5	4747000	4747200
i3	5	4747200	4749400
e3	5	4749400	4750200
e4	5	4750200	4752400
e3	5	4752400	4753000
e1	5	4753000	4753600
i3	5	4753600	4754600
i2	5	4754600	4754800
i3	5	4754800	4755000
i2	5	4755000	4755200
i3	5	4755200	4756000
i2	5	4756000	4756200
e2	5	4756200	4757000
i2	5	4757000	4758400
i3	5	4758400	4758800
i2	5	4758800	4759000
e2	5	4759000	4759600
i2	5	4759600	4760200
i3	5	4760200	4760400
e2	5	4760400	4760800
i2	5	4760800	4762600
i3	5	4762600	4762800
i2	5	4762800	4763000
i3	5	4763000	4763400
f3	5	4763400	4764000
i3	5	4764000	4764600
i2	5	4764600	4764800
i3	5	4764800	4765000
i2	5	4765000	4765600
i3	5	4765600	4766800
i2	5	4766800	4767000
i3	5	4767000	4768400
i2	5	4768400	4768600
e2	5	4768600	4768800
e1	5	4768800	4769400
e4	5	4769400	4770200
e5	5	4770200	4771800
i3	5	4771800	4772400
e5	5	4772400	4774000
e4	5	4774000	4775000
e1	5	4775000	4775800
i3	5	4775800	4776800
i2	5	4776800	4777000
e2	5	4777000	4777400
i2	5	4777400	4778200
e2	5	4778200	4778600
i2	5	4778600	4780200
i3	5	4780200	4781200
h4	5	4781200	4781400
i3	5	4781400	4783000
e1	5	4783000	4783600
e4	5	4783600	4784400
e3	5	4784400	4784800
e5	5	4784800	4785400
i3	5	4785400	4786400
e5	5	4786400	4786800
e3	5	4786800	4787400
e1	5	4787400	4787800
i3	5	4787800	4788000
f2	5	4788000	4788600
i2	5	4788600	4789000
f2	5	4789000	4789200
i2	5	4789200	4789400
f1	5	4789400	4789600
f3	5	4789600	4791400
e5	5	4791400	4793000
e3	5	4793000	4793200
e1	5	4793200	4793800
i3	5	4793800	4794200
i2	5	4794200	4794600
i3	5	4794600	4794800
i2	5	4794800	4796000
i3	5	4796000	4797000
e2	5	4797000	4797800
i2	5	4797800	4801000
i3	5	4801000	4802000
e5	5	4802000	4803000
e4	5	4803000	4804000
e3	5	4804000	4804400
e1	5	4804400	4805000
i2	5	4805000	4805600
i1	5	4805600	4805800
f2	5	4805800	4806800
i1	5	4806800	4807000
f2	5	4807000	4807400
i1	5	4807400	4807800
i3	5	4807800	4808400
f1	5	4808400	4809200
f3	5	4809200	4810400
e2	5	4810400	4811000
i3	5	4811000	4812200
i2	5	4812200	4813400
i3	5	4813400	4814000
e1	5	4814000	4815200
i3	5	4815200	4815600
e4	5	4815600	4816000
e5	5	4816000	4816200
i3	5	4816200	4817000
f3	5	4817000	4817600
i3	5	4817600	4818400
f3	5	4818400	4819800
i2	5	4819800	4820800
f3	5	4820800	4821400
i2	5	4821400	4821600
i3	5	4821600	4822400
f3	5	4822400	4823200
e2	5	4823200	4823400
f3	5	4823400	4823600
i3	5	4823600	4823800
e1	5	4823800	4824600
e3	5	4824600	4825200
i3	5	4825200	4825400
i2	5	4825400	4826800
f2	5	4826800	4827400
i2	5	4827400	4828000
i3	5	4828000	4828600
i2	5	4828600	4828800
e2	5	4828800	4829800
i2	5	4829800	4830400
i3	5	4830400	4831200
e5	5	4831200	4831400
f3	5	4831400	4831800
f1	5	4831800	4833200
i1	5	4833200	4833800
f1	5	4833800	4834400
f2	5	4834400	4834600
i2	5	4834600	4835200
f2	5	4835200	4835600
i2	5	4835600	4836600
e5	5	4836600	4836800
i3	5	4836800	4837400
e5	5	4837400	4839600
e4	5	4839600	4840400
e3	5	4840400	4841000
e1	5	4841000	4841800
i3	5	4841800	4842400
i2	5	4842400	4842600
f2	5	4842600	4843200
i2	5	4843200	4843400
i3	5	4843400	4844000
e2	5	4844000	4844200
i2	5	4844200	4844400
i3	5	4844400	4845000
e5	5	4845000	4845800
f3	5	4845800	4846200
e5	5	4846200	4846400
i3	5	4846400	4847200
e2	5	4847200	4847400
e1	5	4847400	4848000
e3	5	4848000	4848200
e4	5	4848200	4848600
i3	5	4848600	4849600
i2	5	4849600	4850000
f3	5	4850000	4850600
i3	5	4850600	4850800
f3	5	4850800	4852400
i3	5	4852400	4853400
f1	5	4853400	4853800
f3	5	4853800	4854400
i3	5	4854400	4854800
f1	5	4854800	4855200
f3	5	4855200	4855400
i3	5	4855400	4855800
f3	5	4855800	4856000
i3	5	4856000	4857000
e1	5	4857000	4857600
e4	5	4857600	4858200
e5	5	4858200	4858400
e4	5	4858400	4858600
e5	5	4858600	4858800
i3	5	4858800	4859600
e5	5	4859600	4861000
e4	5	4861000	4861400
e5	5	4861400	4861800
e4	5	4861800	4862600
e3	5	4862600	4864200
e4	5	4864200	4864400
e3	5	4864400	4865400
e1	5	4865400	4866000
i3	5	4866000	4867000
e2	5	4867000	4867800
i3	5	4867800	4868000
f2	5	4868000	4868400
f1	5	4868400	4869000
f2	5	4869000	4869200
i3	5	4869200	4869400
i1	5	4869400	4869800
f1	5	4869800	4870800
i3	5	4870800	4871800
f3	5	4871800	4872200
i3	5	4872200	4872400
e3	5	4872400	4872600
e1	5	4872600	4873600
i3	5	4873600	4874400
i2	5	4874400	4874600
i3	5	4874600	4874800
i2	5	4874800	4875200
f2	5	4875200	4875600
i2	5	4875600	4876000
i3	5	4876000	4876400
i2	5	4876400	4876600
e2	5	4876600	4877200
i3	5	4877200	4877800
e5	5	4877800	4878000
e4	5	4878000	4878400
e5	5	4878400	4879000
e4	5	4879000	4879800
e5	5	4879800	4880200
e4	5	4880200	4881200
e5	5	4881200	4881400
e4	5	4881400	4882000
e5	5	4882000	4882200
e4	5	4882200	4883200
e5	5	4883200	4883400
e4	5	4883400	4883800
e5	5	4883800	4884800
f3	5	4884800	4885600
i3	5	4885600	4886200
e1	5	4886200	4887000
e4	5	4887000	4888000
e5	5	4888000	4888600
i3	5	4888600	4889600
e5	5	4889600	4890000
e4	5	4890000	4890200
e3	5	4890200	4891000
e1	5	4891000	4891400
i3	5	4891400	4892600
i1	5	4892600	4893400
f1	5	4893400	4894000
i1	5	4894000	4896200
f2	5	4896200	4897600
i3	5	4897600	4898600
i2	5	4898600	4898800
e2	5	4898800	4899600
i2	5	4899600	4900000
e2	5	4900000	4900200
i2	5	4900200	4901400
i1	5	4901400	4901600
f2	5	4901600	4904000
i1	5	4904000	4904400
f2	5	4904400	4905600
i1	5	4905600	4906000
f2	5	4906000	4906800
i1	5	4906800	4907000
i3	5	4907000	4908000
i1	5	4908000	4910400
f2	5	4910400	4911400
i3	5	4911400	4911800
i2	5	4911800	4912200
i3	5	4912200	4912400
i2	5	4912400	4912800
i3	5	4912800	4913600
f2	5	4913600	4914400
i1	5	4914400	4914800
f1	5	4914800	4915800
i1	5	4915800	4916200
f2	5	4916200	4916400
i2	5	4916400	4917000
i3	5	4917000	4917800
i2	5	4917800	4918000
i3	5	4918000	4918400
i2	5	4918400	4918600
i3	5	4918600	4919400
f2	5	4919400	4920200
i1	5	4920200	4920400
f2	5	4920400	4920800
i1	5	4920800	4921000
f2	5	4921000	4922800
i3	5	4922800	4923400
i2	5	4923400	4923600
f2	5	4923600	4924200
i2	5	4924200	4924400
f2	5	4924400	4924600
i3	5	4924600	4927000
e5	5	4927000	4927400
i3	5	4927400	4928600
e1	5	4928600	4929400
i3	5	4929400	4929800
i2	5	4929800	4930200
i3	5	4930200	4930600
f2	5	4930600	4931200
i1	5	4931200	4931800
f2	5	4931800	4932200
i3	5	4932200	4932800
i2	5	4932800	4933000
e2	5	4933000	4933400
i2	5	4933400	4933600
i3	5	4933600	4933800
i2	5	4933800	4934800
i3	5	4934800	4935400
e3	5	4935400	4935600
e1	5	4935600	4936400
i3	5	4936400	4937800
i2	5	4937800	4938000
e2	5	4938000	4938800
i2	5	4938800	4939000
i3	5	4939000	4939600
i2	5	4939600	4940800
i3	5	4940800	4941800
e1	5	4941800	4942400
i3	5	4942400	4943800
i2	5	4943800	4944200
i3	5	4944200	4944800
i2	5	4944800	4945400
i3	5	4945400	4945800
i2	5	4945800	4946200
i3	5	4946200	4946400
i2	5	4946400	4947600
e2	5	4947600	4948400
i3	5	4948400	4948800
f3	5	4948800	4949000
f1	5	4949000	4949600
i1	5	4949600	4950600
f2	5	4950600	4950800
i2	5	4950800	4951200
f2	5	4951200	4952200
i2	5	4952200	4952600
i3	5	4952600	4953600
e4	5	4953600	4954000
e1	5	4954000	4954800
i3	5	4954800	4956600
i2	5	4956600	4956800
i3	5	4956800	4957000
i2	5	4957000	4957600
i3	5	4957600	4958400
e1	5	4958400	4958800
e4	5	4958800	4959800
e3	5	4959800	4960800
i3	5	4960800	4962200
e1	5	4962200	4963000
e4	5	4963000	4964000
e5	5	4964000	4965600
f3	5	4965600	4966000
i3	5	4966000	4966800
i2	5	4966800	4967000
f3	5	4967000	4967800
e5	5	4967800	4968800
e4	5	4968800	4969200
e1	5	4969200	4970000
i3	5	4970000	4971200
i2	5	4971200	4971400
i3	5	4971400	4971600
i2	5	4971600	4972000
i3	5	4972000	4972600
e5	5	4972600	4972800
f3	5	4972800	4973200
i3	5	4973200	4974400
e5	5	4974400	4974600
f3	5	4974600	4974800
e2	5	4974800	4976000
i2	5	4976000	4977000
i3	5	4977000	4977600
e1	5	4977600	4978200
e3	5	4978200	4978600
i3	5	4978600	4979400
i2	5	4979400	4980000
i3	5	4980000	4980400
e1	5	4980400	4981000
e3	5	4981000	4981400
i3	5	4981400	4982600
e5	5	4982600	4983200
i3	5	4983200	4983600
e2	5	4983600	4984200
i3	5	4984200	4985200
e1	5	4985200	4986200
i3	5	4986200	4987400
h4	5	4987400	4989000
i3	5	4989000	4990400
i2	5	4990400	4990600
f3	5	4990600	4990800
f1	5	4990800	4992800
f3	5	4992800	4993600
f1	5	4993600	4994000
i1	5	4994000	4994200
f2	5	4994200	4994800
i2	5	4994800	4995000
i3	5	4995000	4995200
e1	5	4995200	4995800
e4	5	4995800	4996000
e3	5	4996000	4996400
e4	5	4996400	4996600
e5	5	4996600	4997200
i3	5	4997200	4997800
e5	5	4997800	4999800
e4	5	4999800	5000600
e3	5	5000600	5000800
e4	5	5000800	5001400
e3	5	5001400	5002200
e1	5	5002200	5003000
i3	5	5003000	5003600
i2	5	5003600	5004000
i3	5	5004000	5004800
e3	5	5004800	5005200
e1	5	5005200	5006800
i3	5	5006800	5007400
i2	5	5007400	5007600
i3	5	5007600	5008000
h4	5	5008000	5008600
i3	5	5008600	5009800
i2	5	5009800	5010000
e2	5	5010000	5010400
f1	5	5010400	5011000
f3	5	5011000	5011600
i3	5	5011600	5012200
e1	5	5012200	5013000
e3	5	5013000	5013200
e4	5	5013200	5013600
e5	5	5013600	5016000
e4	5	5016000	5016200
e3	5	5016200	5017800
e1	5	5017800	5018400
i3	5	5018400	5019400
e3	5	5019400	5019800
e4	5	5019800	5020200
e1	5	5020200	5020800
i3	5	5020800	5021400
e5	5	5021400	5022400
e4	5	5022400	5023400
e3	5	5023400	5023800
e1	5	5023800	5024600
i3	5	5024600	5025800
f3	5	5025800	5026800
f1	5	5026800	5027200
f2	5	5027200	5027400
i3	5	5027400	5028400
e5	5	5028400	5029000
e4	5	5029000	5029400
e3	5	5029400	5029600
e1	5	5029600	5030200
i3	5	5030200	5031600
i2	5	5031600	5031800
f2	5	5031800	5032800
i2	5	5032800	5033200
f2	5	5033200	5033400
i2	5	5033400	5033600
i3	5	5033600	5034000
f3	5	5034000	5035800
e5	5	5035800	5036600
i3	5	5036600	5037200
e3	5	5037200	5037400
e4	5	5037400	5037800
e1	5	5037800	5038200
i3	5	5038200	5038800
i2	5	5038800	5039000
e2	5	5039000	5039600
f3	5	5039600	5040000
i3	5	5040000	5040600
e5	5	5040600	5041200
i3	5	5041200	5042200
e5	5	5042200	5042600
i3	5	5042600	5043400
e5	5	5043400	5044000
i3	5	5044000	5044600
e5	5	5044600	5045400
e4	5	5045400	5046000
e3	5	5046000	5046400
e1	5	5046400	5047000
i3	5	5047000	5048400
e5	5	5048400	5049800
e4	5	5049800	5051400
e3	5	5051400	5051600
e4	5	5051600	5054600
e3	5	5054600	5055600
e4	5	5055600	5056000
e3	5	5056000	5057200
e1	5	5057200	5057600
i3	5	5057600	5059000
e5	5	5059000	5060000
e3	5	5060000	5060200
e4	5	5060200	5060800
e3	5	5060800	5061600
e1	5	5061600	5062000
e3	5	5062000	5062200
i3	5	5062200	5062600
h4	5	5062600	5063200
i3	5	5063200	5064000
i2	5	5064000	5064200
f2	5	5064200	5064600
f1	5	5064600	5064800
f2	5	5064800	5065000
i3	5	5065000	5066200
e1	5	5066200	5066800
e4	5	5066800	5067800
e5	5	5067800	5068000
i3	5	5068000	5068600
e5	5	5068600	5070400
i3	5	5070400	5070800
e2	5	5070800	5072200
i2	5	5072200	5072400
i3	5	5072400	5073200
i2	5	5073200	5073600
i3	5	5073600	5073800
i2	5	5073800	5077000
i3	5	5077000	5078200
e2	5	5078200	5078800
i2	5	5078800	5079400
i3	5	5079400	5079600
e1	5	5079600	5080000
e3	5	5080000	5080200
e4	5	5080200	5080600
e3	5	5080600	5080800
e4	5	5080800	5081400
i3	5	5081400	5082400
f3	5	5082400	5084200
i3	5	5084200	5084800
f3	5	5084800	5086600
i3	5	5086600	5087400
e1	5	5087400	5088000
e3	5	5088000	5088200
e4	5	5088200	5089200
e5	5	5089200	5089400
i3	5	5089400	5089800
i2	5	5089800	5091600
i3	5	5091600	5092200
e1	5	5092200	5092800
e3	5	5092800	5093000
e4	5	5093000	5093400
e5	5	5093400	5094000
i3	5	5094000	5094800
f2	5	5094800	5095200
i1	5	5095200	5095400
f2	5	5095400	5095600
f1	5	5095600	5096400
i1	5	5096400	5096800
f2	5	5096800	5097000
i1	5	5097000	5097400
h4	5	5097400	5098200
i3	5	5098200	5098400
i1	5	5098400	5099400
f2	5	5099400	5099600
f1	5	5099600	5100200
f2	5	5100200	5100400
i1	5	5100400	5100800
i3	5	5100800	5101200
e5	5	5101200	5103000
e4	5	5103000	5105400
e3	5	5105400	5105600
e4	5	5105600	5107600
e3	5	5107600	5107800
e4	5	5107800	5109000
e3	5	5109000	5110400
e1	5	5110400	5111000
i3	5	5111000	5111400
h4	5	5111400	5111800
h3	5	5111800	5113800
h2	5	5113800	5114400
h4	5	5114400	5114800
i3	5	5114800	5115400
f3	5	5115400	5116000
e5	5	5116000	5116800
e4	5	5116800	5117200
e5	5	5117200	5117400
e4	5	5117400	5121000
e1	5	5121000	5121800
i3	5	5121800	5122400
e1	5	5122400	5123000
e3	5	5123000	5123200
e4	5	5123200	5124200
e5	5	5124200	5126000
f3	5	5126000	5126200
i2	5	5126200	5126400
i3	5	5126400	5127000
i1	5	5127000	5127200
f2	5	5127200	5128000
f1	5	5128000	5128200
f2	5	5128200	5128400
i3	5	5128400	5128600
h4	5	5128600	5129000
i3	5	5129000	5130400
e1	5	5130400	5131000
e4	5	5131000	5132000
e5	5	5132000	5132800
i3	5	5132800	5134600
e5	5	5134600	5135800
e4	5	5135800	5136000
e3	5	5136000	5136400
e1	5	5136400	5137600
i3	5	5137600	5139400
i2	5	5139400	5141000
i3	5	5141000	5141200
e1	5	5141200	5141600
e4	5	5141600	5142400
e5	5	5142400	5142800
i3	5	5142800	5143000
e1	5	5143000	5143800
i3	5	5143800	5144200
e1	5	5144200	5144600
i3	5	5144600	5145400
e2	5	5145400	5146400
i3	5	5146400	5147000
i2	5	5147000	5147400
i3	5	5147400	5148800
e1	5	5148800	5149200
i3	5	5149200	5149600
e3	5	5149600	5149800
e5	5	5149800	5150000
e4	5	5150000	5150400
e5	5	5150400	5150600
i3	5	5150600	5151400
i1	5	5151400	5151800
f1	5	5151800	5152000
i1	5	5152000	5152200
f1	5	5152200	5152600
i1	5	5152600	5153400
f1	5	5153400	5154000
i1	5	5154000	5154400
f2	5	5154400	5154600
i2	5	5154600	5155000
i3	5	5155000	5156200
e5	5	5156200	5156600
e3	5	5156600	5157000
e1	5	5157000	5157600
i3	5	5157600	5157800
e1	5	5157800	5158400
e3	5	5158400	5159000
e4	5	5159000	5159400
e3	5	5159400	5160000
e5	5	5160000	5160600
i3	5	5160600	5161800
e1	5	5161800	5162400
e3	5	5162400	5162800
e5	5	5162800	5163000
i3	5	5163000	5164000
i2	5	5164000	5164200
i3	5	5164200	5164400
i2	5	5164400	5164800
i3	5	5164800	5165800
i2	5	5165800	5166800
f2	5	5166800	5167200
i2	5	5167200	5167400
i3	5	5167400	5167600
i2	5	5167600	5168400
f2	5	5168400	5169200
i2	5	5169200	5169600
i3	5	5169600	5170000
e1	5	5170000	5170400
e3	5	5170400	5171800
i3	5	5171800	5172000
i2	5	5172000	5173000
i3	5	5173000	5173600
e5	5	5173600	5174800
f3	5	5174800	5175400
i3	5	5175400	5176200
e2	5	5176200	5176600
e1	5	5176600	5177600
i3	5	5177600	5179400
e5	5	5179400	5179600
e1	5	5179600	5179800
e3	5	5179800	5180200
e1	5	5180200	5180400
i3	5	5180400	5180800
e1	5	5180800	5181400
i3	5	5181400	5181800
i2	5	5181800	5182400
i3	5	5182400	5182800
i2	5	5182800	5183000
i3	5	5183000	5183200
e1	5	5183200	5184800
i3	5	5184800	5185800
e1	5	5185800	5186600
e3	5	5186600	5187000
e4	5	5187000	5187600
e5	5	5187600	5189200
i3	5	5189200	5191400
i2	5	5191400	5191600
f1	5	5191600	5192000
i2	5	5192000	5192200
i3	5	5192200	5193000
e1	5	5193000	5193600
e4	5	5193600	5194400
e5	5	5194400	5194600
i3	5	5194600	5195600
e1	5	5195600	5196200
e3	5	5196200	5196400
e4	5	5196400	5197000
e3	5	5197000	5197200
e4	5	5197200	5197400
e3	5	5197400	5197600
e5	5	5197600	5199400
f3	5	5199400	5199600
i3	5	5199600	5199800
e1	5	5199800	5200200
e3	5	5200200	5200400
e4	5	5200400	5200800
e5	5	5200800	5201000
e4	5	5201000	5201200
e5	5	5201200	5202200
i3	5	5202200	5202800
f3	5	5202800	5204800
i3	5	5204800	5205800
i2	5	5205800	5206000
e2	5	5206000	5206400
f1	5	5206400	5207800
i2	5	5207800	5208000
i3	5	5208000	5208400
i2	5	5208400	5209000
i3	5	5209000	5209600
i2	5	5209600	5210200
f2	5	5210200	5210600
i3	5	5210600	5211400
i2	5	5211400	5211600
i3	5	5211600	5211800
i2	5	5211800	5212600
i3	5	5212600	5213200
e1	5	5213200	5214000
e4	5	5214000	5214600
e5	5	5214600	5215400
i3	5	5215400	5215800
i2	5	5215800	5216200
i3	5	5216200	5216400
i2	5	5216400	5216600
i3	5	5216600	5217200
h4	5	5217200	5217600
h3	5	5217600	5220200
h2	5	5220200	5220400
h3	5	5220400	5220800
h2	5	5220800	5221000
h3	5	5221000	5221200
h4	5	5221200	5221400
i3	5	5221400	5222000
i2	5	5222000	5223600
i3	5	5223600	5224000
e2	5	5224000	5224200
e1	5	5224200	5225200
e4	5	5225200	5225600
e5	5	5225600	5226800
f3	5	5226800	5227000
i3	5	5227000	5227600
i2	5	5227600	5227800
e2	5	5227800	5228800
i3	5	5228800	5229400
f3	5	5229400	5232000
i2	5	5232000	5234000
i3	5	5234000	5234200
i2	5	5234200	5234400
i3	5	5234400	5235200
i2	5	5235200	5235400
i3	5	5235400	5236400
i2	5	5236400	5237600
i3	5	5237600	5238200
e2	5	5238200	5239400
i3	5	5239400	5239600
i2	5	5239600	5240400
i3	5	5240400	5241000
e5	5	5241000	5241200
i3	5	5241200	5241800
e3	5	5241800	5242800
e1	5	5242800	5243400
i3	5	5243400	5244000
e5	5	5244000	5244200
e4	5	5244200	5245200
e3	5	5245200	5245400
e1	5	5245400	5245800
i3	5	5245800	5246200
e1	5	5246200	5246600
e4	5	5246600	5246800
e5	5	5246800	5248600
e3	5	5248600	5249200
e4	5	5249200	5250000
e3	5	5250000	5250400
e1	5	5250400	5251200
i3	5	5251200	5252400
f2	5	5252400	5253600
i3	5	5253600	5254000
i2	5	5254000	5254400
i3	5	5254400	5254600
i2	5	5254600	5255200
f2	5	5255200	5255400
i1	5	5255400	5256800
f2	5	5256800	5257000
i2	5	5257000	5257400
i3	5	5257400	5257800
i2	5	5257800	5258200
i3	5	5258200	5258400
i1	5	5258400	5258600
f1	5	5258600	5259800
i2	5	5259800	5260000
i3	5	5260000	5261000
e1	5	5261000	5262600
i3	5	5262600	5263400
i2	5	5263400	5264600
i3	5	5264600	5264800
i2	5	5264800	5265200
i3	5	5265200	5266000
e1	5	5266000	5266600
e3	5	5266600	5267400
i3	5	5267400	5268400
e1	5	5268400	5269000
e3	5	5269000	5269200
e4	5	5269200	5269600
e5	5	5269600	5269800
i3	5	5269800	5270400
f3	5	5270400	5270600
e5	5	5270600	5270800
e4	5	5270800	5271200
e1	5	5271200	5271800
i3	5	5271800	5272600
e1	5	5272600	5273400
e3	5	5273400	5274800
i3	5	5274800	5276200
e2	5	5276200	5276600
i3	5	5276600	5277600
i2	5	5277600	5278000
e2	5	5278000	5278400
i2	5	5278400	5278600
i3	5	5278600	5279000
i2	5	5279000	5279600
i3	5	5279600	5280000
e1	5	5280000	5280800
e4	5	5280800	5281600
e5	5	5281600	5282800
i3	5	5282800	5283600
i2	5	5283600	5284400
i3	5	5284400	5284800
i2	5	5284800	5286200
e2	5	5286200	5286600
i2	5	5286600	5286800
i3	5	5286800	5287400
i2	5	5287400	5287800
i3	5	5287800	5288600
e2	5	5288600	5288800
i3	5	5288800	5289800
e2	5	5289800	5290200
i3	5	5290200	5291000
e5	5	5291000	5292800
e4	5	5292800	5294200
e3	5	5294200	5294400
e4	5	5294400	5296600
e3	5	5296600	5297400
e1	5	5297400	5297800
e3	5	5297800	5298000
i3	5	5298000	5298800
e3	5	5298800	5299600
e1	5	5299600	5300600
i3	5	5300600	5301800
i2	5	5301800	5302400
i3	5	5302400	5302800
i2	5	5302800	5303200
f2	5	5303200	5303600
i2	5	5303600	5304400
i3	5	5304400	5304600
i2	5	5304600	5305000
f2	5	5305000	5305800
i3	5	5305800	5306200
i2	5	5306200	5306600
i3	5	5306600	5306800
i2	5	5306800	5307000
e2	5	5307000	5307400
i2	5	5307400	5307800
f3	5	5307800	5309600
i3	5	5309600	5310200
f3	5	5310200	5311000
i3	5	5311000	5311200
e1	5	5311200	5312000
e3	5	5312000	5314600
e5	5	5314600	5315600
i3	5	5315600	5316200
e1	5	5316200	5316800
e3	5	5316800	5317200
e4	5	5317200	5317600
e3	5	5317600	5317800
e4	5	5317800	5318000
e3	5	5318000	5318400
e4	5	5318400	5319600
e3	5	5319600	5320400
e4	5	5320400	5321200
e5	5	5321200	5322600
i3	5	5322600	5323400
e5	5	5323400	5323800
i3	5	5323800	5324600
e3	5	5324600	5325000
e4	5	5325000	5325400
e3	5	5325400	5325600
e4	5	5325600	5330000
e3	5	5330000	5331000
e1	5	5331000	5331600
i3	5	5331600	5331800
i1	5	5331800	5332000
f2	5	5332000	5333400
i3	5	5333400	5333800
e1	5	5333800	5334400
e3	5	5334400	5335000
e4	5	5335000	5335400
e3	5	5335400	5336400
e4	5	5336400	5336600
e5	5	5336600	5337000
i3	5	5337000	5338000
e1	5	5338000	5338600
e3	5	5338600	5339400
e4	5	5339400	5340800
e5	5	5340800	5342000
i3	5	5342000	5342600
e5	5	5342600	5342800
e4	5	5342800	5343000
e5	5	5343000	5343200
e4	5	5343200	5343600
e3	5	5343600	5343800
e1	5	5343800	5344200
i3	5	5344200	5344400
e3	5	5344400	5344600
e1	5	5344600	5345000
e3	5	5345000	5345800
e5	5	5345800	5346000
i3	5	5346000	5346200
i1	5	5346200	5347200
f2	5	5347200	5347600
i2	5	5347600	5348000
i3	5	5348000	5348400
i2	5	5348400	5348800
i3	5	5348800	5349400
i2	5	5349400	5349600
e2	5	5349600	5351000
i2	5	5351000	5351200
i3	5	5351200	5352600
i2	5	5352600	5352800
i3	5	5352800	5353200
e2	5	5353200	5353400
f2	5	5353400	5353600
i3	5	5353600	5354600
e5	5	5354600	5355400
f3	5	5355400	5355800
e2	5	5355800	5356200
i3	5	5356200	5357000
i2	5	5357000	5357400
e1	5	5357400	5358200
e2	5	5358200	5358600
i3	5	5358600	5359600
i2	5	5359600	5360000
e2	5	5360000	5360400
e1	5	5360400	5360600
i3	5	5360600	5361600
e3	5	5361600	5361800
e4	5	5361800	5362000
e3	5	5362000	5362400
e1	5	5362400	5363000
e3	5	5363000	5363200
i3	5	5363200	5363800
e5	5	5363800	5364000
e3	5	5364000	5364800
e1	5	5364800	5365400
i3	5	5365400	5365600
i2	5	5365600	5368000
e2	5	5368000	5368200
e1	5	5368200	5368800
e3	5	5368800	5369200
e4	5	5369200	5369400
e5	5	5369400	5370200
f3	5	5370200	5370800
i2	5	5370800	5371000
i3	5	5371000	5371800
e1	5	5371800	5372200
e3	5	5372200	5373000
e4	5	5373000	5373400
e5	5	5373400	5373600
i3	5	5373600	5374200
e2	5	5374200	5374600
f3	5	5374600	5376000
i3	5	5376000	5376600
i1	5	5376600	5376800
f1	5	5376800	5377400
f2	5	5377400	5377600
i1	5	5377600	5378000
f2	5	5378000	5378200
f1	5	5378200	5378400
f2	5	5378400	5378800
i2	5	5378800	5379000
i3	5	5379000	5379400
e1	5	5379400	5380200
e3	5	5380200	5380400
i3	5	5380400	5381400
e4	5	5381400	5382000
e1	5	5382000	5382800
i3	5	5382800	5383200
h4	5	5383200	5383600
h1	5	5383600	5384200
h4	5	5384200	5384800
i3	5	5384800	5385200
i2	5	5385200	5385400
i3	5	5385400	5385800
i2	5	5385800	5386000
i3	5	5386000	5386800
f1	5	5386800	5388800
f2	5	5388800	5389000
i2	5	5389000	5389200
i3	5	5389200	5390000
e1	5	5390000	5390600
e4	5	5390600	5391000
e3	5	5391000	5391200
e4	5	5391200	5391400
e5	5	5391400	5391800
i3	5	5391800	5392600
e1	5	5392600	5393200
e3	5	5393200	5393600
e4	5	5393600	5394000
e3	5	5394000	5394200
i3	5	5394200	5395000
e5	5	5395000	5395400
e4	5	5395400	5396400
e3	5	5396400	5396800
e1	5	5396800	5397400
i3	5	5397400	5397800
i2	5	5397800	5398000
f2	5	5398000	5398200
i2	5	5398200	5398400
f2	5	5398400	5400400
i1	5	5400400	5400600
f2	5	5400600	5400800
f1	5	5400800	5401200
f2	5	5401200	5402600
i1	5	5402600	5402800
i3	5	5402800	5403200
e1	5	5403200	5404000
e3	5	5404000	5404800
i3	5	5404800	5405400
e1	5	5405400	5406200
e3	5	5406200	5406600
i3	5	5406600	5407200
i1	5	5407200	5410000
f2	5	5410000	5410200
e2	5	5410200	5411600
i3	5	5411600	5412200
i2	5	5412200	5413000
f2	5	5413000	5414400
i1	5	5414400	5414800
i3	5	5414800	5415000
i2	5	5415000	5415400
f2	5	5415400	5415800
f1	5	5415800	5416200
f2	5	5416200	5416400
i1	5	5416400	5416600
f2	5	5416600	5417200
i2	5	5417200	5417400
i3	5	5417400	5417800
i2	5	5417800	5418600
i3	5	5418600	5418800
i2	5	5418800	5419600
i3	5	5419600	5420400
i2	5	5420400	5421000
i3	5	5421000	5421800
i2	5	5421800	5422600
e2	5	5422600	5423000
i2	5	5423000	5423200
i3	5	5423200	5423800
f2	5	5423800	5424000
i2	5	5424000	5425200
i3	5	5425200	5425600
f3	5	5425600	5427000
f1	5	5427000	5427400
i2	5	5427400	5427600
i3	5	5427600	5428600
h4	5	5428600	5429400
i3	5	5429400	5430200
i2	5	5430200	5430600
i3	5	5430600	5431600
e1	5	5431600	5433200
e3	5	5433200	5433400
e4	5	5433400	5433600
e1	5	5433600	5433800
i3	5	5433800	5434800
e2	5	5434800	5435200
i2	5	5435200	5435600
i3	5	5435600	5438000
i2	5	5438000	5438200
e2	5	5438200	5438600
i3	5	5438600	5439400
i2	5	5439400	5439600
f1	5	5439600	5440200
i2	5	5440200	5440400
i3	5	5440400	5440600
i1	5	5440600	5440800
i2	5	5440800	5441000
f2	5	5441000	5441200
i2	5	5441200	5441400
f2	5	5441400	5442200
i3	5	5442200	5443200
i2	5	5443200	5444200
i3	5	5444200	5445200
e5	5	5445200	5445600
i3	5	5445600	5446600
e3	5	5446600	5447400
e4	5	5447400	5447600
e3	5	5447600	5447800
e1	5	5447800	5448400
i3	5	5448400	5448600
e1	5	5448600	5449200
i3	5	5449200	5450600
e1	5	5450600	5451400
e3	5	5451400	5451600
e4	5	5451600	5451800
e3	5	5451800	5452200
e4	5	5452200	5452800
e3	5	5452800	5453200
i3	5	5453200	5454800
e1	5	5454800	5455400
e3	5	5455400	5455800
e4	5	5455800	5457000
e3	5	5457000	5457200
e4	5	5457200	5457800
e5	5	5457800	5459200
i3	5	5459200	5460400
e2	5	5460400	5460600
i3	5	5460600	5461000
e1	5	5461000	5461400
e4	5	5461400	5462400
e5	5	5462400	5462600
i3	5	5462600	5463200
e5	5	5463200	5463400
e4	5	5463400	5464200
e3	5	5464200	5464800
e1	5	5464800	5465200
i3	5	5465200	5465800
e3	5	5465800	5466400
e1	5	5466400	5467000
i3	5	5467000	5468000
e5	5	5468000	5469200
e4	5	5469200	5469400
e5	5	5469400	5469600
e4	5	5469600	5473000
e3	5	5473000	5473200
e1	5	5473200	5473600
i3	5	5473600	5474400
e1	5	5474400	5474800
e3	5	5474800	5475000
e4	5	5475000	5477800
e5	5	5477800	5479600
i3	5	5479600	5480800
f2	5	5480800	5483200
e2	5	5483200	5483400
e1	5	5483400	5484000
e3	5	5484000	5484400
i3	5	5484400	5485200
e1	5	5485200	5485600
e3	5	5485600	5486000
e4	5	5486000	5488200
e3	5	5488200	5488400
e4	5	5488400	5489800
e3	5	5489800	5490800
e4	5	5490800	5492000
e5	5	5492000	5493000
i3	5	5493000	5494200
e1	5	5494200	5495000
f3	5	5495000	5496400
i3	5	5496400	5497800
e1	5	5497800	5498200
e3	5	5498200	5498600
e4	5	5498600	5498800
e5	5	5498800	5500600
i3	5	5500600	5501200
f2	5	5501200	5502400
i2	5	5502400	5502600
f2	5	5502600	5503200
i3	5	5503200	5503600
i2	5	5503600	5504200
i3	5	5504200	5504600
e5	5	5504600	5505600
e4	5	5505600	5508400
e3	5	5508400	5509000
e1	5	5509000	5509400
i3	5	5509400	5509600
e1	5	5509600	5510400
e3	5	5510400	5510600
e4	5	5510600	5511200
e3	5	5511200	5511400
e5	5	5511400	5511800
i3	5	5511800	5512000
i2	5	5512000	5512400
f2	5	5512400	5513000
i1	5	5513000	5513600
f2	5	5513600	5515400
i1	5	5515400	5516000
f1	5	5516000	5516200
i1	5	5516200	5516600
i3	5	5516600	5518000
e5	5	5518000	5519200
e4	5	5519200	5519800
e3	5	5519800	5520000
e4	5	5520000	5520200
e3	5	5520200	5520800
e4	5	5520800	5521200
e3	5	5521200	5521600
e1	5	5521600	5522200
i3	5	5522200	5522600
f3	5	5522600	5523400
e2	5	5523400	5523800
i3	5	5523800	5524600
e5	5	5524600	5524800
e4	5	5524800	5525400
i3	5	5525400	5525800
e1	5	5525800	5526600
i3	5	5526600	5527400
e3	5	5527400	5529200
e1	5	5529200	5530000
i3	5	5530000	5530400
e1	5	5530400	5530800
e3	5	5530800	5531600
e4	5	5531600	5532200
e5	5	5532200	5532400
i3	5	5532400	5533200
e5	5	5533200	5533600
e4	5	5533600	5534000
e3	5	5534000	5534800
e1	5	5534800	5535200
i3	5	5535200	5536000
e1	5	5536000	5536400
e3	5	5536400	5537400
e5	5	5537400	5538000
i3	5	5538000	5538600
f3	5	5538600	5541600
e5	5	5541600	5542200
f3	5	5542200	5543200
e1	5	5543200	5543600
i3	5	5543600	5543800
e2	5	5543800	5544200
e1	5	5544200	5544600
e3	5	5544600	5545000
e4	5	5545000	5545600
e5	5	5545600	5547000
e3	5	5547000	5547200
e4	5	5547200	5547600
e3	5	5547600	5548400
e1	5	5548400	5548800
i3	5	5548800	5549000
e1	5	5549000	5549600
e3	5	5549600	5550600
i3	5	5550600	5551600
e1	5	5551600	5552200
e3	5	5552200	5553800
i3	5	5553800	5554600
e5	5	5554600	5554800
i3	5	5554800	5555200
f3	5	5555200	5556400
f1	5	5556400	5556800
i3	5	5556800	5557200
e5	5	5557200	5557400
i3	5	5557400	5557800
f3	5	5557800	5558000
e5	5	5558000	5558400
f3	5	5558400	5558800
f1	5	5558800	5559800
i2	5	5559800	5560000
i3	5	5560000	5561000
e2	5	5561000	5561400
e1	5	5561400	5561600
e3	5	5561600	5562400
i3	5	5562400	5562800
e5	5	5562800	5565000
i3	5	5565000	5567000
f2	5	5567000	5567800
i1	5	5567800	5568000
i3	5	5568000	5568400
e1	5	5568400	5569000
i3	5	5569000	5569600
e3	5	5569600	5570600
e4	5	5570600	5570800
e5	5	5570800	5571000
e4	5	5571000	5571200
e3	5	5571200	5571800
e1	5	5571800	5573000
e3	5	5573000	5573200
i3	5	5573200	5573400
f3	5	5573400	5574000
i3	5	5574000	5574400
i2	5	5574400	5575000
f3	5	5575000	5575600
i1	5	5575600	5575800
i3	5	5575800	5576200
f3	5	5576200	5577000
i2	5	5577000	5577400
e2	5	5577400	5578200
f3	5	5578200	5582200
e5	5	5582200	5583400
e1	5	5583400	5584000
i3	5	5584000	5584400
f3	5	5584400	5584600
i2	5	5584600	5584800
i3	5	5584800	5585000
f3	5	5585000	5585400
e5	5	5585400	5586000
i3	5	5586000	5586200
i2	5	5586200	5586600
e2	5	5586600	5587000
i2	5	5587000	5587200
i3	5	5587200	5587800
e5	5	5587800	5588400
i3	5	5588400	5589000
e5	5	5589000	5589200
e3	5	5589200	5589400
e4	5	5589400	5589800
e3	5	5589800	5590000
e4	5	5590000	5591600
e3	5	5591600	5591800
e1	5	5591800	5592400
i3	5	5592400	5593400
h4	5	5593400	5593600
h1	5	5593600	5593800
h4	5	5593800	5594000
i3	5	5594000	5594800
e1	5	5594800	5595200
e3	5	5595200	5596400
e4	5	5596400	5596800
e3	5	5596800	5598000
e4	5	5598000	5599400
e3	5	5599400	5599600
e4	5	5599600	5601000
e5	5	5601000	5602400
i3	5	5602400	5603200
f2	5	5603200	5605000
i3	5	5605000	5605400
f2	5	5605400	5606000
i2	5	5606000	5606200
i3	5	5606200	5606400
f2	5	5606400	5607000
i2	5	5607000	5607600
i3	5	5607600	5608000
i2	5	5608000	5608200
e2	5	5608200	5608400
i2	5	5608400	5608600
e2	5	5608600	5609400
i2	5	5609400	5609600
i3	5	5609600	5610800
e1	5	5610800	5611400
e3	5	5611400	5612000
e4	5	5612000	5612600
e5	5	5612600	5612800
i3	5	5612800	5613600
e5	5	5613600	5613800
e4	5	5613800	5614800
e3	5	5614800	5615800
e1	5	5615800	5616200
i3	5	5616200	5616400
i1	5	5616400	5616600
f2	5	5616600	5617800
i1	5	5617800	5618000
f2	5	5618000	5618400
i1	5	5618400	5619400
f1	5	5619400	5619800
i1	5	5619800	5620000
f1	5	5620000	5620400
i1	5	5620400	5621600
f1	5	5621600	5622400
f2	5	5622400	5622600
i1	5	5622600	5623400
f1	5	5623400	5623800
i1	5	5623800	5624200
f2	5	5624200	5624400
f1	5	5624400	5624800
i1	5	5624800	5627000
f1	5	5627000	5627800
i1	5	5627800	5628400
f1	5	5628400	5628800
f2	5	5628800	5629000
f1	5	5629000	5629400
i1	5	5629400	5630000
h4	5	5630000	5630400
h1	5	5630400	5631600
h3	5	5631600	5632200
h2	5	5632200	5632600
h3	5	5632600	5634400
h1	5	5634400	5635200
h4	5	5635200	5635600
i1	5	5635600	5637000
f2	5	5637000	5637200
i3	5	5637200	5637400
i2	5	5637400	5638200
i3	5	5638200	5638600
f3	5	5638600	5639200
e2	5	5639200	5639800
f3	5	5639800	5642600
i3	5	5642600	5643000
i2	5	5643000	5643200
f2	5	5643200	5643400
i3	5	5643400	5644000
h4	5	5644000	5644400
h3	5	5644400	5646000
h4	5	5646000	5646800
i3	5	5646800	5647000
i2	5	5647000	5647800
i3	5	5647800	5649200
e1	5	5649200	5650000
e3	5	5650000	5650200
e4	5	5650200	5650400
e3	5	5650400	5650600
e5	5	5650600	5651000
i3	5	5651000	5651600
i2	5	5651600	5651800
i3	5	5651800	5652200
e1	5	5652200	5653000
i3	5	5653000	5653600
f3	5	5653600	5654200
f1	5	5654200	5654600
f2	5	5654600	5655400
i3	5	5655400	5656400
e1	5	5656400	5657000
i3	5	5657000	5657400
f3	5	5657400	5658000
i3	5	5658000	5658800
e2	5	5658800	5659200
i2	5	5659200	5659400
i3	5	5659400	5660000
e5	5	5660000	5661000
i3	5	5661000	5661200
e1	5	5661200	5662800
```
