## additional bed files for "Conservation of chromatin states and their association with transcription factors in land plants": AT_26_segments.bed (part 1 of 6)

```
state	chrom	start	end
H1	1	0	200
H6	1	200	400
H7	1	400	800
I4	1	800	1600
I3	1	1600	1800
I4	1	1800	2200
I3	1	2200	2800
F4	1	2800	3000
I4	1	3000	3600
E2	1	3600	4200
E1	1	4200	4400
E9	1	4400	5600
I4	1	5600	6400
E7	1	6400	6800
I4	1	6800	7000
E8	1	7000	7600
E4	1	7600	8000
E3	1	8000	8400
E2	1	8400	8600
I4	1	8600	9000
I1	1	9000	9600
I2	1	9600	11000
I1	1	11000	11800
F3	1	11800	12000
F5	1	12000	13000
F3	1	13000	13800
I1	1	13800	14000
I2	1	14000	15000
I3	1	15000	15400
I2	1	15400	16600
F3	1	16600	17000
I4	1	17000	18000
H7	1	18000	18600
I1	1	18600	19000
I2	1	19000	20200
I3	1	20200	20400
I4	1	20400	21600
F4	1	21600	21800
I3	1	21800	22200
F4	1	22200	22600
I4	1	22600	23200
E2	1	23200	23600
E3	1	23600	24000
E5	1	24000	24400
E4	1	24400	25000
E5	1	25000	25400
E4	1	25400	25600
E5	1	25600	27400
E4	1	27400	27800
E5	1	27800	28400
E4	1	28400	28600
E8	1	28600	29200
E6	1	29200	29800
E7	1	29800	31000
I4	1	31000	31600
E8	1	31600	32400
E1	1	32400	32600
E2	1	32600	33000
I3	1	33000	33200
I4	1	33200	34200
F4	1	34200	34400
E7	1	34400	34600
E9	1	34600	35400
E7	1	35400	35600
I4	1	35600	35800
E9	1	35800	36000
E10	1	36000	36400
E1	1	36400	36800
E2	1	36800	37600
F4	1	37600	37800
I4	1	37800	38200
I3	1	38200	38800
F3	1	38800	39800
I1	1	39800	40200
F3	1	40200	40600
F5	1	40600	41000
I1	1	41000	41800
I2	1	41800	42000
F3	1	42000	42400
I1	1	42400	42800
I2	1	42800	43200
I1	1	43200	44200
F3	1	44200	44600
I4	1	44600	45000
E7	1	45000	45600
E6	1	45600	46000
E3	1	46000	46200
E2	1	46200	46800
I4	1	46800	47600
E7	1	47600	47800
E6	1	47800	48200
E5	1	48200	48600
E3	1	48600	49000
E2	1	49000	49200
I4	1	49200	50200
E6	1	50200	50400
E3	1	50400	51000
E1	1	51000	51200
I4	1	51200	51600
I3	1	51600	52200
F4	1	52200	52800
I3	1	52800	53000
F4	1	53000	53200
I4	1	53200	53400
E7	1	53400	54200
F4	1	54200	54400
I4	1	54400	55800
H6	1	55800	56600
I4	1	56600	57400
F4	1	57400	57800
F5	1	57800	58800
F3	1	58800	59000
I3	1	59000	60800
I4	1	60800	61400
I3	1	61400	62000
F4	1	62000	62600
I4	1	62600	63400
E1	1	63400	63600
E2	1	63600	63800
E1	1	63800	64000
I4	1	64000	65200
E6	1	65200	66000
E3	1	66000	66800
E1	1	66800	67200
E2	1	67200	67400
E3	1	67400	67600
I3	1	67600	68000
I4	1	68000	69000
I3	1	69000	69800
F4	1	69800	70400
I4	1	70400	70800
E10	1	70800	71000
F1	1	71000	71800
F4	1	71800	72200
I4	1	72200	72400
E2	1	72400	72800
E3	1	72800	73200
E5	1	73200	73600
E6	1	73600	73800
I4	1	73800	74000
E1	1	74000	74800
I4	1	74800	75600
F4	1	75600	75800
E2	1	75800	76000
E1	1	76000	76400
I4	1	76400	76800
H6	1	76800	77000
H7	1	77000	77400
H6	1	77400	77600
I4	1	77600	77800
F4	1	77800	78400
I4	1	78400	78600
I2	1	78600	78800
F3	1	78800	79000
F5	1	79000	79200
I1	1	79200	79800
I2	1	79800	81600
F3	1	81600	81800
F4	1	81800	82000
I4	1	82000	82200
I3	1	82200	83000
I2	1	83000	83200
F5	1	83200	83600
I2	1	83600	84000
F5	1	84000	84800
I2	1	84800	85600
I1	1	85600	86000
I2	1	86000	86200
I1	1	86200	86400
I4	1	86400	86600
F4	1	86600	86800
F5	1	86800	87200
I3	1	87200	87800
F4	1	87800	88200
I3	1	88200	88400
I4	1	88400	89000
E2	1	89000	89200
E3	1	89200	89600
E4	1	89600	90200
E9	1	90200	90400
E10	1	90400	90600
I4	1	90600	91000
F4	1	91000	91200
I4	1	91200	91400
E2	1	91400	91800
E3	1	91800	92200
E5	1	92200	92400
E4	1	92400	92600
E5	1	92600	94200
E9	1	94200	95000
E7	1	95000	95400
I4	1	95400	95800
E1	1	95800	96000
E2	1	96000	96800
F4	1	96800	97000
E7	1	97000	97200
I4	1	97200	97400
E1	1	97400	97600
E2	1	97600	98000
E3	1	98000	98200
E4	1	98200	98400
E5	1	98400	98600
E4	1	98600	98800
E6	1	98800	99000
E8	1	99000	99200
I4	1	99200	100000
E2	1	100000	100400
E3	1	100400	100800
E5	1	100800	101400
E6	1	101400	101600
E8	1	101600	101800
I4	1	101800	102400
I2	1	102400	102600
F3	1	102600	103600
F5	1	103600	103800
I2	1	103800	104600
F5	1	104600	105400
I2	1	105400	106200
I3	1	106200	106600
I2	1	106600	107000
I3	1	107000	107400
I4	1	107400	109000
E1	1	109000	109400
E2	1	109400	109600
E3	1	109600	110200
E5	1	110200	110400
E6	1	110400	110600
E5	1	110600	110800
E6	1	110800	111400
I4	1	111400	112400
F4	1	112400	112800
I4	1	112800	113000
F4	1	113000	113200
F5	1	113200	113800
F4	1	113800	114000
I4	1	114000	114200
E1	1	114200	114400
E2	1	114400	114800
E3	1	114800	115000
E5	1	115000	115400
E8	1	115400	115800
I4	1	115800	116200
I3	1	116200	117200
E1	1	117200	117400
E3	1	117400	118000
E1	1	118000	118400
I3	1	118400	118600
I4	1	118600	119000
I3	1	119000	119400
F4	1	119400	119800
I4	1	119800	120000
I3	1	120000	120200
F4	1	120200	120600
I4	1	120600	121600
E6	1	121600	122000
E7	1	122000	122800
E6	1	122800	123400
E8	1	123400	123800
E6	1	123800	124600
E8	1	124600	124800
E6	1	124800	125000
E4	1	125000	125400
E5	1	125400	126400
E4	1	126400	127000
E5	1	127000	127600
E4	1	127600	128000
E3	1	128000	128400
E8	1	128400	129400
E1	1	129400	129800
E3	1	129800	130200
E1	1	130200	130600
I4	1	130600	130800
I3	1	130800	131000
I4	1	131000	131600
F4	1	131600	132200
F3	1	132200	132400
F5	1	132400	132800
F1	1	132800	133000
E9	1	133000	133200
E10	1	133200	134000
E9	1	134000	134200
E10	1	134200	134600
E9	1	134600	134800
E10	1	134800	135000
I4	1	135000	135200
F4	1	135200	135800
I4	1	135800	136200
E2	1	136200	136400
E3	1	136400	136800
E8	1	136800	137000
E6	1	137000	137400
E7	1	137400	137600
E6	1	137600	137800
I4	1	137800	138400
F3	1	138400	138600
F5	1	138600	138800
F3	1	138800	139000
F5	1	139000	139400
F3	1	139400	139600
F4	1	139600	140000
I4	1	140000	141000
I3	1	141000	141600
I4	1	141600	142000
E2	1	142000	142600
E3	1	142600	143000
I4	1	143000	143600
E1	1	143600	143800
E2	1	143800	144200
E1	1	144200	145000
I4	1	145000	145200
F4	1	145200	145600
I4	1	145600	146000
I3	1	146000	146400
I4	1	146400	146800
I3	1	146800	147000
F4	1	147000	147800
I4	1	147800	148400
F5	1	148400	149000
F3	1	149000	149200
I3	1	149200	149400
F5	1	149400	149800
I3	1	149800	150200
I4	1	150200	151000
F4	1	151000	151200
F5	1	151200	151800
F3	1	151800	152000
F5	1	152000	152200
I4	1	152200	152800
I2	1	152800	153000
F5	1	153000	154000
I1	1	154000	154200
I4	1	154200	154600
F4	1	154600	154800
F5	1	154800	155800
F3	1	155800	156000
I3	1	156000	156200
I4	1	156200	157000
E1	1	157000	157200
E2	1	157200	157400
E3	1	157400	158200
E2	1	158200	158600
I4	1	158600	160000
E7	1	160000	160200
E6	1	160200	161000
E5	1	161000	162000
E3	1	162000	162400
E1	1	162400	162800
I4	1	162800	163000
I3	1	163000	163200
I4	1	163200	163400
E2	1	163400	163800
E3	1	163800	164000
E5	1	164000	164200
E6	1	164200	164800
E8	1	164800	165000
E6	1	165000	166000
E7	1	166000	166200
I4	1	166200	166600
I3	1	166600	167000
I2	1	167000	167200
F5	1	167200	167800
I2	1	167800	168000
I3	1	168000	168600
F4	1	168600	169800
I4	1	169800	170000
F3	1	170000	170200
F2	1	170200	170400
F4	1	170400	170800
F1	1	170800	171000
F4	1	171000	171200
I4	1	171200	172200
F4	1	172200	172400
F5	1	172400	172800
I3	1	172800	173200
I4	1	173200	174200
I3	1	174200	175200
I4	1	175200	175600
I3	1	175600	175800
F4	1	175800	176000
F3	1	176000	176400
I1	1	176400	176600
F5	1	176600	176800
I4	1	176800	177200
F4	1	177200	178200
I3	1	178200	178800
I4	1	178800	180400
E7	1	180400	180600
E6	1	180600	180800
E8	1	180800	181000
E1	1	181000	181200
E3	1	181200	182000
E1	1	182000	182200
I3	1	182200	182400
I4	1	182400	183000
I3	1	183000	183200
I4	1	183200	183800
I3	1	183800	184600
I4	1	184600	185200
E2	1	185200	185400
E3	1	185400	186400
E6	1	186400	186600
E8	1	186600	186800
I4	1	186800	187200
E2	1	187200	187600
E3	1	187600	188000
E5	1	188000	189600
E8	1	189600	190000
I4	1	190000	190400
F4	1	190400	191400
E10	1	191400	192200
I4	1	192200	192600
F4	1	192600	192800
F1	1	192800	193000
I4	1	193000	193400
H7	1	193400	193600
H6	1	193600	193800
I4	1	193800	195800
E2	1	195800	196000
E3	1	196000	197000
E5	1	197000	197400
E6	1	197400	198200
E1	1	198200	198400
I4	1	198400	198800
I3	1	198800	199200
I4	1	199200	199600
E1	1	199600	200000
E3	1	200000	200200
E1	1	200200	200400
E3	1	200400	200800
E5	1	200800	201000
E6	1	201000	201400
E7	1	201400	201600
I4	1	201600	202000
I3	1	202000	202200
F4	1	202200	202600
I4	1	202600	203200
F1	1	203200	204000
F4	1	204000	204200
I4	1	204200	205000
F4	1	205000	206000
I4	1	206000	208400
I1	1	208400	208600
I2	1	208600	209200
F3	1	209200	209400
F5	1	209400	209600
F3	1	209600	210000
F5	1	210000	210200
I2	1	210200	210400
F5	1	210400	210600
I4	1	210600	210800
I3	1	210800	211000
F5	1	211000	211400
F3	1	211400	211600
F5	1	211600	211800
F3	1	211800	212000
F5	1	212000	212600
I3	1	212600	212800
I4	1	212800	213600
I1	1	213600	214200
F3	1	214200	214600
I3	1	214600	215400
F4	1	215400	217200
I4	1	217200	218800
I3	1	218800	219000
F4	1	219000	220000
I4	1	220000	220200
I3	1	220200	220400
F4	1	220400	221000
I4	1	221000	221600
I3	1	221600	222000
E7	1	222000	222400
I3	1	222400	222600
E7	1	222600	223000
I3	1	223000	223600
F4	1	223600	224000
F5	1	224000	224200
F4	1	224200	224400
I4	1	224400	225000
I3	1	225000	225400
I4	1	225400	225800
E1	1	225800	226200
E3	1	226200	227000
E2	1	227000	227200
E1	1	227200	227400
I4	1	227400	229000
E1	1	229000	229200
E2	1	229200	229800
E1	1	229800	230200
I4	1	230200	231200
F1	1	231200	231600
F4	1	231600	232400
I4	1	232400	233000
E7	1	233000	233200
E6	1	233200	233600
E8	1	233600	234200
E5	1	234200	234800
E4	1	234800	235200
E5	1	235200	235400
E4	1	235400	235800
E5	1	235800	236400
E4	1	236400	236800
E5	1	236800	237000
E3	1	237000	237600
E8	1	237600	237800
I4	1	237800	238400
H7	1	238400	239200
H6	1	239200	239400
I4	1	239400	240000
F4	1	240000	241000
F1	1	241000	241600
E10	1	241600	242400
F1	1	242400	242800
E10	1	242800	243400
F1	1	243400	243600
E10	1	243600	244000
F2	1	244000	244600
I1	1	244600	244800
F2	1	244800	245400
F3	1	245400	246000
I1	1	246000	246200
F3	1	246200	246400
F5	1	246400	246600
F3	1	246600	247200
F5	1	247200	247400
F3	1	247400	247600
I2	1	247600	248000
I3	1	248000	248200
F4	1	248200	248600
I3	1	248600	248800
I4	1	248800	249000
F4	1	249000	249200
E2	1	249200	249600
F1	1	249600	250000
E10	1	250000	250200
E9	1	250200	252200
I4	1	252200	253000
E10	1	253000	253800
F1	1	253800	254400
I4	1	254400	254800
F4	1	254800	255400
I4	1	255400	255800
H7	1	255800	256000
I4	1	256000	256800
F3	1	256800	257000
F5	1	257000	257600
I4	1	257600	258000
H6	1	258000	258200
H7	1	258200	258400
H6	1	258400	258600
I4	1	258600	258800
E2	1	258800	259200
I4	1	259200	259600
E10	1	259600	259800
E9	1	259800	260400
E10	1	260400	260600
I4	1	260600	261000
E7	1	261000	261200
F4	1	261200	261600
I4	1	261600	262200
F4	1	262200	262400
I4	1	262400	262800
E2	1	262800	263400
E5	1	263400	263800
E4	1	263800	264200
E5	1	264200	264400
E4	1	264400	265200
E6	1	265200	265800
I4	1	265800	266400
F4	1	266400	266600
E2	1	266600	267000
E8	1	267000	267200
E7	1	267200	267600
I4	1	267600	268400
E1	1	268400	268600
E3	1	268600	269200
E7	1	269200	269600
I3	1	269600	269800
E1	1	269800	270400
I4	1	270400	270600
E1	1	270600	270800
I4	1	270800	271000
E2	1	271000	271400
E1	1	271400	271600
E7	1	271600	271800
I4	1	271800	272200
E7	1	272200	272400
E10	1	272400	272600
E9	1	272600	273200
E10	1	273200	273600
E9	1	273600	273800
E5	1	273800	274000
E3	1	274000	274200
E2	1	274200	274600
F4	1	274600	274800
I4	1	274800	275400
E7	1	275400	275600
E6	1	275600	276200
E8	1	276200	276600
E9	1	276600	276800
E4	1	276800	277000
E5	1	277000	277800
E3	1	277800	278000
E2	1	278000	279200
E3	1	279200	279400
E4	1	279400	279800
E5	1	279800	280200
E4	1	280200	281000
E5	1	281000	281200
E8	1	281200	281400
E6	1	281400	281800
E5	1	281800	282000
E6	1	282000	282200
I4	1	282200	283000
E8	1	283000	283600
I4	1	283600	283800
E7	1	283800	284000
I4	1	284000	284400
E1	1	284400	284600
E2	1	284600	285200
E5	1	285200	286000
E4	1	286000	286200
E5	1	286200	286600
E4	1	286600	287000
E5	1	287000	287600
E4	1	287600	288000
E5	1	288000	288200
E4	1	288200	288400
E5	1	288400	289400
E8	1	289400	290000
E6	1	290000	290600
E7	1	290600	291000
I4	1	291000	292000
H7	1	292000	292600
I4	1	292600	293400
E2	1	293400	294000
E3	1	294000	294200
E5	1	294200	294400
E6	1	294400	294800
I4	1	294800	295200
F4	1	295200	295800
I4	1	295800	296200
E6	1	296200	296600
E5	1	296600	297200
E4	1	297200	297400
E3	1	297400	298000
E1	1	298000	298200
I4	1	298200	298800
E2	1	298800	299400
E3	1	299400	299600
E7	1	299600	300400
I4	1	300400	301200
I3	1	301200	301400
F4	1	301400	301800
I3	1	301800	302000
F4	1	302000	302200
I3	1	302200	302400
I4	1	302400	303000
I3	1	303000	303200
I4	1	303200	303600
E2	1	303600	304000
E1	1	304000	304200
E7	1	304200	304400
E6	1	304400	304800
E8	1	304800	305000
E4	1	305000	305600
E3	1	305600	306000
E2	1	306000	306200
E1	1	306200	306400
I4	1	306400	306600
F4	1	306600	307000
E7	1	307000	307200
E9	1	307200	308200
E10	1	308200	308400
E1	1	308400	308600
E2	1	308600	309000
E1	1	309000	309200
I4	1	309200	309600
F4	1	309600	309800
I3	1	309800	310200
F4	1	310200	310600
F5	1	310600	311000
I4	1	311000	311400
F5	1	311400	312600
F4	1	312600	312800
I4	1	312800	313400
E8	1	313400	313600
E6	1	313600	314000
E5	1	314000	315000
E4	1	315000	315200
E3	1	315200	315400
E2	1	315400	315800
E1	1	315800	316000
I4	1	316000	316200
E2	1	316200	316800
E3	1	316800	317000
E4	1	317000	317200
E5	1	317200	317400
E9	1	317400	317800
E4	1	317800	318200
E8	1	318200	318400
I4	1	318400	318600
E7	1	318600	319400
I4	1	319400	320000
E7	1	320000	320200
E6	1	320200	320600
E5	1	320600	321400
E4	1	321400	321800
E5	1	321800	322000
E3	1	322000	322400
E2	1	322400	322800
I4	1	322800	323000
F4	1	323000	323200
E2	1	323200	323600
E3	1	323600	323800
E4	1	323800	324200
E7	1	324200	324800
I4	1	324800	325400
E2	1	325400	325800
E3	1	325800	326000
E4	1	326000	326600
E5	1	326600	327200
E4	1	327200	328800
E6	1	328800	330200
I4	1	330200	330800
E6	1	330800	332400
E5	1	332400	333600
E4	1	333600	334000
E5	1	334000	334200
E4	1	334200	334400
E5	1	334400	334600
E4	1	334600	334800
E5	1	334800	335800
E4	1	335800	336000
E5	1	336000	336200
E4	1	336200	336400
E5	1	336400	336800
E3	1	336800	337600
E1	1	337600	337800
I4	1	337800	338200
E1	1	338200	338400
E3	1	338400	338800
E5	1	338800	339600
E7	1	339600	340000
I4	1	340000	340400
F4	1	340400	341400
F5	1	341400	341800
F4	1	341800	342000
I3	1	342000	342200
I4	1	342200	343000
E8	1	343000	343200
E4	1	343200	343400
E3	1	343400	344000
E2	1	344000	344400
I4	1	344400	344600
I3	1	344600	345200
I4	1	345200	345800
E1	1	345800	346000
E2	1	346000	346600
E3	1	346600	347000
E6	1	347000	347200
I4	1	347200	347800
E1	1	347800	348000
E2	1	348000	348200
E3	1	348200	348400
E4	1	348400	349400
E5	1	349400	350600
E8	1	350600	351200
E7	1	351200	351800
E6	1	351800	352000
E7	1	352000	352200
I4	1	352200	352800
E7	1	352800	353200
E5	1	353200	353600
E3	1	353600	354200
E2	1	354200	354600
E1	1	354600	354800
I4	1	354800	355000
I3	1	355000	355200
F4	1	355200	356400
I4	1	356400	357200
I3	1	357200	357400
I4	1	357400	357800
I1	1	357800	358000
I2	1	358000	358200
F5	1	358200	359000
I3	1	359000	359200
E7	1	359200	360200
E9	1	360200	360400
E10	1	360400	361000
E9	1	361000	361200
E4	1	361200	361400
E5	1	361400	361800
E9	1	361800	362000
E7	1	362000	362200
E3	1	362200	362400
E2	1	362400	363000
E1	1	363000	363200
I4	1	363200	363400
I3	1	363400	364000
I4	1	364000	364600
I3	1	364600	364800
I2	1	364800	365400
F3	1	365400	365600
F5	1	365600	366400
F3	1	366400	367000
F5	1	367000	367200
F3	1	367200	367600
I2	1	367600	368000
F5	1	368000	368200
I3	1	368200	369800
I4	1	369800	370000
F3	1	370000	370400
F5	1	370400	371000
F3	1	371000	371800
I2	1	371800	372000
F5	1	372000	372200
F3	1	372200	372400
I4	1	372400	373600
E2	1	373600	373800
E3	1	373800	374000
E5	1	374000	375000
E4	1	375000	375400
E5	1	375400	376200
E4	1	376200	376600
E5	1	376600	376800
E4	1	376800	377200
E5	1	377200	377600
E4	1	377600	377800
E5	1	377800	378200
E4	1	378200	379200
E5	1	379200	379400
E4	1	379400	379800
E5	1	379800	380400
E4	1	380400	380600
E5	1	380600	382000
E4	1	382000	382400
E5	1	382400	383200
E4	1	383200	383400
E5	1	383400	383600
E4	1	383600	384000
E5	1	384000	384200
E4	1	384200	384600
E5	1	384600	385000
E4	1	385000	385200
E5	1	385200	385400
E6	1	385400	386600
I4	1	386600	387000
E7	1	387000	387200
E8	1	387200	387400
E6	1	387400	387800
E8	1	387800	388200
E5	1	388200	389000
E3	1	389000	389400
E2	1	389400	389600
I4	1	389600	389800
E3	1	389800	390400
E4	1	390400	391000
E5	1	391000	391200
E4	1	391200	391800
E8	1	391800	392000
E6	1	392000	392200
E8	1	392200	392600
I4	1	392600	392800
I3	1	392800	393000
F4	1	393000	393400
E7	1	393400	394000
E6	1	394000	394600
E7	1	394600	395400
I4	1	395400	395800
E2	1	395800	396200
E3	1	396200	396400
E4	1	396400	396600
E5	1	396600	397200
E4	1	397200	399000
E6	1	399000	399600
E7	1	399600	399800
I4	1	399800	400200
E7	1	400200	400400
E6	1	400400	400600
E3	1	400600	400800
E4	1	400800	401400
E2	1	401400	401800
I4	1	401800	402200
F4	1	402200	403000
I4	1	403000	403400
E8	1	403400	403600
E4	1	403600	403800
E3	1	403800	404000
E2	1	404000	404400
I4	1	404400	404600
E2	1	404600	405000
E3	1	405000	405200
E4	1	405200	406000
E5	1	406000	406400
E4	1	406400	407400
E5	1	407400	407800
E8	1	407800	408200
E7	1	408200	408400
I4	1	408400	408800
E2	1	408800	409200
E3	1	409200	409400
E5	1	409400	409800
E6	1	409800	410200
E7	1	410200	410400
I4	1	410400	410800
E2	1	410800	411200
E1	1	411200	411400
I4	1	411400	411800
E2	1	411800	412000
E3	1	412000	412600
E5	1	412600	413200
E6	1	413200	413400
E8	1	413400	413600
E6	1	413600	414000
E7	1	414000	414200
F4	1	414200	414600
I4	1	414600	415000
F3	1	415000	415200
F5	1	415200	416400
I2	1	416400	417000
F3	1	417000	417200
F5	1	417200	417800
I2	1	417800	418800
F5	1	418800	419800
F3	1	419800	420000
I2	1	420000	420200
I1	1	420200	420400
F3	1	420400	420600
F5	1	420600	421000
F3	1	421000	421200
F5	1	421200	421400
F3	1	421400	421800
F5	1	421800	422200
I2	1	422200	422400
I1	1	422400	422800
I4	1	422800	423200
H6	1	423200	424000
I4	1	424000	424800
F4	1	424800	425200
I3	1	425200	425600
F4	1	425600	425800
I4	1	425800	426000
I3	1	426000	426200
I4	1	426200	426800
F4	1	426800	427200
I3	1	427200	427400
I4	1	427400	427600
F4	1	427600	427800
I3	1	427800	428000
I4	1	428000	429000
E10	1	429000	429600
F1	1	429600	429800
F4	1	429800	430800
I4	1	430800	431200
H6	1	431200	431400
H7	1	431400	431600
H6	1	431600	431800
H7	1	431800	432200
H6	1	432200	433000
H7	1	433000	433800
H6	1	433800	434000
I4	1	434000	435400
E10	1	435400	435600
F4	1	435600	437000
I4	1	437000	438000
F1	1	438000	439400
F4	1	439400	439800
I4	1	439800	440800
E7	1	440800	442200
E3	1	442200	442400
E2	1	442400	442800
E1	1	442800	443000
I4	1	443000	443400
E8	1	443400	444200
E4	1	444200	445600
E3	1	445600	445800
E2	1	445800	446200
I4	1	446200	446800
F4	1	446800	447000
I4	1	447000	448200
E7	1	448200	448400
I4	1	448400	448600
E8	1	448600	448800
E6	1	448800	449200
E5	1	449200	449400
E4	1	449400	449800
E3	1	449800	450000
E2	1	450000	450400
I4	1	450400	450600
E7	1	450600	451000
E9	1	451000	451400
E4	1	451400	452200
E2	1	452200	452800
I4	1	452800	453200
E2	1	453200	453400
E1	1	453400	453600
E3	1	453600	454000
E4	1	454000	454200
E5	1	454200	454800
E6	1	454800	455200
E7	1	455200	455400
I4	1	455400	455800
E2	1	455800	456000
E3	1	456000	456400
E4	1	456400	457000
E5	1	457000	457600
E8	1	457600	458000
I4	1	458000	458200
E7	1	458200	458800
F4	1	458800	459000
I3	1	459000	459200
I4	1	459200	459800
I1	1	459800	460200
F5	1	460200	460800
I1	1	460800	461200
I4	1	461200	462000
E8	1	462000	462200
E6	1	462200	462600
E4	1	462600	462800
E3	1	462800	463200
E2	1	463200	463600
I4	1	463600	463800
I1	1	463800	464000
F5	1	464000	464600
I2	1	464600	466000
F5	1	466000	466200
I2	1	466200	467400
F5	1	467400	467600
F3	1	467600	467800
I2	1	467800	468400
I4	1	468400	468600
I3	1	468600	468800
I4	1	468800	469800
E2	1	469800	470600
E1	1	470600	470800
E2	1	470800	471400
E1	1	471400	471600
I4	1	471600	472200
F4	1	472200	472400
F3	1	472400	472600
F5	1	472600	473000
F3	1	473000	473200
I3	1	473200	473600
I4	1	473600	474400
E2	1	474400	475000
E1	1	475000	475200
E7	1	475200	475800
F4	1	475800	476400
I4	1	476400	477000
E2	1	477000	477600
F4	1	477600	478200
I3	1	478200	478400
F4	1	478400	478800
I4	1	478800	479200
I1	1	479200	480400
I2	1	480400	480600
F3	1	480600	480800
F5	1	480800	481400
F3	1	481400	481600
I2	1	481600	481800
I1	1	481800	482200
I2	1	482200	482400
F5	1	482400	483200
I1	1	483200	483600
I4	1	483600	484400
I3	1	484400	485200
I4	1	485200	485800
I3	1	485800	486000
I4	1	486000	486800
I2	1	486800	487000
F5	1	487000	487400
I2	1	487400	487600
I3	1	487600	489200
F3	1	489200	489400
I1	1	489400	490000
F3	1	490000	490200
F5	1	490200	490600
I4	1	490600	491000
E2	1	491000	491200
E3	1	491200	491800
E4	1	491800	492200
E8	1	492200	492400
I4	1	492400	493600
E2	1	493600	494000
E3	1	494000	494400
E4	1	494400	494600
E5	1	494600	494800
E6	1	494800	495200
E7	1	495200	495600
I4	1	495600	495800
E7	1	495800	496000
I4	1	496000	496400
F4	1	496400	497400
F3	1	497400	497600
I1	1	497600	498000
F5	1	498000	498400
F3	1	498400	498600
I4	1	498600	500000
H6	1	500000	500600
I4	1	500600	502000
I2	1	502000	502600
F3	1	502600	502800
I2	1	502800	504000
I1	1	504000	504200
I4	1	504200	504600
F3	1	504600	504800
F5	1	504800	505400
I4	1	505400	506400
F5	1	506400	507000
F3	1	507000	507200
I3	1	507200	507400
I4	1	507400	508200
I1	1	508200	509600
F3	1	509600	509800
F2	1	509800	510200
I4	1	510200	511000
F4	1	511000	511200
I4	1	511200	512800
H7	1	512800	513000
I4	1	513000	513200
I3	1	513200	513400
I4	1	513400	514000
E8	1	514000	514200
E4	1	514200	514400
E3	1	514400	514800
E2	1	514800	515200
E1	1	515200	515400
I4	1	515400	516000
F4	1	516000	516800
I3	1	516800	517400
I4	1	517400	518200
E1	1	518200	518400
E2	1	518400	518600
E3	1	518600	518800
E4	1	518800	519000
E5	1	519000	519400
E7	1	519400	520200
I4	1	520200	520600
F4	1	520600	521800
I4	1	521800	522400
I3	1	522400	522600
I4	1	522600	523000
I3	1	523000	523600
F4	1	523600	525000
F1	1	525000	525200
E10	1	525200	525600
F1	1	525600	525800
E10	1	525800	526200
F1	1	526200	528600
F4	1	528600	528800
I4	1	528800	529600
F4	1	529600	529800
F1	1	529800	533000
E10	1	533000	533200
F1	1	533200	534600
E10	1	534600	534800
F1	1	534800	535000
F2	1	535000	535600
I4	1	535600	536400
F4	1	536400	536600
F5	1	536600	537200
I4	1	537200	537800
E1	1	537800	538000
E2	1	538000	538200
E3	1	538200	538600
E4	1	538600	539400
E5	1	539400	539800
E6	1	539800	540000
E8	1	540000	540200
I4	1	540200	541200
F4	1	541200	541400
F1	1	541400	542000
F4	1	542000	542200
I4	1	542200	543000
F4	1	543000	543200
F2	1	543200	543800
I1	1	543800	544000
I4	1	544000	544600
I1	1	544600	544800
F3	1	544800	545200
I1	1	545200	545600
F5	1	545600	545800
F3	1	545800	546200
F5	1	546200	546400
F3	1	546400	546600
I2	1	546600	547000
I1	1	547000	547200
F3	1	547200	547600
F5	1	547600	547800
I1	1	547800	548400
F3	1	548400	548800
F5	1	548800	549000
I1	1	549000	551000
F3	1	551000	551200
F5	1	551200	551600
F4	1	551600	551800
I4	1	551800	552000
F4	1	552000	552400
I4	1	552400	553600
E8	1	553600	554600
E1	1	554600	555600
E2	1	555600	555800
E1	1	555800	556000
I4	1	556000	557200
F3	1	557200	557400
F5	1	557400	558000
F3	1	558000	558200
F5	1	558200	558600
F3	1	558600	558800
I4	1	558800	560800
I3	1	560800	561000
F4	1	561000	561400
E7	1	561400	562400
I3	1	562400	562600
I4	1	562600	564000
I3	1	564000	564200
F4	1	564200	564600
I3	1	564600	564800
I4	1	564800	565200
I3	1	565200	565400
F4	1	565400	566000
I4	1	566000	566200
F4	1	566200	566800
I4	1	566800	567000
F4	1	567000	567600
I4	1	567600	568400
I3	1	568400	568600
F4	1	568600	570400
I4	1	570400	570600
I3	1	570600	571200
I4	1	571200	572200
E7	1	572200	572800
E6	1	572800	573200
E8	1	573200	573600
E3	1	573600	574800
E1	1	574800	575000
I4	1	575000	575800
I3	1	575800	576000
F4	1	576000	576200
I3	1	576200	576400
F4	1	576400	577200
F1	1	577200	577400
E10	1	577400	577800
E9	1	577800	578000
E10	1	578000	578600
I4	1	578600	579400
F4	1	579400	580400
I4	1	580400	580600
E2	1	580600	581000
E3	1	581000	581200
E4	1	581200	581600
E8	1	581600	582000
I4	1	582000	582400
F5	1	582400	582800
F3	1	582800	583000
I1	1	583000	583400
F3	1	583400	583600
F5	1	583600	583800
I2	1	583800	584000
I4	1	584000	584200
E2	1	584200	584800
E1	1	584800	585200
E7	1	585200	586200
I4	1	586200	586600
F4	1	586600	587000
I4	1	587000	588200
F4	1	588200	590200
I3	1	590200	590400
I4	1	590400	590800
I3	1	590800	591200
I4	1	591200	591800
F4	1	591800	592000
E2	1	592000	593200
E8	1	593200	593800
E10	1	593800	594000
I4	1	594000	594400
E10	1	594400	594800
F1	1	594800	597800
F4	1	597800	598000
F1	1	598000	598400
F4	1	598400	598600
I3	1	598600	598800
I4	1	598800	599600
E10	1	599600	599800
E9	1	599800	600400
E4	1	600400	601600
E2	1	601600	602000
F4	1	602000	602200
I4	1	602200	602600
E2	1	602600	602800
E3	1	602800	603000
E4	1	603000	603800
E5	1	603800	604000
E6	1	604000	604200
I4	1	604200	605000
F5	1	605000	605400
F3	1	605400	605600
F5	1	605600	605800
F3	1	605800	606000
F5	1	606000	606400
F3	1	606400	606800
I4	1	606800	607200
I3	1	607200	607600
I4	1	607600	608000
E8	1	608000	608200
E6	1	608200	608400
E5	1	608400	608800
E3	1	608800	609400
I4	1	609400	610600
I2	1	610600	610800
F5	1	610800	612000
I2	1	612000	612200
I1	1	612200	612400
I4	1	612400	613200
I3	1	613200	613400
F5	1	613400	613600
F4	1	613600	614400
I3	1	614400	614600
I4	1	614600	615000
F4	1	615000	616200
I3	1	616200	616400
I4	1	616400	617200
I3	1	617200	617800
I4	1	617800	618200
I2	1	618200	618400
F5	1	618400	619200
F3	1	619200	619400
I1	1	619400	619600
F5	1	619600	620200
I1	1	620200	620600
F3	1	620600	620800
F5	1	620800	621200
I4	1	621200	621600
E2	1	621600	621800
E3	1	621800	622400
E8	1	622400	622800
I4	1	622800	623800
F4	1	623800	624600
I4	1	624600	625000
F4	1	625000	625800
I4	1	625800	626000
F4	1	626000	626600
I4	1	626600	626800
E2	1	626800	627000
E3	1	627000	627400
E5	1	627400	628600
E4	1	628600	628800
E8	1	628800	629000
E6	1	629000	629600
E8	1	629600	629800
I4	1	629800	630400
F4	1	630400	630600
F1	1	630600	631200
E10	1	631200	631400
E9	1	631400	632200
E10	1	632200	632600
F1	1	632600	632800
E9	1	632800	633000
E10	1	633000	633200
I4	1	633200	635000
I3	1	635000	635200
F4	1	635200	635400
E2	1	635400	635800
E3	1	635800	636000
E5	1	636000	636400
E4	1	636400	636600
E5	1	636600	636800
E8	1	636800	637000
I4	1	637000	637400
E7	1	637400	637600
E4	1	637600	638000
E2	1	638000	638600
I3	1	638600	638800
I4	1	638800	641600
E2	1	641600	642000
I4	1	642000	642400
E7	1	642400	642600
E8	1	642600	643200
E6	1	643200	643600
E8	1	643600	643800
E1	1	643800	644000
E2	1	644000	644600
I4	1	644600	645600
E6	1	645600	646600
E8	1	646600	647000
E6	1	647000	647200
E5	1	647200	647600
E4	1	647600	648800
E5	1	648800	649200
E4	1	649200	649800
E5	1	649800	650400
E4	1	650400	650600
E5	1	650600	651000
E3	1	651000	651600
E2	1	651600	651800
I4	1	651800	652200
I3	1	652200	652600
I4	1	652600	653600
F4	1	653600	654400
I4	1	654400	655800
E6	1	655800	656400
E5	1	656400	657200
E4	1	657200	657600
E3	1	657600	658000
E2	1	658000	658200
I4	1	658200	658800
F4	1	658800	659800
I4	1	659800	660200
I3	1	660200	661000
I4	1	661000	661200
F4	1	661200	662200
I4	1	662200	663000
F5	1	663000	664200
I1	1	664200	665200
F3	1	665200	665400
F5	1	665400	665800
F3	1	665800	666200
I1	1	666200	666400
I4	1	666400	667200
E9	1	667200	668600
E4	1	668600	669200
E3	1	669200	669400
E2	1	669400	669800
I4	1	669800	670600
H7	1	670600	671000
I4	1	671000	671400
F4	1	671400	672800
I4	1	672800	673400
F4	1	673400	674200
I4	1	674200	674400
E10	1	674400	674600
E9	1	674600	674800
E10	1	674800	675000
F1	1	675000	676200
E10	1	676200	676400
I4	1	676400	677200
F3	1	677200	677400
F2	1	677400	678800
E10	1	678800	679000
F1	1	679000	680000
E10	1	680000	680400
F1	1	680400	681000
E10	1	681000	681600
E9	1	681600	682400
E8	1	682400	682800
E5	1	682800	684600
E4	1	684600	686000
E5	1	686000	686400
E4	1	686400	686800
E2	1	686800	687200
E1	1	687200	687400
I4	1	687400	688200
E7	1	688200	688400
E6	1	688400	689000
E8	1	689000	689200
E6	1	689200	689600
E5	1	689600	689800
E4	1	689800	690000
E5	1	690000	690600
E4	1	690600	691000
E5	1	691000	691400
E4	1	691400	691600
E5	1	691600	691800
E3	1	691800	692200
E2	1	692200	692600
I4	1	692600	693200
F4	1	693200	694000
F1	1	694000	696000
F4	1	696000	696400
I4	1	696400	696600
H6	1	696600	696800
I4	1	696800	697200
I1	1	697200	698000
F3	1	698000	698200
F5	1	698200	698600
I1	1	698600	699000
F3	1	699000	699800
I2	1	699800	700200
F3	1	700200	700600
I1	1	700600	700800
I4	1	700800	701000
I3	1	701000	701200
I4	1	701200	701400
E1	1	701400	701600
E2	1	701600	702200
E5	1	702200	702400
E4	1	702400	703000
E8	1	703000	703400
I4	1	703400	704000
E6	1	704000	704800
E8	1	704800	705200
E4	1	705200	705400
E5	1	705400	705800
E3	1	705800	706000
E2	1	706000	706600
I4	1	706600	707600
F4	1	707600	709000
F1	1	709000	709400
F4	1	709400	709600
E7	1	709600	709800
I4	1	709800	710400
E10	1	710400	711200
F4	1	711200	711800
I4	1	711800	712600
E10	1	712600	712800
E9	1	712800	714000
E8	1	714000	714200
E6	1	714200	714800
E5	1	714800	715200
E4	1	715200	715400
E8	1	715400	715600
E5	1	715600	718800
E4	1	718800	719000
E5	1	719000	721800
E4	1	721800	722200
E5	1	722200	722800
E4	1	722800	723600
E5	1	723600	724200
E4	1	724200	724600
E5	1	724600	725000
E4	1	725000	726600
E3	1	726600	727000
E2	1	727000	727200
E1	1	727200	727400
I4	1	727400	729200
I3	1	729200	729400
F4	1	729400	731400
I4	1	731400	731800
E7	1	731800	732400
E6	1	732400	732600
E8	1	732600	733000
E6	1	733000	733400
E9	1	733400	734400
E6	1	734400	735200
E4	1	735200	735400
E5	1	735400	735600
E6	1	735600	735800
E5	1	735800	737000
E4	1	737000	737200
E3	1	737200	737600
E2	1	737600	738000
I4	1	738000	739600
E1	1	739600	739800
E2	1	739800	740200
E3	1	740200	740600
E4	1	740600	741000
E5	1	741000	741200
E4	1	741200	741600
E5	1	741600	742000
E6	1	742000	743600
E7	1	743600	743800
I4	1	743800	744200
E7	1	744200	744800
E9	1	744800	745200
E10	1	745200	745400
E9	1	745400	746000
E1	1	746000	746200
E2	1	746200	746600
I4	1	746600	747200
F5	1	747200	747800
F4	1	747800	748000
I4	1	748000	748200
F3	1	748200	748800
F5	1	748800	749000
I4	1	749000	749200
E1	1	749200	749400
E2	1	749400	749800
E3	1	749800	750000
E4	1	750000	750600
E8	1	750600	750800
E7	1	750800	751600
F4	1	751600	751800
I4	1	751800	752200
F4	1	752200	752800
I4	1	752800	753000
E7	1	753000	753200
E1	1	753200	753600
E3	1	753600	754000
E1	1	754000	754200
I4	1	754200	754400
E1	1	754400	754600
E3	1	754600	756000
E2	1	756000	756200
E1	1	756200	756400
E2	1	756400	756800
E3	1	756800	757000
E4	1	757000	757400
E8	1	757400	758000
E4	1	758000	758200
E8	1	758200	758400
I4	1	758400	759800
H6	1	759800	760200
I4	1	760200	761200
E1	1	761200	761400
E2	1	761400	761600
E3	1	761600	762000
E4	1	762000	763000
E5	1	763000	763400
E4	1	763400	764200
E5	1	764200	765200
E4	1	765200	765400
E5	1	765400	766000
E6	1	766000	766200
E8	1	766200	767600
E7	1	767600	767800
I3	1	767800	768000
I4	1	768000	769600
I3	1	769600	769800
F5	1	769800	770400
F3	1	770400	770600
I3	1	770600	771800
I2	1	771800	772200
F3	1	772200	773000
I4	1	773000	773400
E2	1	773400	774000
E1	1	774000	774200
E7	1	774200	774400
E9	1	774400	774800
E10	1	774800	775200
I4	1	775200	775600
E2	1	775600	776000
E3	1	776000	776200
E5	1	776200	776800
E4	1	776800	777200
E5	1	777200	778000
E4	1	778000	778800
E8	1	778800	779200
E7	1	779200	779800
I4	1	779800	780400
F4	1	780400	781000
I4	1	781000	781600
H6	1	781600	782000
I4	1	782000	783000
E2	1	783000	783400
E10	1	783400	783600
E9	1	783600	784000
E7	1	784000	784200
I4	1	784200	784400
I3	1	784400	784600
F4	1	784600	784800
I4	1	784800	787000
I3	1	787000	787200
E1	1	787200	787400
E2	1	787400	788200
I3	1	788200	788400
I4	1	788400	790000
I3	1	790000	790200
E2	1	790200	791000
F4	1	791000	791200
I3	1	791200	791400
I4	1	791400	792800
I3	1	792800	793000
I4	1	793000	793400
E7	1	793400	793600
E6	1	793600	794000
E4	1	794000	794800
E2	1	794800	795400
I4	1	795400	795600
E7	1	795600	795800
E6	1	795800	796000
E4	1	796000	796200
E8	1	796200	796400
E4	1	796400	796800
E5	1	796800	797000
E4	1	797000	797200
E5	1	797200	797400
E4	1	797400	797800
E3	1	797800	798000
E2	1	798000	798400
I4	1	798400	799000
E1	1	799000	799200
E2	1	799200	799600
F4	1	799600	799800
E10	1	799800	800400
E9	1	800400	801000
E10	1	801000	801600
I4	1	801600	802200
E7	1	802200	802400
I4	1	802400	803000
E1	1	803000	803200
E2	1	803200	803400
E3	1	803400	803600
E4	1	803600	803800
E5	1	803800	804000
E4	1	804000	804600
E5	1	804600	805000
E4	1	805000	805200
E8	1	805200	805400
E6	1	805400	806400
E8	1	806400	806600
E7	1	806600	806800
I4	1	806800	807400
E2	1	807400	807800
E3	1	807800	808000
E4	1	808000	808400
E5	1	808400	809200
E6	1	809200	809600
E8	1	809600	809800
E6	1	809800	810200
I4	1	810200	810400
E7	1	810400	810600
I4	1	810600	811000
E7	1	811000	811200
E9	1	811200	811600
E6	1	811600	811800
E5	1	811800	812600
E3	1	812600	812800
E2	1	812800	813200
I4	1	813200	813400
E2	1	813400	814000
E4	1	814000	814400
E5	1	814400	814800
E9	1	814800	816600
I4	1	816600	817000
F4	1	817000	817400
F1	1	817400	817600
E7	1	817600	817800
I4	1	817800	818000
E8	1	818000	818200
E5	1	818200	818400
E4	1	818400	818800
E3	1	818800	819000
E2	1	819000	819400
I4	1	819400	819600
F4	1	819600	820200
F2	1	820200	821200
F1	1	821200	821600
F4	1	821600	821800
I4	1	821800	822800
E5	1	822800	823600
E3	1	823600	824200
E1	1	824200	824400
I4	1	824400	824600
E2	1	824600	825000
E3	1	825000	825200
E4	1	825200	826000
E2	1	826000	826200
E1	1	826200	826600
E2	1	826600	827000
E4	1	827000	827400
E5	1	827400	829200
E6	1	829200	829400
E8	1	829400	829800
E6	1	829800	830000
E7	1	830000	830200
I4	1	830200	830600
E1	1	830600	830800
E2	1	830800	831000
E3	1	831000	831200
E4	1	831200	831600
E5	1	831600	833000
E4	1	833000	833800
E5	1	833800	834000
E8	1	834000	834200
E6	1	834200	835000
E7	1	835000	835200
I4	1	835200	835800
E2	1	835800	836200
E3	1	836200	836400
E4	1	836400	836800
E5	1	836800	837200
E4	1	837200	837400
E5	1	837400	839200
E8	1	839200	839800
E6	1	839800	840000
E5	1	840000	840200
E6	1	840200	840400
E8	1	840400	841000
E6	1	841000	841400
E7	1	841400	842000
E1	1	842000	842400
I4	1	842400	843000
E7	1	843000	843200
E8	1	843200	843400
E3	1	843400	843600
E2	1	843600	844200
I4	1	844200	844600
I3	1	844600	844800
F4	1	844800	845000
E7	1	845000	845400
I4	1	845400	845800
I3	1	845800	846000
F4	1	846000	846400
I3	1	846400	846600
E1	1	846600	847000
E3	1	847000	847400
E2	1	847400	847600
I4	1	847600	847800
E1	1	847800	848000
E2	1	848000	848400
E3	1	848400	848800
E4	1	848800	849000
E8	1	849000	849400
I4	1	849400	850000
I3	1	850000	850800
I4	1	850800	852400
F4	1	852400	852800
E2	1	852800	853000
E3	1	853000	853400
E2	1	853400	853600
E1	1	853600	853800
I4	1	853800	854600
F4	1	854600	855000
I4	1	855000	855200
I1	1	855200	855400
F3	1	855400	855600
I1	1	855600	856000
F2	1	856000	856200
F3	1	856200	856400
I1	1	856400	857200
F3	1	857200	857600
F5	1	857600	857800
F3	1	857800	858200
I1	1	858200	858400
F3	1	858400	859200
F5	1	859200	859600
F3	1	859600	859800
I4	1	859800	861000
E7	1	861000	861200
E6	1	861200	862000
E8	1	862000	862400
E4	1	862400	862800
E8	1	862800	863200
E1	1	863200	863800
E2	1	863800	864000
F4	1	864000	864200
I4	1	864200	865400
I3	1	865400	865600
I4	1	865600	866000
E10	1	866000	866200
E9	1	866200	866600
E5	1	866600	866800
E3	1	866800	867000
E1	1	867000	867200
E2	1	867200	867800
I4	1	867800	869000
E6	1	869000	869400
E5	1	869400	869800
E4	1	869800	870400
E3	1	870400	871000
E2	1	871000	871200
I4	1	871200	871600
F3	1	871600	871800
F5	1	871800	872800
I1	1	872800	873000
I4	1	873000	873600
E7	1	873600	873800
E6	1	873800	874600
E5	1	874600	874800
E8	1	874800	875000
E3	1	875000	875600
E2	1	875600	875800
I4	1	875800	876400
E9	1	876400	876800
E7	1	876800	877000
E1	1	877000	877200
E2	1	877200	877600
I4	1	877600	878000
E7	1	878000	878200
E6	1	878200	878400
E8	1	878400	878600
E4	1	878600	879000
E5	1	879000	879200
E4	1	879200	879400
E3	1	879400	879600
E2	1	879600	880000
E1	1	880000	880200
I4	1	880200	880600
E7	1	880600	881800
I4	1	881800	882200
E7	1	882200	882600
E5	1	882600	883000
E2	1	883000	883400
E1	1	883400	883800
E2	1	883800	884400
E9	1	884400	884800
E7	1	884800	886400
E9	1	886400	886800
E8	1	886800	887200
E9	1	887200	887600
E7	1	887600	887800
F4	1	887800	888000
I4	1	888000	889600
F4	1	889600	890000
I4	1	890000	890600
E7	1	890600	890800
E6	1	890800	891000
E5	1	891000	891200
E4	1	891200	891400
E5	1	891400	891800
E3	1	891800	892000
E2	1	892000	892400
I4	1	892400	892800
F4	1	892800	893800
I4	1	893800	894400
E7	1	894400	894800
E6	1	894800	895200
E8	1	895200	895400
E4	1	895400	895600
E5	1	895600	896200
E3	1	896200	896400
E1	1	896400	896800
E3	1	896800	897000
E2	1	897000	897400
F4	1	897400	897600
I4	1	897600	898800
E1	1	898800	899000
E2	1	899000	899200
E3	1	899200	899400
E1	1	899400	899800
I4	1	899800	900200
I3	1	900200	900400
I4	1	900400	900800
E1	1	900800	901200
E2	1	901200	901400
E3	1	901400	902200
E5	1	902200	902600
E6	1	902600	902800
I4	1	902800	904200
I3	1	904200	904600
F4	1	904600	905000
I4	1	905000	905200
I3	1	905200	905400
F4	1	905400	906600
I4	1	906600	907600
E2	1	907600	908200
E3	1	908200	908600
E5	1	908600	908800
E3	1	908800	909000
E1	1	909000	909400
F4	1	909400	909600
I4	1	909600	910000
F4	1	910000	910800
E2	1	910800	911000
F4	1	911000	911200
I4	1	911200	911400
F1	1	911400	912000
I4	1	912000	913400
F4	1	913400	914200
F1	1	914200	914800
E10	1	914800	915200
F1	1	915200	915400
E10	1	915400	915600
F1	1	915600	916200
E10	1	916200	916400
I4	1	916400	917000
E3	1	917000	917400
E2	1	917400	918000
I4	1	918000	918200
E1	1	918200	918400
E2	1	918400	918800
E3	1	918800	919000
E4	1	919000	919200
E5	1	919200	919400
E8	1	919400	919800
E9	1	919800	920200
E7	1	920200	920400
I4	1	920400	921000
F5	1	921000	921200
F4	1	921200	921400
I4	1	921400	921600
F5	1	921600	921800
I1	1	921800	922400
I2	1	922400	922600
I1	1	922600	923200
F3	1	923200	923400
F5	1	923400	924000
F3	1	924000	924400
I1	1	924400	924800
F3	1	924800	925000
F5	1	925000	925200
F3	1	925200	925800
I1	1	925800	926600
I2	1	926600	927000
I1	1	927000	927400
I2	1	927400	928000
I1	1	928000	928600
I2	1	928600	929000
I1	1	929000	929200
F3	1	929200	929600
I1	1	929600	929800
I4	1	929800	930200
I3	1	930200	930400
I4	1	930400	931000
E1	1	931000	931200
E3	1	931200	931600
I4	1	931600	932200
I3	1	932200	932600
F4	1	932600	932800
I3	1	932800	933000
I4	1	933000	933600
E3	1	933600	934200
E5	1	934200	935200
E6	1	935200	936200
E7	1	936200	936800
I4	1	936800	937800
E2	1	937800	938600
E4	1	938600	938800
E5	1	938800	939600
E9	1	939600	939800
E10	1	939800	940000
E9	1	940000	940600
E7	1	940600	941000
I4	1	941000	941400
E7	1	941400	941800
I4	1	941800	942000
E8	1	942000	942200
E5	1	942200	942400
E4	1	942400	942800
E2	1	942800	943400
I4	1	943400	944600
E2	1	944600	945400
E10	1	945400	946400
E9	1	946400	946800
E10	1	946800	947000
E9	1	947000	947400
E10	1	947400	947800
E9	1	947800	948000
E10	1	948000	948200
F1	1	948200	951200
F4	1	951200	951800
I4	1	951800	952200
I1	1	952200	952800
I2	1	952800	953000
I1	1	953000	953400
I2	1	953400	953600
I1	1	953600	954200
I2	1	954200	954600
F3	1	954600	954800
F5	1	954800	955800
I1	1	955800	956400
I2	1	956400	956800
I1	1	956800	957000
I2	1	957000	957200
F5	1	957200	957800
F3	1	957800	958000
I3	1	958000	958200
I4	1	958200	958600
H7	1	958600	959200
I1	1	959200	959400
F3	1	959400	959600
I1	1	959600	960000
F3	1	960000	960200
F5	1	960200	960600
F3	1	960600	960800
I4	1	960800	962000
F4	1	962000	962600
E7	1	962600	963600
E9	1	963600	963800
E7	1	963800	964200
I4	1	964200	964600
E10	1	964600	964800
E9	1	964800	965000
E10	1	965000	966000
E2	1	966000	966600
F4	1	966600	966800
I4	1	966800	967000
I1	1	967000	967600
I2	1	967600	967800
F5	1	967800	968600
I1	1	968600	969200
F5	1	969200	969800
I1	1	969800	970600
I2	1	970600	971400
I1	1	971400	972000
I2	1	972000	973000
I1	1	973000	973400
I2	1	973400	974400
I1	1	974400	975000
I4	1	975000	975600
F4	1	975600	976000
F3	1	976000	976400
F5	1	976400	976600
I4	1	976600	977200
F5	1	977200	977600
F3	1	977600	977800
I3	1	977800	978600
I4	1	978600	979600
E7	1	979600	979800
E6	1	979800	980200
E5	1	980200	980400
E4	1	980400	980800
E5	1	980800	981200
E3	1	981200	981600
E2	1	981600	981800
I4	1	981800	982400
E1	1	982400	982800
E2	1	982800	983400
I3	1	983400	984200
I4	1	984200	984600
I3	1	984600	985000
F4	1	985000	985200
I3	1	985200	985400
I4	1	985400	985600
I2	1	985600	985800
F5	1	985800	986600
I1	1	986600	986800
F5	1	986800	987200
F3	1	987200	987400
I1	1	987400	987600
F5	1	987600	988000
I2	1	988000	988200
I1	1	988200	989000
I2	1	989000	989200
F5	1	989200	990800
I2	1	990800	991000
I4	1	991000	991200
E2	1	991200	991400
E3	1	991400	992000
E4	1	992000	992400
E5	1	992400	992600
E6	1	992600	993000
I4	1	993000	993400
E2	1	993400	994000
E4	1	994000	994400
E8	1	994400	995200
E7	1	995200	995600
I4	1	995600	996200
E2	1	996200	996400
E3	1	996400	996800
E4	1	996800	997600
E5	1	997600	998000
E4	1	998000	998400
E8	1	998400	998600
E6	1	998600	1000200
I4	1	1000200	1001200
F4	1	1001200	1001400
F5	1	1001400	1001800
F3	1	1001800	1002000
F4	1	1002000	1003000
I4	1	1003000	1003200
I3	1	1003200	1003400
I4	1	1003400	1003800
F4	1	1003800	1004400
I3	1	1004400	1004600
I4	1	1004600	1004800
E1	1	1004800	1005000
E2	1	1005000	1005600
E3	1	1005600	1005800
E4	1	1005800	1006600
E8	1	1006600	1007600
E6	1	1007600	1007800
E7	1	1007800	1008200
I4	1	1008200	1008600
E2	1	1008600	1008800
E3	1	1008800	1009400
E4	1	1009400	1009600
E5	1	1009600	1010000
E6	1	1010000	1010400
E7	1	1010400	1010800
F4	1	1010800	1011000
I4	1	1011000	1011600
E8	1	1011600	1012200
E5	1	1012200	1012400
E4	1	1012400	1012600
E3	1	1012600	1012800
E2	1	1012800	1013200
E1	1	1013200	1013400
I4	1	1013400	1013600
E1	1	1013600	1013800
E2	1	1013800	1014200
E3	1	1014200	1014400
E5	1	1014400	1014600
E4	1	1014600	1015200
E5	1	1015200	1015400
E4	1	1015400	1015800
E8	1	1015800	1016000
E4	1	1016000	1016600
E8	1	1016600	1016800
E7	1	1016800	1017200
E1	1	1017200	1017400
I4	1	1017400	1018200
E2	1	1018200	1018400
E3	1	1018400	1019000
E8	1	1019000	1019600
E6	1	1019600	1019800
E10	1	1019800	1020000
I4	1	1020000	1020200
E10	1	1020200	1020600
F1	1	1020600	1021200
F4	1	1021200	1022200
I3	1	1022200	1022400
F3	1	1022400	1022800
I2	1	1022800	1023600
I1	1	1023600	1023800
I4	1	1023800	1024000
I3	1	1024000	1024600
F4	1	1024600	1025200
E10	1	1025200	1025400
E7	1	1025400	1025600
E8	1	1025600	1026000
E6	1	1026000	1026200
E7	1	1026200	1027400
E1	1	1027400	1028400
I4	1	1028400	1028600
I3	1	1028600	1029000
I4	1	1029000	1031800
E7	1	1031800	1032400
I4	1	1032400	1032600
E7	1	1032600	1032800
I4	1	1032800	1033000
E10	1	1033000	1033800
E9	1	1033800	1034400
E4	1	1034400	1035400
E3	1	1035400	1035600
E2	1	1035600	1036200
I4	1	1036200	1036600
F4	1	1036600	1037200
F1	1	1037200	1038800
E10	1	1038800	1039200
F1	1	1039200	1039400
F4	1	1039400	1040000
I4	1	1040000	1040400
E1	1	1040400	1040600
E2	1	1040600	1041200
E10	1	1041200	1041600
E9	1	1041600	1042200
E10	1	1042200	1042600
F1	1	1042600	1042800
F4	1	1042800	1043200
I3	1	1043200	1043400
F4	1	1043400	1043600
F5	1	1043600	1043800
I3	1	1043800	1044000
I4	1	1044000	1044600
I3	1	1044600	1044800
I4	1	1044800	1045800
F4	1	1045800	1046200
E10	1	1046200	1047000
E9	1	1047000	1048400
E10	1	1048400	1048600
F4	1	1048600	1049800
I4	1	1049800	1050400
E1	1	1050400	1050800
E2	1	1050800	1051200
I4	1	1051200	1051400
E2	1	1051400	1051600
E3	1	1051600	1051800
E5	1	1051800	1052200
E4	1	1052200	1052600
E5	1	1052600	1052800
E4	1	1052800	1053000
E5	1	1053000	1053400
E4	1	1053400	1053800
E5	1	1053800	1054200
E4	1	1054200	1055200
E8	1	1055200	1055400
E6	1	1055400	1056600
I4	1	1056600	1057000
F4	1	1057000	1057800
F1	1	1057800	1059000
F4	1	1059000	1059600
E2	1	1059600	1060000
E3	1	1060000	1060200
E4	1	1060200	1060400
E5	1	1060400	1060600
E8	1	1060600	1061200
E10	1	1061200	1061800
F1	1	1061800	1063800
F4	1	1063800	1064200
I3	1	1064200	1064400
I4	1	1064400	1065000
E7	1	1065000	1065200
E6	1	1065200	1065400
I4	1	1065400	1065600
E7	1	1065600	1066000
E6	1	1066000	1066200
E8	1	1066200	1066600
E5	1	1066600	1067600
E4	1	1067600	1068400
E5	1	1068400	1070000
E3	1	1070000	1070200
E2	1	1070200	1070800
E1	1	1070800	1071000
I4	1	1071000	1071200
I3	1	1071200	1073000
I4	1	1073000	1073400
E2	1	1073400	1074000
E8	1	1074000	1074200
E5	1	1074200	1074600
E8	1	1074600	1074800
E7	1	1074800	1075000
I4	1	1075000	1075800
E6	1	1075800	1076400
E8	1	1076400	1076600
E4	1	1076600	1076800
E8	1	1076800	1077000
E5	1	1077000	1079000
E4	1	1079000	1079400
E5	1	1079400	1080000
E3	1	1080000	1080600
I4	1	1080600	1081200
F4	1	1081200	1082000
F5	1	1082000	1083000
F3	1	1083000	1083400
F5	1	1083400	1084200
F3	1	1084200	1084400
I3	1	1084400	1084600
I4	1	1084600	1085000
I3	1	1085000	1085400
F4	1	1085400	1085600
I3	1	1085600	1085800
I4	1	1085800	1086200
F4	1	1086200	1086400
E2	1	1086400	1087000
E3	1	1087000	1087200
E4	1	1087200	1087600
E5	1	1087600	1088000
E4	1	1088000	1088600
E5	1	1088600	1089400
E4	1	1089400	1090200
E10	1	1090200	1090600
E9	1	1090600	1090800
E4	1	1090800	1091200
E5	1	1091200	1091400
E4	1	1091400	1091600
E10	1	1091600	1092000
E9	1	1092000	1093000
E10	1	1093000	1093200
E9	1	1093200	1093400
E4	1	1093400	1094200
E8	1	1094200	1094400
E6	1	1094400	1094600
E7	1	1094600	1094800
E8	1	1094800	1095000
I4	1	1095000	1095200
E7	1	1095200	1095400
F4	1	1095400	1095800
E2	1	1095800	1096200
I4	1	1096200	1097000
E2	1	1097000	1097400
E3	1	1097400	1097600
E4	1	1097600	1098200
E5	1	1098200	1098800
E6	1	1098800	1099600
I4	1	1099600	1100200
F4	1	1100200	1100600
I4	1	1100600	1101000
I3	1	1101000	1101200
I2	1	1101200	1101400
F3	1	1101400	1101600
I2	1	1101600	1103200
I4	1	1103200	1103600
I3	1	1103600	1104600
F5	1	1104600	1105200
F3	1	1105200	1105600
F5	1	1105600	1105800
F4	1	1105800	1106000
I4	1	1106000	1106800
E6	1	1106800	1107200
E8	1	1107200	1107400
E4	1	1107400	1107600
E5	1	1107600	1107800
E4	1	1107800	1108200
E2	1	1108200	1108600
I4	1	1108600	1109400
E1	1	1109400	1109600
E2	1	1109600	1109800
E3	1	1109800	1110000
E4	1	1110000	1110400
E5	1	1110400	1110600
E4	1	1110600	1111200
E5	1	1111200	1111600
E4	1	1111600	1112200
E5	1	1112200	1112400
E8	1	1112400	1112800
E6	1	1112800	1113800
I4	1	1113800	1114400
E2	1	1114400	1114600
E3	1	1114600	1115000
E5	1	1115000	1115200
E3	1	1115200	1115400
E4	1	1115400	1116200
E5	1	1116200	1117800
E8	1	1117800	1118000
E4	1	1118000	1118200
E6	1	1118200	1119000
E8	1	1119000	1119200
E6	1	1119200	1119400
E8	1	1119400	1119600
I4	1	1119600	1119800
I1	1	1119800	1120000
F5	1	1120000	1120600
I2	1	1120600	1121600
F3	1	1121600	1121800
F5	1	1121800	1122400
I2	1	1122400	1122600
I1	1	1122600	1122800
I2	1	1122800	1123000
F3	1	1123000	1123200
I3	1	1123200	1123400
I2	1	1123400	1123600
F3	1	1123600	1124000
I2	1	1124000	1124200
I1	1	1124200	1124800
I2	1	1124800	1125200
I4	1	1125200	1125600
E2	1	1125600	1125800
E3	1	1125800	1126200
E4	1	1126200	1126800
E5	1	1126800	1127200
E6	1	1127200	1127800
E8	1	1127800	1128000
E1	1	1128000	1128800
E2	1	1128800	1129400
I3	1	1129400	1129600
I4	1	1129600	1129800
F4	1	1129800	1130400
I3	1	1130400	1130800
I4	1	1130800	1132000
I3	1	1132000	1132600
I2	1	1132600	1133400
I3	1	1133400	1135200
I4	1	1135200	1135400
I2	1	1135400	1135600
I1	1	1135600	1135800
I2	1	1135800	1136200
F3	1	1136200	1136400
F5	1	1136400	1136600
I2	1	1136600	1136800
F5	1	1136800	1137200
F3	1	1137200	1137400
F5	1	1137400	1137600
I2	1	1137600	1139800
I4	1	1139800	1140200
E1	1	1140200	1140800
E2	1	1140800	1141200
E1	1	1141200	1141400
I4	1	1141400	1141800
E6	1	1141800	1142200
E3	1	1142200	1142800
E2	1	1142800	1143000
I4	1	1143000	1144000
I3	1	1144000	1144200
F4	1	1144200	1144600
F5	1	1144600	1145000
I3	1	1145000	1145200
E1	1	1145200	1145800
I4	1	1145800	1146000
E1	1	1146000	1146200
E2	1	1146200	1146400
I3	1	1146400	1147000
I4	1	1147000	1147600
E1	1	1147600	1147800
E2	1	1147800	1148400
I4	1	1148400	1148800
E7	1	1148800	1149200
E6	1	1149200	1150000
E8	1	1150000	1150200
E6	1	1150200	1151000
E5	1	1151000	1151400
E4	1	1151400	1151600
E5	1	1151600	1151800
E4	1	1151800	1152200
E5	1	1152200	1153000
E4	1	1153000	1153600
E5	1	1153600	1153800
E3	1	1153800	1154400
E2	1	1154400	1154600
I4	1	1154600	1155200
E7	1	1155200	1155600
E6	1	1155600	1156200
E5	1	1156200	1156600
E3	1	1156600	1157000
E2	1	1157000	1157200
E1	1	1157200	1157400
E2	1	1157400	1157800
I4	1	1157800	1159000
I3	1	1159000	1159200
I2	1	1159200	1159600
F3	1	1159600	1160000
I2	1	1160000	1160200
I1	1	1160200	1160400
I4	1	1160400	1161200
I1	1	1161200	1161400
F5	1	1161400	1162000
I3	1	1162000	1162200
I4	1	1162200	1163200
E6	1	1163200	1163800
E5	1	1163800	1164000
E3	1	1164000	1164400
E2	1	1164400	1164800
I4	1	1164800	1165200
F4	1	1165200	1165400
E2	1	1165400	1166000
F4	1	1166000	1166400
I4	1	1166400	1166600
E1	1	1166600	1167200
I4	1	1167200	1167600
F4	1	1167600	1168200
E2	1	1168200	1168600
E1	1	1168600	1168800
I4	1	1168800	1169800
I3	1	1169800	1170000
I4	1	1170000	1170600
F4	1	1170600	1171000
I4	1	1171000	1172000
I1	1	1172000	1172200
F3	1	1172200	1172400
I3	1	1172400	1172800
I4	1	1172800	1173200
I3	1	1173200	1173400
F4	1	1173400	1173600
I3	1	1173600	1173800
F4	1	1173800	1174000
I3	1	1174000	1174200
I4	1	1174200	1175000
F5	1	1175000	1175600
F3	1	1175600	1175800
I1	1	1175800	1176000
I2	1	1176000	1176400
I4	1	1176400	1176600
F5	1	1176600	1176800
F4	1	1176800	1177200
F1	1	1177200	1178400
F4	1	1178400	1178600
I4	1	1178600	1179000
F4	1	1179000	1179200
I4	1	1179200	1179600
E7	1	1179600	1179800
E6	1	1179800	1180600
E5	1	1180600	1181800
E4	1	1181800	1182000
E5	1	1182000	1183000
E3	1	1183000	1183200
E2	1	1183200	1183600
E1	1	1183600	1183800
I4	1	1183800	1184000
F4	1	1184000	1184400
I3	1	1184400	1184600
I4	1	1184600	1184800
H7	1	1184800	1185000
I4	1	1185000	1185800
E6	1	1185800	1187000
E5	1	1187000	1187600
E3	1	1187600	1188200
E1	1	1188200	1188400
I4	1	1188400	1189200
E8	1	1189200	1189400
E6	1	1189400	1190400
E5	1	1190400	1190600
E3	1	1190600	1191400
I4	1	1191400	1191600
E2	1	1191600	1192200
E3	1	1192200	1192400
E4	1	1192400	1192600
E5	1	1192600	1193000
E6	1	1193000	1193400
E7	1	1193400	1193600
F4	1	1193600	1193800
I4	1	1193800	1195000
H7	1	1195000	1195200
I4	1	1195200	1195400
F4	1	1195400	1195600
I4	1	1195600	1196400
F4	1	1196400	1197000
I4	1	1197000	1198200
E2	1	1198200	1198400
E3	1	1198400	1199000
E4	1	1199000	1199400
E5	1	1199400	1199600
E8	1	1199600	1199800
E6	1	1199800	1200600
E8	1	1200600	1201000
E7	1	1201000	1201200
I4	1	1201200	1202200
E1	1	1202200	1202400
E3	1	1202400	1203200
E4	1	1203200	1204400
E8	1	1204400	1204600
E6	1	1204600	1205800
I4	1	1205800	1206800
I1	1	1206800	1207200
F3	1	1207200	1207400
F5	1	1207400	1208000
I1	1	1208000	1208800
F5	1	1208800	1209800
F3	1	1209800	1210400
F2	1	1210400	1210600
F3	1	1210600	1211000
F4	1	1211000	1211600
F1	1	1211600	1211800
F4	1	1211800	1212800
F1	1	1212800	1213800
E10	1	1213800	1214000
F1	1	1214000	1214600
F4	1	1214600	1215800
I4	1	1215800	1216000
E1	1	1216000	1216200
E3	1	1216200	1216800
E4	1	1216800	1217200
E8	1	1217200	1217400
I4	1	1217400	1218000
F1	1	1218000	1219400
E10	1	1219400	1219800
F4	1	1219800	1220000
I3	1	1220000	1221000
I4	1	1221000	1221600
F3	1	1221600	1222200
F5	1	1222200	1222400
F3	1	1222400	1222800
F5	1	1222800	1223000
F3	1	1223000	1223200
I2	1	1223200	1224000
F3	1	1224000	1224600
I4	1	1224600	1224800
I3	1	1224800	1226200
I4	1	1226200	1226600
E2	1	1226600	1226800
E3	1	1226800	1227400
E4	1	1227400	1227800
E5	1	1227800	1228200
E4	1	1228200	1228800
E5	1	1228800	1229400
E6	1	1229400	1230400
E7	1	1230400	1230800
I4	1	1230800	1231600
E1	1	1231600	1231800
E2	1	1231800	1232200
E1	1	1232200	1232400
I4	1	1232400	1232600
E2	1	1232600	1233200
I4	1	1233200	1233400
I3	1	1233400	1233800
I4	1	1233800	1234200
E8	1	1234200	1234600
E5	1	1234600	1234800
E3	1	1234800	1235400
E2	1	1235400	1236000
I4	1	1236000	1236800
F4	1	1236800	1237400
F5	1	1237400	1237600
F3	1	1237600	1238200
F5	1	1238200	1239000
I3	1	1239000	1239200
I4	1	1239200	1240000
I3	1	1240000	1240400
E2	1	1240400	1240800
E3	1	1240800	1241200
E4	1	1241200	1241800
E8	1	1241800	1242000
I4	1	1242000	1242600
E2	1	1242600	1243200
I4	1	1243200	1243400
E6	1	1243400	1243800
I4	1	1243800	1244600
I2	1	1244600	1244800
F5	1	1244800	1245400
F3	1	1245400	1245600
F5	1	1245600	1246000
I2	1	1246000	1246200
F4	1	1246200	1246600
F1	1	1246600	1248600
F4	1	1248600	1248800
I4	1	1248800	1250000
H6	1	1250000	1250800
I4	1	1250800	1251000
F4	1	1251000	1251800
I4	1	1251800	1252200
F5	1	1252200	1252600
F4	1	1252600	1253000
F1	1	1253000	1258200
F4	1	1258200	1258400
I4	1	1258400	1258600
E7	1	1258600	1259400
E9	1	1259400	1259600
E4	1	1259600	1260800
E3	1	1260800	1261000
E2	1	1261000	1261400
I4	1	1261400	1261800
F4	1	1261800	1262600
F1	1	1262600	1264600
E10	1	1264600	1266800
F1	1	1266800	1267400
E10	1	1267400	1267800
F1	1	1267800	1269000
E10	1	1269000	1269400
F1	1	1269400	1269800
E10	1	1269800	1270200
F1	1	1270200	1270400
E10	1	1270400	1270600
F2	1	1270600	1272400
F3	1	1272400	1272600
I1	1	1272600	1273600
I2	1	1273600	1273800
I4	1	1273800	1274200
I3	1	1274200	1274400
F3	1	1274400	1274800
I2	1	1274800	1275200
I1	1	1275200	1276800
F2	1	1276800	1277200
I2	1	1277200	1277600
I1	1	1277600	1278400
I2	1	1278400	1278800
I3	1	1278800	1279200
I4	1	1279200	1279400
F4	1	1279400	1279600
F1	1	1279600	1280000
F4	1	1280000	1281000
I4	1	1281000	1282400
E7	1	1282400	1283400
E9	1	1283400	1283600
E10	1	1283600	1284200
E9	1	1284200	1284400
E10	1	1284400	1284600
E9	1	1284600	1285600
E5	1	1285600	1285800
E3	1	1285800	1286000
E2	1	1286000	1286600
I4	1	1286600	1287000
I1	1	1287000	1287200
F3	1	1287200	1287400
F2	1	1287400	1288000
F3	1	1288000	1288400
F5	1	1288400	1288800
I4	1	1288800	1289800
E5	1	1289800	1290200
E4	1	1290200	1290400
E3	1	1290400	1290600
E2	1	1290600	1291000
E1	1	1291000	1291400
E2	1	1291400	1291800
E1	1	1291800	1292400
E8	1	1292400	1292600
E5	1	1292600	1293000
E7	1	1293000	1293200
I4	1	1293200	1293800
F4	1	1293800	1294400
I4	1	1294400	1294800
F4	1	1294800	1295000
F1	1	1295000	1296200
E10	1	1296200	1296400
F1	1	1296400	1296600
E10	1	1296600	1297000
E9	1	1297000	1297400
E10	1	1297400	1298000
F1	1	1298000	1298400
F4	1	1298400	1299000
I4	1	1299000	1299200
I3	1	1299200	1299400
I2	1	1299400	1300000
I1	1	1300000	1300400
I2	1	1300400	1300600
F5	1	1300600	1301400
I2	1	1301400	1301800
I1	1	1301800	1302000
F3	1	1302000	1302200
F5	1	1302200	1302400
I2	1	1302400	1303000
I4	1	1303000	1303600
I3	1	1303600	1304000
F4	1	1304000	1305600
I3	1	1305600	1307600
F4	1	1307600	1308000
I4	1	1308000	1308600
I3	1	1308600	1309800
I2	1	1309800	1310000
I4	1	1310000	1310400
F4	1	1310400	1311000
I3	1	1311000	1311200
F3	1	1311200	1311600
I2	1	1311600	1312000
I3	1	1312000	1312800
I4	1	1312800	1313600
E2	1	1313600	1313800
E3	1	1313800	1314200
E4	1	1314200	1314400
E5	1	1314400	1315200
E6	1	1315200	1315400
E8	1	1315400	1315600
I3	1	1315600	1316000
I4	1	1316000	1316200
F4	1	1316200	1316400
F1	1	1316400	1317000
E10	1	1317000	1317200
E9	1	1317200	1317400
E10	1	1317400	1317800
E9	1	1317800	1318400
E10	1	1318400	1319600
E9	1	1319600	1319800
E10	1	1319800	1320600
I4	1	1320600	1321000
F4	1	1321000	1321800
I4	1	1321800	1322000
E2	1	1322000	1322400
E3	1	1322400	1322600
E5	1	1322600	1323400
E7	1	1323400	1324600
I4	1	1324600	1325200
F4	1	1325200	1325400
F1	1	1325400	1326200
E10	1	1326200	1329800
F1	1	1329800	1330200
F4	1	1330200	1331200
I4	1	1331200	1331600
E8	1	1331600	1332000
E5	1	1332000	1332200
E4	1	1332200	1332600
E3	1	1332600	1333200
E2	1	1333200	1333400
E1	1	1333400	1333600
I4	1	1333600	1334600
E2	1	1334600	1335200
F1	1	1335200	1335400
E10	1	1335400	1335600
F1	1	1335600	1335800
E10	1	1335800	1336000
I4	1	1336000	1336400
E8	1	1336400	1336600
E5	1	1336600	1337000
E3	1	1337000	1337400
E2	1	1337400	1337800
I4	1	1337800	1338800
I3	1	1338800	1339200
I4	1	1339200	1339600
F4	1	1339600	1340400
I4	1	1340400	1341000
E8	1	1341000	1341200
E6	1	1341200	1342200
E5	1	1342200	1342800
E3	1	1342800	1343600
I4	1	1343600	1345000
E2	1	1345000	1345400
E3	1	1345400	1345600
E5	1	1345600	1346200
E4	1	1346200	1346400
E5	1	1346400	1347000
E6	1	1347000	1347600
E8	1	1347600	1348200
I4	1	1348200	1348600
E7	1	1348600	1349200
F4	1	1349200	1349400
I4	1	1349400	1350200
E2	1	1350200	1350600
E4	1	1350600	1351600
E5	1	1351600	1351800
E8	1	1351800	1352000
E4	1	1352000	1352200
E5	1	1352200	1354000
E6	1	1354000	1354800
E7	1	1354800	1355400
I4	1	1355400	1356400
E7	1	1356400	1356600
E6	1	1356600	1356800
E5	1	1356800	1357000
E6	1	1357000	1357200
E5	1	1357200	1357400
E3	1	1357400	1358000
E2	1	1358000	1358400
I4	1	1358400	1359200
E6	1	1359200	1360000
E4	1	1360000	1360600
E5	1	1360600	1360800
E4	1	1360800	1361000
E3	1	1361000	1361600
E2	1	1361600	1362000
I4	1	1362000	1362600
F4	1	1362600	1363000
F1	1	1363000	1363200
E10	1	1363200	1363400
E9	1	1363400	1363600
E10	1	1363600	1364000
E9	1	1364000	1364200
E1	1	1364200	1364400
E2	1	1364400	1364800
F4	1	1364800	1365000
I4	1	1365000	1365400
E6	1	1365400	1366200
E8	1	1366200	1366400
E4	1	1366400	1366600
E5	1	1366600	1367200
E4	1	1367200	1367600
E5	1	1367600	1367800
E4	1	1367800	1368200
E3	1	1368200	1368400
E2	1	1368400	1368800
I4	1	1368800	1369400
E6	1	1369400	1369600
E7	1	1369600	1370000
E6	1	1370000	1370600
E5	1	1370600	1372400
E3	1	1372400	1372800
E2	1	1372800	1373000
E1	1	1373000	1373200
I4	1	1373200	1373600
E7	1	1373600	1374400
E8	1	1374400	1374600
E4	1	1374600	1375000
E3	1	1375000	1375200
E2	1	1375200	1375600
E1	1	1375600	1375800
I4	1	1375800	1376000
F4	1	1376000	1376600
F1	1	1376600	1377200
E10	1	1377200	1378200
F1	1	1378200	1378800
F2	1	1378800	1379000
F3	1	1379000	1379200
I3	1	1379200	1379400
I4	1	1379400	1380200
I2	1	1380200	1380800
I3	1	1380800	1381200
F4	1	1381200	1381400
F5	1	1381400	1381600
F4	1	1381600	1381800
F2	1	1381800	1382200
F1	1	1382200	1383000
F4	1	1383000	1383200
F1	1	1383200	1383400
I4	1	1383400	1383800
E2	1	1383800	1384000
F4	1	1384000	1384400
F1	1	1384400	1384600
E9	1	1384600	1385000
E10	1	1385000	1385400
E9	1	1385400	1385600
E10	1	1385600	1387400
I4	1	1387400	1388000
E7	1	1388000	1388200
E6	1	1388200	1389000
E8	1	1389000	1389200
E5	1	1389200	1389600
E4	1	1389600	1390000
E5	1	1390000	1390600
E3	1	1390600	1391000
E2	1	1391000	1391200
I4	1	1391200	1391800
F4	1	1391800	1392200
F1	1	1392200	1393200
E10	1	1393200	1394000
F1	1	1394000	1395800
F4	1	1395800	1396000
I4	1	1396000	1396600
E8	1	1396600	1396800
E6	1	1396800	1397000
E5	1	1397000	1397200
E4	1	1397200	1397400
E5	1	1397400	1397600
E4	1	1397600	1398400
E2	1	1398400	1399000
I4	1	1399000	1399200
E2	1	1399200	1399600
E3	1	1399600	1399800
E4	1	1399800	1400000
E5	1	1400000	1400400
E6	1	1400400	1400600
I4	1	1400600	1400800
E1	1	1400800	1401000
E2	1	1401000	1401400
E4	1	1401400	1402200
E5	1	1402200	1402600
E9	1	1402600	1402800
E1	1	1402800	1403000
I4	1	1403000	1403400
E10	1	1403400	1403600
E9	1	1403600	1404400
E5	1	1404400	1404800
E8	1	1404800	1405000
E4	1	1405000	1405200
E5	1	1405200	1405400
E4	1	1405400	1407000
E3	1	1407000	1407200
E2	1	1407200	1407400
E1	1	1407400	1407600
I4	1	1407600	1408000
E7	1	1408000	1408200
E8	1	1408200	1408800
E4	1	1408800	1409400
E5	1	1409400	1409800
E4	1	1409800	1410200
E3	1	1410200	1410400
E2	1	1410400	1410800
I4	1	1410800	1411200
E2	1	1411200	1411600
E3	1	1411600	1411800
E5	1	1411800	1412000
E4	1	1412000	1412800
E5	1	1412800	1413000
E6	1	1413000	1413200
E5	1	1413200	1413400
E6	1	1413400	1413600
I4	1	1413600	1413800
E10	1	1413800	1414200
E9	1	1414200	1414800
E10	1	1414800	1415400
E2	1	1415400	1416200
I4	1	1416200	1416600
E6	1	1416600	1417000
E4	1	1417000	1418000
E2	1	1418000	1418400
I4	1	1418400	1418600
E1	1	1418600	1419000
I4	1	1419000	1419200
E1	1	1419200	1419400
E7	1	1419400	1420000
E9	1	1420000	1420200
E7	1	1420200	1420600
I4	1	1420600	1420800
E1	1	1420800	1421000
E2	1	1421000	1421600
I4	1	1421600	1423000
I3	1	1423000	1424200
I4	1	1424200	1425400
I3	1	1425400	1425600
E2	1	1425600	1426400
I3	1	1426400	1428000
E10	1	1428000	1428200
F1	1	1428200	1428400
I4	1	1428400	1429000
F4	1	1429000	1430000
I4	1	1430000	1430200
H6	1	1430200	1431000
I4	1	1431000	1431400
E1	1	1431400	1431800
E2	1	1431800	1432600
F4	1	1432600	1432800
I4	1	1432800	1434800
I3	1	1434800	1435200
I4	1	1435200	1435600
F4	1	1435600	1436000
E7	1	1436000	1436200
F4	1	1436200	1437400
I4	1	1437400	1438400
E7	1	1438400	1438800
E6	1	1438800	1439200
E8	1	1439200	1439600
E5	1	1439600	1440000
E4	1	1440000	1440400
E5	1	1440400	1440600
E4	1	1440600	1440800
E3	1	1440800	1441000
E2	1	1441000	1441400
I4	1	1441400	1441600
H6	1	1441600	1442000
H7	1	1442000	1442400
H5	1	1442400	1442600
H2	1	1442600	1443800
H3	1	1443800	1444200
H7	1	1444200	1444400
H6	1	1444400	1444600
I4	1	1444600	1444800
F4	1	1444800	1445000
I4	1	1445000	1445400
H6	1	1445400	1446400
I4	1	1446400	1446600
F1	1	1446600	1447400
E10	1	1447400	1448000
F1	1	1448000	1448400
I4	1	1448400	1449000
E6	1	1449000	1449400
E5	1	1449400	1450200
E3	1	1450200	1450400
E2	1	1450400	1450800
I4	1	1450800	1451400
E8	1	1451400	1452000
E3	1	1452000	1452400
E2	1	1452400	1452800
E1	1	1452800	1453000
I4	1	1453000	1453200
F4	1	1453200	1453800
I4	1	1453800	1454000
E1	1	1454000	1454200
E2	1	1454200	1454400
F4	1	1454400	1454600
I3	1	1454600	1454800
F4	1	1454800	1455200
I3	1	1455200	1456400
I4	1	1456400	1457000
E7	1	1457000	1457200
E6	1	1457200	1457600
E8	1	1457600	1457800
E4	1	1457800	1458000
E3	1	1458000	1458200
E2	1	1458200	1458600
I4	1	1458600	1459000
F3	1	1459000	1459200
F5	1	1459200	1459600
F3	1	1459600	1460000
F2	1	1460000	1460200
F3	1	1460200	1460800
I1	1	1460800	1461200
F3	1	1461200	1461400
F5	1	1461400	1461600
F4	1	1461600	1462200
I4	1	1462200	1463000
E1	1	1463000	1463200
E2	1	1463200	1463600
E3	1	1463600	1464000
E5	1	1464000	1464200
E4	1	1464200	1464400
E8	1	1464400	1464600
E5	1	1464600	1464800
E6	1	1464800	1465600
E8	1	1465600	1465800
E7	1	1465800	1466000
I4	1	1466000	1466600
I3	1	1466600	1466800
I2	1	1466800	1467400
I3	1	1467400	1469000
I4	1	1469000	1469600
F4	1	1469600	1470600
I4	1	1470600	1471600
E7	1	1471600	1472000
E6	1	1472000	1472400
E8	1	1472400	1472600
E6	1	1472600	1473000
E5	1	1473000	1473200
E8	1	1473200	1473400
E4	1	1473400	1474600
E5	1	1474600	1475400
E4	1	1475400	1475600
E2	1	1475600	1476200
I4	1	1476200	1476800
I3	1	1476800	1477400
I4	1	1477400	1477800
E7	1	1477800	1478600
E1	1	1478600	1478800
I3	1	1478800	1479800
I2	1	1479800	1480400
F3	1	1480400	1481000
I1	1	1481000	1481600
F3	1	1481600	1481800
I1	1	1481800	1482000
I4	1	1482000	1482600
E2	1	1482600	1483000
E3	1	1483000	1483200
E4	1	1483200	1483400
E5	1	1483400	1483600
E6	1	1483600	1483800
E7	1	1483800	1484000
I4	1	1484000	1484400
E7	1	1484400	1484800
E6	1	1484800	1485200
E5	1	1485200	1486000
E3	1	1486000	1486600
E2	1	1486600	1486800
E1	1	1486800	1487000
I4	1	1487000	1487800
E7	1	1487800	1488000
E8	1	1488000	1489000
E5	1	1489000	1489800
E4	1	1489800	1490000
E8	1	1490000	1490400
E3	1	1490400	1490600
E2	1	1490600	1490800
E1	1	1490800	1491000
I4	1	1491000	1491200
E7	1	1491200	1491600
I4	1	1491600	1492200
E7	1	1492200	1492800
E8	1	1492800	1493000
E4	1	1493000	1493400
E3	1	1493400	1493600
E2	1	1493600	1494200
I4	1	1494200	1494600
I3	1	1494600	1495200
I2	1	1495200	1495600
I3	1	1495600	1496400
I4	1	1496400	1496600
F4	1	1496600	1497200
I4	1	1497200	1497400
I3	1	1497400	1497600
I4	1	1497600	1498400
E7	1	1498400	1498600
E6	1	1498600	1498800
E8	1	1498800	1499400
E4	1	1499400	1499600
E5	1	1499600	1500000
E4	1	1500000	1500400
E5	1	1500400	1500600
E4	1	1500600	1501200
E3	1	1501200	1501600
E2	1	1501600	1501800
I4	1	1501800	1502600
E6	1	1502600	1502800
E5	1	1502800	1503200
E3	1	1503200	1503600
E2	1	1503600	1503800
I4	1	1503800	1505000
E1	1	1505000	1505400
E2	1	1505400	1505600
E3	1	1505600	1506000
E5	1	1506000	1507000
E9	1	1507000	1507400
E7	1	1507400	1507600
E6	1	1507600	1508000
E7	1	1508000	1508200
E6	1	1508200	1508400
E7	1	1508400	1508600
E6	1	1508600	1508800
E7	1	1508800	1509000
I4	1	1509000	1509400
E8	1	1509400	1509600
E1	1	1509600	1509800
E2	1	1509800	1510200
E1	1	1510200	1510400
E2	1	1510400	1511000
I4	1	1511000	1512000
F4	1	1512000	1512400
F1	1	1512400	1512600
E10	1	1512600	1513400
E9	1	1513400	1514400
E10	1	1514400	1514800
I4	1	1514800	1515000
F5	1	1515000	1515400
F3	1	1515400	1515600
I1	1	1515600	1515800
F3	1	1515800	1516200
I1	1	1516200	1516600
F5	1	1516600	1517200
I1	1	1517200	1518000
I2	1	1518000	1518400
F3	1	1518400	1518600
F5	1	1518600	1518800
I2	1	1518800	1519000
I1	1	1519000	1519400
I2	1	1519400	1520200
I3	1	1520200	1521000
F5	1	1521000	1522400
F3	1	1522400	1522600
I4	1	1522600	1523600
E2	1	1523600	1524000
F4	1	1524000	1524800
I4	1	1524800	1525800
F3	1	1525800	1526000
F5	1	1526000	1527400
I1	1	1527400	1528400
I2	1	1528400	1528600
I1	1	1528600	1529600
I2	1	1529600	1529800
F3	1	1529800	1530000
F5	1	1530000	1530600
F3	1	1530600	1530800
F5	1	1530800	1531200
I4	1	1531200	1531800
E8	1	1531800	1532000
E6	1	1532000	1532200
E8	1	1532200	1532600
E6	1	1532600	1532800
E5	1	1532800	1533000
E4	1	1533000	1533600
E3	1	1533600	1534000
E2	1	1534000	1534400
I4	1	1534400	1535000
I1	1	1535000	1535600
F5	1	1535600	1536200
F3	1	1536200	1536400
F5	1	1536400	1536800
I1	1	1536800	1537000
F5	1	1537000	1537400
F3	1	1537400	1537600
I1	1	1537600	1538400
I2	1	1538400	1538600
I1	1	1538600	1539000
F3	1	1539000	1539400
F2	1	1539400	1539600
F3	1	1539600	1539800
F2	1	1539800	1540000
F3	1	1540000	1540600
I1	1	1540600	1541400
F5	1	1541400	1541600
I1	1	1541600	1541800
F3	1	1541800	1542000
F5	1	1542000	1542200
F3	1	1542200	1542400
I1	1	1542400	1543200
I2	1	1543200	1543600
F3	1	1543600	1543800
F5	1	1543800	1544000
F3	1	1544000	1544200
I1	1	1544200	1544600
I4	1	1544600	1545200
F4	1	1545200	1545600
I4	1	1545600	1546200
I3	1	1546200	1546600
I4	1	1546600	1547000
F5	1	1547000	1547800
I2	1	1547800	1548000
I4	1	1548000	1548600
I2	1	1548600	1549200
I1	1	1549200	1549600
I2	1	1549600	1550000
F3	1	1550000	1550400
I1	1	1550400	1550600
I2	1	1550600	1550800
F5	1	1550800	1551400
F3	1	1551400	1551800
F5	1	1551800	1552200
F3	1	1552200	1552600
I1	1	1552600	1552800
I2	1	1552800	1553800
I3	1	1553800	1554200
E1	1	1554200	1554400
I4	1	1554400	1554600
E10	1	1554600	1555600
E9	1	1555600	1556000
E10	1	1556000	1556200
E9	1	1556200	1556400
E10	1	1556400	1557200
F1	1	1557200	1557600
I4	1	1557600	1558000
F4	1	1558000	1558600
I4	1	1558600	1559200
I3	1	1559200	1559400
F4	1	1559400	1559600
I3	1	1559600	1559800
I4	1	1559800	1560800
E7	1	1560800	1561000
E8	1	1561000	1561400
E6	1	1561400	1561600
E8	1	1561600	1561800
E4	1	1561800	1562600
E5	1	1562600	1562800
E4	1	1562800	1563400
E3	1	1563400	1563600
E2	1	1563600	1564000
E1	1	1564000	1564200
I4	1	1564200	1564600
E2	1	1564600	1565200
E4	1	1565200	1565800
E5	1	1565800	1566200
E4	1	1566200	1566400
E5	1	1566400	1566800
E7	1	1566800	1567200
I4	1	1567200	1568000
I3	1	1568000	1568800
I4	1	1568800	1569400
E1	1	1569400	1569800
I3	1	1569800	1571000
I2	1	1571000	1572000
F3	1	1572000	1572400
I2	1	1572400	1572600
I4	1	1572600	1572800
I3	1	1572800	1573000
I2	1	1573000	1573200
I3	1	1573200	1573400
I4	1	1573400	1573600
F3	1	1573600	1573800
I2	1	1573800	1575800
I4	1	1575800	1576800
E1	1	1576800	1577000
E2	1	1577000	1577200
E3	1	1577200	1577400
E5	1	1577400	1578600
E4	1	1578600	1578800
E5	1	1578800	1579600
E4	1	1579600	1580000
E5	1	1580000	1580400
E4	1	1580400	1580600
E5	1	1580600	1580800
E4	1	1580800	1581200
E6	1	1581200	1581400
E5	1	1581400	1581600
E6	1	1581600	1582200
E8	1	1582200	1582600
I4	1	1582600	1583000
E2	1	1583000	1583400
E1	1	1583400	1583600
I4	1	1583600	1584200
F3	1	1584200	1584400
F5	1	1584400	1584600
F3	1	1584600	1584800
F5	1	1584800	1585200
I4	1	1585200	1585600
E7	1	1585600	1586000
E8	1	1586000	1586200
E5	1	1586200	1586800
E4	1	1586800	1587000
E5	1	1587000	1587200
E3	1	1587200	1587400
E2	1	1587400	1587600
E1	1	1587600	1587800
I4	1	1587800	1588400
I3	1	1588400	1588600
F3	1	1588600	1589200
I1	1	1589200	1589400
I4	1	1589400	1590000
F5	1	1590000	1590800
I2	1	1590800	1591000
I1	1	1591000	1591600
F3	1	1591600	1592000
F5	1	1592000	1592400
H7	1	1592400	1592600
H6	1	1592600	1592800
I4	1	1592800	1594200
E7	1	1594200	1594400
E5	1	1594400	1595000
E3	1	1595000	1595200
E2	1	1595200	1595800
I4	1	1595800	1596200
F4	1	1596200	1597200
F1	1	1597200	1597800
F4	1	1597800	1598000
I4	1	1598000	1598200
H7	1	1598200	1598600
I4	1	1598600	1599800
I3	1	1599800	1600000
F5	1	1600000	1600400
I3	1	1600400	1600600
F5	1	1600600	1601000
I4	1	1601000	1601400
E7	1	1601400	1601600
E9	1	1601600	1603800
E10	1	1603800	1604000
E9	1	1604000	1604400
E2	1	1604400	1605000
I4	1	1605000	1606000
I3	1	1606000	1606800
I4	1	1606800	1608000
E10	1	1608000	1608600
F1	1	1608600	1609000
E10	1	1609000	1609800
E9	1	1609800	1610200
E7	1	1610200	1610400
E1	1	1610400	1611000
E2	1	1611000	1611600
F4	1	1611600	1611800
I4	1	1611800	1612600
I3	1	1612600	1612800
I4	1	1612800	1613200
H7	1	1613200	1614600
I4	1	1614600	1615600
F4	1	1615600	1616200
I3	1	1616200	1617200
I4	1	1617200	1617600
H7	1	1617600	1617800
I4	1	1617800	1618200
F4	1	1618200	1618400
F1	1	1618400	1623200
F4	1	1623200	1623600
I4	1	1623600	1624400
F4	1	1624400	1624600
I4	1	1624600	1625000
E2	1	1625000	1625400
E3	1	1625400	1625600
E4	1	1625600	1627800
E5	1	1627800	1628000
E6	1	1628000	1628800
E7	1	1628800	1629200
I2	1	1629200	1629400
F5	1	1629400	1629800
I2	1	1629800	1630000
F5	1	1630000	1630400
I3	1	1630400	1630600
I4	1	1630600	1631000
E7	1	1631000	1631400
E6	1	1631400	1632000
E8	1	1632000	1632400
E4	1	1632400	1633400
E5	1	1633400	1633800
E4	1	1633800	1634000
E5	1	1634000	1634200
E4	1	1634200	1634600
E5	1	1634600	1634800
E3	1	1634800	1635600
E2	1	1635600	1635800
I4	1	1635800	1636400
F4	1	1636400	1638000
I4	1	1638000	1639200
F4	1	1639200	1639400
F3	1	1639400	1639600
F5	1	1639600	1640600
F4	1	1640600	1640800
I4	1	1640800	1641200
F4	1	1641200	1641800
F5	1	1641800	1642000
F4	1	1642000	1642600
I4	1	1642600	1643000
I3	1	1643000	1643600
F5	1	1643600	1643800
F3	1	1643800	1644200
I2	1	1644200	1644400
I4	1	1644400	1645600
I3	1	1645600	1645800
E2	1	1645800	1646800
F4	1	1646800	1647200
I3	1	1647200	1648000
F1	1	1648000	1648200
E9	1	1648200	1650800
E7	1	1650800	1651000
E9	1	1651000	1652800
E10	1	1652800	1653000
E4	1	1653000	1653800
E5	1	1653800	1654000
E4	1	1654000	1654600
E8	1	1654600	1654800
E4	1	1654800	1655200
E5	1	1655200	1655600
E6	1	1655600	1655800
E8	1	1655800	1656000
E4	1	1656000	1656200
E5	1	1656200	1656400
E4	1	1656400	1657800
E5	1	1657800	1658400
E4	1	1658400	1658600
E2	1	1658600	1659000
F4	1	1659000	1659400
I3	1	1659400	1659600
I4	1	1659600	1660400
I3	1	1660400	1661800
F4	1	1661800	1662200
I3	1	1662200	1662400
I4	1	1662400	1662600
F4	1	1662600	1663000
I4	1	1663000	1663200
I3	1	1663200	1663400
F4	1	1663400	1663600
F3	1	1663600	1664200
I2	1	1664200	1665000
I1	1	1665000	1665600
F5	1	1665600	1667000
I1	1	1667000	1667200
F3	1	1667200	1667400
F5	1	1667400	1667800
I1	1	1667800	1668000
F5	1	1668000	1669000
I4	1	1669000	1669400
E2	1	1669400	1670000
E3	1	1670000	1670200
E5	1	1670200	1670600
E9	1	1670600	1670800
E7	1	1670800	1671600
I4	1	1671600	1672000
E2	1	1672000	1672400
E1	1	1672400	1672600
E9	1	1672600	1673600
E10	1	1673600	1673800
I4	1	1673800	1674400
F1	1	1674400	1674600
E10	1	1674600	1674800
F1	1	1674800	1675800
F4	1	1675800	1676000
I4	1	1676000	1676600
H6	1	1676600	1677200
I4	1	1677200	1677400
F4	1	1677400	1677600
F2	1	1677600	1678000
F1	1	1678000	1678400
I4	1	1678400	1678600
I3	1	1678600	1679000
I4	1	1679000	1679200
E2	1	1679200	1679800
E1	1	1679800	1680000
I4	1	1680000	1680800
I3	1	1680800	1682000
I4	1	1682000	1682200
E2	1	1682200	1683000
E3	1	1683000	1683200
E4	1	1683200	1683800
E5	1	1683800	1685000
E4	1	1685000	1685400
E5	1	1685400	1685600
E6	1	1685600	1685800
E5	1	1685800	1686000
E6	1	1686000	1686200
E7	1	1686200	1687000
E6	1	1687000	1687200
E8	1	1687200	1687400
E7	1	1687400	1687800
E9	1	1687800	1688800
E10	1	1688800	1689000
E9	1	1689000	1689200
F1	1	1689200	1689600
F4	1	1689600	1689800
I4	1	1689800	1690200
F3	1	1690200	1690400
F5	1	1690400	1691200
I1	1	1691200	1691600
F5	1	1691600	1692200
F3	1	1692200	1692400
I2	1	1692400	1692600
I1	1	1692600	1693400
F5	1	1693400	1693600
I4	1	1693600	1694200
F3	1	1694200	1694400
F5	1	1694400	1695200
I2	1	1695200	1695400
I1	1	1695400	1695600
F5	1	1695600	1696000
F3	1	1696000	1696200
I1	1	1696200	1696400
I4	1	1696400	1697600
E10	1	1697600	1698000
E9	1	1698000	1698600
E10	1	1698600	1698800
E9	1	1698800	1699200
E8	1	1699200	1699400
E6	1	1699400	1699600
E7	1	1699600	1699800
E4	1	1699800	1700400
E2	1	1700400	1701000
I4	1	1701000	1701200
F4	1	1701200	1702200
F1	1	1702200	1702600
F4	1	1702600	1702800
I4	1	1702800	1703200
I3	1	1703200	1703400
F4	1	1703400	1704000
F1	1	1704000	1704400
F4	1	1704400	1704800
I3	1	1704800	1705200
I4	1	1705200	1706600
I3	1	1706600	1707000
E2	1	1707000	1707600
E1	1	1707600	1707800
E9	1	1707800	1708800
E7	1	1708800	1709000
I4	1	1709000	1709800
F4	1	1709800	1710000
F1	1	1710000	1711200
E10	1	1711200	1712200
F1	1	1712200	1712600
F4	1	1712600	1713200
I4	1	1713200	1714200
I3	1	1714200	1715000
F4	1	1715000	1715600
E1	1	1715600	1715800
I4	1	1715800	1716000
E10	1	1716000	1716600
E9	1	1716600	1717000
E10	1	1717000	1717400
E9	1	1717400	1717600
E5	1	1717600	1717800
E4	1	1717800	1718400
E2	1	1718400	1718800
E1	1	1718800	1719200
E2	1	1719200	1719400
E10	1	1719400	1719800
F2	1	1719800	1720200
I1	1	1720200	1720600
F3	1	1720600	1720800
I1	1	1720800	1721000
F5	1	1721000	1721200
I4	1	1721200	1721400
E1	1	1721400	1721600
E2	1	1721600	1722000
E1	1	1722000	1722200
E7	1	1722200	1722800
E9	1	1722800	1723000
E5	1	1723000	1723400
E6	1	1723400	1723600
I4	1	1723600	1723800
E7	1	1723800	1724400
I4	1	1724400	1725400
F4	1	1725400	1725600
F1	1	1725600	1725800
F4	1	1725800	1726200
I4	1	1726200	1726600
E2	1	1726600	1727200
E3	1	1727200	1727400
E8	1	1727400	1727600
E10	1	1727600	1727800
E9	1	1727800	1728200
I4	1	1728200	1729400
F4	1	1729400	1729600
E2	1	1729600	1730000
I4	1	1730000	1730200
E1	1	1730200	1730400
E2	1	1730400	1730600
E4	1	1730600	1731600
E8	1	1731600	1732000
E6	1	1732000	1732200
I4	1	1732200	1732800
E2	1	1732800	1733400
E4	1	1733400	1733800
E5	1	1733800	1734000
E4	1	1734000	1734600
E5	1	1734600	1735200
E4	1	1735200	1735600
E8	1	1735600	1735800
E6	1	1735800	1736200
E7	1	1736200	1737400
I4	1	1737400	1739000
I3	1	1739000	1739800
I2	1	1739800	1740400
I1	1	1740400	1741000
F3	1	1741000	1741200
F5	1	1741200	1742600
I2	1	1742600	1742800
I1	1	1742800	1743400
I2	1	1743400	1743800
F3	1	1743800	1744000
I2	1	1744000	1744200
I3	1	1744200	1744400
I4	1	1744400	1744800
E1	1	1744800	1745000
E3	1	1745000	1745400
E1	1	1745400	1745600
I4	1	1745600	1746200
E7	1	1746200	1746600
I4	1	1746600	1746800
E6	1	1746800	1747000
E8	1	1747000	1747200
E6	1	1747200	1747400
I4	1	1747400	1747800
I3	1	1747800	1748400
F5	1	1748400	1748800
E1	1	1748800	1749000
F4	1	1749000	1749200
I4	1	1749200	1749600
F4	1	1749600	1750400
E7	1	1750400	1750600
E9	1	1750600	1750800
E10	1	1750800	1752000
E9	1	1752000	1752200
E10	1	1752200	1753000
F1	1	1753000	1753400
F4	1	1753400	1753800
I4	1	1753800	1754200
E1	1	1754200	1754400
E3	1	1754400	1755000
E4	1	1755000	1755600
E5	1	1755600	1756800
E4	1	1756800	1757000
E5	1	1757000	1757200
E4	1	1757200	1758200
E5	1	1758200	1758600
E4	1	1758600	1759000
E5	1	1759000	1759400
E4	1	1759400	1760200
E5	1	1760200	1760400
E4	1	1760400	1760600
E8	1	1760600	1760800
E6	1	1760800	1761600
I4	1	1761600	1762400
E7	1	1762400	1762800
I4	1	1762800	1763000
E8	1	1763000	1763200
E6	1	1763200	1763800
E4	1	1763800	1764400
E5	1	1764400	1764600
E4	1	1764600	1765400
E5	1	1765400	1765600
E3	1	1765600	1765800
E2	1	1765800	1766200
E1	1	1766200	1766400
I4	1	1766400	1766800
E6	1	1766800	1767400
E5	1	1767400	1767800
E3	1	1767800	1768400
E2	1	1768400	1768600
I4	1	1768600	1769000
E1	1	1769000	1769200
E3	1	1769200	1769800
E4	1	1769800	1770000
E5	1	1770000	1770400
E4	1	1770400	1771000
E8	1	1771000	1771200
I4	1	1771200	1771600
E8	1	1771600	1771800
E3	1	1771800	1772200
E4	1	1772200	1772600
E2	1	1772600	1773200
F4	1	1773200	1773400
I4	1	1773400	1774000
I3	1	1774000	1775600
F4	1	1775600	1775800
I3	1	1775800	1776000
F4	1	1776000	1776200
F5	1	1776200	1776400
F4	1	1776400	1777200
I4	1	1777200	1777600
I3	1	1777600	1778000
I4	1	1778000	1779400
E2	1	1779400	1779600
E3	1	1779600	1780200
E4	1	1780200	1781000
E5	1	1781000	1781200
E4	1	1781200	1782200
E5	1	1782200	1782600
E4	1	1782600	1783200
E5	1	1783200	1783600
E6	1	1783600	1784200
E10	1	1784200	1785000
F1	1	1785000	1786000
F4	1	1786000	1786600
I4	1	1786600	1786800
E1	1	1786800	1787000
E2	1	1787000	1787200
E3	1	1787200	1787400
E4	1	1787400	1787600
E5	1	1787600	1787800
E4	1	1787800	1788800
E5	1	1788800	1789000
E6	1	1789000	1789400
E7	1	1789400	1789600
I4	1	1789600	1790200
E2	1	1790200	1790600
E3	1	1790600	1790800
E5	1	1790800	1791000
E4	1	1791000	1791600
E5	1	1791600	1793400
E4	1	1793400	1794400
E5	1	1794400	1794800
E4	1	1794800	1795000
E5	1	1795000	1795400
E8	1	1795400	1795600
E6	1	1795600	1796000
E7	1	1796000	1796400
I4	1	1796400	1797000
F4	1	1797000	1797400
F1	1	1797400	1798000
E10	1	1798000	1798200
F1	1	1798200	1798800
I4	1	1798800	1799400
F5	1	1799400	1800000
F4	1	1800000	1800400
I4	1	1800400	1800800
E7	1	1800800	1801200
E9	1	1801200	1801800
E4	1	1801800	1802000
E5	1	1802000	1802200
E4	1	1802200	1802600
E5	1	1802600	1803000
E4	1	1803000	1803200
E3	1	1803200	1803600
E2	1	1803600	1804000
I4	1	1804000	1804400
F4	1	1804400	1804800
I4	1	1804800	1805000
E9	1	1805000	1805200
E10	1	1805200	1805600
E9	1	1805600	1805800
E10	1	1805800	1806600
F1	1	1806600	1807000
F4	1	1807000	1807600
I4	1	1807600	1808400
E7	1	1808400	1809000
E6	1	1809000	1809200
E8	1	1809200	1809600
E6	1	1809600	1809800
E4	1	1809800	1810800
E5	1	1810800	1811600
E4	1	1811600	1812400
E5	1	1812400	1813000
E4	1	1813000	1813800
E5	1	1813800	1814000
E4	1	1814000	1815000
E2	1	1815000	1815400
E1	1	1815400	1815600
I4	1	1815600	1816000
E8	1	1816000	1816400
E3	1	1816400	1816800
E2	1	1816800	1817200
E1	1	1817200	1817400
I4	1	1817400	1818400
F4	1	1818400	1818600
F1	1	1818600	1818800
F4	1	1818800	1819000
I4	1	1819000	1819600
F4	1	1819600	1820000
I4	1	1820000	1820400
F4	1	1820400	1821000
E2	1	1821000	1821600
F4	1	1821600	1821800
I4	1	1821800	1822600
E2	1	1822600	1823200
E4	1	1823200	1823400
E5	1	1823400	1823600
E4	1	1823600	1823800
I4	1	1823800	1824400
F4	1	1824400	1825000
I4	1	1825000	1825200
I3	1	1825200	1825400
F4	1	1825400	1825800
F1	1	1825800	1826000
I4	1	1826000	1826800
F4	1	1826800	1828000
I4	1	1828000	1828600
E3	1	1828600	1829800
I4	1	1829800	1830800
E7	1	1830800	1831000
E6	1	1831000	1831200
E5	1	1831200	1831600
E3	1	1831600	1832200
E2	1	1832200	1832400
I4	1	1832400	1833000
E2	1	1833000	1833400
E3	1	1833400	1833600
E4	1	1833600	1834000
E6	1	1834000	1834600
E8	1	1834600	1835200
E6	1	1835200	1835600
E4	1	1835600	1836000
E5	1	1836000	1837000
E3	1	1837000	1837400
E2	1	1837400	1837600
I4	1	1837600	1838400
I3	1	1838400	1838800
F3	1	1838800	1839000
I2	1	1839000	1839400
F3	1	1839400	1839600
I1	1	1839600	1840000
I2	1	1840000	1840200
F3	1	1840200	1840400
I2	1	1840400	1840600
I1	1	1840600	1841000
I2	1	1841000	1842400
F3	1	1842400	1842600
I2	1	1842600	1843600
F5	1	1843600	1844000
I2	1	1844000	1845400
I1	1	1845400	1845800
F5	1	1845800	1846200
F3	1	1846200	1846600
F2	1	1846600	1846800
I1	1	1846800	1847800
F2	1	1847800	1848400
F3	1	1848400	1848800
I1	1	1848800	1849000
F5	1	1849000	1849600
I1	1	1849600	1851400
F5	1	1851400	1851800
F3	1	1851800	1852000
I4	1	1852000	1852800
E7	1	1852800	1853000
E8	1	1853000	1853600
E5	1	1853600	1854400
E3	1	1854400	1854600
E2	1	1854600	1855000
I4	1	1855000	1855200
F4	1	1855200	1855600
I4	1	1855600	1855800
F4	1	1855800	1856000
F5	1	1856000	1856200
F3	1	1856200	1856800
I4	1	1856800	1857000
F4	1	1857000	1857200
F5	1	1857200	1857600
I4	1	1857600	1858000
E7	1	1858000	1858200
E6	1	1858200	1859000
E8	1	1859000	1859200
E5	1	1859200	1859800
E4	1	1859800	1860000
E5	1	1860000	1860200
E3	1	1860200	1860400
E2	1	1860400	1860600
I4	1	1860600	1861000
I3	1	1861000	1861400
I2	1	1861400	1861800
F3	1	1861800	1862000
I1	1	1862000	1862200
F5	1	1862200	1862600
I2	1	1862600	1863400
F5	1	1863400	1863800
I2	1	1863800	1864200
I1	1	1864200	1864400
I4	1	1864400	1864800
F4	1	1864800	1865000
E2	1	1865000	1865200
F1	1	1865200	1865400
E9	1	1865400	1865800
E10	1	1865800	1866000
E9	1	1866000	1866400
E10	1	1866400	1866800
I4	1	1866800	1867200
E7	1	1867200	1867400
E9	1	1867400	1868200
E2	1	1868200	1868800
E1	1	1868800	1869000
I4	1	1869000	1869400
E8	1	1869400	1869600
E6	1	1869600	1870000
E5	1	1870000	1871200
E4	1	1871200	1872600
E5	1	1872600	1872800
E3	1	1872800	1873200
E2	1	1873200	1873800
I4	1	1873800	1874600
I3	1	1874600	1875000
F4	1	1875000	1875200
I4	1	1875200	1875800
H6	1	1875800	1876400
I4	1	1876400	1876800
F4	1	1876800	1877600
I4	1	1877600	1878200
I3	1	1878200	1881600
I4	1	1881600	1881800
H7	1	1881800	1882200
I4	1	1882200	1882400
I3	1	1882400	1882600
I4	1	1882600	1883000
F4	1	1883000	1883200
F5	1	1883200	1883600
F4	1	1883600	1883800
I3	1	1883800	1884000
I4	1	1884000	1885000
I3	1	1885000	1885200
F4	1	1885200	1886000
F1	1	1886000	1886400
F4	1	1886400	1886800
I4	1	1886800	1887600
I3	1	1887600	1887800
I4	1	1887800	1888600
I3	1	1888600	1889400
F4	1	1889400	1890000
I3	1	1890000	1890600
F4	1	1890600	1891000
I4	1	1891000	1892400
E7	1	1892400	1893200
E5	1	1893200	1893600
E3	1	1893600	1893800
E2	1	1893800	1894200
I4	1	1894200	1894400
E7	1	1894400	1894600
E8	1	1894600	1895000
E4	1	1895000	1896400
E3	1	1896400	1896600
E2	1	1896600	1897000
I4	1	1897000	1897200
E3	1	1897200	1897800
E5	1	1897800	1898400
E4	1	1898400	1898600
E6	1	1898600	1899000
I4	1	1899000	1899400
F4	1	1899400	1899600
I4	1	1899600	1900000
E2	1	1900000	1900400
E4	1	1900400	1900600
E5	1	1900600	1901200
E4	1	1901200	1901400
E5	1	1901400	1903200
E6	1	1903200	1903400
E5	1	1903400	1903600
E6	1	1903600	1904600
I4	1	1904600	1905000
I3	1	1905000	1905600
I2	1	1905600	1905800
F3	1	1905800	1906000
F5	1	1906000	1906200
I2	1	1906200	1906400
I4	1	1906400	1907200
E2	1	1907200	1907400
E3	1	1907400	1907800
E5	1	1907800	1909800
E6	1	1909800	1910200
E8	1	1910200	1910800
I4	1	1910800	1911000
I3	1	1911000	1911200
E2	1	1911200	1911800
E3	1	1911800	1912000
E5	1	1912000	1912800
E4	1	1912800	1913200
E8	1	1913200	1913400
E5	1	1913400	1913800
E8	1	1913800	1914000
E6	1	1914000	1914200
E7	1	1914200	1914800
I4	1	1914800	1915200
E10	1	1915200	1915400
E9	1	1915400	1915800
E10	1	1915800	1916400
E9	1	1916400	1917600
E10	1	1917600	1918200
E9	1	1918200	1919200
E2	1	1919200	1919800
I4	1	1919800	1920000
I1	1	1920000	1920400
F5	1	1920400	1921000
I2	1	1921000	1921800
I3	1	1921800	1922200
I4	1	1922200	1922400
E2	1	1922400	1922600
E3	1	1922600	1923200
E4	1	1923200	1923600
E5	1	1923600	1923800
E4	1	1923800	1924200
E5	1	1924200	1925000
E6	1	1925000	1926000
I4	1	1926000	1926600
F4	1	1926600	1926800
F1	1	1926800	1928000
E10	1	1928000	1928400
F1	1	1928400	1930000
F2	1	1930000	1930200
F3	1	1930200	1931000
F5	1	1931000	1931200
F3	1	1931200	1931600
F5	1	1931600	1932000
F3	1	1932000	1932400
I1	1	1932400	1932600
I4	1	1932600	1933400
F4	1	1933400	1933600
F5	1	1933600	1934000
F3	1	1934000	1934200
I2	1	1934200	1935400
F3	1	1935400	1935600
F5	1	1935600	1935800
I2	1	1935800	1936200
F3	1	1936200	1936400
F5	1	1936400	1936800
F3	1	1936800	1937000
I2	1	1937000	1938200
I1	1	1938200	1938800
I2	1	1938800	1939200
F5	1	1939200	1940400
I2	1	1940400	1941200
I4	1	1941200	1941600
F4	1	1941600	1941800
I3	1	1941800	1942200
I4	1	1942200	1943000
E1	1	1943000	1943200
E7	1	1943200	1943400
E1	1	1943400	1943600
I4	1	1943600	1943800
E6	1	1943800	1944200
E1	1	1944200	1944400
E2	1	1944400	1944800
E1	1	1944800	1945000
E2	1	1945000	1945600
E3	1	1945600	1945800
E1	1	1945800	1946000
I4	1	1946000	1946800
E3	1	1946800	1947400
E4	1	1947400	1948200
E5	1	1948200	1948800
E4	1	1948800	1949000
E5	1	1949000	1949400
E6	1	1949400	1950400
I4	1	1950400	1951000
E6	1	1951000	1951200
E5	1	1951200	1951600
E4	1	1951600	1951800
E3	1	1951800	1952800
I4	1	1952800	1954800
E1	1	1954800	1955000
E3	1	1955000	1955400
E5	1	1955400	1957800
E6	1	1957800	1958200
E8	1	1958200	1958400
I4	1	1958400	1959000
F4	1	1959000	1959600
I4	1	1959600	1960200
E7	1	1960200	1960600
E6	1	1960600	1961200
E5	1	1961200	1962200
E3	1	1962200	1962600
E2	1	1962600	1962800
E1	1	1962800	1963000
I4	1	1963000	1963400
F4	1	1963400	1964400
E2	1	1964400	1964800
F4	1	1964800	1965000
I4	1	1965000	1965800
E2	1	1965800	1966200
E3	1	1966200	1966400
E5	1	1966400	1967000
E8	1	1967000	1967400
E4	1	1967400	1967600
E5	1	1967600	1968000
E4	1	1968000	1968200
E5	1	1968200	1968400
E4	1	1968400	1968600
E5	1	1968600	1969000
E3	1	1969000	1969200
E2	1	1969200	1969400
E1	1	1969400	1969600
I4	1	1969600	1969800
E2	1	1969800	1970200
E3	1	1970200	1970400
E4	1	1970400	1970600
E5	1	1970600	1971000
E4	1	1971000	1972400
E5	1	1972400	1972600
E4	1	1972600	1973000
E8	1	1973000	1973200
E6	1	1973200	1973400
E8	1	1973400	1973600
I4	1	1973600	1974000
F4	1	1974000	1974400
I3	1	1974400	1974600
I4	1	1974600	1975400
H7	1	1975400	1975600
H6	1	1975600	1976000
H5	1	1976000	1976200
H6	1	1976200	1976400
I4	1	1976400	1977200
I3	1	1977200	1978000
I4	1	1978000	1978400
F4	1	1978400	1979600
E10	1	1979600	1982000
E9	1	1982000	1982200
E10	1	1982200	1983400
F1	1	1983400	1983800
E10	1	1983800	1984400
F1	1	1984400	1984600
E10	1	1984600	1985400
F1	1	1985400	1985800
E10	1	1985800	1986200
F1	1	1986200	1987200
E10	1	1987200	1987600
E9	1	1987600	1987800
E10	1	1987800	1988000
F4	1	1988000	1989200
I4	1	1989200	1989400
E1	1	1989400	1989600
E2	1	1989600	1990000
E3	1	1990000	1990200
E9	1	1990200	1990600
E8	1	1990600	1990800
E5	1	1990800	1991000
E4	1	1991000	1991600
E3	1	1991600	1991800
E2	1	1991800	1992200
E1	1	1992200	1992400
E2	1	1992400	1992800
E3	1	1992800	1993000
E5	1	1993000	1993200
E8	1	1993200	1993800
I4	1	1993800	1994200
E7	1	1994200	1994400
E9	1	1994400	1995000
E10	1	1995000	1995200
F1	1	1995200	1995400
F4	1	1995400	1996200
I3	1	1996200	1997200
I2	1	1997200	1997800
F3	1	1997800	1998000
I2	1	1998000	1999600
F3	1	1999600	1999800
I2	1	1999800	2000600
I4	1	2000600	2001400
E1	1	2001400	2001600
E2	1	2001600	2001800
E3	1	2001800	2002200
E4	1	2002200	2002400
E5	1	2002400	2002600
E8	1	2002600	2003000
E6	1	2003000	2003200
E7	1	2003200	2003400
I4	1	2003400	2004000
E7	1	2004000	2004200
I4	1	2004200	2004600
E8	1	2004600	2005000
E4	1	2005000	2005400
E5	1	2005400	2005600
E4	1	2005600	2006600
E2	1	2006600	2007200
I4	1	2007200	2007600
E2	1	2007600	2008200
E3	1	2008200	2008400
E5	1	2008400	2009000
E4	1	2009000	2010000
E9	1	2010000	2010200
E10	1	2010200	2010600
E9	1	2010600	2010800
E10	1	2010800	2011000
E7	1	2011000	2011600
I4	1	2011600	2012000
E8	1	2012000	2012200
E6	1	2012200	2012600
E3	1	2012600	2013200
E2	1	2013200	2013400
E1	1	2013400	2013600
I4	1	2013600	2014200
E8	1	2014200	2014800
E6	1	2014800	2015000
E5	1	2015000	2015200
E4	1	2015200	2015400
E3	1	2015400	2015800
E2	1	2015800	2016000
E1	1	2016000	2016200
I4	1	2016200	2016400
F4	1	2016400	2016600
E7	1	2016600	2016800
I4	1	2016800	2017000
E6	1	2017000	2017200
E9	1	2017200	2017400
E8	1	2017400	2017600
E9	1	2017600	2018200
E5	1	2018200	2018400
E4	1	2018400	2019600
E5	1	2019600	2020000
E4	1	2020000	2020800
E5	1	2020800	2021000
E4	1	2021000	2021600
E5	1	2021600	2022000
E4	1	2022000	2023800
E3	1	2023800	2024000
E2	1	2024000	2024600
I4	1	2024600	2025600
F5	1	2025600	2026000
F3	1	2026000	2026200
I1	1	2026200	2026400
F3	1	2026400	2026600
F5	1	2026600	2027000
F3	1	2027000	2027200
I4	1	2027200	2027800
E2	1	2027800	2028200
E3	1	2028200	2028400
E5	1	2028400	2028800
E6	1	2028800	2029000
E8	1	2029000	2029200
E7	1	2029200	2029400
I4	1	2029400	2030000
E2	1	2030000	2030400
E3	1	2030400	2030600
E4	1	2030600	2031200
E8	1	2031200	2031600
I4	1	2031600	2032200
E1	1	2032200	2032400
E3	1	2032400	2033200
E7	1	2033200	2033400
I3	1	2033400	2033800
I4	1	2033800	2034200
E2	1	2034200	2035400
E1	1	2035400	2035600
I4	1	2035600	2035800
E1	1	2035800	2036000
E2	1	2036000	2036400
E3	1	2036400	2036800
E5	1	2036800	2037200
E8	1	2037200	2037400
E6	1	2037400	2037800
E7	1	2037800	2038000
E9	1	2038000	2038600
E10	1	2038600	2039200
I4	1	2039200	2039400
F4	1	2039400	2040200
I4	1	2040200	2040400
E2	1	2040400	2040800
E3	1	2040800	2041000
E4	1	2041000	2041200
E5	1	2041200	2041400
E4	1	2041400	2043600
E5	1	2043600	2044000
E4	1	2044000	2044200
E5	1	2044200	2044600
E4	1	2044600	2044800
E5	1	2044800	2045600
E8	1	2045600	2045800
E9	1	2045800	2047000
E7	1	2047000	2047200
E1	1	2047200	2047600
I4	1	2047600	2047800
E1	1	2047800	2048000
E3	1	2048000	2049200
E1	1	2049200	2049400
I4	1	2049400	2049600
E7	1	2049600	2049800
E6	1	2049800	2050000
E8	1	2050000	2050400
E4	1	2050400	2050600
E5	1	2050600	2051000
E4	1	2051000	2051200
E5	1	2051200	2051400
E3	1	2051400	2051600
E2	1	2051600	2052000
E1	1	2052000	2052200
I4	1	2052200	2052800
E6	1	2052800	2053200
E5	1	2053200	2054200
E4	1	2054200	2054600
E3	1	2054600	2054800
E2	1	2054800	2055200
E1	1	2055200	2055400
I4	1	2055400	2056000
F4	1	2056000	2056200
F1	1	2056200	2056400
E10	1	2056400	2057400
E9	1	2057400	2059800
E2	1	2059800	2060400
I4	1	2060400	2061000
E10	1	2061000	2061200
E9	1	2061200	2061600
E5	1	2061600	2061800
E4	1	2061800	2062000
E5	1	2062000	2062400
E4	1	2062400	2062600
E5	1	2062600	2063000
E4	1	2063000	2063200
E5	1	2063200	2063600
E4	1	2063600	2064200
E5	1	2064200	2064400
E4	1	2064400	2064600
E5	1	2064600	2064800
E4	1	2064800	2065200
E5	1	2065200	2065400
E4	1	2065400	2065800
E5	1	2065800	2066200
E4	1	2066200	2066800
E3	1	2066800	2067000
E2	1	2067000	2067400
I4	1	2067400	2067600
E2	1	2067600	2067800
E3	1	2067800	2068200
E5	1	2068200	2068600
E4	1	2068600	2069000
E5	1	2069000	2069600
E6	1	2069600	2069800
E7	1	2069800	2070000
I4	1	2070000	2070800
E1	1	2070800	2071000
E2	1	2071000	2071200
E3	1	2071200	2071400
E5	1	2071400	2072200
E7	1	2072200	2073400
I4	1	2073400	2074000
E10	1	2074000	2074800
E9	1	2074800	2075800
E7	1	2075800	2076200
I4	1	2076200	2076600
E1	1	2076600	2076800
E3	1	2076800	2077000
E2	1	2077000	2077600
E1	1	2077600	2077800
I4	1	2077800	2078200
E10	1	2078200	2079200
E9	1	2079200	2079400
E10	1	2079400	2079800
E9	1	2079800	2080200
E10	1	2080200	2080400
E9	1	2080400	2080600
E5	1	2080600	2080800
E4	1	2080800	2081200
E2	1	2081200	2081800
F4	1	2081800	2082000
I4	1	2082000	2082200
F4	1	2082200	2082600
I4	1	2082600	2083400
E2	1	2083400	2084000
E4	1	2084000	2084800
E5	1	2084800	2085600
E8	1	2085600	2085800
E6	1	2085800	2086200
E8	1	2086200	2086400
E6	1	2086400	2086600
E7	1	2086600	2086800
I4	1	2086800	2087200
E2	1	2087200	2087800
E4	1	2087800	2088200
E5	1	2088200	2088600
E6	1	2088600	2089400
I4	1	2089400	2090200
F4	1	2090200	2091400
I3	1	2091400	2091600
I2	1	2091600	2091800
F3	1	2091800	2092000
F5	1	2092000	2092200
F3	1	2092200	2092400
F5	1	2092400	2092600
I2	1	2092600	2092800
I4	1	2092800	2093200
E6	1	2093200	2093400
E5	1	2093400	2093800
E6	1	2093800	2094000
E5	1	2094000	2094200
E4	1	2094200	2095600
E3	1	2095600	2096000
E2	1	2096000	2096400
F4	1	2096400	2097400
I4	1	2097400	2097800
E7	1	2097800	2098200
E6	1	2098200	2099000
E5	1	2099000	2099600
E4	1	2099600	2100000
E5	1	2100000	2100400
E4	1	2100400	2100600
E5	1	2100600	2101400
E4	1	2101400	2102800
E2	1	2102800	2103400
I3	1	2103400	2103600
I4	1	2103600	2105000
E1	1	2105000	2105200
E2	1	2105200	2105800
E3	1	2105800	2106000
E4	1	2106000	2106200
E6	1	2106200	2106400
E7	1	2106400	2106600
I4	1	2106600	2107000
F4	1	2107000	2107200
I3	1	2107200	2107400
I4	1	2107400	2108600
E2	1	2108600	2109000
E3	1	2109000	2109400
E4	1	2109400	2110400
E6	1	2110400	2110800
I4	1	2110800	2111800
E7	1	2111800	2112000
E6	1	2112000	2112200
E5	1	2112200	2112800
E4	1	2112800	2113200
E5	1	2113200	2113400
E4	1	2113400	2113800
E5	1	2113800	2114000
E3	1	2114000	2114200
E2	1	2114200	2114600
I4	1	2114600	2115200
E7	1	2115200	2116000
E6	1	2116000	2116600
E8	1	2116600	2117200
E5	1	2117200	2117400
E4	1	2117400	2117800
E5	1	2117800	2118000
E4	1	2118000	2118200
E5	1	2118200	2119200
E4	1	2119200	2120200
E2	1	2120200	2120800
E1	1	2120800	2121000
E2	1	2121000	2121600
E3	1	2121600	2122000
E4	1	2122000	2123000
E8	1	2123000	2123600
I4	1	2123600	2124000
F4	1	2124000	2124400
I4	1	2124400	2124800
F4	1	2124800	2125800
I4	1	2125800	2126400
I3	1	2126400	2126600
F4	1	2126600	2127600
F1	1	2127600	2128000
F4	1	2128000	2128200
I4	1	2128200	2128800
F4	1	2128800	2129800
I4	1	2129800	2130400
E7	1	2130400	2130600
E6	1	2130600	2131800
E5	1	2131800	2132800
E4	1	2132800	2133600
E5	1	2133600	2133800
E4	1	2133800	2134200
E5	1	2134200	2134800
E4	1	2134800	2135000
E3	1	2135000	2135400
E2	1	2135400	2135600
I4	1	2135600	2135800
E1	1	2135800	2136000
E2	1	2136000	2136200
E3	1	2136200	2136400
E5	1	2136400	2136600
E4	1	2136600	2136800
E8	1	2136800	2137000
E6	1	2137000	2137400
E7	1	2137400	2137600
I4	1	2137600	2138000
F1	1	2138000	2139000
F4	1	2139000	2139800
F5	1	2139800	2140200
F4	1	2140200	2140800
I3	1	2140800	2141400
F4	1	2141400	2141800
I3	1	2141800	2142000
I4	1	2142000	2143000
I3	1	2143000	2143200
F5	1	2143200	2143800
I2	1	2143800	2144000
I3	1	2144000	2144600
I2	1	2144600	2146000
I1	1	2146000	2146200
F5	1	2146200	2146400
I2	1	2146400	2147400
F3	1	2147400	2147600
I2	1	2147600	2148400
F5	1	2148400	2149000
F3	1	2149000	2149200
F5	1	2149200	2149400
I2	1	2149400	2150000
I1	1	2150000	2150200
I4	1	2150200	2150400
E7	1	2150400	2151000
E6	1	2151000	2151600
E8	1	2151600	2151800
E3	1	2151800	2152200
E1	1	2152200	2152400
I4	1	2152400	2152800
F4	1	2152800	2153000
E2	1	2153000	2153400
E3	1	2153400	2153600
E4	1	2153600	2154000
E5	1	2154000	2154200
E6	1	2154200	2154400
E8	1	2154400	2154600
E6	1	2154600	2154800
E8	1	2154800	2155200
E7	1	2155200	2155400
E3	1	2155400	2155600
E2	1	2155600	2155800
E1	1	2155800	2156000
I4	1	2156000	2156200
F4	1	2156200	2156600
F3	1	2156600	2156800
F5	1	2156800	2157000
H7	1	2157000	2157400
H6	1	2157400	2157600
H7	1	2157600	2158200
I4	1	2158200	2158600
E6	1	2158600	2158800
E8	1	2158800	2159000
E4	1	2159000	2159600
E3	1	2159600	2160200
E2	1	2160200	2160600
E1	1	2160600	2160800
I4	1	2160800	2161200
E7	1	2161200	2161400
E6	1	2161400	2161600
E8	1	2161600	2162000
E4	1	2162000	2162400
E3	1	2162400	2162600
E2	1	2162600	2163200
I4	1	2163200	2164200
I3	1	2164200	2164400
F4	1	2164400	2165200
I3	1	2165200	2165400
F4	1	2165400	2165600
I4	1	2165600	2166400
E10	1	2166400	2166600
F1	1	2166600	2167200
E10	1	2167200	2167600
F1	1	2167600	2168200
F4	1	2168200	2168400
I4	1	2168400	2168600
E2	1	2168600	2169000
E1	1	2169000	2169200
E8	1	2169200	2169400
E6	1	2169400	2169600
I4	1	2169600	2170000
E2	1	2170000	2170600
E3	1	2170600	2171000
E5	1	2171000	2171200
E4	1	2171200	2171400
E8	1	2171400	2171600
E6	1	2171600	2171800
I4	1	2171800	2172600
I3	1	2172600	2173000
I2	1	2173000	2174200
F5	1	2174200	2174600
E2	1	2174600	2174800
I2	1	2174800	2175000
I4	1	2175000	2175800
I3	1	2175800	2176000
F4	1	2176000	2176200
I3	1	2176200	2176600
I4	1	2176600	2178400
E8	1	2178400	2178600
E6	1	2178600	2179400
E5	1	2179400	2179600
E4	1	2179600	2179800
E8	1	2179800	2180000
E4	1	2180000	2180200
E5	1	2180200	2180400
E4	1	2180400	2180600
E5	1	2180600	2180800
E4	1	2180800	2181800
E5	1	2181800	2182000
E4	1	2182000	2182200
E5	1	2182200	2183000
E4	1	2183000	2183200
E3	1	2183200	2183800
E2	1	2183800	2184000
E1	1	2184000	2184200
I4	1	2184200	2184400
E2	1	2184400	2185000
E3	1	2185000	2185200
E4	1	2185200	2185600
E5	1	2185600	2185800
E9	1	2185800	2186600
E10	1	2186600	2187000
I4	1	2187000	2187800
E1	1	2187800	2188000
E3	1	2188000	2188200
E2	1	2188200	2188400
I3	1	2188400	2188600
I4	1	2188600	2190000
E7	1	2190000	2190600
I3	1	2190600	2190800
I4	1	2190800	2192000
E8	1	2192000	2192200
E6	1	2192200	2192400
E5	1	2192400	2192600
E4	1	2192600	2193000
E3	1	2193000	2193600
E1	1	2193600	2193800
I4	1	2193800	2194600
E1	1	2194600	2195200
E2	1	2195200	2195400
F4	1	2195400	2195800
I3	1	2195800	2196000
I4	1	2196000	2196400
I3	1	2196400	2198200
E7	1	2198200	2199000
I4	1	2199000	2199200
F4	1	2199200	2199800
I3	1	2199800	2200000
I4	1	2200000	2200200
E2	1	2200200	2200600
E3	1	2200600	2200800
E5	1	2200800	2201000
E8	1	2201000	2201200
I4	1	2201200	2201600
I3	1	2201600	2202000
I2	1	2202000	2202400
F3	1	2202400	2202600
F5	1	2202600	2202800
I2	1	2202800	2203200
I3	1	2203200	2203400
I4	1	2203400	2204200
F4	1	2204200	2205000
I3	1	2205000	2205200
F4	1	2205200	2205400
E10	1	2205400	2206000
F1	1	2206000	2206800
I4	1	2206800	2207800
F1	1	2207800	2208000
F4	1	2208000	2208200
I4	1	2208200	2209000
E6	1	2209000	2210200
E5	1	2210200	2210800
E4	1	2210800	2211400
E3	1	2211400	2211600
E2	1	2211600	2212400
I4	1	2212400	2212600
I3	1	2212600	2213600
F4	1	2213600	2214000
I3	1	2214000	2214600
I4	1	2214600	2215200
E2	1	2215200	2215600
E3	1	2215600	2215800
E4	1	2215800	2216000
E8	1	2216000	2216400
E6	1	2216400	2216600
E7	1	2216600	2216800
I4	1	2216800	2217200
E7	1	2217200	2217400
E6	1	2217400	2217600
E8	1	2217600	2217800
E6	1	2217800	2218000
E5	1	2218000	2218400
E3	1	2218400	2218600
E2	1	2218600	2218800
E1	1	2218800	2219000
E2	1	2219000	2219400
I4	1	2219400	2219800
I3	1	2219800	2220000
I4	1	2220000	2220400
E7	1	2220400	2220600
E6	1	2220600	2220800
E8	1	2220800	2221000
E4	1	2221000	2221600
E3	1	2221600	2222200
E2	1	2222200	2222800
E1	1	2222800	2223000
I4	1	2223000	2223800
E1	1	2223800	2224000
E2	1	2224000	2224200
E1	1	2224200	2224400
I3	1	2224400	2224800
F4	1	2224800	2225200
I3	1	2225200	2225400
I4	1	2225400	2225800
E1	1	2225800	2226000
E2	1	2226000	2226800
E1	1	2226800	2227400
I4	1	2227400	2227800
F4	1	2227800	2229400
I4	1	2229400	2230400
E10	1	2230400	2232000
F1	1	2232000	2232400
F4	1	2232400	2233000
I4	1	2233000	2233400
I3	1	2233400	2233600
I4	1	2233600	2234000
H6	1	2234000	2234200
H7	1	2234200	2234400
I4	1	2234400	2235000
I3	1	2235000	2235200
I2	1	2235200	2235800
I3	1	2235800	2236200
I2	1	2236200	2236400
F5	1	2236400	2236600
F3	1	2236600	2237000
I3	1	2237000	2237400
I4	1	2237400	2238000
I3	1	2238000	2238200
F4	1	2238200	2238400
E2	1	2238400	2239800
I3	1	2239800	2240000
I4	1	2240000	2240600
I3	1	2240600	2240800
F4	1	2240800	2241000
I3	1	2241000	2241600
F4	1	2241600	2241800
I4	1	2241800	2242200
E10	1	2242200	2242400
E9	1	2242400	2242800
E10	1	2242800	2243000
E9	1	2243000	2243600
E10	1	2243600	2244000
E1	1	2244000	2244200
E2	1	2244200	2244800
E1	1	2244800	2245000
I4	1	2245000	2245800
E7	1	2245800	2246200
E6	1	2246200	2246400
E8	1	2246400	2247000
E4	1	2247000	2247800
E5	1	2247800	2248000
E3	1	2248000	2248600
E2	1	2248600	2248800
I4	1	2248800	2249200
E2	1	2249200	2249400
E3	1	2249400	2250000
E8	1	2250000	2250600
I4	1	2250600	2251000
F4	1	2251000	2251400
F1	1	2251400	2251600
E9	1	2251600	2252400
E10	1	2252400	2253800
I4	1	2253800	2254800
F1	1	2254800	2256600
F4	1	2256600	2256800
I4	1	2256800	2257600
E7	1	2257600	2258000
E6	1	2258000	2258800
E8	1	2258800	2259200
E4	1	2259200	2259600
E3	1	2259600	2259800
E2	1	2259800	2260000
E1	1	2260000	2260200
I4	1	2260200	2260600
E7	1	2260600	2260800
E6	1	2260800	2261400
E8	1	2261400	2261600
E4	1	2261600	2261800
E5	1	2261800	2262000
E4	1	2262000	2262200
E3	1	2262200	2262400
E2	1	2262400	2262800
I4	1	2262800	2263000
F4	1	2263000	2263800
E7	1	2263800	2264400
I4	1	2264400	2264600
E10	1	2264600	2264800
E7	1	2264800	2265200
I4	1	2265200	2265600
E7	1	2265600	2265800
E1	1	2265800	2266600
I4	1	2266600	2267000
E7	1	2267000	2267400
E9	1	2267400	2268200
E10	1	2268200	2268400
E1	1	2268400	2268600
E2	1	2268600	2269000
I4	1	2269000	2269400
I3	1	2269400	2269600
F4	1	2269600	2270400
E2	1	2270400	2270600
E1	1	2270600	2270800
E10	1	2270800	2271000
E9	1	2271000	2271600
E10	1	2271600	2271800
E9	1	2271800	2272000
E10	1	2272000	2272400
E9	1	2272400	2273000
E10	1	2273000	2274000
E9	1	2274000	2274200
E10	1	2274200	2274400
F4	1	2274400	2274600
I4	1	2274600	2275000
F4	1	2275000	2275600
I4	1	2275600	2276000
F4	1	2276000	2277200
I4	1	2277200	2277800
E2	1	2277800	2278400
E3	1	2278400	2278600
E4	1	2278600	2279000
E5	1	2279000	2279400
E6	1	2279400	2279600
E8	1	2279600	2280200
I4	1	2280200	2281000
I3	1	2281000	2281200
F5	1	2281200	2282000
I2	1	2282000	2282200
F5	1	2282200	2282600
I2	1	2282600	2282800
I4	1	2282800	2283800
I3	1	2283800	2286200
I4	1	2286200	2286400
F5	1	2286400	2286800
F4	1	2286800	2288000
F1	1	2288000	2288200
E10	1	2288200	2288800
F1	1	2288800	2289400
E10	1	2289400	2290000
F1	1	2290000	2290200
F2	1	2290200	2290600
F3	1	2290600	2291000
I4	1	2291000	2291400
E2	1	2291400	2292000
E3	1	2292000	2292200
E5	1	2292200	2292800
E4	1	2292800	2293400
E5	1	2293400	2293600
E4	1	2293600	2293800
E6	1	2293800	2294200
E7	1	2294200	2294400
I4	1	2294400	2294800
E7	1	2294800	2295200
I4	1	2295200	2295800
E7	1	2295800	2296800
E6	1	2296800	2297000
E8	1	2297000	2297400
E5	1	2297400	2297800
E4	1	2297800	2298400
E5	1	2298400	2298800
E3	1	2298800	2299000
E2	1	2299000	2299400
I4	1	2299400	2300000
I3	1	2300000	2300200
I4	1	2300200	2301200
I3	1	2301200	2301400
F4	1	2301400	2301600
F5	1	2301600	2302000
F3	1	2302000	2302200
I4	1	2302200	2304600
F4	1	2304600	2305200
I4	1	2305200	2305600
E2	1	2305600	2305800
E3	1	2305800	2306400
E4	1	2306400	2306600
E5	1	2306600	2307200
E4	1	2307200	2307400
E5	1	2307400	2307600
E6	1	2307600	2308000
E8	1	2308000	2308200
E6	1	2308200	2308400
E8	1	2308400	2309000
E6	1	2309000	2309200
E7	1	2309200	2309400
I4	1	2309400	2309800
E7	1	2309800	2310200
E6	1	2310200	2310800
E5	1	2310800	2311000
E3	1	2311000	2311400
E2	1	2311400	2312000
I4	1	2312000	2313600
E8	1	2313600	2313800
E6	1	2313800	2314600
E5	1	2314600	2315600
E3	1	2315600	2316400
I4	1	2316400	2317200
I3	1	2317200	2317400
F4	1	2317400	2317600
I3	1	2317600	2318200
F4	1	2318200	2318400
F1	1	2318400	2319600
E10	1	2319600	2319800
F1	1	2319800	2320000
E10	1	2320000	2320200
F1	1	2320200	2320400
F4	1	2320400	2322200
I4	1	2322200	2322600
F4	1	2322600	2322800
F1	1	2322800	2323000
F2	1	2323000	2323400
F1	1	2323400	2323800
I4	1	2323800	2324200
E10	1	2324200	2324800
F2	1	2324800	2325200
F3	1	2325200	2325400
F5	1	2325400	2325600
I4	1	2325600	2325800
F1	1	2325800	2326000
F4	1	2326000	2326600
I4	1	2326600	2327400
F4	1	2327400	2327600
F1	1	2327600	2329000
E10	1	2329000	2330200
F1	1	2330200	2330400
E10	1	2330400	2331200
E7	1	2331200	2331400
E6	1	2331400	2332000
E8	1	2332000	2332200
E4	1	2332200	2332400
E3	1	2332400	2333000
E2	1	2333000	2333400
I3	1	2333400	2334800
I4	1	2334800	2335800
I3	1	2335800	2336000
I4	1	2336000	2336200
F4	1	2336200	2336400
I4	1	2336400	2336800
E7	1	2336800	2337200
E9	1	2337200	2337800
E2	1	2337800	2338400
I4	1	2338400	2338600
I3	1	2338600	2338800
F4	1	2338800	2339400
I4	1	2339400	2339800
I3	1	2339800	2340600
F4	1	2340600	2341000
I3	1	2341000	2341200
I4	1	2341200	2341600
F4	1	2341600	2341800
I3	1	2341800	2342000
I4	1	2342000	2342400
E7	1	2342400	2343400
I4	1	2343400	2343600
E1	1	2343600	2343800
E2	1	2343800	2344200
E1	1	2344200	2344400
I4	1	2344400	2344600
F4	1	2344600	2345400
F1	1	2345400	2346000
F4	1	2346000	2346800
I3	1	2346800	2347800
I4	1	2347800	2348200
I3	1	2348200	2348600
I4	1	2348600	2349000
E1	1	2349000	2349200
E2	1	2349200	2350000
E3	1	2350000	2350400
E8	1	2350400	2350800
E7	1	2350800	2351200
E8	1	2351200	2351600
I4	1	2351600	2352200
F5	1	2352200	2352400
F3	1	2352400	2352600
F5	1	2352600	2352800
I1	1	2352800	2353200
I2	1	2353200	2354600
F5	1	2354600	2355600
F3	1	2355600	2355800
I1	1	2355800	2356000
I2	1	2356000	2356200
I1	1	2356200	2356800
I2	1	2356800	2357000
I1	1	2357000	2357200
I2	1	2357200	2357400
I1	1	2357400	2357600
F3	1	2357600	2358200
I2	1	2358200	2358600
I1	1	2358600	2359200
I4	1	2359200	2359800
E7	1	2359800	2360600
E6	1	2360600	2361200
E8	1	2361200	2361600
E6	1	2361600	2362000
E5	1	2362000	2362400
E4	1	2362400	2364400
E3	1	2364400	2364600
E8	1	2364600	2364800
I4	1	2364800	2365400
I3	1	2365400	2365800
E1	1	2365800	2366000
E2	1	2366000	2366200
E1	1	2366200	2366400
I3	1	2366400	2366600
I4	1	2366600	2367200
I3	1	2367200	2367400
I2	1	2367400	2367600
F5	1	2367600	2368400
I2	1	2368400	2368600
I4	1	2368600	2369000
E3	1	2369000	2369600
I4	1	2369600	2370400
E6	1	2370400	2372000
E5	1	2372000	2373800
E4	1	2373800	2374000
E3	1	2374000	2374200
E2	1	2374200	2374600
I4	1	2374600	2375600
I3	1	2375600	2376000
F3	1	2376000	2376200
F5	1	2376200	2376600
F3	1	2376600	2376800
F5	1	2376800	2377000
I4	1	2377000	2377800
I3	1	2377800	2378000
F5	1	2378000	2378400
F3	1	2378400	2378600
F5	1	2378600	2378800
F4	1	2378800	2379000
I4	1	2379000	2379600
E2	1	2379600	2380000
E3	1	2380000	2380400
E5	1	2380400	2380600
E6	1	2380600	2381000
E7	1	2381000	2381200
I4	1	2381200	2381600
E1	1	2381600	2381800
E2	1	2381800	2382000
E3	1	2382000	2382200
E5	1	2382200	2382600
E4	1	2382600	2382800
E5	1	2382800	2383000
E4	1	2383000	2383400
E5	1	2383400	2383800
E4	1	2383800	2384200
E5	1	2384200	2385000
E8	1	2385000	2385400
E4	1	2385400	2385600
E8	1	2385600	2386000
E6	1	2386000	2386400
E7	1	2386400	2388000
I4	1	2388000	2388200
F4	1	2388200	2388400
I3	1	2388400	2389800
I4	1	2389800	2390800
I2	1	2390800	2391000
F5	1	2391000	2392400
I1	1	2392400	2392800
I2	1	2392800	2393000
I1	1	2393000	2393600
F3	1	2393600	2393800
I2	1	2393800	2394400
I3	1	2394400	2395000
I4	1	2395000	2395400
E1	1	2395400	2395600
E2	1	2395600	2396000
E3	1	2396000	2396600
E5	1	2396600	2396800
E6	1	2396800	2397200
I4	1	2397200	2397600
E7	1	2397600	2398600
I4	1	2398600	2399200
E7	1	2399200	2399800
E2	1	2399800	2400600
I4	1	2400600	2400800
E7	1	2400800	2401000
E9	1	2401000	2401400
E4	1	2401400	2402400
E2	1	2402400	2402800
E1	1	2402800	2403000
I4	1	2403000	2403400
F4	1	2403400	2403800
I4	1	2403800	2404200
E7	1	2404200	2404600
E9	1	2404600	2405200
E2	1	2405200	2405800
F4	1	2405800	2406000
I4	1	2406000	2407200
I3	1	2407200	2407400
I4	1	2407400	2407600
F4	1	2407600	2407800
I3	1	2407800	2408000
I4	1	2408000	2408200
E8	1	2408200	2408600
E5	1	2408600	2408800
E3	1	2408800	2409200
E2	1	2409200	2409400
E1	1	2409400	2409600
I4	1	2409600	2410400
E7	1	2410400	2411200
E3	1	2411200	2411400
E1	1	2411400	2411600
E2	1	2411600	2411800
F4	1	2411800	2412000
I4	1	2412000	2412200
E1	1	2412200	2412600
I4	1	2412600	2413000
E2	1	2413000	2413600
E1	1	2413600	2413800
I4	1	2413800	2414200
F4	1	2414200	2414400
F5	1	2414400	2414800
F4	1	2414800	2415200
H7	1	2415200	2416000
I4	1	2416000	2416200
E1	1	2416200	2416400
E2	1	2416400	2416600
E3	1	2416600	2416800
E5	1	2416800	2419400
E6	1	2419400	2420400
E7	1	2420400	2420600
I4	1	2420600	2421200
E3	1	2421200	2421600
E2	1	2421600	2421800
I4	1	2421800	2422200
F4	1	2422200	2422400
E2	1	2422400	2422800
E4	1	2422800	2423000
E5	1	2423000	2423200
E7	1	2423200	2423400
I4	1	2423400	2424000
E2	1	2424000	2424400
E4	1	2424400	2425400
E5	1	2425400	2425600
E4	1	2425600	2425800
E6	1	2425800	2426200
I4	1	2426200	2426800
E7	1	2426800	2427000
F4	1	2427000	2427400
F5	1	2427400	2427800
F3	1	2427800	2428000
F5	1	2428000	2428600
F3	1	2428600	2429000
F5	1	2429000	2429200
F3	1	2429200	2429400
F4	1	2429400	2429600
I4	1	2429600	2430000
E6	1	2430000	2430600
E5	1	2430600	2431000
E3	1	2431000	2431600
E2	1	2431600	2432000
I4	1	2432000	2434000
F4	1	2434000	2434400
F1	1	2434400	2435000
E10	1	2435000	2435600
I4	1	2435600	2436200
F4	1	2436200	2436800
I4	1	2436800	2437400
I3	1	2437400	2437600
E2	1	2437600	2437800
E3	1	2437800	2439000
E6	1	2439000	2439400
I4	1	2439400	2440000
F4	1	2440000	2440200
I4	1	2440200	2440800
I3	1	2440800	2441200
I2	1	2441200	2442200
I3	1	2442200	2442400
F3	1	2442400	2442600
F5	1	2442600	2442800
F3	1	2442800	2443000
I3	1	2443000	2443600
I4	1	2443600	2443800
E1	1	2443800	2444000
E2	1	2444000	2444200
E1	1	2444200	2444800
I4	1	2444800	2445400
F4	1	2445400	2445800
I4	1	2445800	2446000
F4	1	2446000	2446200
E2	1	2446200	2446600
E5	1	2446600	2446800
E4	1	2446800	2448000
E5	1	2448000	2448400
E4	1	2448400	2448600
E5	1	2448600	2449000
E4	1	2449000	2451000
E5	1	2451000	2451200
E4	1	2451200	2451600
E5	1	2451600	2451800
E4	1	2451800	2452200
E8	1	2452200	2452400
E9	1	2452400	2453000
E8	1	2453000	2453400
E6	1	2453400	2453600
E7	1	2453600	2454400
I4	1	2454400	2454800
E3	1	2454800	2455400
E4	1	2455400	2455600
E5	1	2455600	2456400
E6	1	2456400	2457000
E7	1	2457000	2457200
I4	1	2457200	2458200
E1	1	2458200	2458400
E3	1	2458400	2458800
E4	1	2458800	2459000
E5	1	2459000	2460000
E6	1	2460000	2460400
I4	1	2460400	2461000
F4	1	2461000	2461200
I4	1	2461200	2462600
F4	1	2462600	2462800
I4	1	2462800	2463200
E7	1	2463200	2463400
E6	1	2463400	2464000
E5	1	2464000	2464800
E4	1	2464800	2465000
E3	1	2465000	2465400
I4	1	2465400	2466000
E6	1	2466000	2466200
E4	1	2466200	2466400
E3	1	2466400	2466600
E2	1	2466600	2467000
I4	1	2467000	2467200
E2	1	2467200	2467400
E3	1	2467400	2467600
E4	1	2467600	2468400
E5	1	2468400	2468600
E8	1	2468600	2468800
E9	1	2468800	2469000
E10	1	2469000	2469400
E9	1	2469400	2469800
E5	1	2469800	2470400
E4	1	2470400	2470600
E5	1	2470600	2471800
E4	1	2471800	2472000
E2	1	2472000	2472600
I4	1	2472600	2473400
E6	1	2473400	2473600
E5	1	2473600	2474000
E4	1	2474000	2474400
E2	1	2474400	2474800
E1	1	2474800	2475000
I4	1	2475000	2475200
F4	1	2475200	2475400
F5	1	2475400	2475800
F3	1	2475800	2476200
I4	1	2476200	2477200
E2	1	2477200	2477600
E3	1	2477600	2477800
E4	1	2477800	2479000
E5	1	2479000	2479800
E4	1	2479800	2480200
E5	1	2480200	2480400
E4	1	2480400	2480600
E5	1	2480600	2481400
E8	1	2481400	2482200
E6	1	2482200	2482600
E7	1	2482600	2483000
I4	1	2483000	2483400
E6	1	2483400	2483800
E5	1	2483800	2484400
E3	1	2484400	2484600
E2	1	2484600	2485000
F4	1	2485000	2485600
I4	1	2485600	2486000
E8	1	2486000	2486200
E6	1	2486200	2486400
E5	1	2486400	2486800
E4	1	2486800	2487200
E5	1	2487200	2487400
E3	1	2487400	2487600
E2	1	2487600	2488000
I4	1	2488000	2488400
I3	1	2488400	2488800
I4	1	2488800	2489600
E7	1	2489600	2490000
E8	1	2490000	2490200
E4	1	2490200	2490600
E8	1	2490600	2490800
E4	1	2490800	2491000
E5	1	2491000	2492000
E4	1	2492000	2492600
E2	1	2492600	2493200
I4	1	2493200	2493400
F4	1	2493400	2493800
I4	1	2493800	2494600
F4	1	2494600	2495000
E7	1	2495000	2495200
E10	1	2495200	2495400
E7	1	2495400	2495800
E6	1	2495800	2496200
E5	1	2496200	2496600
E4	1	2496600	2497800
E3	1	2497800	2498000
E2	1	2498000	2498200
E1	1	2498200	2498400
E2	1	2498400	2498600
I4	1	2498600	2499000
F4	1	2499000	2501400
I4	1	2501400	2502000
E7	1	2502000	2503000
E9	1	2503000	2504600
E5	1	2504600	2505000
E4	1	2505000	2505400
E5	1	2505400	2505800
E4	1	2505800	2506600
E5	1	2506600	2507800
E4	1	2507800	2508800
E5	1	2508800	2510400
E4	1	2510400	2510600
E2	1	2510600	2511000
I4	1	2511000	2511400
I3	1	2511400	2511800
F3	1	2511800	2512800
F5	1	2512800	2513200
I3	1	2513200	2513400
I4	1	2513400	2514200
E10	1	2514200	2514400
E9	1	2514400	2515400
E10	1	2515400	2516000
F4	1	2516000	2516600
I4	1	2516600	2517000
I1	1	2517000	2517200
F3	1	2517200	2518800
I4	1	2518800	2519400
I2	1	2519400	2519800
F3	1	2519800	2520600
I4	1	2520600	2521400
F3	1	2521400	2522400
I1	1	2522400	2522800
I2	1	2522800	2523600
F3	1	2523600	2524200
F5	1	2524200	2524800
F3	1	2524800	2525200
F5	1	2525200	2526000
I1	1	2526000	2527200
F5	1	2527200	2527800
F3	1	2527800	2528200
F5	1	2528200	2529000
F3	1	2529000	2529400
I1	1	2529400	2530000
I2	1	2530000	2531400
H7	1	2531400	2532200
H2	1	2532200	2532800
H4	1	2532800	2533400
H2	1	2533400	2534400
H7	1	2534400	2534800
I4	1	2534800	2535400
E2	1	2535400	2535800
E3	1	2535800	2536000
E4	1	2536000	2536600
E8	1	2536600	2536800
E4	1	2536800	2537000
E8	1	2537000	2537600
E7	1	2537600	2537800
I4	1	2537800	2538000
E7	1	2538000	2538200
I4	1	2538200	2538600
F4	1	2538600	2539000
E7	1	2539000	2539600
I4	1	2539600	2539800
E7	1	2539800	2540000
E6	1	2540000	2540200
E7	1	2540200	2540400
E5	1	2540400	2541400
E4	1	2541400	2541800
E3	1	2541800	2542000
E2	1	2542000	2542200
E1	1	2542200	2542400
I4	1	2542400	2542600
F4	1	2542600	2543000
E7	1	2543000	2543200
I4	1	2543200	2543400
E10	1	2543400	2543600
E9	1	2543600	2543800
E7	1	2543800	2544000
E10	1	2544000	2544400
E4	1	2544400	2545000
E8	1	2545000	2545200
E4	1	2545200	2546400
E5	1	2546400	2546600
E4	1	2546600	2547000
E3	1	2547000	2547200
E2	1	2547200	2547800
I4	1	2547800	2548600
F3	1	2548600	2548800
F5	1	2548800	2549200
I2	1	2549200	2549400
F3	1	2549400	2549600
F2	1	2549600	2550600
F1	1	2550600	2551600
E10	1	2551600	2552000
F1	1	2552000	2553000
F2	1	2553000	2555400
I1	1	2555400	2556400
F2	1	2556400	2559000
F3	1	2559000	2559200
I4	1	2559200	2559600
F5	1	2559600	2560400
I4	1	2560400	2561400
F4	1	2561400	2562200
I4	1	2562200	2562400
I3	1	2562400	2562800
F4	1	2562800	2563000
F5	1	2563000	2563600
F4	1	2563600	2563800
I4	1	2563800	2564400
E1	1	2564400	2564600
E2	1	2564600	2565000
E1	1	2565000	2565200
I4	1	2565200	2565800
F4	1	2565800	2566000
I3	1	2566000	2566800
F4	1	2566800	2567200
I4	1	2567200	2567400
E1	1	2567400	2567600
E3	1	2567600	2568400
E5	1	2568400	2569600
E4	1	2569600	2570200
E8	1	2570200	2570400
E5	1	2570400	2570800
E4	1	2570800	2571400
E8	1	2571400	2571800
E6	1	2571800	2572600
E7	1	2572600	2573200
I4	1	2573200	2574200
E6	1	2574200	2574800
E5	1	2574800	2575200
E4	1	2575200	2576000
E3	1	2576000	2576400
E2	1	2576400	2576600
E1	1	2576600	2576800
I4	1	2576800	2577000
I3	1	2577000	2577600
E8	1	2577600	2577800
E6	1	2577800	2578000
E5	1	2578000	2578400
E4	1	2578400	2578800
E5	1	2578800	2579200
E4	1	2579200	2580000
E2	1	2580000	2580600
I4	1	2580600	2581200
E6	1	2581200	2581400
E8	1	2581400	2582000
E4	1	2582000	2582400
E5	1	2582400	2582600
E4	1	2582600	2582800
E2	1	2582800	2583200
E1	1	2583200	2583400
I4	1	2583400	2583800
I3	1	2583800	2584200
I4	1	2584200	2584600
E7	1	2584600	2585200
I4	1	2585200	2585800
I3	1	2585800	2586200
F5	1	2586200	2586600
F3	1	2586600	2586800
I3	1	2586800	2587000
I4	1	2587000	2587200
H7	1	2587200	2587600
H6	1	2587600	2588200
I4	1	2588200	2589000
E1	1	2589000	2589200
E2	1	2589200	2589400
E3	1	2589400	2589600
E2	1	2589600	2590200
E1	1	2590200	2590400
I4	1	2590400	2590800
E2	1	2590800	2591400
E4	1	2591400	2592600
E5	1	2592600	2592800
E4	1	2592800	2593000
E10	1	2593000	2593600
E4	1	2593600	2594000
E5	1	2594000	2594200
E4	1	2594200	2596200
E9	1	2596200	2596400
E10	1	2596400	2597000
E9	1	2597000	2597400
E10	1	2597400	2597800
E9	1	2597800	2598200
E10	1	2598200	2598600
E9	1	2598600	2598800
E10	1	2598800	2599000
E9	1	2599000	2599200
E4	1	2599200	2599800
E9	1	2599800	2600400
E10	1	2600400	2601200
E9	1	2601200	2602400
E10	1	2602400	2602800
E9	1	2602800	2603200
E10	1	2603200	2603800
E9	1	2603800	2604000
E10	1	2604000	2604400
E9	1	2604400	2604800
E10	1	2604800	2605200
E9	1	2605200	2605400
E10	1	2605400	2606400
E9	1	2606400	2606800
E10	1	2606800	2607000
F4	1	2607000	2607400
I4	1	2607400	2608000
E1	1	2608000	2608200
E2	1	2608200	2608600
E3	1	2608600	2609000
E6	1	2609000	2609400
E7	1	2609400	2609600
I4	1	2609600	2610200
I1	1	2610200	2610600
F5	1	2610600	2611200
I1	1	2611200	2612400
I2	1	2612400	2612600
F5	1	2612600	2613000
F3	1	2613000	2613400
I1	1	2613400	2613800
F3	1	2613800	2614400
I4	1	2614400	2615000
E2	1	2615000	2615600
E3	1	2615600	2615800
E4	1	2615800	2616200
E5	1	2616200	2616400
E4	1	2616400	2616600
E8	1	2616600	2617200
E6	1	2617200	2617400
I4	1	2617400	2617800
E7	1	2617800	2618400
I4	1	2618400	2618800
E1	1	2618800	2619400
I4	1	2619400	2620000
E7	1	2620000	2620200
E1	1	2620200	2620600
E3	1	2620600	2621400
E1	1	2621400	2621600
I4	1	2621600	2622000
F4	1	2622000	2622400
I4	1	2622400	2623000
I2	1	2623000	2623200
F5	1	2623200	2624000
I1	1	2624000	2624600
I2	1	2624600	2625600
F5	1	2625600	2625800
I2	1	2625800	2627200
F3	1	2627200	2627800
I2	1	2627800	2628000
I3	1	2628000	2628600
I2	1	2628600	2629400
I1	1	2629400	2630000
I4	1	2630000	2630800
I3	1	2630800	2631000
F5	1	2631000	2631600
F4	1	2631600	2631800
F1	1	2631800	2632400
E10	1	2632400	2633000
E9	1	2633000	2633200
E10	1	2633200	2633400
E9	1	2633400	2634400
E10	1	2634400	2634800
I4	1	2634800	2635000
E1	1	2635000	2635200
E2	1	2635200	2635800
I4	1	2635800	2636000
E3	1	2636000	2636600
E5	1	2636600	2637200
E6	1	2637200	2637800
I4	1	2637800	2638200
E2	1	2638200	2638400
E3	1	2638400	2639000
E4	1	2639000	2639400
E5	1	2639400	2640000
E6	1	2640000	2640400
E1	1	2640400	2640600
I4	1	2640600	2640800
E1	1	2640800	2641000
E3	1	2641000	2641600
E1	1	2641600	2641800
I4	1	2641800	2642200
E2	1	2642200	2642600
E3	1	2642600	2642800
E4	1	2642800	2643000
E8	1	2643000	2643200
I4	1	2643200	2643400
E7	1	2643400	2643600
E9	1	2643600	2644200
E4	1	2644200	2645000
E5	1	2645000	2645200
E3	1	2645200	2645400
E2	1	2645400	2646000
I4	1	2646000	2646200
E2	1	2646200	2646600
E3	1	2646600	2646800
E4	1	2646800	2647400
E8	1	2647400	2648000
E6	1	2648000	2648200
E7	1	2648200	2649000
I4	1	2649000	2649800
E2	1	2649800	2650000
E3	1	2650000	2650600
E4	1	2650600	2651000
E5	1	2651000	2652000
E4	1	2652000	2652400
E5	1	2652400	2653200
E4	1	2653200	2653400
E5	1	2653400	2654400
E4	1	2654400	2654600
E5	1	2654600	2655600
E8	1	2655600	2656000
E6	1	2656000	2656800
I4	1	2656800	2657400
H6	1	2657400	2657800
I4	1	2657800	2658400
F4	1	2658400	2658600
F3	1	2658600	2659200
F5	1	2659200	2659600
F3	1	2659600	2660000
I1	1	2660000	2660400
F3	1	2660400	2660600
F5	1	2660600	2661000
I2	1	2661000	2661200
I1	1	2661200	2661400
F5	1	2661400	2661600
I2	1	2661600	2662000
I4	1	2662000	2662800
F3	1	2662800	2663000
F5	1	2663000	2664000
I1	1	2664000	2664200
F3	1	2664200	2664800
F5	1	2664800	2665200
F3	1	2665200	2665400
I1	1	2665400	2666000
F3	1	2666000	2666200
I1	1	2666200	2666600
F3	1	2666600	2666800
I2	1	2666800	2667000
I3	1	2667000	2667200
I4	1	2667200	2668200
E7	1	2668200	2668600
E6	1	2668600	2668800
I4	1	2668800	2669200
E8	1	2669200	2669400
E4	1	2669400	2671200
E3	1	2671200	2671600
E2	1	2671600	2671800
I4	1	2671800	2672400
E1	1	2672400	2672600
E2	1	2672600	2673000
E3	1	2673000	2673800
E8	1	2673800	2674000
E6	1	2674000	2674200
E9	1	2674200	2674400
E7	1	2674400	2674600
I4	1	2674600	2675000
I1	1	2675000	2675400
I2	1	2675400	2675800
F3	1	2675800	2676200
I2	1	2676200	2677800
I1	1	2677800	2678000
F5	1	2678000	2678600
I2	1	2678600	2678800
I1	1	2678800	2679400
I2	1	2679400	2680000
F3	1	2680000	2680400
I2	1	2680400	2680800
F3	1	2680800	2681000
I3	1	2681000	2681200
I4	1	2681200	2682200
E7	1	2682200	2682800
E4	1	2682800	2683400
E2	1	2683400	2684000
I4	1	2684000	2684200
E1	1	2684200	2684400
E2	1	2684400	2684800
E3	1	2684800	2685000
E4	1	2685000	2685400
E8	1	2685400	2685800
E6	1	2685800	2686400
E4	1	2686400	2686600
E5	1	2686600	2687000
E4	1	2687000	2688000
E3	1	2688000	2688200
E2	1	2688200	2688600
I4	1	2688600	2688800
F4	1	2688800	2689800
I3	1	2689800	2690000
I4	1	2690000	2691600
E6	1	2691600	2692000
E8	1	2692000	2692400
E3	1	2692400	2694000
E1	1	2694000	2694200
I4	1	2694200	2694800
I3	1	2694800	2695000
F4	1	2695000	2695600
I3	1	2695600	2695800
I4	1	2695800	2696400
E2	1	2696400	2696600
E3	1	2696600	2697200
E4	1	2697200	2697600
E5	1	2697600	2698000
E4	1	2698000	2698400
E5	1	2698400	2698800
E4	1	2698800	2699000
E5	1	2699000	2699600
E8	1	2699600	2699800
E6	1	2699800	2700600
I4	1	2700600	2701200
E2	1	2701200	2701800
E4	1	2701800	2702200
E5	1	2702200	2702400
E4	1	2702400	2702600
E3	1	2702600	2702800
E1	1	2702800	2703000
I4	1	2703000	2703400
E2	1	2703400	2703600
E3	1	2703600	2703800
E4	1	2703800	2704000
E5	1	2704000	2705200
E4	1	2705200	2705400
E6	1	2705400	2706400
E7	1	2706400	2706600
I4	1	2706600	2707000
E2	1	2707000	2707400
E4	1	2707400	2707600
E5	1	2707600	2708800
E9	1	2708800	2709200
E10	1	2709200	2709800
F1	1	2709800	2710600
F4	1	2710600	2711000
I4	1	2711000	2713000
E2	1	2713000	2713200
E3	1	2713200	2714000
E6	1	2714000	2714400
E8	1	2714400	2714600
I4	1	2714600	2715200
E8	1	2715200	2715400
E4	1	2715400	2715600
E3	1	2715600	2716000
E2	1	2716000	2716400
I4	1	2716400	2716800
F3	1	2716800	2718000
I3	1	2718000	2718200
I4	1	2718200	2718800
E10	1	2718800	2719000
E9	1	2719000	2720000
E10	1	2720000	2720400
E9	1	2720400	2720600
E5	1	2720600	2721000
E4	1	2721000	2721200
E3	1	2721200	2721400
E2	1	2721400	2722000
I4	1	2722000	2723000
F4	1	2723000	2723200
I4	1	2723200	2723800
E2	1	2723800	2724400
E3	1	2724400	2724600
E4	1	2724600	2725200
E5	1	2725200	2726000
E4	1	2726000	2728000
E5	1	2728000	2728200
E4	1	2728200	2728600
E8	1	2728600	2728800
E5	1	2728800	2729200
E4	1	2729200	2729400
E5	1	2729400	2729600
E4	1	2729600	2730400
E5	1	2730400	2730600
E4	1	2730600	2731800
E5	1	2731800	2732000
E6	1	2732000	2732200
E7	1	2732200	2733000
E9	1	2733000	2733400
I4	1	2733400	2733800
E7	1	2733800	2734200
E9	1	2734200	2734600
E5	1	2734600	2735200
E2	1	2735200	2735800
I4	1	2735800	2736800
E1	1	2736800	2737200
E3	1	2737200	2737600
E5	1	2737600	2738800
E4	1	2738800	2739000
E5	1	2739000	2739200
E4	1	2739200	2739600
E5	1	2739600	2739800
E4	1	2739800	2740000
E5	1	2740000	2740400
E4	1	2740400	2740800
E5	1	2740800	2742000
E6	1	2742000	2742200
E8	1	2742200	2742600
E6	1	2742600	2742800
E8	1	2742800	2743000
E6	1	2743000	2743400
E8	1	2743400	2743600
I4	1	2743600	2744400
I3	1	2744400	2744600
F4	1	2744600	2745200
F1	1	2745200	2745600
F4	1	2745600	2745800
I4	1	2745800	2746400
I3	1	2746400	2746800
F4	1	2746800	2747200
I3	1	2747200	2748200
I4	1	2748200	2748600
E7	1	2748600	2748800
E6	1	2748800	2749200
E4	1	2749200	2749400
E5	1	2749400	2749600
E4	1	2749600	2750400
E3	1	2750400	2751000
E2	1	2751000	2751200
I4	1	2751200	2752000
I3	1	2752000	2752200
E2	1	2752200	2753000
E1	1	2753000	2753400
I4	1	2753400	2753800
I3	1	2753800	2755600
I4	1	2755600	2756000
I3	1	2756000	2756800
I4	1	2756800	2757200
E9	1	2757200	2757600
E10	1	2757600	2757800
E4	1	2757800	2758000
E8	1	2758000	2758200
E5	1	2758200	2758400
E4	1	2758400	2758600
E5	1	2758600	2758800
E4	1	2758800	2759000
E3	1	2759000	2759400
E2	1	2759400	2759800
I4	1	2759800	2760200
F3	1	2760200	2760400
F5	1	2760400	2760800
I2	1	2760800	2761200
F3	1	2761200	2761800
I1	1	2761800	2762400
I4	1	2762400	2762600
E2	1	2762600	2763200
E4	1	2763200	2765000
E5	1	2765000	2765400
E4	1	2765400	2765600
E5	1	2765600	2767000
E4	1	2767000	2767600
E5	1	2767600	2767800
E8	1	2767800	2768400
E7	1	2768400	2768600
I3	1	2768600	2769000
F4	1	2769000	2769200
I4	1	2769200	2770000
E6	1	2770000	2770200
E5	1	2770200	2770600
E3	1	2770600	2770800
E2	1	2770800	2771400
I4	1	2771400	2771800
E2	1	2771800	2772200
E3	1	2772200	2772400
E5	1	2772400	2772600
E4	1	2772600	2773000
E8	1	2773000	2773400
I4	1	2773400	2774000
E1	1	2774000	2774200
E3	1	2774200	2774800
E5	1	2774800	2775400
E4	1	2775400	2775800
E5	1	2775800	2776800
E4	1	2776800	2777400
E8	1	2777400	2777600
E6	1	2777600	2779000
E7	1	2779000	2779200
I4	1	2779200	2779400
F4	1	2779400	2780000
F1	1	2780000	2780200
E10	1	2780200	2780600
F1	1	2780600	2781200
E10	1	2781200	2782400
F1	1	2782400	2782600
E10	1	2782600	2783800
F1	1	2783800	2784000
E10	1	2784000	2785000
F1	1	2785000	2785400
F4	1	2785400	2785800
I4	1	2785800	2786200
F4	1	2786200	2786800
F1	1	2786800	2788200
E10	1	2788200	2788400
H7	1	2788400	2788600
H6	1	2788600	2789000
H5	1	2789000	2790400
H3	1	2790400	2791400
H2	1	2791400	2791600
H3	1	2791600	2792400
H5	1	2792400	2793800
H1	1	2793800	2794400
H3	1	2794400	2795200
H1	1	2795200	2795600
H3	1	2795600	2796600
H2	1	2796600	2797000
H3	1	2797000	2798600
H1	1	2798600	2798800
H2	1	2798800	2799200
H3	1	2799200	2799600
H5	1	2799600	2800600
H6	1	2800600	2800800
I4	1	2800800	2801000
E2	1	2801000	2801400
E3	1	2801400	2801800
E4	1	2801800	2802400
E5	1	2802400	2802600
E4	1	2802600	2803400
E5	1	2803400	2803600
E4	1	2803600	2803800
E8	1	2803800	2804000
E6	1	2804000	2804200
E7	1	2804200	2804400
I4	1	2804400	2805200
E1	1	2805200	2805400
E2	1	2805400	2805600
E3	1	2805600	2806000
E5	1	2806000	2806400
E4	1	2806400	2806800
E5	1	2806800	2807000
E6	1	2807000	2807800
E7	1	2807800	2808400
I4	1	2808400	2808800
E1	1	2808800	2809000
E2	1	2809000	2809400
E1	1	2809400	2809600
I4	1	2809600	2810000
E6	1	2810000	2810200
E4	1	2810200	2810600
E2	1	2810600	2811200
I4	1	2811200	2811800
F4	1	2811800	2812000
F5	1	2812000	2812400
F1	1	2812400	2812600
I4	1	2812600	2813200
E10	1	2813200	2813600
E9	1	2813600	2814400
E10	1	2814400	2815200
E9	1	2815200	2816600
E5	1	2816600	2817000
E3	1	2817000	2817200
E1	1	2817200	2817600
E2	1	2817600	2817800
I4	1	2817800	2818800
I3	1	2818800	2819400
F5	1	2819400	2819600
F1	1	2819600	2820000
F4	1	2820000	2820600
I4	1	2820600	2821600
E7	1	2821600	2822000
E6	1	2822000	2822600
E4	1	2822600	2822800
E5	1	2822800	2823200
E4	1	2823200	2823400
E5	1	2823400	2823600
E4	1	2823600	2824400
E3	1	2824400	2824800
E2	1	2824800	2825200
I3	1	2825200	2825800
F4	1	2825800	2826000
I3	1	2826000	2826800
I4	1	2826800	2827000
E1	1	2827000	2827200
E2	1	2827200	2827400
E3	1	2827400	2827800
E5	1	2827800	2828400
E6	1	2828400	2829000
E8	1	2829000	2829200
I4	1	2829200	2829800
E9	1	2829800	2830000
E10	1	2830000	2830800
E9	1	2830800	2831200
E10	1	2831200	2832000
E9	1	2832000	2832400
E10	1	2832400	2833200
E9	1	2833200	2833800
E10	1	2833800	2834200
E9	1	2834200	2835400
E10	1	2835400	2835800
E9	1	2835800	2836400
E10	1	2836400	2836800
E9	1	2836800	2837600
E10	1	2837600	2838200
E2	1	2838200	2838800
I4	1	2838800	2839200
E2	1	2839200	2839600
E4	1	2839600	2840400
E5	1	2840400	2840600
E9	1	2840600	2841000
E10	1	2841000	2841200
I4	1	2841200	2841600
I1	1	2841600	2842000
F3	1	2842000	2842200
F5	1	2842200	2842400
F3	1	2842400	2842600
I1	1	2842600	2842800
I2	1	2842800	2843200
F3	1	2843200	2843600
F2	1	2843600	2844200
I1	1	2844200	2844400
F2	1	2844400	2844600
I1	1	2844600	2844800
E10	1	2844800	2845000
F1	1	2845000	2845800
F4	1	2845800	2846200
I4	1	2846200	2847000
E2	1	2847000	2847800
I4	1	2847800	2848400
F4	1	2848400	2848600
I3	1	2848600	2848800
I4	1	2848800	2849000
I3	1	2849000	2849400
I4	1	2849400	2850000
E7	1	2850000	2850400
I4	1	2850400	2852400
E2	1	2852400	2852800
E3	1	2852800	2853000
E1	1	2853000	2853400
I4	1	2853400	2853600
E8	1	2853600	2853800
I4	1	2853800	2854400
E7	1	2854400	2854600
I4	1	2854600	2856200
E2	1	2856200	2856600
E3	1	2856600	2857000
E4	1	2857000	2858600
E8	1	2858600	2859200
E6	1	2859200	2859400
E7	1	2859400	2859600
E6	1	2859600	2859800
E7	1	2859800	2861000
I4	1	2861000	2861400
I3	1	2861400	2861600
F4	1	2861600	2862000
I4	1	2862000	2862400
I3	1	2862400	2863400
I4	1	2863400	2864000
I1	1	2864000	2864200
I2	1	2864200	2864600
F3	1	2864600	2864800
F5	1	2864800	2865000
I3	1	2865000	2865200
F3	1	2865200	2865800
I3	1	2865800	2866200
I4	1	2866200	2867200
I3	1	2867200	2867400
E2	1	2867400	2868000
E1	1	2868000	2868600
E8	1	2868600	2870000
I4	1	2870000	2870800
I3	1	2870800	2871400
I4	1	2871400	2872200
I3	1	2872200	2873600
E3	1	2873600	2874200
E1	1	2874200	2875400
E8	1	2875400	2876800
I4	1	2876800	2877400
I3	1	2877400	2877600
F4	1	2877600	2878200
I4	1	2878200	2878600
F4	1	2878600	2879000
I4	1	2879000	2879600
E2	1	2879600	2880000
E3	1	2880000	2880600
E4	1	2880600	2881000
E5	1	2881000	2881600
E6	1	2881600	2882000
I4	1	2882000	2882600
E2	1	2882600	2882800
E3	1	2882800	2883200
E5	1	2883200	2883600
E6	1	2883600	2884000
I4	1	2884000	2884400
E3	1	2884400	2885000
E5	1	2885000	2885600
E6	1	2885600	2886400
I4	1	2886400	2887200
I1	1	2887200	2887400
I2	1	2887400	2887600
I1	1	2887600	2888400
F3	1	2888400	2888800
F5	1	2888800	2889400
I2	1	2889400	2889600
F5	1	2889600	2890000
I2	1	2890000	2890200
F3	1	2890200	2890400
F5	1	2890400	2890600
I2	1	2890600	2890800
I4	1	2890800	2891000
E2	1	2891000	2891600
E1	1	2891600	2891800
E10	1	2891800	2892600
E9	1	2892600	2893000
E10	1	2893000	2893800
E9	1	2893800	2894400
E10	1	2894400	2894800
I4	1	2894800	2895200
E6	1	2895200	2895800
E8	1	2895800	2896000
E6	1	2896000	2896800
E5	1	2896800	2897400
E4	1	2897400	2897800
E5	1	2897800	2898000
E4	1	2898000	2898400
E5	1	2898400	2898600
E4	1	2898600	2898800
E2	1	2898800	2899400
I4	1	2899400	2900200
E6	1	2900200	2900800
E8	1	2900800	2901200
E5	1	2901200	2901400
E4	1	2901400	2901600
E5	1	2901600	2902200
E4	1	2902200	2902800
E5	1	2902800	2903000
E4	1	2903000	2903200
E5	1	2903200	2903400
E4	1	2903400	2903800
E5	1	2903800	2904200
E3	1	2904200	2904600
E2	1	2904600	2904800
I4	1	2904800	2905200
I1	1	2905200	2905800
F3	1	2905800	2906600
I1	1	2906600	2907000
H7	1	2907000	2907400
I1	1	2907400	2908400
F3	1	2908400	2908600
F5	1	2908600	2909000
I2	1	2909000	2909200
I1	1	2909200	2909600
I2	1	2909600	2910000
F3	1	2910000	2910200
I2	1	2910200	2910600
I4	1	2910600	2911200
F4	1	2911200	2911400
E2	1	2911400	2912000
E1	1	2912000	2912200
E10	1	2912200	2912400
E9	1	2912400	2914400
E10	1	2914400	2914600
E9	1	2914600	2915200
E10	1	2915200	2915600
F1	1	2915600	2915800
F4	1	2915800	2916000
I4	1	2916000	2917000
E2	1	2917000	2917600
E4	1	2917600	2918000
E9	1	2918000	2920000
E7	1	2920000	2921000
I4	1	2921000	2921400
E8	1	2921400	2921600
E6	1	2921600	2923200
E5	1	2923200	2923800
E4	1	2923800	2924000
E5	1	2924000	2925200
E3	1	2925200	2925600
E1	1	2925600	2925800
I4	1	2925800	2926400
I3	1	2926400	2927400
I4	1	2927400	2927600
E1	1	2927600	2927800
E3	1	2927800	2928600
E1	1	2928600	2928800
I4	1	2928800	2929400
F4	1	2929400	2930600
I4	1	2930600	2930800
F4	1	2930800	2931000
I4	1	2931000	2931200
F3	1	2931200	2931400
F5	1	2931400	2931600
F3	1	2931600	2931800
I3	1	2931800	2932400
I4	1	2932400	2932600
I2	1	2932600	2932800
F5	1	2932800	2933200
I2	1	2933200	2933400
I1	1	2933400	2933800
F3	1	2933800	2934000
F5	1	2934000	2934400
F3	1	2934400	2934600
F5	1	2934600	2935000
F3	1	2935000	2935200
I1	1	2935200	2935600
I4	1	2935600	2935800
E7	1	2935800	2936400
I4	1	2936400	2936600
E7	1	2936600	2937200
E9	1	2937200	2937600
E5	1	2937600	2938000
E4	1	2938000	2938600
E3	1	2938600	2938800
E1	1	2938800	2939000
E2	1	2939000	2939400
I4	1	2939400	2939800
E6	1	2939800	2940200
E8	1	2940200	2940800
E5	1	2940800	2941200
E4	1	2941200	2941400
E5	1	2941400	2941600
E3	1	2941600	2942000
E2	1	2942000	2942200
E1	1	2942200	2942400
I4	1	2942400	2942800
E6	1	2942800	2943400
E5	1	2943400	2943600
E4	1	2943600	2945000
E5	1	2945000	2945400
E3	1	2945400	2945600
E2	1	2945600	2945800
E1	1	2945800	2946000
I4	1	2946000	2946200
E1	1	2946200	2946400
E2	1	2946400	2946600
E4	1	2946600	2947400
E5	1	2947400	2947800
E4	1	2947800	2948000
E8	1	2948000	2948200
E6	1	2948200	2948800
E8	1	2948800	2949000
I4	1	2949000	2949800
F4	1	2949800	2951000
I4	1	2951000	2951200
I3	1	2951200	2951600
F4	1	2951600	2952400
I3	1	2952400	2952600
E8	1	2952600	2953200
E6	1	2953200	2953600
E5	1	2953600	2955000
E3	1	2955000	2955200
E2	1	2955200	2955600
I4	1	2955600	2956600
F4	1	2956600	2957000
F1	1	2957000	2957400
F4	1	2957400	2957800
F1	1	2957800	2958200
F4	1	2958200	2958600
F1	1	2958600	2958800
E10	1	2958800	2960000
F1	1	2960000	2960400
E10	1	2960400	2961000
E9	1	2961000	2961200
E10	1	2961200	2961600
F1	1	2961600	2961800
F4	1	2961800	2962800
I4	1	2962800	2963400
F4	1	2963400	2963600
I3	1	2963600	2964000
F4	1	2964000	2964200
F5	1	2964200	2964600
I3	1	2964600	2964800
I4	1	2964800	2965000
F4	1	2965000	2965800
E7	1	2965800	2966000
I4	1	2966000	2966200
E7	1	2966200	2967200
F4	1	2967200	2967800
I4	1	2967800	2968200
E7	1	2968200	2968400
E8	1	2968400	2968800
I4	1	2968800	2969200
E8	1	2969200	2969800
E4	1	2969800	2970400
E5	1	2970400	2970800
E3	1	2970800	2971200
E2	1	2971200	2971400
E1	1	2971400	2971600
E2	1	2971600	2972200
I4	1	2972200	2973200
E7	1	2973200	2973400
E6	1	2973400	2973600
E8	1	2973600	2973800
E6	1	2973800	2974000
E8	1	2974000	2974400
E4	1	2974400	2974600
E5	1	2974600	2976000
E4	1	2976000	2976200
E2	1	2976200	2976800
I4	1	2976800	2977400
F4	1	2977400	2977800
I4	1	2977800	2978000
E9	1	2978000	2978600
F1	1	2978600	2978800
E10	1	2978800	2979000
E2	1	2979000	2979200
E1	1	2979200	2979400
I4	1	2979400	2979800
E7	1	2979800	2980000
E8	1	2980000	2980400
E4	1	2980400	2980800
E5	1	2980800	2981000
E4	1	2981000	2981200
E5	1	2981200	2981400
E4	1	2981400	2981800
E5	1	2981800	2982000
E2	1	2982000	2982600
I4	1	2982600	2983400
F4	1	2983400	2983600
I3	1	2983600	2983800
I2	1	2983800	2984400
I1	1	2984400	2984800
F5	1	2984800	2986000
I4	1	2986000	2987000
F4	1	2987000	2987200
I4	1	2987200	2987800
F4	1	2987800	2988000
I3	1	2988000	2988200
I4	1	2988200	2989400
E2	1	2989400	2990000
E1	1	2990000	2990200
I4	1	2990200	2991400
I3	1	2991400	2991600
F4	1	2991600	2991800
I3	1	2991800	2992400
F4	1	2992400	2992600
I4	1	2992600	2993400
H7	1	2993400	2993800
I4	1	2993800	2994400
E2	1	2994400	2994600
E3	1	2994600	2995000
E4	1	2995000	2995400
E5	1	2995400	2996000
E4	1	2996000	2996200
E5	1	2996200	2996400
E4	1	2996400	2996800
E8	1	2996800	2997200
E6	1	2997200	2997800
E8	1	2997800	2998000
I4	1	2998000	2998200
E7	1	2998200	2999200
E6	1	2999200	2999600
E5	1	2999600	3000200
E4	1	3000200	3000600
E3	1	3000600	3000800
E2	1	3000800	3001400
I4	1	3001400	3001800
E7	1	3001800	3002200
E8	1	3002200	3002400
E4	1	3002400	3003200
E2	1	3003200	3004400
E9	1	3004400	3004800
E10	1	3004800	3005200
E9	1	3005200	3005400
E10	1	3005400	3005800
E9	1	3005800	3006200
I4	1	3006200	3006600
E10	1	3006600	3007400
E9	1	3007400	3008000
E10	1	3008000	3008200
I4	1	3008200	3009000
E7	1	3009000	3009400
E6	1	3009400	3009800
E8	1	3009800	3010200
E4	1	3010200	3011000
E5	1	3011000	3011400
E4	1	3011400	3011800
E3	1	3011800	3012000
E2	1	3012000	3012400
I4	1	3012400	3012800
E8	1	3012800	3013000
E6	1	3013000	3013400
E4	1	3013400	3014200
E5	1	3014200	3014400
E3	1	3014400	3014800
E2	1	3014800	3015000
I4	1	3015000	3015200
E1	1	3015200	3015400
E2	1	3015400	3015800
E3	1	3015800	3016400
E4	1	3016400	3017000
E5	1	3017000	3017200
E6	1	3017200	3017800
E7	1	3017800	3018200
I4	1	3018200	3019000
I3	1	3019000	3019400
I4	1	3019400	3019600
I2	1	3019600	3019800
F5	1	3019800	3020600
I1	1	3020600	3021000
F5	1	3021000	3021200
I1	1	3021200	3021800
F3	1	3021800	3022000
F2	1	3022000	3022200
I1	1	3022200	3023000
F2	1	3023000	3023400
I1	1	3023400	3023800
H6	1	3023800	3024400
I4	1	3024400	3024800
F4	1	3024800	3025000
F1	1	3025000	3025400
F4	1	3025400	3025600
I4	1	3025600	3026400
E10	1	3026400	3026600
F1	1	3026600	3027600
F4	1	3027600	3028200
I1	1	3028200	3028800
I2	1	3028800	3029000
F5	1	3029000	3029400
F3	1	3029400	3030000
I1	1	3030000	3030200
I4	1	3030200	3030600
I3	1	3030600	3031200
F4	1	3031200	3031600
I4	1	3031600	3032000
I3	1	3032000	3032200
E1	1	3032200	3032400
E8	1	3032400	3032800
E6	1	3032800	3033000
E8	1	3033000	3033200
E5	1	3033200	3033400
E8	1	3033400	3033600
E6	1	3033600	3033800
E7	1	3033800	3034200
I4	1	3034200	3035400
F4	1	3035400	3035800
E7	1	3035800	3036000
E9	1	3036000	3037000
E7	1	3037000	3037400
I4	1	3037400	3037800
E1	1	3037800	3038000
E3	1	3038000	3038200
E1	1	3038200	3038400
I4	1	3038400	3038600
E2	1	3038600	3039000
E1	1	3039000	3039200
E6	1	3039200	3039600
E8	1	3039600	3040200
E6	1	3040200	3040400
E8	1	3040400	3040800
E5	1	3040800	3041000
E3	1	3041000	3041200
E2	1	3041200	3041800
E1	1	3041800	3042000
E2	1	3042000	3042400
E3	1	3042400	3042600
E5	1	3042600	3042800
E4	1	3042800	3043000
E5	1	3043000	3043200
E4	1	3043200	3043800
E5	1	3043800	3044000
E8	1	3044000	3044200
E6	1	3044200	3044800
E7	1	3044800	3045000
I4	1	3045000	3045200
E10	1	3045200	3045600
E9	1	3045600	3045800
E10	1	3045800	3046800
F1	1	3046800	3047400
F4	1	3047400	3047800
I4	1	3047800	3048600
F4	1	3048600	3048800
I4	1	3048800	3049000
F4	1	3049000	3049400
F1	1	3049400	3050000
E10	1	3050000	3050200
F1	1	3050200	3050400
E10	1	3050400	3051800
F1	1	3051800	3052200
E10	1	3052200	3052400
F1	1	3052400	3053000
E10	1	3053000	3053200
I4	1	3053200	3053800
F4	1	3053800	3054000
F1	1	3054000	3054800
E10	1	3054800	3055000
I4	1	3055000	3055400
F1	1	3055400	3056400
F4	1	3056400	3057600
F3	1	3057600	3058000
F4	1	3058000	3058200
I4	1	3058200	3058400
F4	1	3058400	3058800
I4	1	3058800	3059200
F4	1	3059200	3059400
I3	1	3059400	3059600
I4	1	3059600	3059800
F5	1	3059800	3060400
F3	1	3060400	3060600
I1	1	3060600	3061200
F3	1	3061200	3061400
F2	1	3061400	3062000
I1	1	3062000	3062400
F5	1	3062400	3062800
F3	1	3062800	3063000
E2	1	3063000	3063400
H7	1	3063400	3063800
I4	1	3063800	3064200
E2	1	3064200	3064600
E1	1	3064600	3065000
E7	1	3065000	3065600
I4	1	3065600	3066600
I3	1	3066600	3066800
F5	1	3066800	3067000
F3	1	3067000	3067400
F5	1	3067400	3068200
I1	1	3068200	3068800
I4	1	3068800	3069200
F3	1	3069200	3069400
F5	1	3069400	3070200
E7	1	3070200	3070400
I4	1	3070400	3070800
E8	1	3070800	3071200
E3	1	3071200	3071800
E2	1	3071800	3072000
I4	1	3072000	3072800
I3	1	3072800	3073000
I4	1	3073000	3073400
H6	1	3073400	3073600
H2	1	3073600	3073800
H6	1	3073800	3074000
I4	1	3074000	3075000
I3	1	3075000	3076000
I4	1	3076000	3076600
E2	1	3076600	3077000
E3	1	3077000	3077600
E5	1	3077600	3078000
E6	1	3078000	3078600
E8	1	3078600	3078800
E7	1	3078800	3079200
I4	1	3079200	3079800
F5	1	3079800	3080000
F3	1	3080000	3080600
I1	1	3080600	3081600
I2	1	3081600	3082000
F3	1	3082000	3082400
F5	1	3082400	3082600
I2	1	3082600	3083800
F5	1	3083800	3084200
I2	1	3084200	3085000
F3	1	3085000	3085200
I3	1	3085200	3086200
F4	1	3086200	3087600
I3	1	3087600	3087800
I4	1	3087800	3088600
I1	1	3088600	3089200
F3	1	3089200	3089800
F2	1	3089800	3090600
F3	1	3090600	3092000
F5	1	3092000	3092200
F3	1	3092200	3092400
I1	1	3092400	3092800
I4	1	3092800	3093800
F4	1	3093800	3094000
E2	1	3094000	3094600
E1	1	3094600	3094800
I4	1	3094800	3095400
E7	1	3095400	3095800
E6	1	3095800	3096800
E5	1	3096800	3099200
E4	1	3099200	3099400
E3	1	3099400	3100000
E2	1	3100000	3100200
F4	1	3100200	3100600
I4	1	3100600	3101200
I3	1	3101200	3101800
E1	1	3101800	3102000
E2	1	3102000	3103000
I4	1	3103000	3103400
I3	1	3103400	3103800
I4	1	3103800	3104600
E2	1	3104600	3105200
E8	1	3105200	3105400
E6	1	3105400	3105600
E7	1	3105600	3106000
I4	1	3106000	3106600
E3	1	3106600	3107200
E6	1	3107200	3107600
I4	1	3107600	3108000
F4	1	3108000	3109200
F1	1	3109200	3109400
E10	1	3109400	3109800
F1	1	3109800	3110400
F4	1	3110400	3110600
F1	1	3110600	3110800
F4	1	3110800	3111400
I4	1	3111400	3111600
E10	1	3111600	3111800
E9	1	3111800	3112400
E7	1	3112400	3112600
E8	1	3112600	3113200
E6	1	3113200	3113800
E5	1	3113800	3116200
E3	1	3116200	3116400
E2	1	3116400	3116600
I4	1	3116600	3117200
F3	1	3117200	3117400
F5	1	3117400	3117600
I4	1	3117600	3118400
E9	1	3118400	3118800
E3	1	3118800	3119000
E2	1	3119000	3119600
I4	1	3119600	3120000
E3	1	3120000	3120600
E4	1	3120600	3121000
E5	1	3121000	3121600
E6	1	3121600	3122200
I4	1	3122200	3123000
E2	1	3123000	3123200
E3	1	3123200	3123800
E4	1	3123800	3124000
E5	1	3124000	3124200
E6	1	3124200	3124400
I4	1	3124400	3125400
F4	1	3125400	3127400
I4	1	3127400	3128000
E7	1	3128000	3128400
I4	1	3128400	3128600
E8	1	3128600	3128800
E6	1	3128800	3129000
E5	1	3129000	3129600
E4	1	3129600	3130400
E2	1	3130400	3131000
I4	1	3131000	3131600
F3	1	3131600	3132200
I1	1	3132200	3132400
F3	1	3132400	3133200
F5	1	3133200	3133600
I4	1	3133600	3134200
E9	1	3134200	3134600
E10	1	3134600	3135000
E1	1	3135000	3135200
E2	1	3135200	3136000
I4	1	3136000	3136400
E5	1	3136400	3136600
E4	1	3136600	3136800
E3	1	3136800	3137400
I4	1	3137400	3137800
E7	1	3137800	3138000
E9	1	3138000	3138800
E5	1	3138800	3139000
E4	1	3139000	3139200
E5	1	3139200	3139600
E2	1	3139600	3140200
I4	1	3140200	3140800
E1	1	3140800	3141000
E2	1	3141000	3141600
E5	1	3141600	3142400
I4	1	3142400	3142800
E10	1	3142800	3143000
E9	1	3143000	3143200
E7	1	3143200	3143400
E9	1	3143400	3144200
E10	1	3144200	3144600
E9	1	3144600	3145200
F1	1	3145200	3146000
E10	1	3146000	3146400
F1	1	3146400	3147200
F4	1	3147200	3147400
I4	1	3147400	3148000
E6	1	3148000	3149400
E8	1	3149400	3149600
E5	1	3149600	3149800
E4	1	3149800	3153800
E3	1	3153800	3154200
E1	1	3154200	3154600
E2	1	3154600	3155200
E3	1	3155200	3155400
E8	1	3155400	3155600
E6	1	3155600	3155800
E8	1	3155800	3156000
I4	1	3156000	3157400
I3	1	3157400	3157600
F4	1	3157600	3157800
E2	1	3157800	3158600
E1	1	3158600	3159200
I4	1	3159200	3159400
E6	1	3159400	3159600
E8	1	3159600	3160000
E4	1	3160000	3161200
E3	1	3161200	3161400
E2	1	3161400	3161600
E1	1	3161600	3161800
E2	1	3161800	3162000
E3	1	3162000	3162400
E4	1	3162400	3162600
E5	1	3162600	3164200
E8	1	3164200	3164400
E6	1	3164400	3165200
I4	1	3165200	3165600
E7	1	3165600	3165800
E6	1	3165800	3166000
E5	1	3166000	3166400
E4	1	3166400	3166600
E5	1	3166600	3167200
E3	1	3167200	3167600
E2	1	3167600	3167800
E1	1	3167800	3168000
I4	1	3168000	3168400
F4	1	3168400	3169400
F5	1	3169400	3170000
I2	1	3170000	3170200
I1	1	3170200	3170400
F3	1	3170400	3171200
I2	1	3171200	3171800
I4	1	3171800	3172000
E1	1	3172000	3172200
E2	1	3172200	3172600
E3	1	3172600	3172800
E8	1	3172800	3173000
I4	1	3173000	3173600
E2	1	3173600	3173800
E3	1	3173800	3174200
E4	1	3174200	3175600
E8	1	3175600	3175800
E6	1	3175800	3176200
E7	1	3176200	3176800
I4	1	3176800	3177000
E7	1	3177000	3177200
E9	1	3177200	3177800
E10	1	3177800	3178200
E4	1	3178200	3179800
E2	1	3179800	3180400
I4	1	3180400	3181400
E7	1	3181400	3182000
E9	1	3182000	3182800
E4	1	3182800	3183600
E3	1	3183600	3183800
E2	1	3183800	3184200
I4	1	3184200	3184400
I2	1	3184400	3186800
I3	1	3186800	3187400
F4	1	3187400	3187800
F1	1	3187800	3188000
F4	1	3188000	3188200
I3	1	3188200	3188400
F5	1	3188400	3188600
I4	1	3188600	3189400
E2	1	3189400	3189800
E3	1	3189800	3190000
E5	1	3190000	3190200
E8	1	3190200	3190400
E7	1	3190400	3190800
E9	1	3190800	3191000
E5	1	3191000	3191400
E4	1	3191400	3191800
E3	1	3191800	3192000
E2	1	3192000	3192400
E1	1	3192400	3192600
I4	1	3192600	3192800
E7	1	3192800	3193400
E5	1	3193400	3193800
E4	1	3193800	3194200
E3	1	3194200	3194600
E2	1	3194600	3195000
I4	1	3195000	3196000
E6	1	3196000	3196800
E8	1	3196800	3197400
E4	1	3197400	3197600
E5	1	3197600	3198000
E4	1	3198000	3198800
E5	1	3198800	3199400
E3	1	3199400	3199800
E2	1	3199800	3200200
I4	1	3200200	3200600
I3	1	3200600	3200800
F4	1	3200800	3201000
I3	1	3201000	3201200
I4	1	3201200	3201800
E2	1	3201800	3202400
E3	1	3202400	3202600
E4	1	3202600	3203000
E5	1	3203000	3203200
E6	1	3203200	3203600
E7	1	3203600	3203800
I4	1	3203800	3204200
E7	1	3204200	3204800
F4	1	3204800	3205400
I4	1	3205400	3205800
E2	1	3205800	3206000
E3	1	3206000	3206200
E5	1	3206200	3206800
E4	1	3206800	3207400
E6	1	3207400	3208000
E8	1	3208000	3208200
E6	1	3208200	3208600
E8	1	3208600	3209000
I4	1	3209000	3209400
F4	1	3209400	3210200
F1	1	3210200	3211400
F4	1	3211400	3211600
I4	1	3211600	3211800
F4	1	3211800	3212000
I3	1	3212000	3212200
F4	1	3212200	3212400
I3	1	3212400	3212800
F3	1	3212800	3213200
I3	1	3213200	3213400
I4	1	3213400	3214200
F2	1	3214200	3215000
E10	1	3215000	3215200
F1	1	3215200	3215600
F4	1	3215600	3216200
F1	1	3216200	3216400
F2	1	3216400	3216800
F3	1	3216800	3217800
I4	1	3217800	3218000
E2	1	3218000	3218400
E3	1	3218400	3218600
E5	1	3218600	3219600
E9	1	3219600	3220000
E10	1	3220000	3220200
E9	1	3220200	3220400
E7	1	3220400	3221200
I4	1	3221200	3221600
E9	1	3221600	3222200
E4	1	3222200	3223600
E5	1	3223600	3223800
E4	1	3223800	3224000
E3	1	3224000	3224200
E2	1	3224200	3224600
I4	1	3224600	3224800
E6	1	3224800	3225200
E5	1	3225200	3225600
E4	1	3225600	3226400
E3	1	3226400	3226600
E2	1	3226600	3227000
I4	1	3227000	3227400
I3	1	3227400	3227600
F5	1	3227600	3228200
F2	1	3228200	3229400
I1	1	3229400	3229600
F2	1	3229600	3230000
F3	1	3230000	3230200
I1	1	3230200	3230400
I2	1	3230400	3230600
F3	1	3230600	3231000
I2	1	3231000	3231600
F3	1	3231600	3231800
I2	1	3231800	3232000
F3	1	3232000	3233200
I1	1	3233200	3234000
F3	1	3234000	3235200
F5	1	3235200	3235400
I2	1	3235400	3236800
I4	1	3236800	3237200
E6	1	3237200	3238000
E5	1	3238000	3238200
E4	1	3238200	3238600
E5	1	3238600	3238800
E3	1	3238800	3239200
E2	1	3239200	3239400
I4	1	3239400	3240800
F4	1	3240800	3241000
F5	1	3241000	3241200
F4	1	3241200	3241600
I3	1	3241600	3241800
I4	1	3241800	3243800
I3	1	3243800	3244200
F5	1	3244200	3244600
E2	1	3244600	3244800
E1	1	3244800	3245200
E3	1	3245200	3245600
E7	1	3245600	3245800
E9	1	3245800	3246200
E10	1	3246200	3246600
F1	1	3246600	3246800
E7	1	3246800	3247000
I4	1	3247000	3248000
I3	1	3248000	3250000
I4	1	3250000	3252400
E2	1	3252400	3252800
E3	1	3252800	3254000
E6	1	3254000	3255400
I4	1	3255400	3256600
E7	1	3256600	3256800
I4	1	3256800	3257000
E8	1	3257000	3257400
E6	1	3257400	3257800
E5	1	3257800	3259200
E4	1	3259200	3259600
E5	1	3259600	3260000
E4	1	3260000	3260800
E3	1	3260800	3261200
E2	1	3261200	3261600
I4	1	3261600	3262400
E8	1	3262400	3262600
E3	1	3262600	3262800
E2	1	3262800	3263400
E1	1	3263400	3263600
I4	1	3263600	3264000
E2	1	3264000	3264600
F4	1	3264600	3265000
I4	1	3265000	3265800
F5	1	3265800	3266400
I1	1	3266400	3266600
I4	1	3266600	3267000
I2	1	3267000	3267200
F5	1	3267200	3267600
I4	1	3267600	3267800
F4	1	3267800	3268400
F1	1	3268400	3268600
F4	1	3268600	3268800
I4	1	3268800	3270000
E6	1	3270000	3270200
E3	1	3270200	3270600
E1	1	3270600	3271000
E3	1	3271000	3271800
E2	1	3271800	3272000
E1	1	3272000	3272200
I4	1	3272200	3272800
I3	1	3272800	3273000
F4	1	3273000	3273400
I4	1	3273400	3273800
E2	1	3273800	3274400
E4	1	3274400	3275200
E9	1	3275200	3275600
E10	1	3275600	3277400
E9	1	3277400	3277600
I4	1	3277600	3278000
F4	1	3278000	3278800
I4	1	3278800	3279000
E1	1	3279000	3279200
E2	1	3279200	3279600
E3	1	3279600	3279800
E4	1	3279800	3280400
E5	1	3280400	3280800
E6	1	3280800	3281600
E8	1	3281600	3281800
E9	1	3281800	3283200
E7	1	3283200	3283400
I4	1	3283400	3283600
I3	1	3283600	3284000
I2	1	3284000	3284200
F3	1	3284200	3284800
I3	1	3284800	3285200
F4	1	3285200	3287000
I3	1	3287000	3287200
I4	1	3287200	3288200
F4	1	3288200	3289000
E7	1	3289000	3290000
I4	1	3290000	3290600
E7	1	3290600	3290800
E8	1	3290800	3291600
E6	1	3291600	3292200
E4	1	3292200	3292600
E5	1	3292600	3293000
E4	1	3293000	3293200
E5	1	3293200	3293400
E4	1	3293400	3294000
E5	1	3294000	3294400
E4	1	3294400	3294800
E8	1	3294800	3295000
E5	1	3295000	3295400
E4	1	3295400	3295800
E3	1	3295800	3296000
I4	1	3296000	3296600
F4	1	3296600	3297200
I4	1	3297200	3297800
E8	1	3297800	3298400
E5	1	3298400	3298800
E4	1	3298800	3299200
E8	1	3299200	3299400
E4	1	3299400	3299800
E3	1	3299800	3300000
E2	1	3300000	3300400
E1	1	3300400	3300600
F4	1	3300600	3301600
I4	1	3301600	3302600
F4	1	3302600	3303800
E7	1	3303800	3304000
I4	1	3304000	3304200
E8	1	3304200	3304400
E6	1	3304400	3304600
E8	1	3304600	3304800
E4	1	3304800	3305200
E3	1	3305200	3305800
E2	1	3305800	3306200
E1	1	3306200	3306400
I4	1	3306400	3307400
I3	1	3307400	3307600
I4	1	3307600	3308400
I2	1	3308400	3309200
F3	1	3309200	3309400
I2	1	3309400	3309600
I3	1	3309600	3310600
I4	1	3310600	3311000
E2	1	3311000	3311200
E3	1	3311200	3311600
E4	1	3311600	3312400
E5	1	3312400	3312600
E4	1	3312600	3313800
E5	1	3313800	3314000
E4	1	3314000	3314200
E5	1	3314200	3314600
E4	1	3314600	3315400
E5	1	3315400	3316200
E4	1	3316200	3317800
E5	1	3317800	3318800
E4	1	3318800	3319000
E5	1	3319000	3319200
E4	1	3319200	3320200
E5	1	3320200	3320400
E4	1	3320400	3320600
E5	1	3320600	3321000
E6	1	3321000	3321600
E8	1	3321600	3321800
E7	1	3321800	3322000
I4	1	3322000	3322600
E1	1	3322600	3323000
E2	1	3323000	3323400
I3	1	3323400	3323600
I4	1	3323600	3324800
I3	1	3324800	3325200
I4	1	3325200	3325800
E1	1	3325800	3326000
E2	1	3326000	3326200
E3	1	3326200	3327000
E5	1	3327000	3327200
E6	1	3327200	3327400
I4	1	3327400	3329000
E2	1	3329000	3329400
E3	1	3329400	3329800
E4	1	3329800	3330000
E5	1	3330000	3330600
E3	1	3330600	3331000
E9	1	3331000	3331200
E4	1	3331200	3331600
E8	1	3331600	3331800
E7	1	3331800	3332800
E2	1	3332800	3333200
I4	1	3333200	3334000
E6	1	3334000	3335800
E5	1	3335800	3337600
E3	1	3337600	3337800
E2	1	3337800	3338000
E1	1	3338000	3338200
I4	1	3338200	3338400
E7	1	3338400	3338800
E8	1	3338800	3339000
E6	1	3339000	3339200
E5	1	3339200	3339800
E4	1	3339800	3340000
E5	1	3340000	3341000
E3	1	3341000	3341200
E2	1	3341200	3341600
I4	1	3341600	3341800
F4	1	3341800	3342000
I4	1	3342000	3343400
H6	1	3343400	3343600
H7	1	3343600	3344400
H6	1	3344400	3344600
H7	1	3344600	3345000
H6	1	3345000	3345600
I4	1	3345600	3346600
E7	1	3346600	3346800
E3	1	3346800	3347600
E2	1	3347600	3347800
I4	1	3347800	3348000
I3	1	3348000	3348600
I4	1	3348600	3349200
E2	1	3349200	3349600
E3	1	3349600	3350000
E5	1	3350000	3350800
I4	1	3350800	3352000
F4	1	3352000	3353000
I3	1	3353000	3353200
I4	1	3353200	3354000
I2	1	3354000	3354200
F3	1	3354200	3354400
F5	1	3354400	3354600
F3	1	3354600	3355000
I4	1	3355000	3355600
E2	1	3355600	3356200
F4	1	3356200	3356400
I4	1	3356400	3356800
E1	1	3356800	3357000
E7	1	3357000	3357200
E6	1	3357200	3357600
E5	1	3357600	3358000
E4	1	3358000	3358200
E5	1	3358200	3359200
E3	1	3359200	3359400
E2	1	3359400	3359600
E1	1	3359600	3359800
I4	1	3359800	3360000
F5	1	3360000	3360200
F3	1	3360200	3360600
H7	1	3360600	3361200
F2	1	3361200	3361400
F5	1	3361400	3361800
I4	1	3361800	3362200
I2	1	3362200	3362400
F3	1	3362400	3363200
I3	1	3363200	3363400
E1	1	3363400	3363600
E2	1	3363600	3364000
E3	1	3364000	3364200
E5	1	3364200	3364400
E4	1	3364400	3364600
E8	1	3364600	3365000
E7	1	3365000	3366400
I4	1	3366400	3366800
E7	1	3366800	3367200
E6	1	3367200	3367400
E8	1	3367400	3368000
E3	1	3368000	3368200
E2	1	3368200	3369000
I4	1	3369000	3370400
F4	1	3370400	3370600
E2	1	3370600	3370800
E3	1	3370800	3371200
E4	1	3371200	3372000
E5	1	3372000	3373200
E4	1	3373200	3374000
E5	1	3374000	3374800
E4	1	3374800	3375200
E8	1	3375200	3375600
E5	1	3375600	3375800
E8	1	3375800	3376200
E6	1	3376200	3377200
I4	1	3377200	3377800
F4	1	3377800	3378200
F1	1	3378200	3379200
E10	1	3379200	3379600
F1	1	3379600	3380400
I4	1	3380400	3381800
E7	1	3381800	3382000
E5	1	3382000	3382400
E4	1	3382400	3382600
E5	1	3382600	3382800
E4	1	3382800	3383400
E3	1	3383400	3383600
E2	1	3383600	3384000
I4	1	3384000	3384200
E7	1	3384200	3384600
E9	1	3384600	3385600
E4	1	3385600	3385800
E5	1	3385800	3386000
E4	1	3386000	3387200
E5	1	3387200	3387400
E4	1	3387400	3387800
E3	1	3387800	3388000
E2	1	3388000	3388400
E1	1	3388400	3388600
E2	1	3388600	3389200
E1	1	3389200	3389400
E10	1	3389400	3389600
E9	1	3389600	3390200
E10	1	3390200	3390800
F1	1	3390800	3391400
E10	1	3391400	3391600
F1	1	3391600	3392400
I4	1	3392400	3393400
E8	1	3393400	3393600
E6	1	3393600	3394000
E3	1	3394000	3394800
E2	1	3394800	3395000
I4	1	3395000	3395800
F4	1	3395800	3396200
E1	1	3396200	3396400
E2	1	3396400	3396800
E1	1	3396800	3397000
I4	1	3397000	3397200
F4	1	3397200	3398400
I3	1	3398400	3398600
I4	1	3398600	3400600
I2	1	3400600	3400800
F5	1	3400800	3401200
F3	1	3401200	3401400
F5	1	3401400	3401800
I2	1	3401800	3402000
I1	1	3402000	3403000
F5	1	3403000	3403800
F2	1	3403800	3405400
F5	1	3405400	3405800
I4	1	3405800	3406200
F3	1	3406200	3406600
I3	1	3406600	3407000
E7	1	3407000	3407400
E6	1	3407400	3408000
E8	1	3408000	3408400
E6	1	3408400	3409200
E8	1	3409200	3409400
E5	1	3409400	3411400
E4	1	3411400	3411600
E5	1	3411600	3411800
E4	1	3411800	3412200
E3	1	3412200	3412400
E2	1	3412400	3412800
I4	1	3412800	3414800
F5	1	3414800	3415600
F3	1	3415600	3415800
F5	1	3415800	3416200
F4	1	3416200	3416400
I4	1	3416400	3417200
E6	1	3417200	3418000
E4	1	3418000	3418400
E5	1	3418400	3418600
E3	1	3418600	3418800
E1	1	3418800	3419000
E2	1	3419000	3419400
I3	1	3419400	3419600
I4	1	3419600	3420000
I3	1	3420000	3422000
I4	1	3422000	3422400
I3	1	3422400	3422800
I4	1	3422800	3424200
I3	1	3424200	3424400
F4	1	3424400	3424600
F1	1	3424600	3425200
E10	1	3425200	3426400
F1	1	3426400	3427400
F4	1	3427400	3427600
I4	1	3427600	3428000
H7	1	3428000	3428400
I4	1	3428400	3428800
E5	1	3428800	3429600
E3	1	3429600	3430400
E2	1	3430400	3430600
I4	1	3430600	3431800
E2	1	3431800	3432400
E4	1	3432400	3433200
E5	1	3433200	3433400
E4	1	3433400	3433800
E5	1	3433800	3434400
E4	1	3434400	3434800
E9	1	3434800	3437600
E7	1	3437600	3438200
I4	1	3438200	3438600
F4	1	3438600	3439000
I4	1	3439000	3439600
F4	1	3439600	3440200
I3	1	3440200	3440800
I4	1	3440800	3441200
I3	1	3441200	3442000
I4	1	3442000	3442600
F4	1	3442600	3443000
E2	1	3443000	3443800
I4	1	3443800	3446000
I3	1	3446000	3447000
I2	1	3447000	3448800
I1	1	3448800	3449400
I2	1	3449400	3449600
F5	1	3449600	3450400
I2	1	3450400	3452400
I1	1	3452400	3452800
I3	1	3452800	3453000
I4	1	3453000	3453200
E2	1	3453200	3453600
E4	1	3453600	3454400
E5	1	3454400	3455200
E4	1	3455200	3455600
E5	1	3455600	3456000
E4	1	3456000	3457400
E5	1	3457400	3458200
E6	1	3458200	3458400
I4	1	3458400	3458600
E10	1	3458600	3459400
E9	1	3459400	3459800
I4	1	3459800	3460200
E5	1	3460200	3460400
E4	1	3460400	3460600
E5	1	3460600	3460800
E3	1	3460800	3461200
E2	1	3461200	3461400
I4	1	3461400	3461600
E2	1	3461600	3462000
E3	1	3462000	3462400
E5	1	3462400	3462600
E4	1	3462600	3464000
E5	1	3464000	3464800
E6	1	3464800	3465400
E7	1	3465400	3465600
I4	1	3465600	3465800
F4	1	3465800	3466600
E7	1	3466600	3467000
I4	1	3467000	3467200
E9	1	3467200	3467400
E10	1	3467400	3467600
E9	1	3467600	3467800
E10	1	3467800	3468600
E7	1	3468600	3468800
I4	1	3468800	3469600
F4	1	3469600	3469800
E1	1	3469800	3470000
E2	1	3470000	3470400
E1	1	3470400	3470600
E8	1	3470600	3470800
E7	1	3470800	3471400
I4	1	3471400	3471800
F4	1	3471800	3472800
I4	1	3472800	3473200
I3	1	3473200	3474200
I4	1	3474200	3474400
F4	1	3474400	3474800
F1	1	3474800	3476600
E10	1	3476600	3477000
F1	1	3477000	3477600
F4	1	3477600	3477800
I3	1	3477800	3478200
I4	1	3478200	3479000
I3	1	3479000	3479200
F4	1	3479200	3479600
I3	1	3479600	3480200
F3	1	3480200	3480800
F5	1	3480800	3481000
I3	1	3481000	3481600
I4	1	3481600	3482200
I3	1	3482200	3482800
I2	1	3482800	3483000
F3	1	3483000	3483400
I2	1	3483400	3484000
I3	1	3484000	3484600
F4	1	3484600	3486600
I4	1	3486600	3487600
E2	1	3487600	3488000
E4	1	3488000	3488400
E5	1	3488400	3489000
E4	1	3489000	3489800
E8	1	3489800	3490600
I4	1	3490600	3491400
E6	1	3491400	3491600
E8	1	3491600	3491800
E5	1	3491800	3493200
E3	1	3493200	3493400
E2	1	3493400	3493800
I4	1	3493800	3494000
I2	1	3494000	3494200
F3	1	3494200	3494600
I2	1	3494600	3494800
F3	1	3494800	3495400
I2	1	3495400	3496000
F3	1	3496000	3496200
I2	1	3496200	3496400
I1	1	3496400	3497400
F5	1	3497400	3497600
I2	1	3497600	3497800
I1	1	3497800	3499000
F2	1	3499000	3499400
F3	1	3499400	3499600
I1	1	3499600	3500400
F3	1	3500400	3500600
I4	1	3500600	3501200
F3	1	3501200	3501400
F5	1	3501400	3501600
F3	1	3501600	3501800
I4	1	3501800	3502200
E6	1	3502200	3502400
E5	1	3502400	3502800
E3	1	3502800	3503400
I4	1	3503400	3503600
E1	1	3503600	3503800
E2	1	3503800	3504200
E3	1	3504200	3504400
E4	1	3504400	3504800
E5	1	3504800	3505400
E8	1	3505400	3506200
E10	1	3506200	3506400
E7	1	3506400	3506600
I4	1	3506600	3507000
E10	1	3507000	3507400
E9	1	3507400	3508000
E10	1	3508000	3508400
E7	1	3508400	3508800
I4	1	3508800	3509000
F4	1	3509000	3509200
I4	1	3509200	3509600
F5	1	3509600	3510000
I1	1	3510000	3510400
F3	1	3510400	3510600
F5	1	3510600	3510800
F3	1	3510800	3511200
F2	1	3511200	3511600
F5	1	3511600	3512000
I4	1	3512000	3513000
E8	1	3513000	3513200
E5	1	3513200	3513800
E4	1	3513800	3514000
E5	1	3514000	3514200
E3	1	3514200	3514400
E2	1	3514400	3514600
E1	1	3514600	3514800
I4	1	3514800	3515400
F1	1	3515400	3516600
F4	1	3516600	3517000
I4	1	3517000	3517200
I3	1	3517200	3517400
F1	1	3517400	3517600
F4	1	3517600	3518000
I4	1	3518000	3518200
I3	1	3518200	3518800
I4	1	3518800	3519400
I3	1	3519400	3519600
I4	1	3519600	3520000
I3	1	3520000	3523000
I4	1	3523000	3524200
E7	1	3524200	3524400
E6	1	3524400	3525000
E5	1	3525000	3525200
E4	1	3525200	3525400
E3	1	3525400	3525800
E1	1	3525800	3526200
I3	1	3526200	3526800
I4	1	3526800	3527400
I3	1	3527400	3527800
I4	1	3527800	3528200
I3	1	3528200	3529400
F4	1	3529400	3529800
I4	1	3529800	3530400
F3	1	3530400	3530800
F5	1	3530800	3531000
F3	1	3531000	3531600
I3	1	3531600	3531800
I4	1	3531800	3532400
E1	1	3532400	3532600
E2	1	3532600	3533000
E3	1	3533000	3533200
E4	1	3533200	3533600
E5	1	3533600	3533800
E4	1	3533800	3534200
E5	1	3534200	3534400
E6	1	3534400	3534600
E7	1	3534600	3534800
I4	1	3534800	3535600
E2	1	3535600	3536000
E3	1	3536000	3536200
E5	1	3536200	3536600
E4	1	3536600	3536800
E8	1	3536800	3537000
E6	1	3537000	3538000
E7	1	3538000	3538200
I4	1	3538200	3538600
F4	1	3538600	3538800
F1	1	3538800	3539200
E10	1	3539200	3539400
F1	1	3539400	3539600
E10	1	3539600	3539800
F1	1	3539800	3540000
F2	1	3540000	3540800
F1	1	3540800	3541400
F4	1	3541400	3542400
F5	1	3542400	3543000
I1	1	3543000	3543400
F5	1	3543400	3543800
F3	1	3543800	3544000
I1	1	3544000	3544200
I4	1	3544200	3544800
I2	1	3544800	3545200
F5	1	3545200	3545400
F3	1	3545400	3545600
I3	1	3545600	3546800
H7	1	3546800	3547000
H6	1	3547000	3547200
I4	1	3547200	3547600
H7	1	3547600	3547800
H6	1	3547800	3548000
I3	1	3548000	3550000
F4	1	3550000	3550800
I4	1	3550800	3552600
I3	1	3552600	3553600
I4	1	3553600	3554200
E2	1	3554200	3554600
E3	1	3554600	3554800
E5	1	3554800	3555200
E4	1	3555200	3555600
E6	1	3555600	3556200
I4	1	3556200	3557000
I3	1	3557000	3557200
F5	1	3557200	3557400
I3	1	3557400	3557600
I4	1	3557600	3558400
F5	1	3558400	3558800
F4	1	3558800	3559400
F1	1	3559400	3560600
E10	1	3560600	3560800
I4	1	3560800	3561200
F4	1	3561200	3561600
I4	1	3561600	3562000
I3	1	3562000	3562200
F4	1	3562200	3562600
I4	1	3562600	3563000
E2	1	3563000	3563200
E3	1	3563200	3563800
E4	1	3563800	3564200
E5	1	3564200	3564400
E6	1	3564400	3564600
I4	1	3564600	3565200
F4	1	3565200	3565400
E2	1	3565400	3566000
E4	1	3566000	3566400
E5	1	3566400	3566600
E4	1	3566600	3566800
E8	1	3566800	3567000
E7	1	3567000	3567800
I4	1	3567800	3568400
E6	1	3568400	3568800
E5	1	3568800	3569200
E4	1	3569200	3569400
E5	1	3569400	3569600
E3	1	3569600	3570200
E2	1	3570200	3570600
E1	1	3570600	3570800
I4	1	3570800	3571400
I3	1	3571400	3571600
I4	1	3571600	3572000
I3	1	3572000	3572200
I4	1	3572200	3572800
F3	1	3572800	3573000
I2	1	3573000	3573200
I1	1	3573200	3574200
F3	1	3574200	3574400
F5	1	3574400	3574600
I2	1	3574600	3574800
I1	1	3574800	3575000
I4	1	3575000	3576000
I3	1	3576000	3576600
I4	1	3576600	3577200
F4	1	3577200	3577400
F1	1	3577400	3578200
F4	1	3578200	3578600
I3	1	3578600	3580800
I4	1	3580800	3581200
E7	1	3581200	3581800
E6	1	3581800	3582600
E5	1	3582600	3582800
E4	1	3582800	3583200
E8	1	3583200	3583400
E4	1	3583400	3583600
E5	1	3583600	3584600
E4	1	3584600	3585000
E5	1	3585000	3585200
E4	1	3585200	3586000
E5	1	3586000	3586200
E4	1	3586200	3586400
E5	1	3586400	3586800
E4	1	3586800	3587000
E5	1	3587000	3587200
E4	1	3587200	3587400
E5	1	3587400	3588400
E4	1	3588400	3589000
E5	1	3589000	3589200
E4	1	3589200	3589800
E5	1	3589800	3590000
E1	1	3590000	3590200
E2	1	3590200	3590600
I4	1	3590600	3591800
F4	1	3591800	3592000
F5	1	3592000	3592200
F4	1	3592200	3592400
I4	1	3592400	3592800
E7	1	3592800	3593200
E9	1	3593200	3594200
E10	1	3594200	3594400
E2	1	3594400	3595000
F4	1	3595000	3595200
I4	1	3595200	3596200
F4	1	3596200	3596400
F1	1	3596400	3596600
F4	1	3596600	3597000
F1	1	3597000	3597600
E10	1	3597600	3598200
F1	1	3598200	3598800
I4	1	3598800	3599400
E7	1	3599400	3600400
E6	1	3600400	3600800
E8	1	3600800	3601000
E4	1	3601000	3601200
E5	1	3601200	3601600
E8	1	3601600	3601800
E4	1	3601800	3602200
E5	1	3602200	3602600
E4	1	3602600	3602800
E5	1	3602800	3603000
E4	1	3603000	3603800
E5	1	3603800	3604000
E4	1	3604000	3604400
E3	1	3604400	3604600
E2	1	3604600	3605000
I4	1	3605000	3605600
E7	1	3605600	3606000
E6	1	3606000	3606200
E8	1	3606200	3606400
E5	1	3606400	3606600
E4	1	3606600	3606800
E3	1	3606800	3607000
E2	1	3607000	3607400
I4	1	3607400	3607800
E8	1	3607800	3608000
E6	1	3608000	3608600
E5	1	3608600	3608800
E4	1	3608800	3609600
E3	1	3609600	3610200
E2	1	3610200	3610400
I4	1	3610400	3611600
I3	1	3611600	3611800
E2	1	3611800	3613000
E3	1	3613000	3613400
E5	1	3613400	3613600
E6	1	3613600	3614000
E7	1	3614000	3614400
I4	1	3614400	3614600
E8	1	3614600	3614800
E6	1	3614800	3615000
E5	1	3615000	3615200
E4	1	3615200	3615600
E3	1	3615600	3616000
E1	1	3616000	3616200
I4	1	3616200	3616800
E7	1	3616800	3617000
E6	1	3617000	3618000
E8	1	3618000	3618600
E5	1	3618600	3619400
E4	1	3619400	3620200
E5	1	3620200	3620600
E4	1	3620600	3622200
E8	1	3622200	3622400
E4	1	3622400	3623200
E3	1	3623200	3623400
E2	1	3623400	3623800
I4	1	3623800	3624200
F3	1	3624200	3625400
I1	1	3625400	3625600
F3	1	3625600	3625800
F5	1	3625800	3627000
I2	1	3627000	3627200
I3	1	3627200	3627400
I4	1	3627400	3627600
E1	1	3627600	3627800
E2	1	3627800	3628000
E3	1	3628000	3628400
E4	1	3628400	3628800
E5	1	3628800	3629200
E4	1	3629200	3629600
E8	1	3629600	3629800
E6	1	3629800	3630000
E8	1	3630000	3630200
E6	1	3630200	3630600
I3	1	3630600	3631000
F4	1	3631000	3632000
E7	1	3632000	3632200
I4	1	3632200	3632400
E10	1	3632400	3632600
E9	1	3632600	3633400
E8	1	3633400	3634000
E5	1	3634000	3634200
E4	1	3634200	3634800
E5	1	3634800	3635000
E4	1	3635000	3635400
E5	1	3635400	3636200
E3	1	3636200	3636600
E2	1	3636600	3637200
I4	1	3637200	3637600
I3	1	3637600	3637800
F4	1	3637800	3638400
I3	1	3638400	3639200
F4	1	3639200	3639400
I3	1	3639400	3639600
I4	1	3639600	3639800
F4	1	3639800	3640000
E2	1	3640000	3640400
E4	1	3640400	3640800
E5	1	3640800	3641000
E4	1	3641000	3641200
E5	1	3641200	3641400
E4	1	3641400	3642200
E8	1	3642200	3642400
E4	1	3642400	3642600
E9	1	3642600	3643400
E10	1	3643400	3643800
I4	1	3643800	3644400
E10	1	3644400	3644600
E9	1	3644600	3645400
E10	1	3645400	3646400
E9	1	3646400	3646800
E5	1	3646800	3647000
E3	1	3647000	3647200
E2	1	3647200	3647400
E1	1	3647400	3647600
I4	1	3647600	3648000
E1	1	3648000	3648200
E2	1	3648200	3648600
E3	1	3648600	3648800
E9	1	3648800	3649000
E10	1	3649000	3649200
I4	1	3649200	3649600
E7	1	3649600	3650400
E10	1	3650400	3650600
E9	1	3650600	3650800
E10	1	3650800	3651000
E9	1	3651000	3651200
E10	1	3651200	3652200
E9	1	3652200	3652600
E10	1	3652600	3653000
E9	1	3653000	3653400
E10	1	3653400	3653600
E9	1	3653600	3654000
E4	1	3654000	3654600
E5	1	3654600	3654800
E3	1	3654800	3655000
E1	1	3655000	3655200
E2	1	3655200	3655600
I4	1	3655600	3656000
E6	1	3656000	3656600
E5	1	3656600	3656800
E4	1	3656800	3657400
E5	1	3657400	3657600
E3	1	3657600	3658000
E2	1	3658000	3658400
I4	1	3658400	3659200
E2	1	3659200	3659400
E3	1	3659400	3659800
E4	1	3659800	3660400
E5	1	3660400	3660600
E4	1	3660600	3661200
E5	1	3661200	3661600
E4	1	3661600	3661800
E5	1	3661800	3662800
E6	1	3662800	3663600
I4	1	3663600	3664400
E2	1	3664400	3665000
E1	1	3665000	3665400
E7	1	3665400	3665800
E9	1	3665800	3666600
E1	1	3666600	3666800
E2	1	3666800	3667200
I4	1	3667200	3667400
F1	1	3667400	3669800
F4	1	3669800	3670000
I4	1	3670000	3670400
F4	1	3670400	3671000
I3	1	3671000	3671200
I4	1	3671200	3672000
F1	1	3672000	3672600
E10	1	3672600	3673000
E9	1	3673000	3673200
E10	1	3673200	3674200
E9	1	3674200	3675000
E8	1	3675000	3675400
E1	1	3675400	3675800
E2	1	3675800	3676000
F4	1	3676000	3676200
I4	1	3676200	3676800
E2	1	3676800	3677200
E3	1	3677200	3677600
E4	1	3677600	3677800
E5	1	3677800	3678200
E6	1	3678200	3678400
I4	1	3678400	3679200
F4	1	3679200	3680200
F5	1	3680200	3680400
F4	1	3680400	3681000
I3	1	3681000	3681400
I4	1	3681400	3681800
E1	1	3681800	3682000
E2	1	3682000	3682200
E3	1	3682200	3682800
E5	1	3682800	3683000
E6	1	3683000	3683600
E7	1	3683600	3683800
I4	1	3683800	3684600
E1	1	3684600	3684800
E2	1	3684800	3685000
E3	1	3685000	3685600
E4	1	3685600	3685800
E5	1	3685800	3686200
E4	1	3686200	3687400
E5	1	3687400	3688000
E6	1	3688000	3688600
E8	1	3688600	3688800
E6	1	3688800	3689600
E10	1	3689600	3690000
E9	1	3690000	3690200
E10	1	3690200	3690400
F1	1	3690400	3690800
F4	1	3690800	3691400
F1	1	3691400	3692000
F4	1	3692000	3692200
F1	1	3692200	3692400
I4	1	3692400	3692600
F4	1	3692600	3693200
F2	1	3693200	3693600
F3	1	3693600	3693800
I1	1	3693800	3694800
F5	1	3694800	3695400
I2	1	3695400	3695600
F3	1	3695600	3695800
F5	1	3695800	3696200
I2	1	3696200	3696400
F3	1	3696400	3697000
I2	1	3697000	3697400
F5	1	3697400	3697800
I2	1	3697800	3698800
I1	1	3698800	3699200
I2	1	3699200	3699600
I1	1	3699600	3700000
I2	1	3700000	3700600
I1	1	3700600	3701000
F3	1	3701000	3701400
F5	1	3701400	3701600
F3	1	3701600	3701800
I2	1	3701800	3702000
I4	1	3702000	3702600
E2	1	3702600	3703200
E3	1	3703200	3703400
E5	1	3703400	3703600
E8	1	3703600	3704000
E7	1	3704000	3704400
E9	1	3704400	3705000
E10	1	3705000	3705800
E9	1	3705800	3706400
E10	1	3706400	3707800
E9	1	3707800	3708400
E10	1	3708400	3708600
F1	1	3708600	3709000
F4	1	3709000	3709600
I4	1	3709600	3710200
F4	1	3710200	3710600
F1	1	3710600	3711200
E10	1	3711200	3711400
F1	1	3711400	3711800
E10	1	3711800	3712000
F1	1	3712000	3712200
E10	1	3712200	3712400
I4	1	3712400	3713000
I3	1	3713000	3713200
F4	1	3713200	3713600
I3	1	3713600	3713800
I4	1	3713800	3714400
I3	1	3714400	3714800
I4	1	3714800	3715000
E1	1	3715000	3715200
E2	1	3715200	3715400
F4	1	3715400	3715600
I3	1	3715600	3716400
I4	1	3716400	3716600
E10	1	3716600	3717200
E9	1	3717200	3717400
E10	1	3717400	3718200
I4	1	3718200	3718600
I3	1	3718600	3718800
F5	1	3718800	3719400
F4	1	3719400	3719600
I4	1	3719600	3720600
I3	1	3720600	3721400
I4	1	3721400	3722600
I3	1	3722600	3722800
F4	1	3722800	3723000
E2	1	3723000	3723400
E1	1	3723400	3723600
E9	1	3723600	3724400
E10	1	3724400	3725000
E9	1	3725000	3725800
E7	1	3725800	3726200
E9	1	3726200	3726400
E10	1	3726400	3726600
E9	1	3726600	3727000
E10	1	3727000	3727800
F1	1	3727800	3728400
I4	1	3728400	3728800
E1	1	3728800	3729000
E2	1	3729000	3729200
E1	1	3729200	3729400
E7	1	3729400	3730400
I4	1	3730400	3730600
F5	1	3730600	3731600
I1	1	3731600	3731800
I4	1	3731800	3733200
E2	1	3733200	3733600
F4	1	3733600	3734000
E10	1	3734000	3734400
E9	1	3734400	3735400
E10	1	3735400	3735600
E9	1	3735600	3735800
E10	1	3735800	3736200
E9	1	3736200	3736600
E10	1	3736600	3737600
E9	1	3737600	3738200
E10	1	3738200	3738800
E9	1	3738800	3739000
E10	1	3739000	3739400
F1	1	3739400	3739600
I4	1	3739600	3740000
I3	1	3740000	3740400
I4	1	3740400	3740600
F4	1	3740600	3741400
I3	1	3741400	3741800
E10	1	3741800	3742400
E9	1	3742400	3742600
E10	1	3742600	3743800
F4	1	3743800	3744400
I4	1	3744400	3744800
E1	1	3744800	3745000
E2	1	3745000	3745400
E1	1	3745400	3745600
I4	1	3745600	3745800
E2	1	3745800	3746200
E3	1	3746200	3746400
E4	1	3746400	3746600
E8	1	3746600	3747600
E6	1	3747600	3747800
E7	1	3747800	3748400
I4	1	3748400	3749400
F4	1	3749400	3749800
I3	1	3749800	3750000
I4	1	3750000	3750200
F3	1	3750200	3750400
I1	1	3750400	3751200
F3	1	3751200	3751600
I2	1	3751600	3751800
F3	1	3751800	3752000
F5	1	3752000	3752400
F4	1	3752400	3753000
I4	1	3753000	3753400
E2	1	3753400	3753800
E3	1	3753800	3754000
E4	1	3754000	3754200
E5	1	3754200	3754600
E4	1	3754600	3754800
E8	1	3754800	3755400
I4	1	3755400	3755600
I3	1	3755600	3756400
F5	1	3756400	3756800
F3	1	3756800	3757000
I3	1	3757000	3757600
I4	1	3757600	3758000
I3	1	3758000	3758200
I2	1	3758200	3758400
I1	1	3758400	3758600
I2	1	3758600	3758800
F5	1	3758800	3759000
I2	1	3759000	3759200
F3	1	3759200	3759400
I2	1	3759400	3759600
I4	1	3759600	3760000
F3	1	3760000	3760400
I3	1	3760400	3760600
F5	1	3760600	3761200
I3	1	3761200	3761800
I2	1	3761800	3762000
I1	1	3762000	3763000
I2	1	3763000	3763400
F5	1	3763400	3763800
F3	1	3763800	3764000
F5	1	3764000	3764600
I3	1	3764600	3765200
I2	1	3765200	3765800
I3	1	3765800	3766000
F4	1	3766000	3766200
I4	1	3766200	3766800
E7	1	3766800	3767000
E6	1	3767000	3767200
E4	1	3767200	3767600
E3	1	3767600	3768000
E2	1	3768000	3768200
E1	1	3768200	3768400
I4	1	3768400	3768600
F3	1	3768600	3768800
F5	1	3768800	3769600
F3	1	3769600	3769800
I4	1	3769800	3770600
I3	1	3770600	3770800
F4	1	3770800	3771000
I4	1	3771000	3771800
I1	1	3771800	3772000
I2	1	3772000	3772200
F5	1	3772200	3772400
F4	1	3772400	3772600
I3	1	3772600	3773200
I4	1	3773200	3774600
E1	1	3774600	3775000
I4	1	3775000	3777400
E1	1	3777400	3777800
E3	1	3777800	3778000
E2	1	3778000	3778200
E1	1	3778200	3778400
I4	1	3778400	3778800
I3	1	3778800	3779000
E7	1	3779000	3780000
I3	1	3780000	3780200
I4	1	3780200	3781000
H6	1	3781000	3781200
H7	1	3781200	3781600
H1	1	3781600	3782400
H2	1	3782400	3782600
H3	1	3782600	3782800
H2	1	3782800	3783200
H3	1	3783200	3784200
H1	1	3784200	3784400
H4	1	3784400	3785200
H2	1	3785200	3785400
H6	1	3785400	3785800
F1	1	3785800	3786400
E2	1	3786400	3787000
I4	1	3787000	3787400
E9	1	3787400	3788200
E6	1	3788200	3788600
E4	1	3788600	3789400
E5	1	3789400	3790000
E3	1	3790000	3790400
E2	1	3790400	3790800
I4	1	3790800	3791200
F4	1	3791200	3791600
E9	1	3791600	3793200
E1	1	3793200	3793400
E2	1	3793400	3794000
E1	1	3794000	3794200
F4	1	3794200	3794600
F1	1	3794600	3795000
E10	1	3795000	3795200
E9	1	3795200	3795600
E10	1	3795600	3796200
E9	1	3796200	3796400
E10	1	3796400	3797800
F1	1	3797800	3798400
E10	1	3798400	3798600
E9	1	3798600	3799000
E10	1	3799000	3800400
I4	1	3800400	3801000
E6	1	3801000	3801400
E8	1	3801400	3801800
E6	1	3801800	3802000
E5	1	3802000	3802200
E4	1	3802200	3802800
E3	1	3802800	3803800
E2	1	3803800	3804000
E1	1	3804000	3804200
I4	1	3804200	3805200
I3	1	3805200	3806800
F4	1	3806800	3807200
E2	1	3807200	3807600
E3	1	3807600	3807800
E7	1	3807800	3808800
I4	1	3808800	3809800
I3	1	3809800	3810000
I4	1	3810000	3810200
E1	1	3810200	3810600
E2	1	3810600	3810800
E3	1	3810800	3811000
E7	1	3811000	3812200
I4	1	3812200	3813000
E7	1	3813000	3813400
I4	1	3813400	3814200
F1	1	3814200	3814400
F4	1	3814400	3814600
F1	1	3814600	3815000
E10	1	3815000	3816000
F1	1	3816000	3816200
E9	1	3816200	3816800
E10	1	3816800	3817200
I4	1	3817200	3817800
E9	1	3817800	3818000
E8	1	3818000	3818200
E6	1	3818200	3818400
E9	1	3818400	3819000
E10	1	3819000	3819400
E9	1	3819400	3819600
E5	1	3819600	3820600
E7	1	3820600	3820800
E6	1	3820800	3821200
E8	1	3821200	3821600
E4	1	3821600	3822000
E3	1	3822000	3822800
E2	1	3822800	3823000
I4	1	3823000	3823200
I3	1	3823200	3823800
I4	1	3823800	3824600
F4	1	3824600	3825200
I3	1	3825200	3825400
I4	1	3825400	3825800
H6	1	3825800	3826400
H1	1	3826400	3827000
I1	1	3827000	3827800
I2	1	3827800	3828000
F5	1	3828000	3828600
F3	1	3828600	3828800
F5	1	3828800	3829000
F3	1	3829000	3829200
I2	1	3829200	3829800
F3	1	3829800	3830000
F5	1	3830000	3830200
I2	1	3830200	3830800
F5	1	3830800	3831000
I2	1	3831000	3831200
I3	1	3831200	3832200
I4	1	3832200	3832600
E2	1	3832600	3833000
E3	1	3833000	3833600
E5	1	3833600	3834000
E6	1	3834000	3834200
I4	1	3834200	3834600
E8	1	3834600	3835400
E5	1	3835400	3836800
E4	1	3836800	3837000
E2	1	3837000	3837600
I4	1	3837600	3837800
E1	1	3837800	3838000
E2	1	3838000	3838200
E3	1	3838200	3838400
E4	1	3838400	3838800
E5	1	3838800	3839000
E8	1	3839000	3839200
E5	1	3839200	3839600
E6	1	3839600	3840200
E9	1	3840200	3840400
E10	1	3840400	3841600
E9	1	3841600	3842600
E10	1	3842600	3842800
E9	1	3842800	3843200
E10	1	3843200	3843400
E9	1	3843400	3843600
E10	1	3843600	3844000
E9	1	3844000	3844200
E10	1	3844200	3845000
E9	1	3845000	3845200
E10	1	3845200	3845600
F1	1	3845600	3846200
F4	1	3846200	3847000
I4	1	3847000	3847200
E2	1	3847200	3847600
E3	1	3847600	3847800
E4	1	3847800	3848400
E5	1	3848400	3848600
E6	1	3848600	3848800
E8	1	3848800	3849000
I4	1	3849000	3849400
E2	1	3849400	3849800
E3	1	3849800	3850200
E7	1	3850200	3850600
I3	1	3850600	3851400
I4	1	3851400	3851800
I1	1	3851800	3852000
F3	1	3852000	3852800
I1	1	3852800	3853200
F5	1	3853200	3853400
F3	1	3853400	3854000
F5	1	3854000	3854200
I1	1	3854200	3854400
F2	1	3854400	3854600
I1	1	3854600	3854800
F2	1	3854800	3855000
F3	1	3855000	3855400
I1	1	3855400	3855800
F3	1	3855800	3856400
I1	1	3856400	3856800
F3	1	3856800	3857000
F5	1	3857000	3857200
I1	1	3857200	3857400
I2	1	3857400	3857600
F5	1	3857600	3857800
I1	1	3857800	3858400
F2	1	3858400	3858600
I1	1	3858600	3858800
I2	1	3858800	3859000
I1	1	3859000	3859600
F3	1	3859600	3859800
F5	1	3859800	3860600
I2	1	3860600	3860800
F3	1	3860800	3861000
F2	1	3861000	3862000
F3	1	3862000	3862200
I4	1	3862200	3862400
E2	1	3862400	3862800
E3	1	3862800	3863000
E4	1	3863000	3863600
E8	1	3863600	3863800
I4	1	3863800	3864200
E7	1	3864200	3864400
E6	1	3864400	3865200
E5	1	3865200	3866400
E3	1	3866400	3866600
E2	1	3866600	3867000
I4	1	3867000	3867400
F5	1	3867400	3867600
F4	1	3867600	3867800
F5	1	3867800	3868000
F2	1	3868000	3868600
E10	1	3868600	3869000
F1	1	3869000	3870200
E10	1	3870200	3870800
F1	1	3870800	3871600
E10	1	3871600	3871800
F2	1	3871800	3872600
F3	1	3872600	3872800
I2	1	3872800	3873200
F5	1	3873200	3873600
F3	1	3873600	3873800
I4	1	3873800	3874400
E1	1	3874400	3874600
E3	1	3874600	3875200
E7	1	3875200	3875600
E9	1	3875600	3875800
F1	1	3875800	3876000
F4	1	3876000	3877200
I4	1	3877200	3878600
F4	1	3878600	3879200
I4	1	3879200	3879400
F4	1	3879400	3880400
I4	1	3880400	3880800
I3	1	3880800	3881400
I4	1	3881400	3881800
F5	1	3881800	3882400
F3	1	3882400	3882800
I1	1	3882800	3883200
F3	1	3883200	3883400
F4	1	3883400	3883600
I4	1	3883600	3884200
I3	1	3884200	3884400
F5	1	3884400	3884800
F3	1	3884800	3885000
I2	1	3885000	3885600
I3	1	3885600	3886000
I4	1	3886000	3886400
I3	1	3886400	3887600
I4	1	3887600	3888600
F3	1	3888600	3888800
F5	1	3888800	3889400
I2	1	3889400	3889600
F3	1	3889600	3890000
F5	1	3890000	3890600
I3	1	3890600	3892000
I4	1	3892000	3892200
H6	1	3892200	3892600
H7	1	3892600	3893200
H6	1	3893200	3893600
H7	1	3893600	3894600
I4	1	3894600	3895400
E6	1	3895400	3895600
E8	1	3895600	3895800
E3	1	3895800	3896000
E2	1	3896000	3897000
I4	1	3897000	3897800
H6	1	3897800	3898000
H7	1	3898000	3898800
H3	1	3898800	3899400
H2	1	3899400	3899600
H4	1	3899600	3899800
H7	1	3899800	3900000
I4	1	3900000	3900200
F4	1	3900200	3900600
I4	1	3900600	3900800
I3	1	3900800	3901200
I4	1	3901200	3901600
I1	1	3901600	3901800
I2	1	3901800	3902000
F5	1	3902000	3903600
I1	1	3903600	3905000
I4	1	3905000	3905600
F4	1	3905600	3905800
F2	1	3905800	3906000
F3	1	3906000	3906200
F2	1	3906200	3906800
I1	1	3906800	3907400
F3	1	3907400	3908400
F5	1	3908400	3908600
F3	1	3908600	3909000
F5	1	3909000	3909200
F3	1	3909200	3909400
I2	1	3909400	3909600
I3	1	3909600	3909800
I4	1	3909800	3910800
F2	1	3910800	3911200
F1	1	3911200	3911800
I4	1	3911800	3912600
E8	1	3912600	3913200
E5	1	3913200	3913400
E4	1	3913400	3913800
E3	1	3913800	3914000
E2	1	3914000	3914400
I4	1	3914400	3914800
E3	1	3914800	3915600
E5	1	3915600	3916200
E4	1	3916200	3916800
E5	1	3916800	3917400
E6	1	3917400	3918000
E8	1	3918000	3918200
I4	1	3918200	3919000
I3	1	3919000	3919200
F5	1	3919200	3919600
F3	1	3919600	3919800
I4	1	3919800	3920600
E2	1	3920600	3921000
E5	1	3921000	3922200
E4	1	3922200	3922600
E5	1	3922600	3923000
E8	1	3923000	3923200
E6	1	3923200	3923600
E7	1	3923600	3924000
E6	1	3924000	3924200
I4	1	3924200	3924600
F4	1	3924600	3924800
I3	1	3924800	3925200
I4	1	3925200	3926200
H7	1	3926200	3926600
I1	1	3926600	3927400
I2	1	3927400	3927800
I3	1	3927800	3928200
I4	1	3928200	3928800
I2	1	3928800	3929400
I3	1	3929400	3929600
I4	1	3929600	3930200
F4	1	3930200	3930400
F5	1	3930400	3931000
F3	1	3931000	3931200
F5	1	3931200	3931400
F3	1	3931400	3932000
I4	1	3932000	3932800
I2	1	3932800	3933000
I1	1	3933000	3933600
I2	1	3933600	3934800
I3	1	3934800	3935400
I2	1	3935400	3935800
F3	1	3935800	3936200
I1	1	3936200	3936400
I4	1	3936400	3937200
F4	1	3937200	3937400
I4	1	3937400	3937600
I3	1	3937600	3937800
F4	1	3937800	3938200
I4	1	3938200	3938600
E2	1	3938600	3939000
E3	1	3939000	3939400
E4	1	3939400	3939600
E5	1	3939600	3940000
E6	1	3940000	3940200
E7	1	3940200	3940400
E6	1	3940400	3940600
I4	1	3940600	3941200
F5	1	3941200	3941600
F3	1	3941600	3941800
F5	1	3941800	3942000
F4	1	3942000	3942200
I4	1	3942200	3943000
I3	1	3943000	3945200
I4	1	3945200	3945800
E3	1	3945800	3946200
E1	1	3946200	3946400
I3	1	3946400	3947800
I4	1	3947800	3948600
I3	1	3948600	3948800
E2	1	3948800	3949400
E4	1	3949400	3949800
E9	1	3949800	3950000
E7	1	3950000	3950600
I4	1	3950600	3951400
F4	1	3951400	3951600
E2	1	3951600	3951800
E1	1	3951800	3952000
E8	1	3952000	3952200
E4	1	3952200	3952400
E5	1	3952400	3953000
E4	1	3953000	3953200
E5	1	3953200	3953400
E4	1	3953400	3954200
E5	1	3954200	3954600
E4	1	3954600	3955000
E5	1	3955000	3955400
E4	1	3955400	3955600
E8	1	3955600	3955800
E9	1	3955800	3956800
I4	1	3956800	3957800
E10	1	3957800	3958800
I4	1	3958800	3959000
F4	1	3959000	3959800
I3	1	3959800	3960200
I4	1	3960200	3960600
I3	1	3960600	3961000
F4	1	3961000	3961400
F5	1	3961400	3961600
F3	1	3961600	3961800
I3	1	3961800	3963200
F3	1	3963200	3963400
F5	1	3963400	3963600
I2	1	3963600	3963800
I4	1	3963800	3964000
I3	1	3964000	3964200
I2	1	3964200	3964800
F5	1	3964800	3965200
I2	1	3965200	3965400
I3	1	3965400	3965600
F5	1	3965600	3966800
F3	1	3966800	3967000
I4	1	3967000	3967400
E1	1	3967400	3967600
E2	1	3967600	3968000
E3	1	3968000	3968200
E4	1	3968200	3968400
E5	1	3968400	3968600
E4	1	3968600	3968800
E5	1	3968800	3969000
E6	1	3969000	3969400
E7	1	3969400	3969600
I4	1	3969600	3969800
E10	1	3969800	3970400
E4	1	3970400	3971000
E5	1	3971000	3971200
E3	1	3971200	3971400
E2	1	3971400	3971800
I4	1	3971800	3972200
E7	1	3972200	3972400
E5	1	3972400	3972800
E3	1	3972800	3973000
E2	1	3973000	3973200
I4	1	3973200	3973400
I1	1	3973400	3973800
F3	1	3973800	3974000
F2	1	3974000	3974200
F3	1	3974200	3974600
I1	1	3974600	3975600
I2	1	3975600	3975800
F5	1	3975800	3976800
E7	1	3976800	3977400
E8	1	3977400	3977800
E5	1	3977800	3978400
E4	1	3978400	3978600
E3	1	3978600	3978800
E2	1	3978800	3979200
I4	1	3979200	3980000
H7	1	3980000	3980400
I4	1	3980400	3981200
E2	1	3981200	3982000
E4	1	3982000	3983200
E5	1	3983200	3983800
E6	1	3983800	3984000
E8	1	3984000	3984600
E7	1	3984600	3985000
I4	1	3985000	3985200
E10	1	3985200	3985600
E9	1	3985600	3986000
E5	1	3986000	3986400
E4	1	3986400	3986600
E2	1	3986600	3987200
I4	1	3987200	3987800
E10	1	3987800	3988200
F1	1	3988200	3988600
F2	1	3988600	3990200
F1	1	3990200	3990800
I4	1	3990800	3991400
E8	1	3991400	3991800
E5	1	3991800	3992800
E3	1	3992800	3993000
E2	1	3993000	3993400
E1	1	3993400	3993600
I4	1	3993600	3994200
I3	1	3994200	3994800
I4	1	3994800	3995400
E2	1	3995400	3995800
E3	1	3995800	3996200
E4	1	3996200	3996400
E5	1	3996400	3996800
E6	1	3996800	3997200
E7	1	3997200	3997400
I4	1	3997400	3998000
I3	1	3998000	3998600
I2	1	3998600	3999200
F5	1	3999200	3999600
F3	1	3999600	3999800
I2	1	3999800	4000000
I3	1	4000000	4000200
F4	1	4000200	4001000
I4	1	4001000	4001400
E1	1	4001400	4001600
E2	1	4001600	4001800
E3	1	4001800	4002600
E6	1	4002600	4003200
I4	1	4003200	4003800
E2	1	4003800	4004400
E3	1	4004400	4004600
E4	1	4004600	4004800
E5	1	4004800	4005000
E4	1	4005000	4005600
E5	1	4005600	4005800
E7	1	4005800	4006600
I4	1	4006600	4007800
E8	1	4007800	4008200
E6	1	4008200	4008400
E5	1	4008400	4008600
E4	1	4008600	4008800
E5	1	4008800	4009000
E4	1	4009000	4009600
E3	1	4009600	4009800
E2	1	4009800	4010400
I4	1	4010400	4010800
E3	1	4010800	4011600
E4	1	4011600	4012000
E5	1	4012000	4012400
E6	1	4012400	4012800
I4	1	4012800	4013200
E7	1	4013200	4013600
E4	1	4013600	4013800
E5	1	4013800	4014000
E3	1	4014000	4014200
E2	1	4014200	4014600
E1	1	4014600	4014800
E2	1	4014800	4015400
E3	1	4015400	4015800
E8	1	4015800	4016000
E6	1	4016000	4016200
I4	1	4016200	4017000
E6	1	4017000	4018200
E8	1	4018200	4018600
E5	1	4018600	4019800
E4	1	4019800	4020000
E3	1	4020000	4021000
I4	1	4021000	4021800
F5	1	4021800	4022600
I1	1	4022600	4022800
F3	1	4022800	4023000
I1	1	4023000	4023600
F5	1	4023600	4023800
F3	1	4023800	4024000
F5	1	4024000	4024200
I2	1	4024200	4024400
F5	1	4024400	4025000
F3	1	4025000	4025400
I2	1	4025400	4025600
I1	1	4025600	4026000
I2	1	4026000	4026200
F5	1	4026200	4026600
I2	1	4026600	4026800
I1	1	4026800	4027000
I4	1	4027000	4027200
I3	1	4027200	4028400
I4	1	4028400	4028600
E1	1	4028600	4028800
E2	1	4028800	4029200
E3	1	4029200	4029400
E4	1	4029400	4029800
E5	1	4029800	4030200
E8	1	4030200	4030400
E7	1	4030400	4030600
I4	1	4030600	4031800
E7	1	4031800	4032200
E10	1	4032200	4032600
I4	1	4032600	4032800
E8	1	4032800	4033000
E4	1	4033000	4033400
E2	1	4033400	4034000
I4	1	4034000	4035000
E10	1	4035000	4035400
E9	1	4035400	4036000
E10	1	4036000	4036200
E9	1	4036200	4037000
E8	1	4037000	4037200
E4	1	4037200	4037800
E5	1	4037800	4038000
E4	1	4038000	4038200
E2	1	4038200	4038800
I4	1	4038800	4040200
E7	1	4040200	4040600
E6	1	4040600	4041000
E8	1	4041000	4041400
E6	1	4041400	4041800
E8	1	4041800	4042000
E4	1	4042000	4042200
E5	1	4042200	4042600
E4	1	4042600	4042800
E5	1	4042800	4043000
E4	1	4043000	4043200
E8	1	4043200	4043400
E3	1	4043400	4043600
E1	1	4043600	4044000
I4	1	4044000	4045400
I1	1	4045400	4045600
F2	1	4045600	4045800
F3	1	4045800	4046000
I1	1	4046000	4046200
F3	1	4046200	4046400
F5	1	4046400	4046800
F3	1	4046800	4047000
F4	1	4047000	4047600
I4	1	4047600	4048000
I1	1	4048000	4048600
F5	1	4048600	4049200
I4	1	4049200	4050200
E7	1	4050200	4051600
E8	1	4051600	4051800
E4	1	4051800	4053200
E2	1	4053200	4053800
I4	1	4053800	4054000
I3	1	4054000	4054400
I4	1	4054400	4055000
I2	1	4055000	4055800
I1	1	4055800	4056200
F2	1	4056200	4056400
F3	1	4056400	4056800
F5	1	4056800	4057200
F3	1	4057200	4057400
F5	1	4057400	4057600
F3	1	4057600	4057800
I4	1	4057800	4058200
F4	1	4058200	4059000
I4	1	4059000	4059800
I3	1	4059800	4060400
I4	1	4060400	4061600
F4	1	4061600	4062000
I4	1	4062000	4062600
E1	1	4062600	4062800
E2	1	4062800	4063200
E1	1	4063200	4063400
I4	1	4063400	4064600
I2	1	4064600	4064800
F5	1	4064800	4065200
F3	1	4065200	4065400
I2	1	4065400	4065800
F3	1	4065800	4066000
F5	1	4066000	4066400
I1	1	4066400	4066600
I4	1	4066600	4067200
F3	1	4067200	4067800
I1	1	4067800	4068800
F2	1	4068800	4069200
I1	1	4069200	4069600
I2	1	4069600	4069800
I4	1	4069800	4070200
F4	1	4070200	4071800
F5	1	4071800	4072400
I2	1	4072400	4072600
I4	1	4072600	4072800
E2	1	4072800	4073200
E3	1	4073200	4073400
E5	1	4073400	4073600
E4	1	4073600	4073800
E5	1	4073800	4074000
E4	1	4074000	4074400
E5	1	4074400	4074600
E6	1	4074600	4074800
E7	1	4074800	4075800
I4	1	4075800	4076400
E2	1	4076400	4076800
E1	1	4076800	4077000
I4	1	4077000	4077400
I2	1	4077400	4077600
F5	1	4077600	4078000
I2	1	4078000	4079200
F5	1	4079200	4079600
I2	1	4079600	4079800
F3	1	4079800	4080200
I3	1	4080200	4082200
I4	1	4082200	4083000
I3	1	4083000	4083200
I2	1	4083200	4084000
I1	1	4084000	4084200
I2	1	4084200	4084400
F5	1	4084400	4085000
I2	1	4085000	4085200
I3	1	4085200	4085400
F4	1	4085400	4085600
I4	1	4085600	4086000
I3	1	4086000	4086200
I2	1	4086200	4087000
I1	1	4087000	4087400
I2	1	4087400	4087800
F3	1	4087800	4088000
I2	1	4088000	4090200
F5	1	4090200	4090600
I2	1	4090600	4090800
I4	1	4090800	4091400
I2	1	4091400	4092400
F5	1	4092400	4092600
I2	1	4092600	4092800
I1	1	4092800	4093200
H6	1	4093200	4093600
H7	1	4093600	4094000
I1	1	4094000	4095400
F5	1	4095400	4095800
F3	1	4095800	4096000
I1	1	4096000	4096600
I4	1	4096600	4096800
I3	1	4096800	4097200
I4	1	4097200	4097400
F3	1	4097400	4097800
I2	1	4097800	4098200
I1	1	4098200	4098600
I2	1	4098600	4099000
F3	1	4099000	4099200
I2	1	4099200	4099800
I1	1	4099800	4100400
I2	1	4100400	4102200
I1	1	4102200	4103000
I4	1	4103000	4104000
I2	1	4104000	4104400
I1	1	4104400	4105200
I2	1	4105200	4105400
F3	1	4105400	4105800
I2	1	4105800	4106000
F3	1	4106000	4106200
F5	1	4106200	4106600
F3	1	4106600	4106800
I4	1	4106800	4107200
I3	1	4107200	4108400
F5	1	4108400	4109200
I2	1	4109200	4109400
I1	1	4109400	4110200
H7	1	4110200	4110800
H6	1	4110800	4112000
H1	1	4112000	4112600
H6	1	4112600	4113000
I4	1	4113000	4114000
I3	1	4114000	4114200
I4	1	4114200	4114800
E7	1	4114800	4115600
E6	1	4115600	4116000
E5	1	4116000	4116200
E8	1	4116200	4116400
E4	1	4116400	4116600
E3	1	4116600	4117200
E1	1	4117200	4117600
I4	1	4117600	4118200
I3	1	4118200	4118400
F3	1	4118400	4118600
F5	1	4118600	4119200
I4	1	4119200	4120000
F4	1	4120000	4120800
I4	1	4120800	4121200
I3	1	4121200	4121400
E2	1	4121400	4122000
E1	1	4122000	4122200
I4	1	4122200	4122400
E8	1	4122400	4122600
E7	1	4122600	4123400
I4	1	4123400	4123600
E7	1	4123600	4124000
E9	1	4124000	4124800
E7	1	4124800	4125000
F4	1	4125000	4125800
I4	1	4125800	4126000
F5	1	4126000	4126600
F3	1	4126600	4127400
I1	1	4127400	4127600
F5	1	4127600	4128200
I1	1	4128200	4128600
F3	1	4128600	4129200
F5	1	4129200	4129600
F3	1	4129600	4129800
I1	1	4129800	4130400
F5	1	4130400	4131000
F3	1	4131000	4131200
I1	1	4131200	4131800
I2	1	4131800	4132200
I1	1	4132200	4133000
F3	1	4133000	4133600
F5	1	4133600	4134000
I1	1	4134000	4134200
I4	1	4134200	4134800
F3	1	4134800	4135400
I2	1	4135400	4135800
I4	1	4135800	4136400
I1	1	4136400	4137400
F3	1	4137400	4137600
F5	1	4137600	4138200
I2	1	4138200	4138400
F3	1	4138400	4138600
F5	1	4138600	4138800
F3	1	4138800	4139000
F5	1	4139000	4139600
F3	1	4139600	4139800
I4	1	4139800	4140200
I3	1	4140200	4140400
E2	1	4140400	4140600
E1	1	4140600	4140800
E2	1	4140800	4141200
E9	1	4141200	4142000
E10	1	4142000	4142400
E9	1	4142400	4142800
E10	1	4142800	4143200
F1	1	4143200	4143400
F4	1	4143400	4143800
I4	1	4143800	4144400
F4	1	4144400	4144600
I4	1	4144600	4145000
E2	1	4145000	4145200
E3	1	4145200	4145400
E9	1	4145400	4146600
E10	1	4146600	4147200
E7	1	4147200	4147400
I3	1	4147400	4147800
I4	1	4147800	4148000
E1	1	4148000	4148200
E2	1	4148200	4148400
E3	1	4148400	4148600
E4	1	4148600	4149000
E5	1	4149000	4149600
E6	1	4149600	4150600
E7	1	4150600	4150800
I4	1	4150800	4151800
F4	1	4151800	4152000
I3	1	4152000	4152400
I4	1	4152400	4153600
F4	1	4153600	4153800
E2	1	4153800	4154200
E1	1	4154200	4155200
E3	1	4155200	4155400
E1	1	4155400	4155600
I4	1	4155600	4155800
E6	1	4155800	4156400
E7	1	4156400	4157000
I4	1	4157000	4157600
E1	1	4157600	4157800
E2	1	4157800	4158400
E1	1	4158400	4159200
E2	1	4159200	4159600
E3	1	4159600	4160200
E4	1	4160200	4160600
E8	1	4160600	4160800
E6	1	4160800	4161000
E7	1	4161000	4161400
I4	1	4161400	4162000
I1	1	4162000	4163000
F3	1	4163000	4163200
F2	1	4163200	4164400
I1	1	4164400	4165400
F2	1	4165400	4166000
I1	1	4166000	4166600
I2	1	4166600	4168000
I1	1	4168000	4168800
I2	1	4168800	4169200
F5	1	4169200	4169400
F3	1	4169400	4169600
I2	1	4169600	4169800
I1	1	4169800	4170200
I2	1	4170200	4170800
I1	1	4170800	4171200
I4	1	4171200	4171400
I3	1	4171400	4171600
F4	1	4171600	4171800
I4	1	4171800	4172000
E2	1	4172000	4172200
E3	1	4172200	4172600
E5	1	4172600	4172800
E4	1	4172800	4173200
E5	1	4173200	4173400
E6	1	4173400	4173800
E5	1	4173800	4174000
E6	1	4174000	4174200
E8	1	4174200	4174600
I4	1	4174600	4174800
E10	1	4174800	4175000
E9	1	4175000	4175600
E10	1	4175600	4175800
E9	1	4175800	4176800
E5	1	4176800	4177400
E4	1	4177400	4177600
E8	1	4177600	4177800
E4	1	4177800	4178200
E8	1	4178200	4178400
E4	1	4178400	4178600
E5	1	4178600	4179200
E4	1	4179200	4179400
E5	1	4179400	4181000
E4	1	4181000	4181400
E8	1	4181400	4181600
E4	1	4181600	4181800
E5	1	4181800	4182000
E3	1	4182000	4182600
I4	1	4182600	4183400
E9	1	4183400	4184000
E10	1	4184000	4184200
E9	1	4184200	4184600
E10	1	4184600	4184800
E9	1	4184800	4185200
E5	1	4185200	4185400
E3	1	4185400	4185600
E2	1	4185600	4186200
I4	1	4186200	4186800
E8	1	4186800	4187000
E3	1	4187000	4187400
E2	1	4187400	4188000
I4	1	4188000	4189200
I3	1	4189200	4189400
F4	1	4189400	4189600
F1	1	4189600	4190200
F4	1	4190200	4190400
I4	1	4190400	4190600
I3	1	4190600	4191400
I4	1	4191400	4193000
I3	1	4193000	4193800
I4	1	4193800	4194600
E1	1	4194600	4194800
E2	1	4194800	4196000
E1	1	4196000	4196200
I4	1	4196200	4197000
E1	1	4197000	4197200
E2	1	4197200	4197600
F4	1	4197600	4198200
I4	1	4198200	4198400
E2	1	4198400	4199000
E4	1	4199000	4199400
E8	1	4199400	4199800
E6	1	4199800	4200400
E7	1	4200400	4200600
I4	1	4200600	4201000
E2	1	4201000	4201200
E3	1	4201200	4201600
E4	1	4201600	4202800
E5	1	4202800	4203800
E4	1	4203800	4204400
E5	1	4204400	4204800
E6	1	4204800	4206000
I4	1	4206000	4207200
E7	1	4207200	4208000
F4	1	4208000	4208400
E2	1	4208400	4208600
F4	1	4208600	4209000
I4	1	4209000	4209200
H7	1	4209200	4209600
I1	1	4209600	4211200
I4	1	4211200	4212200
I2	1	4212200	4212400
I1	1	4212400	4212800
I2	1	4212800	4213000
I1	1	4213000	4214000
I4	1	4214000	4214600
E7	1	4214600	4215600
I4	1	4215600	4215800
E2	1	4215800	4217000
E1	1	4217000	4217200
I4	1	4217200	4218600
I3	1	4218600	4219400
I4	1	4219400	4220200
E2	1	4220200	4220600
E3	1	4220600	4220800
E2	1	4220800	4221000
E9	1	4221000	4221200
E10	1	4221200	4221400
I4	1	4221400	4221800
E1	1	4221800	4222600
I4	1	4222600	4223000
E2	1	4223000	4223400
E3	1	4223400	4223800
E5	1	4223800	4224000
E4	1	4224000	4224200
E5	1	4224200	4224400
E6	1	4224400	4224800
E7	1	4224800	4225000
I4	1	4225000	4226800
E7	1	4226800	4227000
F4	1	4227000	4227800
E1	1	4227800	4228400
I4	1	4228400	4228800
F4	1	4228800	4229000
I3	1	4229000	4229200
I4	1	4229200	4230400
I3	1	4230400	4232400
I2	1	4232400	4232600
I4	1	4232600	4234000
E7	1	4234000	4234800
E6	1	4234800	4235400
E4	1	4235400	4237400
E5	1	4237400	4237600
E4	1	4237600	4238000
E3	1	4238000	4238200
E2	1	4238200	4238600
I4	1	4238600	4240600
E8	1	4240600	4240800
E6	1	4240800	4241200
E8	1	4241200	4241400
E3	1	4241400	4242400
E1	1	4242400	4243000
I4	1	4243000	4243600
E1	1	4243600	4244400
E2	1	4244400	4244800
E3	1	4244800	4245200
E4	1	4245200	4245400
E5	1	4245400	4245600
E6	1	4245600	4245800
I4	1	4245800	4247000
F4	1	4247000	4247400
E2	1	4247400	4248200
E3	1	4248200	4248400
E4	1	4248400	4248800
E8	1	4248800	4249000
E9	1	4249000	4250200
E7	1	4250200	4250400
I4	1	4250400	4251000
E2	1	4251000	4251400
E3	1	4251400	4251600
E5	1	4251600	4252000
E4	1	4252000	4253400
E5	1	4253400	4253800
E4	1	4253800	4254400
E5	1	4254400	4254600
E4	1	4254600	4255200
E6	1	4255200	4255400
E4	1	4255400	4255600
E5	1	4255600	4255800
E6	1	4255800	4257000
E7	1	4257000	4257200
I4	1	4257200	4257400
E7	1	4257400	4258200
E9	1	4258200	4258800
F1	1	4258800	4259400
I4	1	4259400	4260000
I1	1	4260000	4260200
F3	1	4260200	4260400
I1	1	4260400	4260600
F3	1	4260600	4260800
F5	1	4260800	4261200
F3	1	4261200	4261400
F5	1	4261400	4261600
F3	1	4261600	4262000
F5	1	4262000	4262200
F3	1	4262200	4262400
I4	1	4262400	4263600
E3	1	4263600	4264800
E2	1	4264800	4265000
I4	1	4265000	4265800
I3	1	4265800	4266600
I4	1	4266600	4267200
E7	1	4267200	4267400
E6	1	4267400	4267800
E4	1	4267800	4268000
E3	1	4268000	4268600
E2	1	4268600	4268800
E1	1	4268800	4269000
I4	1	4269000	4269200
E7	1	4269200	4269600
E8	1	4269600	4269800
E4	1	4269800	4270000
E3	1	4270000	4270400
E2	1	4270400	4270800
E1	1	4270800	4271000
I3	1	4271000	4271600
F4	1	4271600	4271800
I3	1	4271800	4272000
I4	1	4272000	4272400
I1	1	4272400	4272600
I2	1	4272600	4273000
F5	1	4273000	4273200
F3	1	4273200	4273400
F2	1	4273400	4273800
I1	1	4273800	4274400
I4	1	4274400	4274600
E2	1	4274600	4275200
E1	1	4275200	4275400
E7	1	4275400	4275800
I4	1	4275800	4276200
I1	1	4276200	4276400
F3	1	4276400	4276600
F5	1	4276600	4276800
F3	1	4276800	4277000
F5	1	4277000	4277800
I1	1	4277800	4278200
F5	1	4278200	4279200
I1	1	4279200	4279600
F5	1	4279600	4280000
I2	1	4280000	4280200
F5	1	4280200	4280600
F3	1	4280600	4280800
I2	1	4280800	4281200
I3	1	4281200	4281800
I4	1	4281800	4282800
E1	1	4282800	4283000
E3	1	4283000	4283800
E5	1	4283800	4284600
E6	1	4284600	4285200
E8	1	4285200	4285400
E6	1	4285400	4285600
E7	1	4285600	4285800
I4	1	4285800	4286400
F5	1	4286400	4286600
F3	1	4286600	4286800
F5	1	4286800	4287000
F3	1	4287000	4288000
F5	1	4288000	4288200
I1	1	4288200	4288400
F3	1	4288400	4289000
I3	1	4289000	4289200
I4	1	4289200	4290000
I3	1	4290000	4290200
F4	1	4290200	4291000
I4	1	4291000	4291400
I2	1	4291400	4292000
I3	1	4292000	4293000
I4	1	4293000	4293200
I1	1	4293200	4293400
I4	1	4293400	4294200
E9	1	4294200	4294600
E10	1	4294600	4295000
E9	1	4295000	4295600
E5	1	4295600	4296400
E3	1	4296400	4296600
E2	1	4296600	4297200
I4	1	4297200	4297400
I1	1	4297400	4297600
F3	1	4297600	4298000
I1	1	4298000	4298800
F5	1	4298800	4299600
I1	1	4299600	4301400
I2	1	4301400	4301600
F5	1	4301600	4301800
F3	1	4301800	4302200
I1	1	4302200	4302800
I4	1	4302800	4303600
E7	1	4303600	4303800
E6	1	4303800	4304000
E7	1	4304000	4304200
E6	1	4304200	4304600
E4	1	4304600	4305000
E3	1	4305000	4305200
E2	1	4305200	4305600
E1	1	4305600	4305800
I4	1	4305800	4306000
E2	1	4306000	4306400
E3	1	4306400	4306600
E8	1	4306600	4307200
E6	1	4307200	4307800
I4	1	4307800	4308400
I1	1	4308400	4308800
F3	1	4308800	4309000
F5	1	4309000	4309200
F3	1	4309200	4310200
I2	1	4310200	4310400
I1	1	4310400	4310600
F3	1	4310600	4311000
F5	1	4311000	4311200
I2	1	4311200	4311400
I4	1	4311400	4312400
F3	1	4312400	4312600
F5	1	4312600	4312800
I1	1	4312800	4313800
F2	1	4313800	4314000
I1	1	4314000	4315400
F5	1	4315400	4315600
F3	1	4315600	4315800
I4	1	4315800	4316600
I3	1	4316600	4316800
F4	1	4316800	4317200
F5	1	4317200	4317600
I1	1	4317600	4317800
I4	1	4317800	4318400
F3	1	4318400	4318800
F5	1	4318800	4319000
I4	1	4319000	4320000
E7	1	4320000	4320200
E6	1	4320200	4320800
E5	1	4320800	4321000
E4	1	4321000	4321600
E5	1	4321600	4322200
E4	1	4322200	4322600
E2	1	4322600	4322800
E1	1	4322800	4323400
I4	1	4323400	4323600
E7	1	4323600	4323800
E9	1	4323800	4324000
E10	1	4324000	4324400
E9	1	4324400	4325200
E4	1	4325200	4325800
E2	1	4325800	4326200
E1	1	4326200	4326400
I4	1	4326400	4326800
E7	1	4326800	4327400
E4	1	4327400	4327600
E3	1	4327600	4327800
E2	1	4327800	4328400
E1	1	4328400	4328600
I4	1	4328600	4329800
H6	1	4329800	4330000
H3	1	4330000	4331600
H2	1	4331600	4331800
H4	1	4331800	4333200
H2	1	4333200	4333600
H5	1	4333600	4334200
H6	1	4334200	4334400
I4	1	4334400	4334600
E2	1	4334600	4335200
E1	1	4335200	4335600
E10	1	4335600	4335800
E9	1	4335800	4336400
I4	1	4336400	4336800
E7	1	4336800	4337800
I3	1	4337800	4338800
I2	1	4338800	4340200
I4	1	4340200	4340800
I1	1	4340800	4341000
I2	1	4341000	4341400
I1	1	4341400	4342200
F3	1	4342200	4342600
F2	1	4342600	4343000
I1	1	4343000	4343200
F2	1	4343200	4343800
F4	1	4343800	4344600
I4	1	4344600	4345000
E7	1	4345000	4345400
E6	1	4345400	4345800
E5	1	4345800	4346000
E6	1	4346000	4346200
E8	1	4346200	4346400
E5	1	4346400	4346800
E8	1	4346800	4347200
E4	1	4347200	4347400
E5	1	4347400	4347600
E8	1	4347600	4347800
E1	1	4347800	4348000
E2	1	4348000	4348200
E1	1	4348200	4348800
E3	1	4348800	4349400
E4	1	4349400	4349800
E5	1	4349800	4350400
E6	1	4350400	4350600
I4	1	4350600	4351200
E2	1	4351200	4351600
E4	1	4351600	4351800
E5	1	4351800	4352600
E7	1	4352600	4353400
I4	1	4353400	4353800
E1	1	4353800	4354000
E2	1	4354000	4354200
E3	1	4354200	4354400
E5	1	4354400	4354800
E9	1	4354800	4355200
E10	1	4355200	4355400
E7	1	4355400	4355800
I4	1	4355800	4356200
E6	1	4356200	4356600
E5	1	4356600	4357000
E3	1	4357000	4358200
E1	1	4358200	4358400
I4	1	4358400	4359200
E10	1	4359200	4359600
E9	1	4359600	4360000
E4	1	4360000	4360600
E3	1	4360600	4360800
E2	1	4360800	4361200
I4	1	4361200	4362000
E6	1	4362000	4362800
E8	1	4362800	4363200
E5	1	4363200	4363400
E4	1	4363400	4363600
E5	1	4363600	4364000
E4	1	4364000	4364200
E5	1	4364200	4364600
E3	1	4364600	4364800
E2	1	4364800	4365400
I4	1	4365400	4365600
I2	1	4365600	4366000
F3	1	4366000	4366400
I2	1	4366400	4366600
F3	1	4366600	4366800
F5	1	4366800	4367000
I2	1	4367000	4367200
I4	1	4367200	4367400
E2	1	4367400	4367800
E3	1	4367800	4368000
E4	1	4368000	4368200
E8	1	4368200	4368400
E6	1	4368400	4368600
I4	1	4368600	4369000
E6	1	4369000	4369600
E5	1	4369600	4370200
E3	1	4370200	4371200
E1	1	4371200	4371400
I4	1	4371400	4371800
I3	1	4371800	4372000
I4	1	4372000	4372600
I3	1	4372600	4373000
I4	1	4373000	4373600
E1	1	4373600	4373800
E3	1	4373800	4374800
E2	1	4374800	4375000
E1	1	4375000	4375200
I4	1	4375200	4375400
E1	1	4375400	4375600
E2	1	4375600	4375800
E3	1	4375800	4376200
E4	1	4376200	4376800
E5	1	4376800	4377200
E4	1	4377200	4377400
E5	1	4377400	4377800
E4	1	4377800	4378000
E8	1	4378000	4378400
I4	1	4378400	4378800
I3	1	4378800	4379000
F4	1	4379000	4379400
I4	1	4379400	4379800
E7	1	4379800	4380000
E6	1	4380000	4380400
E5	1	4380400	4380600
E3	1	4380600	4381400
E2	1	4381400	4381600
I4	1	4381600	4382200
I3	1	4382200	4382400
F5	1	4382400	4383400
F4	1	4383400	4383600
I4	1	4383600	4384400
E1	1	4384400	4384600
E2	1	4384600	4385200
E3	1	4385200	4385800
E5	1	4385800	4386000
E4	1	4386000	4386400
E8	1	4386400	4386600
I4	1	4386600	4387000
F4	1	4387000	4387200
E10	1	4387200	4388200
F1	1	4388200	4388600
F2	1	4388600	4389000
F4	1	4389000	4389200
I4	1	4389200	4389800
F4	1	4389800	4390800
F1	1	4390800	4391000
E10	1	4391000	4391600
F1	1	4391600	4392000
E10	1	4392000	4392200
I4	1	4392200	4392600
E6	1	4392600	4392800
E5	1	4392800	4393400
E3	1	4393400	4394200
E2	1	4394200	4394400
I4	1	4394400	4394800
E8	1	4394800	4395000
E6	1	4395000	4395200
E5	1	4395200	4395400
E3	1	4395400	4396000
E2	1	4396000	4396200
I4	1	4396200	4396400
E1	1	4396400	4396600
E3	1	4396600	4397800
E2	1	4397800	4398000
E1	1	4398000	4398200
I4	1	4398200	4398600
E7	1	4398600	4399400
E6	1	4399400	4399600
E8	1	4399600	4399800
E6	1	4399800	4400200
E5	1	4400200	4400400
E4	1	4400400	4400600
E5	1	4400600	4400800
E4	1	4400800	4401600
E5	1	4401600	4402200
E4	1	4402200	4402400
E5	1	4402400	4402600
E4	1	4402600	4402800
E8	1	4402800	4403000
E4	1	4403000	4403800
E5	1	4403800	4404000
E4	1	4404000	4404400
E5	1	4404400	4404600
E4	1	4404600	4404800
E3	1	4404800	4405000
E2	1	4405000	4405600
I4	1	4405600	4406000
H6	1	4406000	4406200
H4	1	4406200	4406800
H2	1	4406800	4407000
H6	1	4407000	4407400
H2	1	4407400	4408000
H4	1	4408000	4408400
H2	1	4408400	4408600
H4	1	4408600	4408800
H2	1	4408800	4409000
H6	1	4409000	4409200
H2	1	4409200	4409600
H6	1	4409600	4409800
I4	1	4409800	4410600
H6	1	4410600	4411000
H7	1	4411000	4411200
F4	1	4411200	4411400
I3	1	4411400	4411600
I4	1	4411600	4412200
I3	1	4412200	4412600
F4	1	4412600	4412800
I3	1	4412800	4413000
I4	1	4413000	4414200
I3	1	4414200	4414800
I4	1	4414800	4415800
I1	1	4415800	4416200
F3	1	4416200	4416400
F5	1	4416400	4417000
F4	1	4417000	4417200
I4	1	4417200	4417400
F4	1	4417400	4418400
I4	1	4418400	4419400
F4	1	4419400	4419600
F3	1	4419600	4419800
F5	1	4419800	4420200
F3	1	4420200	4420600
F5	1	4420600	4421000
F3	1	4421000	4421200
I1	1	4421200	4421600
F5	1	4421600	4421800
F2	1	4421800	4422000
F3	1	4422000	4423000
F5	1	4423000	4423200
I4	1	4423200	4423600
E2	1	4423600	4424000
E3	1	4424000	4424200
E4	1	4424200	4425000
E5	1	4425000	4425200
E9	1	4425200	4425600
I4	1	4425600	4426200
I1	1	4426200	4426600
I2	1	4426600	4427000
I1	1	4427000	4428400
I2	1	4428400	4429000
I1	1	4429000	4429600
F3	1	4429600	4429800
F5	1	4429800	4430800
I1	1	4430800	4431600
F3	1	4431600	4432000
I4	1	4432000	4432200
I3	1	4432200	4433000
I4	1	4433000	4433800
E2	1	4433800	4434000
E3	1	4434000	4434600
E5	1	4434600	4435200
E6	1	4435200	4435800
I4	1	4435800	4436400
E7	1	4436400	4436800
E6	1	4436800	4437800
E5	1	4437800	4438400
E4	1	4438400	4438800
E3	1	4438800	4439000
E2	1	4439000	4439400
I4	1	4439400	4440800
E8	1	4440800	4441000
E6	1	4441000	4441600
E5	1	4441600	4441800
E4	1	4441800	4442200
E5	1	4442200	4442800
E3	1	4442800	4443400
E2	1	4443400	4443600
E1	1	4443600	4443800
I4	1	4443800	4444200
F4	1	4444200	4444400
E7	1	4444400	4445600
E9	1	4445600	4446200
E4	1	4446200	4446600
E3	1	4446600	4446800
E2	1	4446800	4447400
E1	1	4447400	4447600
E2	1	4447600	4448000
E3	1	4448000	4448400
E9	1	4448400	4449800
E7	1	4449800	4450000
I4	1	4450000	4450600
E9	1	4450600	4451000
E7	1	4451000	4451600
I4	1	4451600	4452200
E2	1	4452200	4452600
E3	1	4452600	4453000
E4	1	4453000	4453400
E8	1	4453400	4453800
E6	1	4453800	4454600
E7	1	4454600	4454800
I4	1	4454800	4455200
F4	1	4455200	4456000
E7	1	4456000	4456200
I4	1	4456200	4456400
F3	1	4456400	4456600
F5	1	4456600	4457000
F3	1	4457000	4457200
I4	1	4457200	4457400
I3	1	4457400	4458200
I4	1	4458200	4459000
F4	1	4459000	4459200
E2	1	4459200	4460000
E1	1	4460000	4460200
E2	1	4460200	4460400
E3	1	4460400	4460600
E2	1	4460600	4460800
I4	1	4460800	4461800
E2	1	4461800	4462400
E3	1	4462400	4462800
E5	1	4462800	4463000
E6	1	4463000	4463200
E7	1	4463200	4463400
I4	1	4463400	4463800
I3	1	4463800	4464000
F4	1	4464000	4465200
F5	1	4465200	4465400
F4	1	4465400	4465600
I4	1	4465600	4466000
I3	1	4466000	4466600
I4	1	4466600	4467200
I3	1	4467200	4467400
F4	1	4467400	4468800
I4	1	4468800	4469400
E7	1	4469400	4470000
E8	1	4470000	4470600
E4	1	4470600	4471200
E5	1	4471200	4471600
E4	1	4471600	4472600
E2	1	4472600	4473200
I4	1	4473200	4473800
I1	1	4473800	4474600
F5	1	4474600	4475200
F3	1	4475200	4475400
I1	1	4475400	4476000
I2	1	4476000	4476400
F5	1	4476400	4477200
F3	1	4477200	4477400
F5	1	4477400	4477800
I4	1	4477800	4478200
E1	1	4478200	4478400
E2	1	4478400	4478600
E1	1	4478600	4478800
E9	1	4478800	4479200
E10	1	4479200	4479400
E9	1	4479400	4480000
F1	1	4480000	4480200
F4	1	4480200	4480600
I4	1	4480600	4480800
E2	1	4480800	4481200
E3	1	4481200	4481600
E4	1	4481600	4481800
E8	1	4481800	4482000
E6	1	4482000	4482200
E7	1	4482200	4483600
I4	1	4483600	4484600
E2	1	4484600	4484800
E3	1	4484800	4485200
E4	1	4485200	4486800
E6	1	4486800	4487200
E7	1	4487200	4488400
I4	1	4488400	4488800
E7	1	4488800	4489800
I4	1	4489800	4490000
E7	1	4490000	4490200
E6	1	4490200	4490400
E5	1	4490400	4490800
E4	1	4490800	4491400
E5	1	4491400	4491800
E3	1	4491800	4492000
E2	1	4492000	4492600
I4	1	4492600	4493200
I3	1	4493200	4493400
I4	1	4493400	4493800
H7	1	4493800	4494000
H6	1	4494000	4494200
I4	1	4494200	4495000
E2	1	4495000	4495600
E3	1	4495600	4495800
E4	1	4495800	4496400
E5	1	4496400	4496600
E4	1	4496600	4497200
E6	1	4497200	4498000
E7	1	4498000	4498200
I4	1	4498200	4498800
E1	1	4498800	4499000
E2	1	4499000	4499200
E3	1	4499200	4499800
E5	1	4499800	4500400
E6	1	4500400	4501200
E7	1	4501200	4501400
I4	1	4501400	4501800
E6	1	4501800	4502000
E5	1	4502000	4502400
E4	1	4502400	4503000
E3	1	4503000	4503200
E2	1	4503200	4503400
E1	1	4503400	4503600
I4	1	4503600	4504400
F3	1	4504400	4504600
F5	1	4504600	4504800
F3	1	4504800	4505400
F5	1	4505400	4505600
I1	1	4505600	4507200
F5	1	4507200	4508400
F3	1	4508400	4508600
I4	1	4508600	4509200
E7	1	4509200	4510600
E6	1	4510600	4510800
E8	1	4510800	4511200
E6	1	4511200	4511400
E8	1	4511400	4511800
E6	1	4511800	4512000
E5	1	4512000	4512400
E4	1	4512400	4512800
E3	1	4512800	4513400
E2	1	4513400	4513800
I3	1	4513800	4514000
I4	1	4514000	4515600
E2	1	4515600	4516200
E4	1	4516200	4516600
E5	1	4516600	4517000
E4	1	4517000	4517800
E10	1	4517800	4518200
E9	1	4518200	4519400
E7	1	4519400	4520000
I4	1	4520000	4520400
I3	1	4520400	4520600
F4	1	4520600	4521000
I4	1	4521000	4521200
E10	1	4521200	4521400
F1	1	4521400	4522000
F4	1	4522000	4522400
I4	1	4522400	4523200
F4	1	4523200	4523600
I4	1	4523600	4524800
I3	1	4524800	4525000
I4	1	4525000	4525600
E3	1	4525600	4525800
E2	1	4525800	4526000
I3	1	4526000	4528200
I4	1	4528200	4529000
F4	1	4529000	4529200
E2	1	4529200	4530000
I3	1	4530000	4530200
I4	1	4530200	4531000
I3	1	4531000	4531200
I4	1	4531200	4532000
I3	1	4532000	4532400
I2	1	4532400	4532800
I3	1	4532800	4534600
I4	1	4534600	4535200
I3	1	4535200	4535800
I4	1	4535800	4536400
I3	1	4536400	4537200
I4	1	4537200	4537600
I3	1	4537600	4537800
I4	1	4537800	4538200
I3	1	4538200	4538400
E1	1	4538400	4539000
I4	1	4539000	4540000
I3	1	4540000	4540400
I4	1	4540400	4541000
I3	1	4541000	4541200
I4	1	4541200	4542200
E1	1	4542200	4542400
E3	1	4542400	4543400
E1	1	4543400	4543800
I3	1	4543800	4544600
I4	1	4544600	4545000
E2	1	4545000	4545400
E1	1	4545400	4545600
E9	1	4545600	4546000
E7	1	4546000	4546400
I4	1	4546400	4546600
E7	1	4546600	4547200
I4	1	4547200	4547600
E1	1	4547600	4548000
E2	1	4548000	4548400
E1	1	4548400	4548600
I4	1	4548600	4548800
I1	1	4548800	4549000
I2	1	4549000	4549600
I1	1	4549600	4550400
F5	1	4550400	4551000
F3	1	4551000	4551200
F5	1	4551200	4551600
I1	1	4551600	4552200
I2	1	4552200	4552800
I1	1	4552800	4553400
F3	1	4553400	4553800
I1	1	4553800	4554800
I2	1	4554800	4555200
I1	1	4555200	4556400
I2	1	4556400	4556600
I1	1	4556600	4557000
I2	1	4557000	4557200
F5	1	4557200	4557600
F3	1	4557600	4557800
F5	1	4557800	4558000
F3	1	4558000	4558200
F5	1	4558200	4558600
I2	1	4558600	4558800
I1	1	4558800	4559400
I2	1	4559400	4560000
I1	1	4560000	4560400
I2	1	4560400	4560600
I1	1	4560600	4560800
I4	1	4560800	4561200
F4	1	4561200	4561400
F1	1	4561400	4561600
E10	1	4561600	4562000
F1	1	4562000	4562200
F4	1	4562200	4562400
I4	1	4562400	4562600
F4	1	4562600	4563000
I4	1	4563000	4563600
E7	1	4563600	4564000
E6	1	4564000	4565000
E8	1	4565000	4565200
E4	1	4565200	4565400
E5	1	4565400	4566000
E4	1	4566000	4566200
E5	1	4566200	4566800
E4	1	4566800	4567000
E5	1	4567000	4567200
E3	1	4567200	4567400
E2	1	4567400	4567800
I4	1	4567800	4568000
E2	1	4568000	4568400
I4	1	4568400	4568600
F1	1	4568600	4568800
E10	1	4568800	4569000
E9	1	4569000	4569200
E10	1	4569200	4570000
E9	1	4570000	4570200
E10	1	4570200	4570400
I4	1	4570400	4570600
F4	1	4570600	4571200
I4	1	4571200	4571600
I3	1	4571600	4572400
E7	1	4572400	4572800
E6	1	4572800	4573800
E8	1	4573800	4574000
E4	1	4574000	4574400
E5	1	4574400	4574800
E4	1	4574800	4575400
E5	1	4575400	4575800
E3	1	4575800	4576200
E2	1	4576200	4576600
I4	1	4576600	4577000
E1	1	4577000	4577400
E7	1	4577400	4577800
I4	1	4577800	4578800
I3	1	4578800	4580000
I4	1	4580000	4582400
E1	1	4582400	4583200
I4	1	4583200	4584800
I3	1	4584800	4585000
I4	1	4585000	4587800
F3	1	4587800	4588000
F5	1	4588000	4588200
F3	1	4588200	4588400
F5	1	4588400	4588600
I4	1	4588600	4589200
E6	1	4589200	4589400
E8	1	4589400	4589600
E4	1	4589600	4589800
E3	1	4589800	4590000
E2	1	4590000	4590400
I4	1	4590400	4591800
I3	1	4591800	4592400
I4	1	4592400	4592600
E8	1	4592600	4592800
E3	1	4592800	4593400
E2	1	4593400	4593600
I4	1	4593600	4594000
E1	1	4594000	4594400
I4	1	4594400	4595800
F2	1	4595800	4596600
I1	1	4596600	4598400
F3	1	4598400	4598600
F5	1	4598600	4599000
H7	1	4599000	4599200
I1	1	4599200	4600200
I2	1	4600200	4600400
I1	1	4600400	4601200
E2	1	4601200	4601800
E10	1	4601800	4602600
E9	1	4602600	4603200
E1	1	4603200	4603400
I4	1	4603400	4604200
I1	1	4604200	4604800
F3	1	4604800	4605000
F5	1	4605000	4605600
F3	1	4605600	4605800
I1	1	4605800	4606600
F2	1	4606600	4607400
F3	1	4607400	4607600
I3	1	4607600	4607800
I4	1	4607800	4608400
E7	1	4608400	4609000
E3	1	4609000	4610400
E2	1	4610400	4610600
I4	1	4610600	4612200
F4	1	4612200	4612600
I4	1	4612600	4613000
E6	1	4613000	4613400
E5	1	4613400	4614000
E4	1	4614000	4614200
E3	1	4614200	4614800
E2	1	4614800	4615200
I4	1	4615200	4615800
E1	1	4615800	4616000
E2	1	4616000	4616200
E3	1	4616200	4616800
E5	1	4616800	4617400
E6	1	4617400	4617600
E8	1	4617600	4618000
E7	1	4618000	4618200
I4	1	4618200	4619200
F1	1	4619200	4619400
F4	1	4619400	4619600
I4	1	4619600	4620200
H6	1	4620200	4620400
H7	1	4620400	4621600
I4	1	4621600	4622800
F1	1	4622800	4624000
E10	1	4624000	4624800
F1	1	4624800	4626400
I4	1	4626400	4627200
F1	1	4627200	4627600
E10	1	4627600	4628000
F1	1	4628000	4629200
E10	1	4629200	4629400
F1	1	4629400	4631200
I4	1	4631200	4631800
F4	1	4631800	4632400
F1	1	4632400	4633200
I4	1	4633200	4633800
F4	1	4633800	4634200
F1	1	4634200	4635200
E10	1	4635200	4635400
F1	1	4635400	4636800
E10	1	4636800	4637200
F1	1	4637200	4637800
E10	1	4637800	4638200
I4	1	4638200	4638600
E8	1	4638600	4640000
E4	1	4640000	4640200
E5	1	4640200	4640600
E4	1	4640600	4641400
E3	1	4641400	4642000
I4	1	4642000	4642600
E1	1	4642600	4642800
E8	1	4642800	4643200
E5	1	4643200	4643400
E4	1	4643400	4643800
E3	1	4643800	4644000
E2	1	4644000	4644400
I4	1	4644400	4644800
E7	1	4644800	4645000
E6	1	4645000	4645200
E8	1	4645200	4646000
E4	1	4646000	4646400
E2	1	4646400	4647000
I4	1	4647000	4647400
F3	1	4647400	4648200
I2	1	4648200	4648400
F3	1	4648400	4648800
I4	1	4648800	4649400
I1	1	4649400	4650600
F3	1	4650600	4650800
F5	1	4650800	4651400
F3	1	4651400	4651600
I4	1	4651600	4652200
I1	1	4652200	4653200
I4	1	4653200	4653600
I3	1	4653600	4654000
I4	1	4654000	4654400
I3	1	4654400	4655600
I4	1	4655600	4656400
I3	1	4656400	4656800
I4	1	4656800	4657200
I3	1	4657200	4657800
I4	1	4657800	4658000
I1	1	4658000	4658600
F3	1	4658600	4658800
F5	1	4658800	4659000
F3	1	4659000	4659600
I1	1	4659600	4659800
I4	1	4659800	4660600
I1	1	4660600	4660800
F3	1	4660800	4661000
F5	1	4661000	4661200
F3	1	4661200	4662000
I1	1	4662000	4662200
I4	1	4662200	4662600
I2	1	4662600	4662800
F5	1	4662800	4663200
F3	1	4663200	4663400
F5	1	4663400	4663600
I1	1	4663600	4664200
F5	1	4664200	4664400
F3	1	4664400	4664800
F5	1	4664800	4665000
F3	1	4665000	4665200
I1	1	4665200	4665600
F5	1	4665600	4666000
F3	1	4666000	4666200
I1	1	4666200	4666600
I4	1	4666600	4667000
I2	1	4667000	4668800
F2	1	4668800	4669200
I1	1	4669200	4669400
E10	1	4669400	4669600
E9	1	4669600	4670600
E10	1	4670600	4670800
E9	1	4670800	4671000
E10	1	4671000	4671200
E9	1	4671200	4671800
E4	1	4671800	4672400
E2	1	4672400	4673000
E1	1	4673000	4673200
I4	1	4673200	4673600
I3	1	4673600	4674200
F4	1	4674200	4674600
I3	1	4674600	4674800
I4	1	4674800	4675000
F4	1	4675000	4675800
I4	1	4675800	4677200
E7	1	4677200	4677800
E6	1	4677800	4678600
E5	1	4678600	4679000
E3	1	4679000	4679600
E2	1	4679600	4679800
I4	1	4679800	4680400
I3	1	4680400	4680600
F5	1	4680600	4681200
F4	1	4681200	4682400
I4	1	4682400	4682600
H7	1	4682600	4682800
H5	1	4682800	4683600
H3	1	4683600	4683800
H4	1	4683800	4685200
H2	1	4685200	4685400
H3	1	4685400	4685600
H6	1	4685600	4686200
I4	1	4686200	4686400
F5	1	4686400	4687000
I2	1	4687000	4687400
I1	1	4687400	4688000
I2	1	4688000	4688200
F5	1	4688200	4688800
F3	1	4688800	4689000
I1	1	4689000	4690600
F2	1	4690600	4690800
I1	1	4690800	4691400
F3	1	4691400	4692000
F5	1	4692000	4692200
F3	1	4692200	4692600
I1	1	4692600	4692800
I4	1	4692800	4693200
E1	1	4693200	4693400
E2	1	4693400	4693800
E3	1	4693800	4694200
E8	1	4694200	4694400
E6	1	4694400	4694800
E7	1	4694800	4695000
E1	1	4695000	4695200
E3	1	4695200	4695400
E1	1	4695400	4696200
I4	1	4696200	4697200
I2	1	4697200	4697400
F5	1	4697400	4697800
I3	1	4697800	4698800
I4	1	4698800	4699200
I1	1	4699200	4700000
I2	1	4700000	4701600
I1	1	4701600	4702200
F3	1	4702200	4702400
I1	1	4702400	4702800
F3	1	4702800	4703000
F2	1	4703000	4703400
I1	1	4703400	4703800
F3	1	4703800	4704000
F5	1	4704000	4704600
F3	1	4704600	4704800
I1	1	4704800	4705600
I2	1	4705600	4706600
I1	1	4706600	4707200
I2	1	4707200	4707800
I4	1	4707800	4708400
I3	1	4708400	4709200
I4	1	4709200	4710000
E2	1	4710000	4710400
E3	1	4710400	4710600
E4	1	4710600	4710800
E5	1	4710800	4711600
E8	1	4711600	4711800
E7	1	4711800	4712400
I4	1	4712400	4713600
E1	1	4713600	4714000
E2	1	4714000	4714200
E3	1	4714200	4714600
E6	1	4714600	4714800
E7	1	4714800	4715200
I4	1	4715200	4715600
E9	1	4715600	4716200
E10	1	4716200	4716600
I4	1	4716600	4716800
E7	1	4716800	4717200
I4	1	4717200	4717400
F4	1	4717400	4718200
I4	1	4718200	4718600
I3	1	4718600	4718800
F1	1	4718800	4719000
F4	1	4719000	4719200
I4	1	4719200	4720000
F4	1	4720000	4720200
F5	1	4720200	4720600
I4	1	4720600	4721000
F4	1	4721000	4721200
I4	1	4721200	4721600
E2	1	4721600	4722200
E3	1	4722200	4722400
E4	1	4722400	4722800
E5	1	4722800	4723200
E4	1	4723200	4723400
E8	1	4723400	4723600
E6	1	4723600	4723800
E7	1	4723800	4724000
I4	1	4724000	4724600
E2	1	4724600	4725000
E3	1	4725000	4725200
E5	1	4725200	4725400
E8	1	4725400	4725600
I4	1	4725600	4725800
E7	1	4725800	4726200
I4	1	4726200	4726800
E2	1	4726800	4727400
F1	1	4727400	4727800
E10	1	4727800	4728000
E9	1	4728000	4728400
E10	1	4728400	4729400
E9	1	4729400	4729600
E10	1	4729600	4730200
I4	1	4730200	4730600
E10	1	4730600	4731200
E9	1	4731200	4731400
E10	1	4731400	4732000
E9	1	4732000	4732400
E10	1	4732400	4733200
E2	1	4733200	4733800
I4	1	4733800	4734000
E2	1	4734000	4734600
E7	1	4734600	4735200
I4	1	4735200	4735600
E2	1	4735600	4736000
E3	1	4736000	4736200
E4	1	4736200	4736400
E5	1	4736400	4736800
E8	1	4736800	4737200
E7	1	4737200	4737600
I4	1	4737600	4738600
H7	1	4738600	4739200
H6	1	4739200	4739400
I4	1	4739400	4739800
I3	1	4739800	4740000
F4	1	4740000	4740200
F1	1	4740200	4740600
F4	1	4740600	4740800
I3	1	4740800	4741200
I4	1	4741200	4742000
F5	1	4742000	4742200
F3	1	4742200	4742400
F5	1	4742400	4743000
I4	1	4743000	4743800
E7	1	4743800	4744200
E9	1	4744200	4745600
E4	1	4745600	4746400
E2	1	4746400	4746800
E1	1	4746800	4747000
I4	1	4747000	4747400
E7	1	4747400	4747600
E6	1	4747600	4747800
E3	1	4747800	4748600
I4	1	4748600	4749000
E1	1	4749000	4749400
E3	1	4749400	4749800
E5	1	4749800	4750400
E6	1	4750400	4751000
I4	1	4751000	4751600
F4	1	4751600	4752800
I4	1	4752800	4753400
E7	1	4753400	4753600
E6	1	4753600	4753800
E5	1	4753800	4754600
E3	1	4754600	4755400
E2	1	4755400	4755600
I4	1	4755600	4755800
E2	1	4755800	4756400
E1	1	4756400	4756600
E9	1	4756600	4757200
E10	1	4757200	4757400
E9	1	4757400	4757800
I4	1	4757800	4758400
E7	1	4758400	4758600
I4	1	4758600	4758800
I3	1	4758800	4759000
F4	1	4759000	4760200
I4	1	4760200	4761000
E1	1	4761000	4761200
E2	1	4761200	4761600
E1	1	4761600	4761800
I3	1	4761800	4762400
I4	1	4762400	4762800
E7	1	4762800	4763800
E6	1	4763800	4764400
E5	1	4764400	4765400
E4	1	4765400	4765600
E3	1	4765600	4766200
E1	1	4766200	4766800
I4	1	4766800	4768000
I3	1	4768000	4768800
I4	1	4768800	4769200
I3	1	4769200	4769800
I4	1	4769800	4771000
I3	1	4771000	4771400
I4	1	4771400	4771800
I3	1	4771800	4772000
I4	1	4772000	4773600
E2	1	4773600	4773800
F4	1	4773800	4774600
I3	1	4774600	4774800
I4	1	4774800	4776600
E3	1	4776600	4777200
E4	1	4777200	4777600
E5	1	4777600	4778200
E6	1	4778200	4779000
E7	1	4779000	4779200
I4	1	4779200	4779800
E10	1	4779800	4780200
F1	1	4780200	4780400
E10	1	4780400	4781400
F1	1	4781400	4781800
F4	1	4781800	4782600
I3	1	4782600	4783600
I4	1	4783600	4784400
I3	1	4784400	4785000
I4	1	4785000	4786200
H6	1	4786200	4786600
I4	1	4786600	4787200
I3	1	4787200	4787600
I4	1	4787600	4788600
E2	1	4788600	4789000
E3	1	4789000	4789200
E4	1	4789200	4789600
E5	1	4789600	4790400
E4	1	4790400	4790800
E5	1	4790800	4792000
E9	1	4792000	4793400
E6	1	4793400	4794400
I4	1	4794400	4794800
E2	1	4794800	4795000
E3	1	4795000	4795400
E8	1	4795400	4796000
E6	1	4796000	4796200
E7	1	4796200	4796400
I4	1	4796400	4797400
E1	1	4797400	4797600
E3	1	4797600	4798200
E4	1	4798200	4798800
E5	1	4798800	4799000
E4	1	4799000	4799200
E8	1	4799200	4799600
E6	1	4799600	4800000
I4	1	4800000	4800400
E8	1	4800400	4800800
E5	1	4800800	4801200
E2	1	4801200	4801800
I4	1	4801800	4802800
E2	1	4802800	4803400
E4	1	4803400	4803800
E5	1	4803800	4804400
E6	1	4804400	4805000
E8	1	4805000	4805400
E6	1	4805400	4805800
E5	1	4805800	4806200
E4	1	4806200	4806600
E5	1	4806600	4806800
E3	1	4806800	4807000
E2	1	4807000	4807400
I4	1	4807400	4807800
I1	1	4807800	4808200
F3	1	4808200	4808400
I2	1	4808400	4810000
I3	1	4810000	4810400
F3	1	4810400	4810600
F5	1	4810600	4811200
I1	1	4811200	4811400
I4	1	4811400	4811800
F4	1	4811800	4812400
E10	1	4812400	4812800
E9	1	4812800	4814000
E10	1	4814000	4814400
I4	1	4814400	4815000
F1	1	4815000	4816200
E10	1	4816200	4816600
E4	1	4816600	4817400
E3	1	4817400	4817600
E2	1	4817600	4818000
I4	1	4818000	4818600
E7	1	4818600	4818800
E5	1	4818800	4819600
E4	1	4819600	4819800
E5	1	4819800	4820000
E2	1	4820000	4820600
I4	1	4820600	4821600
I3	1	4821600	4822200
I4	1	4822200	4822400
F4	1	4822400	4822600
F1	1	4822600	4824000
E7	1	4824000	4824200
I4	1	4824200	4824800
E10	1	4824800	4825000
E9	1	4825000	4825800
E5	1	4825800	4826000
E4	1	4826000	4826200
E8	1	4826200	4826400
E4	1	4826400	4826600
E5	1	4826600	4826800
E3	1	4826800	4827000
E2	1	4827000	4827400
I4	1	4827400	4828000
F4	1	4828000	4828200
F2	1	4828200	4829600
I1	1	4829600	4830400
H7	1	4830400	4831800
I1	1	4831800	4832000
F2	1	4832000	4832200
I1	1	4832200	4832400
F3	1	4832400	4833000
I1	1	4833000	4833200
F5	1	4833200	4833400
I1	1	4833400	4833600
I2	1	4833600	4834000
F5	1	4834000	4834400
F3	1	4834400	4835200
F5	1	4835200	4835600
I4	1	4835600	4836000
E9	1	4836000	4836600
E5	1	4836600	4837000
E1	1	4837000	4837200
E2	1	4837200	4837400
E1	1	4837400	4837600
I4	1	4837600	4838200
E6	1	4838200	4838400
E5	1	4838400	4838800
E3	1	4838800	4839200
E2	1	4839200	4839600
I4	1	4839600	4839800
F4	1	4839800	4840400
I3	1	4840400	4840600
I4	1	4840600	4840800
F4	1	4840800	4841000
I4	1	4841000	4841200
I3	1	4841200	4841400
F4	1	4841400	4841800
I4	1	4841800	4842400
I3	1	4842400	4842600
F4	1	4842600	4843200
I4	1	4843200	4843600
F1	1	4843600	4844600
E10	1	4844600	4844800
E9	1	4844800	4845200
I4	1	4845200	4845400
E1	1	4845400	4845600
E2	1	4845600	4845800
I4	1	4845800	4846200
I3	1	4846200	4846800
I4	1	4846800	4847200
E2	1	4847200	4847600
E3	1	4847600	4847800
E5	1	4847800	4848000
E4	1	4848000	4848200
E9	1	4848200	4848400
E7	1	4848400	4849000
I4	1	4849000	4849400
F4	1	4849400	4849800
I4	1	4849800	4850200
I3	1	4850200	4850400
F1	1	4850400	4851800
I4	1	4851800	4852800
F1	1	4852800	4853200
E10	1	4853200	4853600
E7	1	4853600	4854000
I4	1	4854000	4854400
E1	1	4854400	4854600
E3	1	4854600	4854800
E2	1	4854800	4855200
I4	1	4855200	4855400
E1	1	4855400	4855600
E2	1	4855600	4856000
E3	1	4856000	4856200
E4	1	4856200	4856400
E8	1	4856400	4857200
E6	1	4857200	4857400
E1	1	4857400	4857600
E2	1	4857600	4857800
F4	1	4857800	4858000
I4	1	4858000	4858200
I3	1	4858200	4858400
I2	1	4858400	4858600
F3	1	4858600	4859000
F5	1	4859000	4859400
F3	1	4859400	4859800
I2	1	4859800	4860200
I4	1	4860200	4860400
H7	1	4860400	4860600
I4	1	4860600	4861200
F4	1	4861200	4861400
E2	1	4861400	4861800
E3	1	4861800	4862000
E4	1	4862000	4862200
E8	1	4862200	4863000
E6	1	4863000	4863600
E10	1	4863600	4864000
I4	1	4864000	4864600
F4	1	4864600	4864800
I4	1	4864800	4865000
F5	1	4865000	4866000
I1	1	4866000	4866400
F3	1	4866400	4867000
F2	1	4867000	4867200
F3	1	4867200	4867600
I2	1	4867600	4868600
F5	1	4868600	4869200
F3	1	4869200	4869400
F2	1	4869400	4869800
F3	1	4869800	4870000
E10	1	4870000	4870200
F2	1	4870200	4871200
F3	1	4871200	4871400
I3	1	4871400	4871600
I4	1	4871600	4871800
I1	1	4871800	4872000
I4	1	4872000	4872800
F4	1	4872800	4874000
I4	1	4874000	4874200
E7	1	4874200	4874400
I4	1	4874400	4875000
E8	1	4875000	4875400
E6	1	4875400	4876200
E3	1	4876200	4876800
E2	1	4876800	4877200
I4	1	4877200	4877600
E1	1	4877600	4877800
E3	1	4877800	4878800
E1	1	4878800	4879200
E10	1	4879200	4879600
I4	1	4879600	4880000
E1	1	4880000	4880400
E6	1	4880400	4880600
E5	1	4880600	4880800
E4	1	4880800	4881000
E3	1	4881000	4881400
E2	1	4881400	4882000
I4	1	4882000	4882400
E1	1	4882400	4882800
E7	1	4882800	4883400
E8	1	4883400	4884000
E3	1	4884000	4884400
E2	1	4884400	4884800
I4	1	4884800	4885000
E2	1	4885000	4885400
E3	1	4885400	4885600
E4	1	4885600	4886000
E8	1	4886000	4886200
E7	1	4886200	4886600
I4	1	4886600	4887000
F4	1	4887000	4888000
I4	1	4888000	4888200
E1	1	4888200	4888400
E3	1	4888400	4888800
E5	1	4888800	4889000
E6	1	4889000	4889400
E8	1	4889400	4889600
I4	1	4889600	4890400
E6	1	4890400	4890600
E5	1	4890600	4891000
E3	1	4891000	4891600
E2	1	4891600	4892000
E1	1	4892000	4892200
I4	1	4892200	4892800
I3	1	4892800	4894000
I4	1	4894000	4894600
I3	1	4894600	4895200
F4	1	4895200	4895600
I3	1	4895600	4895800
I4	1	4895800	4896000
I3	1	4896000	4896200
I4	1	4896200	4897400
E2	1	4897400	4897800
E3	1	4897800	4898000
E6	1	4898000	4898200
E7	1	4898200	4898800
I4	1	4898800	4899200
E2	1	4899200	4899800
E1	1	4899800	4900000
I4	1	4900000	4900600
I3	1	4900600	4901000
F5	1	4901000	4901400
I2	1	4901400	4902800
F3	1	4902800	4903200
I2	1	4903200	4903600
I3	1	4903600	4904000
I2	1	4904000	4904400
I3	1	4904400	4905000
I2	1	4905000	4905200
F3	1	4905200	4905400
I2	1	4905400	4906400
I4	1	4906400	4907000
I3	1	4907000	4908400
F4	1	4908400	4909000
E10	1	4909000	4909600
E9	1	4909600	4909800
E10	1	4909800	4910200
E9	1	4910200	4910800
I4	1	4910800	4911400
E7	1	4911400	4911600
E5	1	4911600	4912000
E4	1	4912000	4912400
E3	1	4912400	4912600
E2	1	4912600	4913200
I4	1	4913200	4913400
I3	1	4913400	4915000
I4	1	4915000	4915600
E1	1	4915600	4915800
E2	1	4915800	4916000
E3	1	4916000	4916400
E6	1	4916400	4916600
E8	1	4916600	4917000
E6	1	4917000	4917200
E8	1	4917200	4917400
E6	1	4917400	4917800
E7	1	4917800	4918000
I4	1	4918000	4918400
E7	1	4918400	4919400
E6	1	4919400	4919600
E5	1	4919600	4919800
E4	1	4919800	4920200
E5	1	4920200	4920600
E4	1	4920600	4920800
E3	1	4920800	4921200
E2	1	4921200	4921600
I4	1	4921600	4922400
I3	1	4922400	4922800
F4	1	4922800	4923400
I3	1	4923400	4923600
I4	1	4923600	4924200
F4	1	4924200	4924400
F1	1	4924400	4925600
E10	1	4925600	4926400
E9	1	4926400	4926600
E7	1	4926600	4926800
I4	1	4926800	4927200
E6	1	4927200	4927600
E5	1	4927600	4927800
E3	1	4927800	4928400
E2	1	4928400	4928600
I4	1	4928600	4929200
E7	1	4929200	4929600
I4	1	4929600	4929800
E1	1	4929800	4930200
E2	1	4930200	4931000
F4	1	4931000	4931200
F1	1	4931200	4931400
E10	1	4931400	4931800
F1	1	4931800	4932400
F4	1	4932400	4932600
F5	1	4932600	4933200
F4	1	4933200	4933400
I3	1	4933400	4933600
I4	1	4933600	4934000
I3	1	4934000	4934200
F4	1	4934200	4934600
I4	1	4934600	4934800
E1	1	4934800	4935200
F4	1	4935200	4936000
I4	1	4936000	4936400
F4	1	4936400	4936800
I4	1	4936800	4937600
I1	1	4937600	4937800
I4	1	4937800	4938000
I3	1	4938000	4938200
I2	1	4938200	4938400
I1	1	4938400	4938600
I2	1	4938600	4938800
I1	1	4938800	4939000
I2	1	4939000	4939200
F5	1	4939200	4940000
I4	1	4940000	4940400
E1	1	4940400	4940800
I4	1	4940800	4941000
I3	1	4941000	4941400
I4	1	4941400	4941800
I3	1	4941800	4945800
I4	1	4945800	4946400
E1	1	4946400	4946600
E3	1	4946600	4947000
E2	1	4947000	4947600
I4	1	4947600	4947800
I3	1	4947800	4948000
F4	1	4948000	4948400
I4	1	4948400	4949200
E10	1	4949200	4949400
E9	1	4949400	4950800
E5	1	4950800	4951000
E4	1	4951000	4951200
E5	1	4951200	4951400
E4	1	4951400	4952000
E3	1	4952000	4952200
E2	1	4952200	4952800
F4	1	4952800	4953000
I3	1	4953000	4953800
I4	1	4953800	4954000
E2	1	4954000	4954600
E9	1	4954600	4955600
E10	1	4955600	4956400
E9	1	4956400	4957000
E7	1	4957000	4957400
E9	1	4957400	4957600
E7	1	4957600	4957800
I4	1	4957800	4958600
F4	1	4958600	4959400
I3	1	4959400	4959800
F4	1	4959800	4960000
I4	1	4960000	4960400
F1	1	4960400	4960800
E10	1	4960800	4961200
F1	1	4961200	4961600
E10	1	4961600	4962200
E9	1	4962200	4962400
E6	1	4962400	4962800
E4	1	4962800	4963000
E5	1	4963000	4963200
E4	1	4963200	4963400
E3	1	4963400	4964000
E2	1	4964000	4964400
I4	1	4964400	4965000
F4	1	4965000	4965400
I4	1	4965400	4966400
F4	1	4966400	4966600
I4	1	4966600	4967000
H6	1	4967000	4967200
H7	1	4967200	4967600
F4	1	4967600	4967800
I4	1	4967800	4969200
F4	1	4969200	4970200
I4	1	4970200	4971000
E8	1	4971000	4971400
E6	1	4971400	4972200
E5	1	4972200	4972400
E4	1	4972400	4972800
E8	1	4972800	4973000
E1	1	4973000	4973200
E2	1	4973200	4973600
E1	1	4973600	4973800
I4	1	4973800	4974200
F5	1	4974200	4974800
I2	1	4974800	4975000
F3	1	4975000	4975200
I2	1	4975200	4975400
F5	1	4975400	4975600
I3	1	4975600	4975800
I4	1	4975800	4976400
I3	1	4976400	4976800
I2	1	4976800	4977800
F5	1	4977800	4978000
F3	1	4978000	4978400
I1	1	4978400	4978800
I2	1	4978800	4979000
F5	1	4979000	4979800
F3	1	4979800	4980000
F5	1	4980000	4980200
I2	1	4980200	4980400
I4	1	4980400	4980600
E1	1	4980600	4980800
E2	1	4980800	4981200
E3	1	4981200	4981400
E4	1	4981400	4981800
E5	1	4981800	4982200
E6	1	4982200	4983000
E7	1	4983000	4983200
I4	1	4983200	4983600
E2	1	4983600	4984000
E3	1	4984000	4984200
E4	1	4984200	4984400
E5	1	4984400	4985200
E4	1	4985200	4985400
E5	1	4985400	4985800
E8	1	4985800	4986200
E6	1	4986200	4987000
I4	1	4987000	4988600
I3	1	4988600	4989000
I4	1	4989000	4989400
I1	1	4989400	4989800
I2	1	4989800	4990000
F5	1	4990000	4990800
F3	1	4990800	4991000
I1	1	4991000	4991400
I2	1	4991400	4991600
F5	1	4991600	4992400
I1	1	4992400	4993200
I2	1	4993200	4994600
F3	1	4994600	4994800
I2	1	4994800	4996200
I1	1	4996200	4996600
F3	1	4996600	4996800
F5	1	4996800	4997200
I2	1	4997200	4997600
I3	1	4997600	4998400
I4	1	4998400	4999000
E7	1	4999000	4999200
E5	1	4999200	4999600
E4	1	4999600	5000000
E3	1	5000000	5000200
E2	1	5000200	5000600
I4	1	5000600	5001000
I1	1	5001000	5001200
F3	1	5001200	5001400
I1	1	5001400	5001800
I2	1	5001800	5003200
F5	1	5003200	5003400
F3	1	5003400	5003600
I3	1	5003600	5004200
I4	1	5004200	5004400
I1	1	5004400	5004600
I2	1	5004600	5005000
F3	1	5005000	5005200
I2	1	5005200	5006400
I1	1	5006400	5006600
I4	1	5006600	5007000
I3	1	5007000	5007200
F3	1	5007200	5007600
F4	1	5007600	5007800
I4	1	5007800	5008600
E10	1	5008600	5009200
E9	1	5009200	5009800
E6	1	5009800	5010000
E5	1	5010000	5010200
E4	1	5010200	5010400
E5	1	5010400	5011000
E4	1	5011000	5011200
E5	1	5011200	5011800
E4	1	5011800	5012600
E5	1	5012600	5013000
E4	1	5013000	5013200
E5	1	5013200	5013600
E4	1	5013600	5014000
E3	1	5014000	5014200
E2	1	5014200	5014400
E1	1	5014400	5014600
I4	1	5014600	5014800
E7	1	5014800	5015200
E9	1	5015200	5015400
E4	1	5015400	5015800
E3	1	5015800	5016000
E2	1	5016000	5016600
I4	1	5016600	5017400
I3	1	5017400	5018400
F4	1	5018400	5018600
F3	1	5018600	5018800
I2	1	5018800	5020200
I3	1	5020200	5020400
F5	1	5020400	5020600
I2	1	5020600	5021200
F5	1	5021200	5021400
I2	1	5021400	5021600
I3	1	5021600	5022000
I4	1	5022000	5023400
E2	1	5023400	5024000
F4	1	5024000	5024600
E7	1	5024600	5026200
I4	1	5026200	5026400
F4	1	5026400	5027400
I4	1	5027400	5027800
E2	1	5027800	5028000
E3	1	5028000	5028200
E5	1	5028200	5030400
E6	1	5030400	5030800
E8	1	5030800	5031400
I4	1	5031400	5032000
E7	1	5032000	5032400
E10	1	5032400	5032600
E9	1	5032600	5034000
E4	1	5034000	5034200
E5	1	5034200	5034400
E4	1	5034400	5035400
E5	1	5035400	5035600
E4	1	5035600	5035800
E3	1	5035800	5036000
E2	1	5036000	5036400
F4	1	5036400	5036600
I3	1	5036600	5037400
I4	1	5037400	5037600
E2	1	5037600	5038000
E3	1	5038000	5038200
E5	1	5038200	5039200
E6	1	5039200	5040200
I4	1	5040200	5040800
E2	1	5040800	5041400
F4	1	5041400	5041600
I4	1	5041600	5042600
E3	1	5042600	5043200
E5	1	5043200	5044000
E8	1	5044000	5044200
I4	1	5044200	5045800
F4	1	5045800	5046200
F1	1	5046200	5046800
I3	1	5046800	5047000
I4	1	5047000	5047800
I3	1	5047800	5048000
F4	1	5048000	5048600
I4	1	5048600	5049600
F1	1	5049600	5049800
F4	1	5049800	5051000
I4	1	5051000	5051200
F4	1	5051200	5051400
I4	1	5051400	5051800
E7	1	5051800	5052400
I4	1	5052400	5052600
E7	1	5052600	5053000
E8	1	5053000	5053200
E5	1	5053200	5054200
E4	1	5054200	5054400
E3	1	5054400	5054800
E2	1	5054800	5055200
I4	1	5055200	5055600
I3	1	5055600	5055800
I4	1	5055800	5056000
H7	1	5056000	5056400
I3	1	5056400	5056800
I4	1	5056800	5057200
I3	1	5057200	5057400
F4	1	5057400	5057800
I4	1	5057800	5058200
I3	1	5058200	5058400
I4	1	5058400	5058600
I2	1	5058600	5058800
F5	1	5058800	5059000
F3	1	5059000	5059800
I2	1	5059800	5060200
I3	1	5060200	5060800
F4	1	5060800	5061000
I3	1	5061000	5061200
I4	1	5061200	5062200
E7	1	5062200	5062800
E8	1	5062800	5063200
E4	1	5063200	5064000
E3	1	5064000	5064600
E2	1	5064600	5065000
E1	1	5065000	5065200
I4	1	5065200	5066800
E7	1	5066800	5067200
E1	1	5067200	5067600
E3	1	5067600	5068000
E2	1	5068000	5068600
I4	1	5068600	5069400
I3	1	5069400	5069600
F4	1	5069600	5070000
I3	1	5070000	5070400
I4	1	5070400	5070800
I3	1	5070800	5072600
I4	1	5072600	5072800
I2	1	5072800	5073000
F3	1	5073000	5073200
F5	1	5073200	5073400
I2	1	5073400	5074000
F5	1	5074000	5074600
I4	1	5074600	5075400
E6	1	5075400	5076200
E5	1	5076200	5076400
E3	1	5076400	5077600
E1	1	5077600	5077800
I4	1	5077800	5078600
I3	1	5078600	5079400
I4	1	5079400	5079600
E10	1	5079600	5079800
E9	1	5079800	5080400
E10	1	5080400	5081200
I4	1	5081200	5081400
F4	1	5081400	5082600
I4	1	5082600	5083600
F3	1	5083600	5083800
F5	1	5083800	5084200
I1	1	5084200	5084400
F5	1	5084400	5085000
F3	1	5085000	5085400
I1	1	5085400	5085600
F3	1	5085600	5086200
I4	1	5086200	5086800
E9	1	5086800	5087800
E4	1	5087800	5088200
E2	1	5088200	5088800
I4	1	5088800	5089600
I3	1	5089600	5090000
I4	1	5090000	5090800
I3	1	5090800	5091000
F4	1	5091000	5091600
I4	1	5091600	5092000
I3	1	5092000	5092200
F5	1	5092200	5092400
I2	1	5092400	5092600
F5	1	5092600	5092800
I1	1	5092800	5093000
I2	1	5093000	5093200
F5	1	5093200	5093800
I4	1	5093800	5094400
E7	1	5094400	5094800
E9	1	5094800	5095000
E10	1	5095000	5095400
E9	1	5095400	5097200
E1	1	5097200	5097400
E2	1	5097400	5098000
I4	1	5098000	5098200
H6	1	5098200	5098600
H7	1	5098600	5098800
H5	1	5098800	5101400
H6	1	5101400	5101800
H7	1	5101800	5102000
H6	1	5102000	5102200
I4	1	5102200	5102600
E7	1	5102600	5102800
E6	1	5102800	5103000
E8	1	5103000	5103600
E4	1	5103600	5103800
E5	1	5103800	5104000
E3	1	5104000	5104400
E2	1	5104400	5104600
I4	1	5104600	5105200
E7	1	5105200	5105400
E8	1	5105400	5105600
E4	1	5105600	5106200
E3	1	5106200	5106400
E2	1	5106400	5106800
E1	1	5106800	5107000
I4	1	5107000	5107600
E7	1	5107600	5107800
E6	1	5107800	5109000
E4	1	5109000	5109400
E5	1	5109400	5109800
E4	1	5109800	5111200
E3	1	5111200	5111400
E2	1	5111400	5111600
I4	1	5111600	5112200
E7	1	5112200	5112800
E6	1	5112800	5113800
E5	1	5113800	5114000
E4	1	5114000	5114200
E5	1	5114200	5114600
E3	1	5114600	5115000
E2	1	5115000	5115400
I4	1	5115400	5116000
I3	1	5116000	5116600
I4	1	5116600	5116800
E1	1	5116800	5117000
E7	1	5117000	5117600
E6	1	5117600	5117800
E4	1	5117800	5118000
E8	1	5118000	5118200
E5	1	5118200	5119400
E4	1	5119400	5119800
E5	1	5119800	5122000
E4	1	5122000	5122200
E5	1	5122200	5122400
E4	1	5122400	5122600
E5	1	5122600	5122800
E3	1	5122800	5123000
E2	1	5123000	5123400
E1	1	5123400	5123600
I4	1	5123600	5124000
I3	1	5124000	5124200
I4	1	5124200	5124800
E2	1	5124800	5125200
F4	1	5125200	5125400
F3	1	5125400	5126000
I3	1	5126000	5126200
I4	1	5126200	5126800
F4	1	5126800	5127200
I4	1	5127200	5127800
F4	1	5127800	5128000
I4	1	5128000	5128400
I3	1	5128400	5128600
F5	1	5128600	5129200
I1	1	5129200	5129400
I2	1	5129400	5129800
I4	1	5129800	5130400
I1	1	5130400	5130800
I2	1	5130800	5131000
I3	1	5131000	5131400
F4	1	5131400	5131600
I4	1	5131600	5131800
I3	1	5131800	5132000
I4	1	5132000	5132400
I2	1	5132400	5132600
F5	1	5132600	5133200
F3	1	5133200	5133400
I1	1	5133400	5134000
I2	1	5134000	5134200
F5	1	5134200	5134400
F3	1	5134400	5134800
F5	1	5134800	5135000
I2	1	5135000	5135400
I3	1	5135400	5135600
I4	1	5135600	5136600
I3	1	5136600	5137000
F5	1	5137000	5137600
F3	1	5137600	5137800
I4	1	5137800	5138600
E2	1	5138600	5139400
I4	1	5139400	5140000
E7	1	5140000	5140600
E6	1	5140600	5140800
E5	1	5140800	5141000
E4	1	5141000	5141200
E8	1	5141200	5141600
E4	1	5141600	5142200
E5	1	5142200	5142800
E3	1	5142800	5143200
E2	1	5143200	5143600
I4	1	5143600	5144400
I3	1	5144400	5145800
I4	1	5145800	5146200
I3	1	5146200	5147800
I4	1	5147800	5148200
I3	1	5148200	5148400
I4	1	5148400	5149200
E1	1	5149200	5149400
E2	1	5149400	5149600
E3	1	5149600	5151000
E1	1	5151000	5151200
I4	1	5151200	5152200
I2	1	5152200	5152400
F5	1	5152400	5153000
F3	1	5153000	5153200
I1	1	5153200	5154000
I2	1	5154000	5154600
F5	1	5154600	5155600
I1	1	5155600	5156400
F2	1	5156400	5156600
I1	1	5156600	5157200
I2	1	5157200	5157600
F5	1	5157600	5158200
I1	1	5158200	5158600
I2	1	5158600	5159200
F5	1	5159200	5159600
F3	1	5159600	5159800
F5	1	5159800	5160200
I1	1	5160200	5160600
I4	1	5160600	5161000
I3	1	5161000	5161200
F1	1	5161200	5161600
E10	1	5161600	5162000
E9	1	5162000	5162800
E10	1	5162800	5163000
E9	1	5163000	5163400
E10	1	5163400	5164000
I4	1	5164000	5164200
E1	1	5164200	5164400
E2	1	5164400	5165000
E1	1	5165000	5165200
I4	1	5165200	5165600
E8	1	5165600	5165800
E6	1	5165800	5166000
E3	1	5166000	5166400
E2	1	5166400	5166800
I4	1	5166800	5167200
E7	1	5167200	5167400
E1	1	5167400	5167600
E2	1	5167600	5168000
E1	1	5168000	5168200
I4	1	5168200	5168600
E1	1	5168600	5168800
F4	1	5168800	5169000
E2	1	5169000	5169800
E1	1	5169800	5170600
I4	1	5170600	5171200
F5	1	5171200	5171600
I2	1	5171600	5171800
I4	1	5171800	5172400
F4	1	5172400	5172600
I4	1	5172600	5173400
E6	1	5173400	5173800
E7	1	5173800	5174000
E6	1	5174000	5174600
E4	1	5174600	5175400
E3	1	5175400	5175600
E2	1	5175600	5176200
I4	1	5176200	5176800
I3	1	5176800	5177200
I4	1	5177200	5177600
E2	1	5177600	5177800
E3	1	5177800	5178600
E4	1	5178600	5178800
E8	1	5178800	5179200
E5	1	5179200	5179800
E8	1	5179800	5180200
E6	1	5180200	5180600
E7	1	5180600	5180800
F4	1	5180800	5181400
I3	1	5181400	5182200
F4	1	5182200	5182800
E10	1	5182800	5183000
E9	1	5183000	5183200
E10	1	5183200	5183800
E6	1	5183800	5184400
E8	1	5184400	5184600
E6	1	5184600	5184800
E8	1	5184800	5185000
E6	1	5185000	5185200
E5	1	5185200	5186200
E3	1	5186200	5186400
E2	1	5186400	5186800
E1	1	5186800	5187000
I4	1	5187000	5187600
F4	1	5187600	5187800
E2	1	5187800	5188400
E1	1	5188400	5188600
E7	1	5188600	5189000
F4	1	5189000	5189600
I4	1	5189600	5190400
I3	1	5190400	5190800
I2	1	5190800	5191200
F3	1	5191200	5191400
I2	1	5191400	5192200
F3	1	5192200	5192400
F4	1	5192400	5192600
I4	1	5192600	5193400
E1	1	5193400	5193600
E2	1	5193600	5194200
I4	1	5194200	5196200
I3	1	5196200	5196600
I4	1	5196600	5197000
I3	1	5197000	5197800
I4	1	5197800	5199200
E2	1	5199200	5200000
E3	1	5200000	5200200
E4	1	5200200	5200400
E5	1	5200400	5200600
E4	1	5200600	5201200
E5	1	5201200	5201400
E6	1	5201400	5201800
E7	1	5201800	5202000
I4	1	5202000	5202800
E1	1	5202800	5203000
E2	1	5203000	5203200
E3	1	5203200	5203600
E5	1	5203600	5203800
E8	1	5203800	5204200
I4	1	5204200	5204600
F4	1	5204600	5205400
I3	1	5205400	5205800
I4	1	5205800	5206200
E6	1	5206200	5207000
E8	1	5207000	5207600
E5	1	5207600	5209000
E4	1	5209000	5209200
E3	1	5209200	5209600
E2	1	5209600	5209800
E1	1	5209800	5210000
I4	1	5210000	5210400
E6	1	5210400	5211000
E5	1	5211000	5211200
E3	1	5211200	5212000
E1	1	5212000	5212200
I4	1	5212200	5212400
F4	1	5212400	5214000
F1	1	5214000	5214600
F4	1	5214600	5215000
I4	1	5215000	5215400
E7	1	5215400	5215600
E9	1	5215600	5216400
E10	1	5216400	5216600
E7	1	5216600	5217800
E6	1	5217800	5218200
E4	1	5218200	5219400
E2	1	5219400	5220200
I4	1	5220200	5220600
E2	1	5220600	5221200
E5	1	5221200	5221400
E6	1	5221400	5221600
E8	1	5221600	5222400
E6	1	5222400	5223000
E8	1	5223000	5223400
E1	1	5223400	5223600
E2	1	5223600	5224000
E1	1	5224000	5224200
I4	1	5224200	5224400
E2	1	5224400	5225000
E3	1	5225000	5225200
E5	1	5225200	5226000
E6	1	5226000	5226400
E8	1	5226400	5226600
I4	1	5226600	5227200
F4	1	5227200	5228000
I4	1	5228000	5228400
E8	1	5228400	5228600
E6	1	5228600	5229200
E4	1	5229200	5229400
E5	1	5229400	5229600
E4	1	5229600	5230200
E5	1	5230200	5230400
E3	1	5230400	5230800
E2	1	5230800	5231000
I4	1	5231000	5231400
I3	1	5231400	5231600
F4	1	5231600	5232200
F1	1	5232200	5233200
E10	1	5233200	5233400
I4	1	5233400	5233800
E10	1	5233800	5234000
F1	1	5234000	5234800
E10	1	5234800	5235200
F1	1	5235200	5235600
F4	1	5235600	5235800
F1	1	5235800	5236400
F4	1	5236400	5236800
I3	1	5236800	5237600
I4	1	5237600	5238000
E2	1	5238000	5238600
E4	1	5238600	5239200
E9	1	5239200	5239600
E7	1	5239600	5239800
I4	1	5239800	5240200
E4	1	5240200	5240400
E5	1	5240400	5240800
E3	1	5240800	5241200
E2	1	5241200	5241400
E1	1	5241400	5241600
I4	1	5241600	5242200
E8	1	5242200	5242400
E5	1	5242400	5242600
E3	1	5242600	5243000
E2	1	5243000	5243200
I4	1	5243200	5243400
E1	1	5243400	5243600
E2	1	5243600	5244000
E3	1	5244000	5244200
E5	1	5244200	5244400
E4	1	5244400	5244600
E5	1	5244600	5245000
E4	1	5245000	5245200
E5	1	5245200	5246200
E4	1	5246200	5246800
E5	1	5246800	5247000
E4	1	5247000	5247200
E5	1	5247200	5247400
E6	1	5247400	5248200
E8	1	5248200	5248400
I4	1	5248400	5248800
I3	1	5248800	5249000
E2	1	5249000	5249400
I4	1	5249400	5249800
F4	1	5249800	5250400
E1	1	5250400	5250600
E8	1	5250600	5250800
E4	1	5250800	5251800
E2	1	5251800	5252000
E1	1	5252000	5252200
I4	1	5252200	5252400
E2	1	5252400	5252600
E3	1	5252600	5252800
E4	1	5252800	5253400
E5	1	5253400	5254800
E4	1	5254800	5255200
E5	1	5255200	5255400
E4	1	5255400	5255800
E5	1	5255800	5256200
E6	1	5256200	5256400
E8	1	5256400	5256600
I4	1	5256600	5257200
E7	1	5257200	5257600
E6	1	5257600	5258800
E8	1	5258800	5259000
E5	1	5259000	5259800
E4	1	5259800	5260400
E5	1	5260400	5260600
E4	1	5260600	5261000
E5	1	5261000	5261200
E4	1	5261200	5262800
E5	1	5262800	5263400
E3	1	5263400	5264400
E2	1	5264400	5265000
I4	1	5265000	5265600
I3	1	5265600	5265800
F4	1	5265800	5266200
F1	1	5266200	5266400
E9	1	5266400	5267400
E7	1	5267400	5267600
E1	1	5267600	5267800
E2	1	5267800	5268400
I4	1	5268400	5269200
F4	1	5269200	5269600
E2	1	5269600	5269800
E10	1	5269800	5270000
E9	1	5270000	5270600
I4	1	5270600	5271200
F1	1	5271200	5271600
F4	1	5271600	5271800
E2	1	5271800	5272000
I4	1	5272000	5272200
I2	1	5272200	5272400
F5	1	5272400	5272600
F3	1	5272600	5272800
F5	1	5272800	5273400
F3	1	5273400	5274200
F5	1	5274200	5275200
F4	1	5275200	5275400
I4	1	5275400	5275800
E6	1	5275800	5276600
E5	1	5276600	5277000
E3	1	5277000	5277600
I4	1	5277600	5278400
E8	1	5278400	5278600
E6	1	5278600	5279000
E5	1	5279000	5279200
E3	1	5279200	5279400
E2	1	5279400	5279800
I4	1	5279800	5280200
F3	1	5280200	5280800
F5	1	5280800	5281000
F3	1	5281000	5281800
I4	1	5281800	5282600
I3	1	5282600	5282800
I2	1	5282800	5283000
F3	1	5283000	5283400
I2	1	5283400	5283600
F3	1	5283600	5284000
F5	1	5284000	5284400
F3	1	5284400	5284600
I1	1	5284600	5285400
I2	1	5285400	5285600
F3	1	5285600	5286000
I2	1	5286000	5286600
I3	1	5286600	5286800
I4	1	5286800	5287000
E2	1	5287000	5287400
E3	1	5287400	5287600
E5	1	5287600	5288000
E6	1	5288000	5288400
I4	1	5288400	5288800
F4	1	5288800	5289000
I4	1	5289000	5290200
I3	1	5290200	5290800
F4	1	5290800	5291200
I3	1	5291200	5291400
I4	1	5291400	5291800
I3	1	5291800	5292000
F5	1	5292000	5292400
I2	1	5292400	5292600
F3	1	5292600	5293000
F5	1	5293000	5293200
I3	1	5293200	5293400
I4	1	5293400	5293800
F3	1	5293800	5294000
I4	1	5294000	5294600
E1	1	5294600	5294800
E2	1	5294800	5295000
E1	1	5295000	5295400
E7	1	5295400	5295600
I4	1	5295600	5296000
E1	1	5296000	5296400
E3	1	5296400	5296800
I4	1	5296800	5297800
F4	1	5297800	5298600
E1	1	5298600	5299000
E2	1	5299000	5299400
E3	1	5299400	5299800
E5	1	5299800	5300200
E7	1	5300200	5300800
I4	1	5300800	5301800
E6	1	5301800	5302000
E5	1	5302000	5302400
E4	1	5302400	5302600
E5	1	5302600	5302800
E4	1	5302800	5303000
E2	1	5303000	5303400
I4	1	5303400	5304400
E2	1	5304400	5304600
E4	1	5304600	5305000
E5	1	5305000	5305400
E6	1	5305400	5305800
I4	1	5305800	5306200
E7	1	5306200	5307000
E6	1	5307000	5307200
E5	1	5307200	5307600
E4	1	5307600	5307800
E5	1	5307800	5308800
E4	1	5308800	5309000
E2	1	5309000	5309400
E1	1	5309400	5309600
I4	1	5309600	5310000
F4	1	5310000	5310200
F3	1	5310200	5310400
F5	1	5310400	5311200
F4	1	5311200	5311600
F1	1	5311600	5312200
F4	1	5312200	5313600
I4	1	5313600	5313800
I3	1	5313800	5314000
F5	1	5314000	5314200
I3	1	5314200	5314600
F3	1	5314600	5315000
I3	1	5315000	5315400
I4	1	5315400	5315600
E2	1	5315600	5316000
E3	1	5316000	5316200
E5	1	5316200	5316400
E4	1	5316400	5316800
E5	1	5316800	5317000
E6	1	5317000	5317200
E7	1	5317200	5317600
I4	1	5317600	5318000
E2	1	5318000	5318600
E9	1	5318600	5320200
E7	1	5320200	5320400
I4	1	5320400	5320800
E7	1	5320800	5321600
E6	1	5321600	5321800
E5	1	5321800	5322800
E4	1	5322800	5323000
E2	1	5323000	5323800
I4	1	5323800	5325400
F4	1	5325400	5325600
I4	1	5325600	5326200
E2	1	5326200	5326600
E3	1	5326600	5327600
E4	1	5327600	5327800
E5	1	5327800	5328200
E9	1	5328200	5328600
I4	1	5328600	5329000
E2	1	5329000	5329600
E9	1	5329600	5331200
E7	1	5331200	5331800
I4	1	5331800	5332000
F4	1	5332000	5332200
E2	1	5332200	5332800
F4	1	5332800	5333200
I4	1	5333200	5333600
E9	1	5333600	5333800
E10	1	5333800	5334400
F1	1	5334400	5335000
E10	1	5335000	5335200
E9	1	5335200	5335400
E10	1	5335400	5336000
F1	1	5336000	5336600
F4	1	5336600	5337200
F1	1	5337200	5337400
F4	1	5337400	5338600
I3	1	5338600	5339200
I4	1	5339200	5340000
E7	1	5340000	5340600
E3	1	5340600	5341200
E2	1	5341200	5342000
I4	1	5342000	5342400
I3	1	5342400	5342600
F5	1	5342600	5343000
F3	1	5343000	5343200
F5	1	5343200	5343600
I2	1	5343600	5343800
I4	1	5343800	5344600
F4	1	5344600	5345200
I3	1	5345200	5345400
F3	1	5345400	5345600
F5	1	5345600	5346000
F3	1	5346000	5346200
I4	1	5346200	5347200
F3	1	5347200	5347400
I2	1	5347400	5347600
I3	1	5347600	5348600
I4	1	5348600	5348800
I2	1	5348800	5349000
F3	1	5349000	5349200
I2	1	5349200	5351000
F3	1	5351000	5351200
I1	1	5351200	5351800
I2	1	5351800	5352000
I1	1	5352000	5352200
F3	1	5352200	5352600
F2	1	5352600	5353200
I1	1	5353200	5353400
H7	1	5353400	5354400
H6	1	5354400	5355600
I4	1	5355600	5355800
F4	1	5355800	5356400
F5	1	5356400	5356600
I4	1	5356600	5358200
I3	1	5358200	5358600
I4	1	5358600	5359400
I3	1	5359400	5359600
F4	1	5359600	5359800
F1	1	5359800	5360000
F4	1	5360000	5360200
I4	1	5360200	5360800
I3	1	5360800	5361600
I4	1	5361600	5362000
E2	1	5362000	5362600
E1	1	5362600	5363000
E9	1	5363000	5364800
E7	1	5364800	5365200
I4	1	5365200	5366000
I3	1	5366000	5366200
F5	1	5366200	5366400
F3	1	5366400	5366600
I3	1	5366600	5366800
I2	1	5366800	5367200
F3	1	5367200	5367400
F2	1	5367400	5368200
I1	1	5368200	5368800
F2	1	5368800	5369800
I4	1	5369800	5370400
I1	1	5370400	5370600
F3	1	5370600	5370800
F2	1	5370800	5372400
I1	1	5372400	5372600
I4	1	5372600	5373200
F3	1	5373200	5373400
F2	1	5373400	5374600
I1	1	5374600	5374800
F2	1	5374800	5375800
I1	1	5375800	5376800
F2	1	5376800	5378200
I1	1	5378200	5379000
F3	1	5379000	5379200
F2	1	5379200	5379600
F3	1	5379600	5380200
F5	1	5380200	5380400
F4	1	5380400	5380600
I3	1	5380600	5380800
I4	1	5380800	5381000
F4	1	5381000	5381200
E2	1	5381200	5381800
E1	1	5381800	5382000
E10	1	5382000	5382400
E9	1	5382400	5383000
E10	1	5383000	5383200
E9	1	5383200	5383600
E10	1	5383600	5383800
E9	1	5383800	5384200
E10	1	5384200	5384400
F1	1	5384400	5384600
F4	1	5384600	5385200
I4	1	5385200	5385600
F4	1	5385600	5386000
I4	1	5386000	5386200
I3	1	5386200	5389200
I4	1	5389200	5390000
E1	1	5390000	5390200
E3	1	5390200	5390800
E7	1	5390800	5391000
I3	1	5391000	5391200
I4	1	5391200	5393200
I1	1	5393200	5393400
F5	1	5393400	5394400
F3	1	5394400	5394800
I1	1	5394800	5395400
F5	1	5395400	5395800
I4	1	5395800	5399000
E2	1	5399000	5399200
E3	1	5399200	5401000
E5	1	5401000	5401400
E6	1	5401400	5401800
E7	1	5401800	5402200
I4	1	5402200	5402800
E7	1	5402800	5403000
E1	1	5403000	5403200
E2	1	5403200	5403800
I4	1	5403800	5404400
E2	1	5404400	5405200
E1	1	5405200	5405400
I4	1	5405400	5406000
E2	1	5406000	5406600
E3	1	5406600	5406800
E7	1	5406800	5407200
I4	1	5407200	5407600
E8	1	5407600	5407800
E6	1	5407800	5408000
E5	1	5408000	5408400
E4	1	5408400	5409200
E3	1	5409200	5409600
E2	1	5409600	5410000
I4	1	5410000	5411000
E2	1	5411000	5411200
E3	1	5411200	5411600
E5	1	5411600	5413200
E8	1	5413200	5413800
E6	1	5413800	5414400
E7	1	5414400	5414600
I4	1	5414600	5415000
E7	1	5415000	5415200
E6	1	5415200	5418200
E5	1	5418200	5419600
E4	1	5419600	5419800
E3	1	5419800	5420400
E2	1	5420400	5420600
E1	1	5420600	5421000
I4	1	5421000	5421600
I3	1	5421600	5422600
I4	1	5422600	5423400
F4	1	5423400	5423600
I3	1	5423600	5423800
F4	1	5423800	5424000
I3	1	5424000	5424800
I4	1	5424800	5425200
I3	1	5425200	5425600
F4	1	5425600	5426400
I4	1	5426400	5426800
F1	1	5426800	5428400
F4	1	5428400	5429400
I4	1	5429400	5430400
E7	1	5430400	5430800
E6	1	5430800	5432200
E5	1	5432200	5433000
E4	1	5433000	5433800
E5	1	5433800	5435400
E4	1	5435400	5435600
E5	1	5435600	5436000
E2	1	5436000	5436600
I4	1	5436600	5438800
F4	1	5438800	5440000
I4	1	5440000	5440400
I3	1	5440400	5440600
I4	1	5440600	5441400
I3	1	5441400	5442200
I4	1	5442200	5442600
I3	1	5442600	5442800
E1	1	5442800	5443000
E2	1	5443000	5443200
E3	1	5443200	5443400
E2	1	5443400	5443600
I3	1	5443600	5443800
I4	1	5443800	5444400
E2	1	5444400	5444800
E3	1	5444800	5445600
E4	1	5445600	5445800
E8	1	5445800	5446000
E6	1	5446000	5446400
E8	1	5446400	5446800
E5	1	5446800	5447000
E3	1	5447000	5447600
E1	1	5447600	5447800
I4	1	5447800	5448000
E1	1	5448000	5448200
E2	1	5448200	5448400
E1	1	5448400	5448600
E3	1	5448600	5449000
E7	1	5449000	5450200
I3	1	5450200	5451200
I4	1	5451200	5451400
F3	1	5451400	5451600
F5	1	5451600	5452200
F3	1	5452200	5452400
I3	1	5452400	5452600
I4	1	5452600	5453200
F5	1	5453200	5453800
F3	1	5453800	5454000
F5	1	5454000	5454200
F4	1	5454200	5454400
I4	1	5454400	5454800
E1	1	5454800	5455000
E2	1	5455000	5455200
E3	1	5455200	5455400
E4	1	5455400	5456200
E8	1	5456200	5456800
I4	1	5456800	5457200
F4	1	5457200	5458000
I4	1	5458000	5458600
E8	1	5458600	5458800
E5	1	5458800	5459400
E3	1	5459400	5460000
E2	1	5460000	5460400
I4	1	5460400	5460600
E2	1	5460600	5461000
E1	1	5461000	5461200
I4	1	5461200	5461400
E1	1	5461400	5461800
E5	1	5461800	5462000
E6	1	5462000	5462200
E9	1	5462200	5462600
E10	1	5462600	5463400
I4	1	5463400	5463800
F4	1	5463800	5464800
I4	1	5464800	5465400
E2	1	5465400	5465800
E3	1	5465800	5466000
E5	1	5466000	5466800
E4	1	5466800	5467400
E5	1	5467400	5467600
E4	1	5467600	5467800
E8	1	5467800	5468000
E6	1	5468000	5468800
I4	1	5468800	5469400
E1	1	5469400	5469600
E2	1	5469600	5470400
E3	1	5470400	5470600
I4	1	5470600	5471400
E1	1	5471400	5471600
E2	1	5471600	5471800
E3	1	5471800	5472000
E5	1	5472000	5472600
E8	1	5472600	5472800
I4	1	5472800	5473400
F4	1	5473400	5473600
E2	1	5473600	5474000
E3	1	5474000	5474200
E4	1	5474200	5474400
E5	1	5474400	5475000
E4	1	5475000	5475400
E9	1	5475400	5476400
E10	1	5476400	5477200
E9	1	5477200	5477800
E7	1	5477800	5478200
I4	1	5478200	5478600
I3	1	5478600	5478800
E2	1	5478800	5479000
F4	1	5479000	5479400
I4	1	5479400	5480000
E7	1	5480000	5480600
I3	1	5480600	5481200
I4	1	5481200	5481800
E7	1	5481800	5482000
I4	1	5482000	5482200
E7	1	5482200	5482400
I4	1	5482400	5482800
E10	1	5482800	5483200
F1	1	5483200	5483800
E10	1	5483800	5484000
F1	1	5484000	5484600
F4	1	5484600	5485200
I4	1	5485200	5485400
I3	1	5485400	5486400
E7	1	5486400	5487000
E5	1	5487000	5487200
E4	1	5487200	5487600
E8	1	5487600	5487800
E3	1	5487800	5488400
E2	1	5488400	5488800
I4	1	5488800	5489200
E1	1	5489200	5489400
E2	1	5489400	5490000
E5	1	5490000	5490200
E4	1	5490200	5490600
E8	1	5490600	5491000
E10	1	5491000	5491400
E9	1	5491400	5491800
E10	1	5491800	5492200
E9	1	5492200	5492800
E10	1	5492800	5493000
F1	1	5493000	5493600
F4	1	5493600	5494000
I4	1	5494000	5494600
E2	1	5494600	5495000
E1	1	5495000	5495200
I4	1	5495200	5495400
E8	1	5495400	5495600
E6	1	5495600	5496200
E5	1	5496200	5497000
E3	1	5497000	5497200
E2	1	5497200	5497600
E1	1	5497600	5497800
I4	1	5497800	5498200
E2	1	5498200	5498800
E3	1	5498800	5499000
E4	1	5499000	5499200
E5	1	5499200	5499400
E4	1	5499400	5499800
E5	1	5499800	5500400
E8	1	5500400	5500600
E6	1	5500600	5501000
E8	1	5501000	5501200
I4	1	5501200	5501400
E7	1	5501400	5501600
F4	1	5501600	5502000
I4	1	5502000	5502400
E7	1	5502400	5503600
E3	1	5503600	5503800
E2	1	5503800	5504600
E1	1	5504600	5504800
E2	1	5504800	5505200
E3	1	5505200	5505400
E4	1	5505400	5506000
E8	1	5506000	5506200
E7	1	5506200	5506600
I4	1	5506600	5506800
E7	1	5506800	5507000
I3	1	5507000	5507200
I4	1	5507200	5508400
F4	1	5508400	5508600
F5	1	5508600	5508800
F3	1	5508800	5509000
I3	1	5509000	5510000
I4	1	5510000	5511000
I3	1	5511000	5511200
E2	1	5511200	5511600
E1	1	5511600	5511800
I4	1	5511800	5512200
E10	1	5512200	5512600
E9	1	5512600	5512800
F1	1	5512800	5513600
F4	1	5513600	5514000
I4	1	5514000	5514400
E2	1	5514400	5514800
E3	1	5514800	5515000
E5	1	5515000	5515800
E8	1	5515800	5516200
E6	1	5516200	5517400
E7	1	5517400	5517600
I4	1	5517600	5518400
E2	1	5518400	5518600
E3	1	5518600	5519000
E6	1	5519000	5519600
E8	1	5519600	5519800
E9	1	5519800	5520000
E10	1	5520000	5520400
E9	1	5520400	5520600
E10	1	5520600	5522000
I4	1	5522000	5522600
F4	1	5522600	5522800
F1	1	5522800	5523800
E10	1	5523800	5524000
F1	1	5524000	5524600
F4	1	5524600	5525000
I4	1	5525000	5525600
F4	1	5525600	5526400
F1	1	5526400	5526600
E10	1	5526600	5527600
E9	1	5527600	5528000
E10	1	5528000	5528200
F1	1	5528200	5528600
I4	1	5528600	5529000
F1	1	5529000	5531000
F4	1	5531000	5531200
I4	1	5531200	5532200
I3	1	5532200	5532400
F4	1	5532400	5532600
F1	1	5532600	5535200
E10	1	5535200	5535400
I4	1	5535400	5535800
F4	1	5535800	5536000
F1	1	5536000	5536800
E10	1	5536800	5537600
E9	1	5537600	5538000
E7	1	5538000	5538200
I4	1	5538200	5538800
E8	1	5538800	5539000
E3	1	5539000	5539200
E2	1	5539200	5539600
E1	1	5539600	5539800
I4	1	5539800	5540600
E3	1	5540600	5541200
E4	1	5541200	5541600
E8	1	5541600	5541800
E6	1	5541800	5542600
I4	1	5542600	5543200
E2	1	5543200	5543600
E4	1	5543600	5544200
E5	1	5544200	5545000
E4	1	5545000	5545200
E5	1	5545200	5545400
E6	1	5545400	5545800
E8	1	5545800	5546200
E6	1	5546200	5546400
E5	1	5546400	5546600
E4	1	5546600	5546800
E3	1	5546800	5547400
E1	1	5547400	5547600
I4	1	5547600	5548400
F4	1	5548400	5548600
E2	1	5548600	5548800
F4	1	5548800	5549200
E7	1	5549200	5549400
I4	1	5549400	5549600
E7	1	5549600	5550000
E9	1	5550000	5550400
E10	1	5550400	5551000
F1	1	5551000	5551800
E10	1	5551800	5552200
F1	1	5552200	5552400
E10	1	5552400	5553000
F1	1	5553000	5554000
F4	1	5554000	5554800
I4	1	5554800	5555000
E7	1	5555000	5555200
E6	1	5555200	5555400
E8	1	5555400	5555600
E5	1	5555600	5556200
E3	1	5556200	5556800
I4	1	5556800	5557000
E2	1	5557000	5557400
E3	1	5557400	5557600
E5	1	5557600	5558800
E4	1	5558800	5559000
E5	1	5559000	5559200
E8	1	5559200	5559800
E6	1	5559800	5560800
E8	1	5560800	5561000
E4	1	5561000	5561400
E3	1	5561400	5561600
E2	1	5561600	5562000
F4	1	5562000	5562200
I4	1	5562200	5563200
E1	1	5563200	5563400
E3	1	5563400	5563800
E5	1	5563800	5564400
E4	1	5564400	5564600
E5	1	5564600	5566600
E6	1	5566600	5567000
E8	1	5567000	5567200
E6	1	5567200	5567400
E8	1	5567400	5567600
E6	1	5567600	5567800
E7	1	5567800	5568200
I4	1	5568200	5568600
E7	1	5568600	5569200
E5	1	5569200	5569600
E4	1	5569600	5569800
E3	1	5569800	5570200
E2	1	5570200	5570600
I4	1	5570600	5570800
F4	1	5570800	5571600
F2	1	5571600	5572600
I1	1	5572600	5573000
I4	1	5573000	5573200
F4	1	5573200	5573400
F5	1	5573400	5573600
F3	1	5573600	5573800
F4	1	5573800	5574400
E2	1	5574400	5575000
E4	1	5575000	5575600
E8	1	5575600	5575800
E7	1	5575800	5576200
E9	1	5576200	5576800
E7	1	5576800	5577000
I4	1	5577000	5577200
E7	1	5577200	5577400
I4	1	5577400	5577600
I3	1	5577600	5577800
I4	1	5577800	5578000
I3	1	5578000	5578400
F5	1	5578400	5578800
I4	1	5578800	5579200
F4	1	5579200	5580600
I4	1	5580600	5580800
E2	1	5580800	5581200
E3	1	5581200	5581800
E6	1	5581800	5582000
E8	1	5582000	5582200
E10	1	5582200	5582600
E9	1	5582600	5582800
E10	1	5582800	5583600
F1	1	5583600	5584400
E10	1	5584400	5584600
F1	1	5584600	5585000
E10	1	5585000	5585800
F1	1	5585800	5586000
E10	1	5586000	5586600
F1	1	5586600	5587400
F4	1	5587400	5587600
I4	1	5587600	5587800
I3	1	5587800	5588000
E7	1	5588000	5588800
E8	1	5588800	5589600
E4	1	5589600	5589800
E5	1	5589800	5590000
E3	1	5590000	5590200
E2	1	5590200	5590600
I4	1	5590600	5590800
E2	1	5590800	5591600
E3	1	5591600	5591800
E5	1	5591800	5592400
E7	1	5592400	5592800
I4	1	5592800	5593600
F1	1	5593600	5594000
F4	1	5594000	5595800
I4	1	5595800	5596600
I3	1	5596600	5596800
F4	1	5596800	5597800
F1	1	5597800	5598400
E10	1	5598400	5598600
F1	1	5598600	5599600
F4	1	5599600	5599800
I4	1	5599800	5600000
F1	1	5600000	5600200
F4	1	5600200	5600400
F5	1	5600400	5600800
I2	1	5600800	5601000
I1	1	5601000	5601200
F3	1	5601200	5601400
I1	1	5601400	5602000
I2	1	5602000	5602200
I1	1	5602200	5602600
I2	1	5602600	5602800
F5	1	5602800	5603600
F3	1	5603600	5604000
F5	1	5604000	5604400
I1	1	5604400	5605200
F5	1	5605200	5606000
F3	1	5606000	5606200
I1	1	5606200	5606400
F3	1	5606400	5607000
F5	1	5607000	5607400
F3	1	5607400	5607600
I1	1	5607600	5608000
F3	1	5608000	5608200
I1	1	5608200	5608600
I2	1	5608600	5608800
F5	1	5608800	5609800
I1	1	5609800	5610000
I2	1	5610000	5610400
I1	1	5610400	5610600
I2	1	5610600	5610800
F5	1	5610800	5611200
I2	1	5611200	5611800
F5	1	5611800	5612000
I4	1	5612000	5612400
F4	1	5612400	5612600
F1	1	5612600	5612800
F4	1	5612800	5614000
I4	1	5614000	5614600
E2	1	5614600	5615200
I4	1	5615200	5615800
F4	1	5615800	5616000
F1	1	5616000	5616600
F4	1	5616600	5617600
I4	1	5617600	5617800
E2	1	5617800	5618200
F4	1	5618200	5618400
F1	1	5618400	5619000
F4	1	5619000	5619400
I4	1	5619400	5620000
E7	1	5620000	5620400
E6	1	5620400	5620800
E5	1	5620800	5621200
E4	1	5621200	5621800
E5	1	5621800	5622000
E3	1	5622000	5622200
E2	1	5622200	5622600
I4	1	5622600	5622800
E2	1	5622800	5623200
E3	1	5623200	5623400
E8	1	5623400	5623600
E4	1	5623600	5624600
E8	1	5624600	5625000
E4	1	5625000	5625200
E8	1	5625200	5625400
I4	1	5625400	5626000
E7	1	5626000	5626800
E9	1	5626800	5627000
E7	1	5627000	5628000
E3	1	5628000	5628200
E2	1	5628200	5629000
I4	1	5629000	5629200
E1	1	5629200	5629800
E10	1	5629800	5630000
E9	1	5630000	5630800
E10	1	5630800	5631600
I3	1	5631600	5631800
I4	1	5631800	5632000
I2	1	5632000	5632600
F3	1	5632600	5633000
I2	1	5633000	5634600
I4	1	5634600	5635000
I3	1	5635000	5635200
I2	1	5635200	5637000
I4	1	5637000	5637800
I3	1	5637800	5639000
F4	1	5639000	5639600
F5	1	5639600	5640000
I3	1	5640000	5640200
I4	1	5640200	5640600
I3	1	5640600	5641400
I4	1	5641400	5642600
I3	1	5642600	5644800
F4	1	5644800	5645200
I3	1	5645200	5645400
I4	1	5645400	5645800
I3	1	5645800	5646400
I4	1	5646400	5647200
I3	1	5647200	5647600
F4	1	5647600	5648200
I4	1	5648200	5648800
E2	1	5648800	5649400
E1	1	5649400	5649800
I4	1	5649800	5650000
E7	1	5650000	5650600
I4	1	5650600	5650800
F4	1	5650800	5651000
I4	1	5651000	5651400
F5	1	5651400	5651800
I2	1	5651800	5652600
F5	1	5652600	5653000
F3	1	5653000	5653600
I1	1	5653600	5653800
F3	1	5653800	5654000
F2	1	5654000	5654800
F1	1	5654800	5655600
E10	1	5655600	5656000
F4	1	5656000	5657200
I4	1	5657200	5658200
H6	1	5658200	5658400
H7	1	5658400	5658600
H6	1	5658600	5659200
I4	1	5659200	5659400
E2	1	5659400	5659800
E4	1	5659800	5660400
E5	1	5660400	5661200
E4	1	5661200	5661800
E5	1	5661800	5662200
E4	1	5662200	5663800
E9	1	5663800	5664600
E10	1	5664600	5665000
I4	1	5665000	5665400
E1	1	5665400	5665600
E2	1	5665600	5666200
I4	1	5666200	5666400
E7	1	5666400	5666800
E9	1	5666800	5667800
F1	1	5667800	5668200
I4	1	5668200	5668400
E2	1	5668400	5668800
E4	1	5668800	5669000
E5	1	5669000	5669800
E6	1	5669800	5670200
E7	1	5670200	5670400
I4	1	5670400	5671000
E7	1	5671000	5671400
E9	1	5671400	5671800
E5	1	5671800	5672000
E8	1	5672000	5672200
E4	1	5672200	5673200
E2	1	5673200	5673600
I4	1	5673600	5673800
E2	1	5673800	5674200
E9	1	5674200	5675000
I4	1	5675000	5675600
E8	1	5675600	5676000
E6	1	5676000	5677000
E5	1	5677000	5677600
E4	1	5677600	5678200
E3	1	5678200	5678400
E2	1	5678400	5678600
E1	1	5678600	5678800
I4	1	5678800	5679200
H7	1	5679200	5679400
H5	1	5679400	5680000
H2	1	5680000	5680400
H1	1	5680400	5680600
H2	1	5680600	5680800
H3	1	5680800	5681200
H2	1	5681200	5681600
H7	1	5681600	5681800
H6	1	5681800	5682000
E10	1	5682000	5682200
F1	1	5682200	5684600
F4	1	5684600	5684800
I4	1	5684800	5685600
F4	1	5685600	5686200
I4	1	5686200	5686600
F4	1	5686600	5687600
I4	1	5687600	5688000
E2	1	5688000	5688400
E3	1	5688400	5688600
E4	1	5688600	5689400
E5	1	5689400	5690200
E4	1	5690200	5690400
E9	1	5690400	5690800
E7	1	5690800	5691200
I4	1	5691200	5691800
H6	1	5691800	5692000
H5	1	5692000	5692800
H3	1	5692800	5693200
H4	1	5693200	5696400
H6	1	5696400	5696600
I4	1	5696600	5697400
E2	1	5697400	5697800
E3	1	5697800	5698000
E4	1	5698000	5698400
E5	1	5698400	5699000
E7	1	5699000	5699400
I4	1	5699400	5699800
H6	1	5699800	5701000
H7	1	5701000	5701200
H6	1	5701200	5702200
E2	1	5702200	5702600
E3	1	5702600	5703000
E5	1	5703000	5703800
E4	1	5703800	5704600
E6	1	5704600	5704800
E8	1	5704800	5705200
E6	1	5705200	5705600
E7	1	5705600	5705800
I4	1	5705800	5706000
E2	1	5706000	5706600
I4	1	5706600	5706800
E8	1	5706800	5707400
E6	1	5707400	5707800
E8	1	5707800	5708000
E7	1	5708000	5708200
E6	1	5708200	5708400
E8	1	5708400	5708600
I4	1	5708600	5708800
E7	1	5708800	5709400
I4	1	5709400	5709800
E2	1	5709800	5710200
E3	1	5710200	5710400
E4	1	5710400	5711000
E5	1	5711000	5711200
E6	1	5711200	5711400
E7	1	5711400	5711800
I4	1	5711800	5712000
I3	1	5712000	5712200
F3	1	5712200	5712400
F2	1	5712400	5712800
F3	1	5712800	5713000
F4	1	5713000	5713600
I4	1	5713600	5714000
E2	1	5714000	5714400
E3	1	5714400	5714600
E5	1	5714600	5715200
E4	1	5715200	5715600
E5	1	5715600	5718000
E4	1	5718000	5718200
E5	1	5718200	5718800
E4	1	5718800	5719200
E5	1	5719200	5720400
E4	1	5720400	5720600
E5	1	5720600	5720800
E6	1	5720800	5721800
E7	1	5721800	5722200
I4	1	5722200	5723000
E2	1	5723000	5723400
E3	1	5723400	5724200
E5	1	5724200	5724400
E4	1	5724400	5724600
E5	1	5724600	5725000
E6	1	5725000	5725600
E8	1	5725600	5726000
I4	1	5726000	5726200
I3	1	5726200	5726600
F4	1	5726600	5727400
I4	1	5727400	5727600
E1	1	5727600	5727800
E3	1	5727800	5728200
E8	1	5728200	5728800
E6	1	5728800	5729000
E8	1	5729000	5729200
E6	1	5729200	5729400
E9	1	5729400	5729800
E10	1	5729800	5730000
I4	1	5730000	5730200
E6	1	5730200	5730400
E5	1	5730400	5730800
E4	1	5730800	5731000
E3	1	5731000	5731200
E2	1	5731200	5731800
I3	1	5731800	5732000
I4	1	5732000	5732400
F4	1	5732400	5732600
I4	1	5732600	5734200
F3	1	5734200	5734800
I3	1	5734800	5735000
F5	1	5735000	5735200
F4	1	5735200	5736000
F1	1	5736000	5737200
F4	1	5737200	5737400
I4	1	5737400	5737800
I3	1	5737800	5738000
F4	1	5738000	5738800
I4	1	5738800	5739600
E7	1	5739600	5739800
E9	1	5739800	5740000
E10	1	5740000	5740200
E9	1	5740200	5741400
E10	1	5741400	5741600
E9	1	5741600	5742200
E10	1	5742200	5742400
E9	1	5742400	5742800
E4	1	5742800	5743400
E3	1	5743400	5743600
E2	1	5743600	5744200
I4	1	5744200	5744600
E2	1	5744600	5745000
E1	1	5745000	5745200
I4	1	5745200	5745600
E7	1	5745600	5746000
E9	1	5746000	5747000
E10	1	5747000	5747400
E9	1	5747400	5748800
E5	1	5748800	5749000
E4	1	5749000	5749400
E9	1	5749400	5751200
E10	1	5751200	5751400
E9	1	5751400	5752400
E5	1	5752400	5752600
E4	1	5752600	5753200
E5	1	5753200	5753600
E4	1	5753600	5753800
E5	1	5753800	5754200
E4	1	5754200	5754600
E5	1	5754600	5754800
E2	1	5754800	5755400
I4	1	5755400	5755600
E2	1	5755600	5756000
E4	1	5756000	5756400
E5	1	5756400	5756600
E6	1	5756600	5756800
I4	1	5756800	5757000
F4	1	5757000	5758200
I4	1	5758200	5758800
E2	1	5758800	5759400
E4	1	5759400	5759600
E5	1	5759600	5760000
E6	1	5760000	5760200
I4	1	5760200	5760600
E2	1	5760600	5761200
E1	1	5761200	5761400
E7	1	5761400	5762400
I4	1	5762400	5762800
E8	1	5762800	5763000
E4	1	5763000	5763200
E3	1	5763200	5764000
I4	1	5764000	5764800
I3	1	5764800	5765000
F4	1	5765000	5765800
I3	1	5765800	5766200
I4	1	5766200	5766400
I3	1	5766400	5766800
I4	1	5766800	5767400
E3	1	5767400	5768000
E4	1	5768000	5768200
E5	1	5768200	5769600
E6	1	5769600	5770200
I4	1	5770200	5771000
E7	1	5771000	5771200
E6	1	5771200	5771400
E7	1	5771400	5771800
E5	1	5771800	5772200
E4	1	5772200	5772600
E3	1	5772600	5772800
E2	1	5772800	5773200
I4	1	5773200	5773600
E2	1	5773600	5774000
E3	1	5774000	5775200
E8	1	5775200	5776000
I4	1	5776000	5776400
E8	1	5776400	5776600
E6	1	5776600	5776800
E8	1	5776800	5777200
E4	1	5777200	5777800
E3	1	5777800	5778200
E2	1	5778200	5778400
I4	1	5778400	5779200
E9	1	5779200	5780000
E6	1	5780000	5780200
E4	1	5780200	5780400
E8	1	5780400	5780600
E4	1	5780600	5781400
E5	1	5781400	5781600
E4	1	5781600	5781800
E2	1	5781800	5782400
I4	1	5782400	5782600
F4	1	5782600	5782800
F5	1	5782800	5783800
I1	1	5783800	5784000
F3	1	5784000	5784400
I1	1	5784400	5785000
F5	1	5785000	5785800
I4	1	5785800	5786400
E1	1	5786400	5786600
E2	1	5786600	5787000
I4	1	5787000	5787200
E1	1	5787200	5787600
E7	1	5787600	5787800
E6	1	5787800	5788000
E4	1	5788000	5788600
E3	1	5788600	5788800
E2	1	5788800	5789200
I4	1	5789200	5789800
E2	1	5789800	5790400
E3	1	5790400	5790600
E1	1	5790600	5790800
I1	1	5790800	5791200
F2	1	5791200	5791600
I1	1	5791600	5791800
F3	1	5791800	5792400
F2	1	5792400	5792800
I1	1	5792800	5793200
F2	1	5793200	5793600
I1	1	5793600	5793800
F2	1	5793800	5794400
I1	1	5794400	5794600
I2	1	5794600	5794800
I1	1	5794800	5796000
F5	1	5796000	5796400
F3	1	5796400	5796600
I1	1	5796600	5797000
F3	1	5797000	5797400
I1	1	5797400	5798200
F3	1	5798200	5798600
I4	1	5798600	5799600
F4	1	5799600	5800400
I4	1	5800400	5801000
E7	1	5801000	5801600
E9	1	5801600	5802000
E10	1	5802000	5802200
E9	1	5802200	5802600
E8	1	5802600	5802800
E4	1	5802800	5805200
E3	1	5805200	5805400
E2	1	5805400	5805800
I4	1	5805800	5806400
I1	1	5806400	5807200
F5	1	5807200	5807400
F3	1	5807400	5807600
I1	1	5807600	5808000
F3	1	5808000	5808200
F2	1	5808200	5808400
F3	1	5808400	5809200
I1	1	5809200	5809600
F3	1	5809600	5811200
F5	1	5811200	5811400
F3	1	5811400	5811600
I1	1	5811600	5812600
F2	1	5812600	5813200
F3	1	5813200	5813600
I1	1	5813600	5816000
F3	1	5816000	5816600
I1	1	5816600	5817000
F2	1	5817000	5817200
I1	1	5817200	5817600
F2	1	5817600	5818000
I1	1	5818000	5818200
F2	1	5818200	5818800
F5	1	5818800	5819200
I3	1	5819200	5819400
I4	1	5819400	5820000
I1	1	5820000	5820200
F2	1	5820200	5820600
F1	1	5820600	5821800
F4	1	5821800	5822000
I4	1	5822000	5822400
E10	1	5822400	5822600
F1	1	5822600	5822800
F4	1	5822800	5823000
F1	1	5823000	5823200
F4	1	5823200	5824400
I4	1	5824400	5824800
F4	1	5824800	5825000
E2	1	5825000	5825600
E4	1	5825600	5826200
E5	1	5826200	5826400
E4	1	5826400	5826600
E9	1	5826600	5826800
E7	1	5826800	5827800
I4	1	5827800	5829000
F4	1	5829000	5829200
E2	1	5829200	5829600
E4	1	5829600	5830000
E5	1	5830000	5830600
E6	1	5830600	5831000
E7	1	5831000	5831200
I4	1	5831200	5832200
F1	1	5832200	5833000
F4	1	5833000	5833600
I4	1	5833600	5834200
I3	1	5834200	5834400
F3	1	5834400	5834600
I2	1	5834600	5835000
F3	1	5835000	5835400
I2	1	5835400	5836400
I3	1	5836400	5836800
I4	1	5836800	5837600
E2	1	5837600	5838000
E3	1	5838000	5838200
E5	1	5838200	5839200
E6	1	5839200	5839600
E7	1	5839600	5840200
I4	1	5840200	5840400
E8	1	5840400	5840600
E5	1	5840600	5840800
E3	1	5840800	5841200
E2	1	5841200	5841600
I4	1	5841600	5842200
F4	1	5842200	5842800
I3	1	5842800	5843800
F4	1	5843800	5844200
I4	1	5844200	5844600
I3	1	5844600	5844800
E2	1	5844800	5845400
E8	1	5845400	5845800
E6	1	5845800	5846400
E8	1	5846400	5847000
E6	1	5847000	5847800
E4	1	5847800	5848200
E5	1	5848200	5850000
E4	1	5850000	5850200
E3	1	5850200	5850400
E2	1	5850400	5850800
I4	1	5850800	5852000
E2	1	5852000	5852200
E3	1	5852200	5852800
E5	1	5852800	5853400
E6	1	5853400	5853600
E8	1	5853600	5853800
I4	1	5853800	5854200
E2	1	5854200	5854400
E3	1	5854400	5854800
E4	1	5854800	5855600
E8	1	5855600	5856000
I4	1	5856000	5856800
E7	1	5856800	5857200
F4	1	5857200	5857400
E2	1	5857400	5857600
F4	1	5857600	5858600
I4	1	5858600	5858800
I3	1	5858800	5859600
I4	1	5859600	5860200
E6	1	5860200	5860800
E8	1	5860800	5861000
E4	1	5861000	5862000
E3	1	5862000	5862200
E2	1	5862200	5862600
I4	1	5862600	5863600
F4	1	5863600	5863800
F5	1	5863800	5864000
I3	1	5864000	5864400
I4	1	5864400	5864800
I3	1	5864800	5865600
F5	1	5865600	5865800
I2	1	5865800	5866600
I3	1	5866600	5866800
H7	1	5866800	5867000
H6	1	5867000	5867200
I4	1	5867200	5867600
E1	1	5867600	5867800
E2	1	5867800	5868000
E3	1	5868000	5868400
E5	1	5868400	5868800
E6	1	5868800	5869000
E7	1	5869000	5869200
I4	1	5869200	5869800
F4	1	5869800	5870800
I3	1	5870800	5871000
I4	1	5871000	5872000
F4	1	5872000	5872200
F1	1	5872200	5872800
F4	1	5872800	5873000
I4	1	5873000	5873600
F4	1	5873600	5874200
I4	1	5874200	5874600
I1	1	5874600	5875000
I2	1	5875000	5875200
I1	1	5875200	5875400
F5	1	5875400	5875800
F3	1	5875800	5876000
F5	1	5876000	5876400
I2	1	5876400	5876600
I4	1	5876600	5877200
I1	1	5877200	5877400
I2	1	5877400	5878000
I1	1	5878000	5878400
F5	1	5878400	5878800
I1	1	5878800	5879400
I2	1	5879400	5879600
E7	1	5879600	5880000
I4	1	5880000	5880200
E8	1	5880200	5880600
E6	1	5880600	5881200
E5	1	5881200	5883200
E4	1	5883200	5883400
E5	1	5883400	5883600
E4	1	5883600	5884000
E3	1	5884000	5884400
E2	1	5884400	5884600
E1	1	5884600	5884800
I4	1	5884800	5885200
E2	1	5885200	5885400
E3	1	5885400	5885800
E5	1	5885800	5887000
E4	1	5887000	5887200
E5	1	5887200	5889400
E6	1	5889400	5890200
I4	1	5890200	5890800
F4	1	5890800	5891400
E2	1	5891400	5891800
E9	1	5891800	5894000
E7	1	5894000	5894800
I4	1	5894800	5895200
E1	1	5895200	5895400
E2	1	5895400	5895600
E1	1	5895600	5895800
I4	1	5895800	5896000
E1	1	5896000	5896800
E7	1	5896800	5897000
E10	1	5897000	5897400
F1	1	5897400	5898600
F4	1	5898600	5898800
I4	1	5898800	5900000
E2	1	5900000	5900600
E5	1	5900600	5901000
E8	1	5901000	5901200
E9	1	5901200	5902800
E10	1	5902800	5903000
E9	1	5903000	5903400
E10	1	5903400	5904400
E9	1	5904400	5906000
E10	1	5906000	5906600
E9	1	5906600	5907000
E10	1	5907000	5907200
E9	1	5907200	5907400
E10	1	5907400	5907800
E9	1	5907800	5908800
E10	1	5908800	5909200
I4	1	5909200	5909400
E7	1	5909400	5909600
E6	1	5909600	5909800
E5	1	5909800	5910800
E4	1	5910800	5911000
E3	1	5911000	5911200
E2	1	5911200	5911600
I4	1	5911600	5911800
H6	1	5911800	5912000
H5	1	5912000	5912400
H3	1	5912400	5914000
H4	1	5914000	5915400
H2	1	5915400	5915800
H4	1	5915800	5916000
H3	1	5916000	5916200
H7	1	5916200	5916400
H6	1	5916400	5916600
I4	1	5916600	5917000
E6	1	5917000	5917800
E8	1	5917800	5918000
E4	1	5918000	5918800
E5	1	5918800	5919200
E4	1	5919200	5919600
E2	1	5919600	5920000
I4	1	5920000	5920400
F4	1	5920400	5921800
I3	1	5921800	5922000
I4	1	5922000	5922800
E2	1	5922800	5923000
E3	1	5923000	5923600
E4	1	5923600	5924000
E5	1	5924000	5924800
E6	1	5924800	5926000
E7	1	5926000	5926200
I4	1	5926200	5926600
I3	1	5926600	5926800
F3	1	5926800	5927000
F5	1	5927000	5927400
F3	1	5927400	5927600
I1	1	5927600	5928000
F5	1	5928000	5928600
F3	1	5928600	5928800
I1	1	5928800	5929000
I2	1	5929000	5929200
I4	1	5929200	5929800
E2	1	5929800	5930400
E4	1	5930400	5930800
E8	1	5930800	5931000
E6	1	5931000	5931200
E7	1	5931200	5931400
I4	1	5931400	5932000
I3	1	5932000	5932600
I2	1	5932600	5932800
F3	1	5932800	5933000
F5	1	5933000	5933200
F3	1	5933200	5933400
I3	1	5933400	5933600
I4	1	5933600	5934000
E2	1	5934000	5934200
E3	1	5934200	5934400
E4	1	5934400	5935000
E5	1	5935000	5935400
E4	1	5935400	5935800
E5	1	5935800	5936200
E4	1	5936200	5936800
E5	1	5936800	5937000
E6	1	5937000	5937600
E8	1	5937600	5937800
E7	1	5937800	5938400
I4	1	5938400	5939800
I3	1	5939800	5940400
F5	1	5940400	5941000
F3	1	5941000	5941200
I3	1	5941200	5941400
I4	1	5941400	5941800
E2	1	5941800	5942400
E4	1	5942400	5943800
E8	1	5943800	5944000
E7	1	5944000	5944400
I4	1	5944400	5944800
I3	1	5944800	5945000
F4	1	5945000	5945200
I4	1	5945200	5946600
E2	1	5946600	5947200
E3	1	5947200	5947800
E8	1	5947800	5948200
E6	1	5948200	5949200
E8	1	5949200	5949400
E6	1	5949400	5949600
E7	1	5949600	5949800
E6	1	5949800	5950200
E8	1	5950200	5950600
E7	1	5950600	5951000
I4	1	5951000	5951800
E7	1	5951800	5952200
E6	1	5952200	5952800
E5	1	5952800	5953600
E4	1	5953600	5954200
E3	1	5954200	5954600
E2	1	5954600	5954800
E1	1	5954800	5955000
I4	1	5955000	5955400
F4	1	5955400	5956400
I3	1	5956400	5956800
F4	1	5956800	5957200
I4	1	5957200	5958400
F4	1	5958400	5958600
H6	1	5958600	5958800
H7	1	5958800	5959600
I4	1	5959600	5960400
I3	1	5960400	5960800
I4	1	5960800	5961400
F4	1	5961400	5962200
I4	1	5962200	5962600
I3	1	5962600	5964800
I4	1	5964800	5965400
H6	1	5965400	5965800
H7	1	5965800	5966600
I1	1	5966600	5967200
I4	1	5967200	5967600
F4	1	5967600	5968200
I4	1	5968200	5968600
E8	1	5968600	5969000
E5	1	5969000	5969200
E3	1	5969200	5969400
E2	1	5969400	5970000
I4	1	5970000	5970400
H6	1	5970400	5970800
H7	1	5970800	5971000
H6	1	5971000	5972000
H7	1	5972000	5972200
I4	1	5972200	5972600
I3	1	5972600	5973000
I4	1	5973000	5973800
I3	1	5973800	5974200
I4	1	5974200	5974800
H7	1	5974800	5975800
I4	1	5975800	5976600
I3	1	5976600	5976800
I4	1	5976800	5977400
F4	1	5977400	5978200
I3	1	5978200	5978600
F4	1	5978600	5979000
I3	1	5979000	5979200
I4	1	5979200	5979600
I3	1	5979600	5980000
F5	1	5980000	5980200
I2	1	5980200	5980800
F5	1	5980800	5981200
F3	1	5981200	5981400
I4	1	5981400	5981600
I3	1	5981600	5982200
F4	1	5982200	5983200
I4	1	5983200	5984200
E8	1	5984200	5984400
E6	1	5984400	5984800
E8	1	5984800	5985200
E4	1	5985200	5985400
E5	1	5985400	5986000
E4	1	5986000	5986400
E5	1	5986400	5986600
E4	1	5986600	5986800
E5	1	5986800	5987000
E3	1	5987000	5987400
E2	1	5987400	5987600
E1	1	5987600	5987800
I4	1	5987800	5988600
E7	1	5988600	5988800
E10	1	5988800	5989000
E9	1	5989000	5989400
E10	1	5989400	5989800
E9	1	5989800	5990600
E10	1	5990600	5990800
E9	1	5990800	5992200
E4	1	5992200	5992800
E8	1	5992800	5993000
E5	1	5993000	5993400
E4	1	5993400	5993800
E5	1	5993800	5995000
E8	1	5995000	5995200
E4	1	5995200	5996000
E3	1	5996000	5996200
E2	1	5996200	5996800
I4	1	5996800	5997200
E2	1	5997200	5997800
I4	1	5997800	5998000
E7	1	5998000	5998200
I3	1	5998200	5998600
I4	1	5998600	5998800
E2	1	5998800	5999200
E1	1	5999200	5999400
E9	1	5999400	6001400
E10	1	6001400	6002000
E7	1	6002000	6002200
I3	1	6002200	6002400
F4	1	6002400	6002600
I4	1	6002600	6003000
E2	1	6003000	6003200
E3	1	6003200	6003400
E4	1	6003400	6004200
E5	1	6004200	6004800
E4	1	6004800	6005200
E8	1	6005200	6005400
E6	1	6005400	6006200
I4	1	6006200	6006600
E7	1	6006600	6007200
F4	1	6007200	6007800
E2	1	6007800	6008200
I4	1	6008200	6008600
E1	1	6008600	6008800
E2	1	6008800	6009000
E1	1	6009000	6009200
I4	1	6009200	6009600
H7	1	6009600	6009800
H4	1	6009800	6013200
H2	1	6013200	6013400
H4	1	6013400	6013800
H6	1	6013800	6014200
I4	1	6014200	6014400
F4	1	6014400	6014600
I4	1	6014600	6015000
I3	1	6015000	6015600
I2	1	6015600	6016000
I3	1	6016000	6017400
I4	1	6017400	6018000
E2	1	6018000	6018400
E3	1	6018400	6018600
E4	1	6018600	6018800
E5	1	6018800	6020400
E4	1	6020400	6021600
E5	1	6021600	6021800
E4	1	6021800	6022400
E6	1	6022400	6022600
E9	1	6022600	6023000
E7	1	6023000	6023400
I4	1	6023400	6023600
E1	1	6023600	6023800
E2	1	6023800	6024200
E1	1	6024200	6024400
I4	1	6024400	6025000
E6	1	6025000	6025200
E5	1	6025200	6025600
E4	1	6025600	6026400
E5	1	6026400	6026600
E8	1	6026600	6026800
E1	1	6026800	6027000
E2	1	6027000	6027200
E1	1	6027200	6027400
I4	1	6027400	6027600
E2	1	6027600	6028000
E3	1	6028000	6028400
E8	1	6028400	6029000
E6	1	6029000	6029200
E8	1	6029200	6029400
E9	1	6029400	6031200
E10	1	6031200	6031400
E9	1	6031400	6031800
E7	1	6031800	6032000
I4	1	6032000	6032200
F4	1	6032200	6032800
I4	1	6032800	6033200
F4	1	6033200	6034000
I4	1	6034000	6034400
E2	1	6034400	6034800
E3	1	6034800	6035000
E4	1	6035000	6035200
E5	1	6035200	6036200
E6	1	6036200	6036800
E8	1	6036800	6037000
I4	1	6037000	6037600
E7	1	6037600	6037800
F4	1	6037800	6038800
I4	1	6038800	6039200
E2	1	6039200	6039600
E3	1	6039600	6039800
E4	1	6039800	6041000
E5	1	6041000	6041400
E4	1	6041400	6041600
E5	1	6041600	6041800
E4	1	6041800	6043400
E5	1	6043400	6044000
E4	1	6044000	6044200
E5	1	6044200	6044400
E4	1	6044400	6044800
E5	1	6044800	6046000
E4	1	6046000	6046400
E8	1	6046400	6046600
E4	1	6046600	6047400
E5	1	6047400	6047800
E4	1	6047800	6048000
E8	1	6048000	6048400
E6	1	6048400	6048800
E7	1	6048800	6049000
I4	1	6049000	6049800
F4	1	6049800	6050200
I4	1	6050200	6050400
E7	1	6050400	6051000
E9	1	6051000	6052000
E1	1	6052000	6052200
E2	1	6052200	6052400
E1	1	6052400	6052600
I4	1	6052600	6052800
F1	1	6052800	6053400
E10	1	6053400	6054400
E9	1	6054400	6054800
E10	1	6054800	6055200
E9	1	6055200	6055600
E10	1	6055600	6056200
F1	1	6056200	6056600
E10	1	6056600	6057000
F1	1	6057000	6058000
F4	1	6058000	6058200
I3	1	6058200	6058400
I4	1	6058400	6059000
I3	1	6059000	6059400
F4	1	6059400	6059600
F1	1	6059600	6060600
I3	1	6060600	6061400
I4	1	6061400	6061800
I3	1	6061800	6062000
I4	1	6062000	6062200
E1	1	6062200	6062400
E3	1	6062400	6063000
E1	1	6063000	6063200
I4	1	6063200	6064400
F4	1	6064400	6064600
E2	1	6064600	6065200
E10	1	6065200	6065800
E9	1	6065800	6066600
E10	1	6066600	6067400
E9	1	6067400	6067800
E7	1	6067800	6068000
I4	1	6068000	6068200
E8	1	6068200	6068600
E3	1	6068600	6068800
E2	1	6068800	6069200
I4	1	6069200	6070000
E7	1	6070000	6070200
E8	1	6070200	6070600
E4	1	6070600	6071200
E3	1	6071200	6071400
E2	1	6071400	6072000
E1	1	6072000	6072200
E10	1	6072200	6072400
F1	1	6072400	6072600
E10	1	6072600	6073400
I4	1	6073400	6073600
E1	1	6073600	6073800
E2	1	6073800	6074400
F4	1	6074400	6074600
I4	1	6074600	6076000
E1	1	6076000	6076200
E2	1	6076200	6076400
E3	1	6076400	6076600
E5	1	6076600	6076800
E4	1	6076800	6078400
E5	1	6078400	6078600
E4	1	6078600	6079000
E5	1	6079000	6079200
E4	1	6079200	6079400
E8	1	6079400	6079600
E4	1	6079600	6080000
E5	1	6080000	6080200
E4	1	6080200	6080600
E8	1	6080600	6080800
E4	1	6080800	6081000
E6	1	6081000	6081400
E9	1	6081400	6082200
I4	1	6082200	6083000
E6	1	6083000	6083800
E8	1	6083800	6084600
E4	1	6084600	6087000
E5	1	6087000	6087400
E4	1	6087400	6087800
E3	1	6087800	6088000
E2	1	6088000	6088400
I4	1	6088400	6088800
F4	1	6088800	6089200
I3	1	6089200	6089400
F3	1	6089400	6089600
F5	1	6089600	6090200
I2	1	6090200	6091000
F3	1	6091000	6091200
F2	1	6091200	6092000
I1	1	6092000	6092200
I4	1	6092200	6093600
E7	1	6093600	6093800
E6	1	6093800	6095000
E4	1	6095000	6095200
E5	1	6095200	6095400
E4	1	6095400	6096200
E5	1	6096200	6096400
E4	1	6096400	6096800
E5	1	6096800	6097200
E4	1	6097200	6097400
E5	1	6097400	6097600
E3	1	6097600	6098200
E8	1	6098200	6098400
I4	1	6098400	6099200
E2	1	6099200	6099400
E3	1	6099400	6099800
E5	1	6099800	6100200
E8	1	6100200	6100400
I4	1	6100400	6101000
I3	1	6101000	6101200
F4	1	6101200	6101800
I3	1	6101800	6102000
I4	1	6102000	6103400
I3	1	6103400	6103600
F4	1	6103600	6104200
E7	1	6104200	6104600
F4	1	6104600	6105200
I4	1	6105200	6106400
E2	1	6106400	6107200
E9	1	6107200	6108600
E10	1	6108600	6108800
E9	1	6108800	6109800
E10	1	6109800	6110200
E9	1	6110200	6110400
E10	1	6110400	6110600
E9	1	6110600	6111200
E8	1	6111200	6111400
E6	1	6111400	6111600
E4	1	6111600	6113800
E5	1	6113800	6114200
E4	1	6114200	6115600
E5	1	6115600	6115800
E3	1	6115800	6116200
E2	1	6116200	6116600
I4	1	6116600	6116800
I1	1	6116800	6117400
F5	1	6117400	6117800
I2	1	6117800	6118000
I1	1	6118000	6118400
I2	1	6118400	6119400
F2	1	6119400	6119600
I1	1	6119600	6120800
F5	1	6120800	6121800
F3	1	6121800	6122000
F5	1	6122000	6122400
F3	1	6122400	6122800
I4	1	6122800	6123600
E2	1	6123600	6124200
E3	1	6124200	6124600
E8	1	6124600	6126000
E4	1	6126000	6126200
E5	1	6126200	6126600
E4	1	6126600	6126800
E3	1	6126800	6127200
E2	1	6127200	6127400
I4	1	6127400	6127800
F4	1	6127800	6128400
I4	1	6128400	6128800
F5	1	6128800	6129000
F3	1	6129000	6129400
I4	1	6129400	6129800
F3	1	6129800	6130000
F5	1	6130000	6130400
F3	1	6130400	6130600
F5	1	6130600	6131000
F4	1	6131000	6131200
E7	1	6131200	6131600
I4	1	6131600	6131800
E7	1	6131800	6132000
E9	1	6132000	6133000
E6	1	6133000	6133200
E5	1	6133200	6133400
E9	1	6133400	6133600
E5	1	6133600	6133800
E4	1	6133800	6134600
E3	1	6134600	6134800
E2	1	6134800	6135200
E1	1	6135200	6135400
I4	1	6135400	6136000
F4	1	6136000	6136400
E10	1	6136400	6136600
E1	1	6136600	6137400
I4	1	6137400	6138000
F4	1	6138000	6138400
I4	1	6138400	6138800
I3	1	6138800	6139800
I4	1	6139800	6140600
H7	1	6140600	6140800
H6	1	6140800	6141600
I4	1	6141600	6142400
I3	1	6142400	6142600
F4	1	6142600	6143000
E2	1	6143000	6143200
E1	1	6143200	6144000
E8	1	6144000	6144400
E9	1	6144400	6144800
E10	1	6144800	6145000
E9	1	6145000	6146000
E10	1	6146000	6146200
E9	1	6146200	6147200
E4	1	6147200	6148000
E3	1	6148000	6148200
E2	1	6148200	6148800
I4	1	6148800	6149400
F4	1	6149400	6149800
I4	1	6149800	6150000
E7	1	6150000	6151000
I4	1	6151000	6151600
F4	1	6151600	6152200
I4	1	6152200	6152600
E6	1	6152600	6152800
E8	1	6152800	6153000
E4	1	6153000	6153200
E3	1	6153200	6153800
E1	1	6153800	6154000
I4	1	6154000	6154600
E7	1	6154600	6154800
E6	1	6154800	6155000
E5	1	6155000	6155200
E3	1	6155200	6155400
E2	1	6155400	6155600
E1	1	6155600	6155800
I4	1	6155800	6156000
F4	1	6156000	6156200
I4	1	6156200	6156400
H6	1	6156400	6157200
H2	1	6157200	6157400
H4	1	6157400	6158000
H2	1	6158000	6158200
H6	1	6158200	6158600
H7	1	6158600	6159000
I1	1	6159000	6159200
F2	1	6159200	6160200
F1	1	6160200	6160400
E10	1	6160400	6160600
F1	1	6160600	6161600
E10	1	6161600	6162200
F1	1	6162200	6162600
E10	1	6162600	6162800
E9	1	6162800	6163000
E10	1	6163000	6164000
E9	1	6164000	6164200
E10	1	6164200	6164400
F1	1	6164400	6164600
F4	1	6164600	6165200
E2	1	6165200	6165600
F4	1	6165600	6165800
I4	1	6165800	6166400
E8	1	6166400	6166600
E6	1	6166600	6166800
E7	1	6166800	6167000
E6	1	6167000	6167200
E7	1	6167200	6167400
E6	1	6167400	6167600
E5	1	6167600	6168200
E3	1	6168200	6168400
E2	1	6168400	6168800
I4	1	6168800	6169600
E7	1	6169600	6170200
E10	1	6170200	6170400
E9	1	6170400	6171000
E10	1	6171000	6171600
E9	1	6171600	6172000
E10	1	6172000	6172400
E1	1	6172400	6172600
E2	1	6172600	6173200
I4	1	6173200	6174400
I3	1	6174400	6175000
F3	1	6175000	6175600
I1	1	6175600	6176600
I2	1	6176600	6177200
I1	1	6177200	6177800
F3	1	6177800	6178000
F5	1	6178000	6178400
F3	1	6178400	6178600
I2	1	6178600	6178800
F3	1	6178800	6179000
I1	1	6179000	6181000
F2	1	6181000	6181400
I1	1	6181400	6181600
F2	1	6181600	6182400
F3	1	6182400	6182800
F2	1	6182800	6183000
F3	1	6183000	6183200
F5	1	6183200	6183800
I4	1	6183800	6184200
I3	1	6184200	6185000
E2	1	6185000	6185600
E8	1	6185600	6186400
E4	1	6186400	6186600
E5	1	6186600	6186800
E7	1	6186800	6187200
I4	1	6187200	6188000
E7	1	6188000	6188200
E6	1	6188200	6189000
E5	1	6189000	6189200
E4	1	6189200	6189800
E5	1	6189800	6190000
E4	1	6190000	6191000
E3	1	6191000	6191200
E2	1	6191200	6191600
E1	1	6191600	6191800
I4	1	6191800	6192000
E1	1	6192000	6192200
E7	1	6192200	6192600
E6	1	6192600	6193000
E1	1	6193000	6194200
I4	1	6194200	6194600
E1	1	6194600	6195200
E3	1	6195200	6195800
E2	1	6195800	6196000
E1	1	6196000	6196200
I4	1	6196200	6197400
H6	1	6197400	6197600
H7	1	6197600	6198200
I4	1	6198200	6199800
E1	1	6199800	6200000
E2	1	6200000	6200200
E3	1	6200200	6201000
E1	1	6201000	6201400
I4	1	6201400	6201800
E1	1	6201800	6203000
E7	1	6203000	6203800
E1	1	6203800	6204000
I4	1	6204000	6204400
E2	1	6204400	6204800
E3	1	6204800	6205000
E4	1	6205000	6205600
E5	1	6205600	6206000
E6	1	6206000	6206600
E7	1	6206600	6206800
I4	1	6206800	6207200
E7	1	6207200	6207400
E9	1	6207400	6207800
E10	1	6207800	6208000
E9	1	6208000	6208200
E4	1	6208200	6208800
E2	1	6208800	6209400
I4	1	6209400	6209800
F5	1	6209800	6210200
F3	1	6210200	6210400
F4	1	6210400	6210600
I4	1	6210600	6210800
H6	1	6210800	6211000
H7	1	6211000	6211600
H6	1	6211600	6212000
E7	1	6212000	6212200
E8	1	6212200	6212600
E1	1	6212600	6212800
E2	1	6212800	6213400
I4	1	6213400	6214000
E7	1	6214000	6214200
E6	1	6214200	6214400
E8	1	6214400	6214600
E6	1	6214600	6215400
E8	1	6215400	6215600
E5	1	6215600	6216400
E4	1	6216400	6217200
E5	1	6217200	6217400
E4	1	6217400	6217800
E3	1	6217800	6218000
E2	1	6218000	6218200
E1	1	6218200	6218400
I4	1	6218400	6220200
E1	1	6220200	6220400
E2	1	6220400	6220800
E1	1	6220800	6221000
I3	1	6221000	6221200
I4	1	6221200	6221600
I3	1	6221600	6222000
I4	1	6222000	6222200
E2	1	6222200	6222400
E3	1	6222400	6223200
E4	1	6223200	6223800
E5	1	6223800	6224000
E8	1	6224000	6224200
I4	1	6224200	6224400
E1	1	6224400	6224600
E2	1	6224600	6225000
E4	1	6225000	6225800
E5	1	6225800	6226000
E4	1	6226000	6226200
E6	1	6226200	6226400
E7	1	6226400	6226800
I4	1	6226800	6227000
E7	1	6227000	6227600
I4	1	6227600	6228000
F5	1	6228000	6228200
I2	1	6228200	6229800
F5	1	6229800	6230200
I2	1	6230200	6230400
I4	1	6230400	6231000
I1	1	6231000	6231200
I2	1	6231200	6231600
F5	1	6231600	6231800
F3	1	6231800	6232000
F5	1	6232000	6232800
I1	1	6232800	6233000
I4	1	6233000	6233400
I3	1	6233400	6233600
F5	1	6233600	6234000
I4	1	6234000	6235000
H6	1	6235000	6235200
I4	1	6235200	6235600
H7	1	6235600	6236200
H6	1	6236200	6237800
I4	1	6237800	6238000
F4	1	6238000	6238200
F1	1	6238200	6238600
F4	1	6238600	6238800
I4	1	6238800	6239000
F4	1	6239000	6240200
I4	1	6240200	6240400
F3	1	6240400	6240600
F5	1	6240600	6241200
F3	1	6241200	6241400
I1	1	6241400	6242000
F3	1	6242000	6242200
I1	1	6242200	6242400
I2	1	6242400	6243400
F3	1	6243400	6244000
I4	1	6244000	6244800
E6	1	6244800	6245200
E8	1	6245200	6245600
E6	1	6245600	6246000
E5	1	6246000	6246200
E4	1	6246200	6246800
E5	1	6246800	6247000
E3	1	6247000	6247200
E2	1	6247200	6247600
I4	1	6247600	6248000
F4	1	6248000	6248200
I3	1	6248200	6248800
E2	1	6248800	6249200
E3	1	6249200	6249600
E4	1	6249600	6250000
E5	1	6250000	6250200
E4	1	6250200	6250800
E5	1	6250800	6252000
E4	1	6252000	6252400
E8	1	6252400	6253400
E6	1	6253400	6253600
E7	1	6253600	6253800
I4	1	6253800	6254200
E2	1	6254200	6254800
E3	1	6254800	6255000
E6	1	6255000	6255400
I4	1	6255400	6255800
F4	1	6255800	6256200
F1	1	6256200	6256600
E10	1	6256600	6258000
E9	1	6258000	6258400
E6	1	6258400	6258800
E8	1	6258800	6259200
E4	1	6259200	6259800
E5	1	6259800	6260800
E3	1	6260800	6261000
E2	1	6261000	6261400
E1	1	6261400	6261600
I4	1	6261600	6262000
F3	1	6262000	6262600
F5	1	6262600	6263200
I1	1	6263200	6263400
I4	1	6263400	6264000
F3	1	6264000	6264200
F5	1	6264200	6264800
F4	1	6264800	6265000
I4	1	6265000	6265400
F5	1	6265400	6265800
I2	1	6265800	6266400
F5	1	6266400	6266600
F3	1	6266600	6266800
I3	1	6266800	6267000
I4	1	6267000	6268000
E1	1	6268000	6268200
E3	1	6268200	6268600
E1	1	6268600	6268800
I4	1	6268800	6269600
I1	1	6269600	6269800
F3	1	6269800	6270200
I1	1	6270200	6270600
F2	1	6270600	6271200
F3	1	6271200	6271800
F2	1	6271800	6272400
I1	1	6272400	6273000
F2	1	6273000	6273200
I1	1	6273200	6273400
H7	1	6273400	6273800
H6	1	6273800	6274000
H7	1	6274000	6274200
H4	1	6274200	6274600
H2	1	6274600	6274800
H3	1	6274800	6275000
H2	1	6275000	6275600
H5	1	6275600	6276200
H7	1	6276200	6276400
H6	1	6276400	6276600
I4	1	6276600	6277000
F4	1	6277000	6277200
F5	1	6277200	6277800
F4	1	6277800	6278000
I3	1	6278000	6279000
E7	1	6279000	6279400
E6	1	6279400	6280200
E8	1	6280200	6280600
E5	1	6280600	6281200
E3	1	6281200	6281800
E2	1	6281800	6282000
I4	1	6282000	6282400
F4	1	6282400	6283200
I4	1	6283200	6283600
E7	1	6283600	6283800
I4	1	6283800	6284000
E8	1	6284000	6284200
E6	1	6284200	6285200
E5	1	6285200	6285600
E6	1	6285600	6286000
E8	1	6286000	6286400
E4	1	6286400	6286600
E5	1	6286600	6287600
E4	1	6287600	6289200
E5	1	6289200	6289800
E4	1	6289800	6290000
E5	1	6290000	6290400
E4	1	6290400	6292800
E5	1	6292800	6293000
E4	1	6293000	6293200
E3	1	6293200	6293600
E2	1	6293600	6293800
I4	1	6293800	6294000
I3	1	6294000	6294200
F4	1	6294200	6294400
F5	1	6294400	6294800
I2	1	6294800	6295000
F5	1	6295000	6295200
I2	1	6295200	6295600
I1	1	6295600	6296200
I2	1	6296200	6296600
F5	1	6296600	6296800
I1	1	6296800	6297200
I2	1	6297200	6297400
F5	1	6297400	6298000
I1	1	6298000	6298200
I4	1	6298200	6299800
E1	1	6299800	6300400
E3	1	6300400	6300600
E8	1	6300600	6300800
I4	1	6300800	6301200
I3	1	6301200	6301400
F4	1	6301400	6302600
H7	1	6302600	6303000
I4	1	6303000	6303200
F5	1	6303200	6303800
F4	1	6303800	6304000
I3	1	6304000	6304200
F4	1	6304200	6304400
E2	1	6304400	6304800
E1	1	6304800	6305000
E7	1	6305000	6305200
E8	1	6305200	6305600
I4	1	6305600	6306000
E10	1	6306000	6306200
E9	1	6306200	6307000
E4	1	6307000	6307200
E2	1	6307200	6307800
F4	1	6307800	6308000
I4	1	6308000	6309000
E7	1	6309000	6309200
E6	1	6309200	6309400
E4	1	6309400	6310200
E5	1	6310200	6310400
E4	1	6310400	6310800
E2	1	6310800	6311400
I4	1	6311400	6311800
E10	1	6311800	6312000
E9	1	6312000	6312200
E4	1	6312200	6313200
E3	1	6313200	6313400
E2	1	6313400	6313800
E1	1	6313800	6314000
I4	1	6314000	6315200
I3	1	6315200	6315600
F4	1	6315600	6315800
F5	1	6315800	6316600
I4	1	6316600	6317000
E7	1	6317000	6317600
E10	1	6317600	6318200
I4	1	6318200	6318400
E1	1	6318400	6318600
E2	1	6318600	6319200
E1	1	6319200	6319400
I4	1	6319400	6319600
E10	1	6319600	6319800
F1	1	6319800	6321000
E9	1	6321000	6321400
E10	1	6321400	6323200
F1	1	6323200	6323800
F4	1	6323800	6324400
I4	1	6324400	6325800
F4	1	6325800	6326600
I3	1	6326600	6326800
I4	1	6326800	6327400
F4	1	6327400	6327600
E2	1	6327600	6328000
E3	1	6328000	6328200
E8	1	6328200	6328400
I4	1	6328400	6329000
E7	1	6329000	6329200
F4	1	6329200	6330000
I4	1	6330000	6330800
I3	1	6330800	6331000
I4	1	6331000	6331400
F3	1	6331400	6332000
I2	1	6332000	6332600
I3	1	6332600	6334000
F4	1	6334000	6334600
I3	1	6334600	6336000
I4	1	6336000	6336600
F3	1	6336600	6336800
F5	1	6336800	6337200
F2	1	6337200	6337400
F1	1	6337400	6338600
E10	1	6338600	6339400
F1	1	6339400	6340000
E10	1	6340000	6340800
F1	1	6340800	6341200
F4	1	6341200	6341800
I4	1	6341800	6342000
F4	1	6342000	6342800
I4	1	6342800	6343200
E7	1	6343200	6344200
E5	1	6344200	6344800
E3	1	6344800	6345000
E2	1	6345000	6345600
E1	1	6345600	6345800
I4	1	6345800	6346000
E2	1	6346000	6346600
E8	1	6346600	6346800
E4	1	6346800	6347000
E8	1	6347000	6347600
I4	1	6347600	6348000
E1	1	6348000	6348200
E2	1	6348200	6348600
E4	1	6348600	6349600
E5	1	6349600	6349800
E4	1	6349800	6350600
E6	1	6350600	6351000
E7	1	6351000	6351800
I4	1	6351800	6352400
E1	1	6352400	6352600
E2	1	6352600	6352800
E3	1	6352800	6353400
E5	1	6353400	6354200
E4	1	6354200	6354400
E8	1	6354400	6354600
E6	1	6354600	6354800
E8	1	6354800	6355000
E6	1	6355000	6355800
E7	1	6355800	6356000
I4	1	6356000	6356400
E8	1	6356400	6357200
E6	1	6357200	6358000
E4	1	6358000	6358200
E5	1	6358200	6358800
E4	1	6358800	6359200
E3	1	6359200	6359800
E2	1	6359800	6360000
E1	1	6360000	6360200
I4	1	6360200	6361600
E2	1	6361600	6361800
E3	1	6361800	6362400
E5	1	6362400	6362800
E8	1	6362800	6363000
E1	1	6363000	6363200
E2	1	6363200	6363800
E4	1	6363800	6364000
E5	1	6364000	6364600
E8	1	6364600	6364800
E6	1	6364800	6365400
E7	1	6365400	6366000
E10	1	6366000	6366200
I4	1	6366200	6366400
F1	1	6366400	6366600
F4	1	6366600	6366800
I4	1	6366800	6367000
E2	1	6367000	6367400
E3	1	6367400	6367600
E4	1	6367600	6368000
E9	1	6368000	6368200
E7	1	6368200	6368400
I4	1	6368400	6369200
E1	1	6369200	6369400
E2	1	6369400	6369600
E3	1	6369600	6370200
E4	1	6370200	6370400
E5	1	6370400	6370600
E4	1	6370600	6371000
E5	1	6371000	6371200
E4	1	6371200	6371600
E5	1	6371600	6371800
E6	1	6371800	6372600
E8	1	6372600	6372800
I4	1	6372800	6373200
E10	1	6373200	6373400
F1	1	6373400	6373800
F2	1	6373800	6374000
F4	1	6374000	6374200
I4	1	6374200	6374800
F4	1	6374800	6375000
F5	1	6375000	6375600
I4	1	6375600	6375800
F4	1	6375800	6376200
I4	1	6376200	6376600
F4	1	6376600	6377200
I4	1	6377200	6377400
E8	1	6377400	6377800
E3	1	6377800	6378400
E2	1	6378400	6378600
I4	1	6378600	6379400
H6	1	6379400	6379600
H7	1	6379600	6379800
H6	1	6379800	6380800
H7	1	6380800	6381200
I4	1	6381200	6381600
I3	1	6381600	6381800
F1	1	6381800	6382000
E9	1	6382000	6383000
E10	1	6383000	6383800
F1	1	6383800	6384000
E2	1	6384000	6384400
I4	1	6384400	6385200
E1	1	6385200	6385400
E2	1	6385400	6386000
E4	1	6386000	6386200
E5	1	6386200	6386400
E4	1	6386400	6386800
E9	1	6386800	6387400
E7	1	6387400	6388000
I4	1	6388000	6388800
I3	1	6388800	6389400
F4	1	6389400	6389600
F3	1	6389600	6390000
I2	1	6390000	6390600
F5	1	6390600	6391000
I2	1	6391000	6391200
I1	1	6391200	6392400
I2	1	6392400	6392600
F3	1	6392600	6393000
I2	1	6393000	6394600
F3	1	6394600	6395400
I1	1	6395400	6395600
I4	1	6395600	6396000
E2	1	6396000	6396400
E3	1	6396400	6396600
E4	1	6396600	6396800
E5	1	6396800	6397400
E6	1	6397400	6397800
E7	1	6397800	6398000
I4	1	6398000	6398600
F4	1	6398600	6398800
F1	1	6398800	6399600
E10	1	6399600	6399800
I4	1	6399800	6400400
E2	1	6400400	6401000
E3	1	6401000	6401200
E4	1	6401200	6401400
E8	1	6401400	6401600
E6	1	6401600	6402200
E7	1	6402200	6402600
I4	1	6402600	6403200
H6	1	6403200	6404000
I4	1	6404000	6405600
E2	1	6405600	6406200
E3	1	6406200	6406400
E5	1	6406400	6406600
E4	1	6406600	6406800
E5	1	6406800	6407000
E4	1	6407000	6407600
E5	1	6407600	6407800
E4	1	6407800	6408000
E6	1	6408000	6408800
E3	1	6408800	6409000
E1	1	6409000	6409200
I4	1	6409200	6409800
E1	1	6409800	6410000
E2	1	6410000	6410200
E3	1	6410200	6410800
E4	1	6410800	6411000
E8	1	6411000	6411400
E5	1	6411400	6411600
E6	1	6411600	6413000
E8	1	6413000	6413400
E6	1	6413400	6414000
E7	1	6414000	6414200
I4	1	6414200	6414800
E2	1	6414800	6415200
E3	1	6415200	6415400
E4	1	6415400	6415600
E8	1	6415600	6415800
I4	1	6415800	6416600
E9	1	6416600	6417000
E4	1	6417000	6417600
E5	1	6417600	6417800
E4	1	6417800	6418000
E3	1	6418000	6418200
E2	1	6418200	6418600
E1	1	6418600	6418800
I4	1	6418800	6419400
I3	1	6419400	6419600
E1	1	6419600	6419800
E3	1	6419800	6420000
E2	1	6420000	6420400
E1	1	6420400	6420600
I4	1	6420600	6420800
E1	1	6420800	6421200
E2	1	6421200	6421600
E3	1	6421600	6422000
E4	1	6422000	6422800
E5	1	6422800	6423200
E4	1	6423200	6424400
E8	1	6424400	6424800
E6	1	6424800	6425000
E8	1	6425000	6425400
E6	1	6425400	6425600
I4	1	6425600	6426200
H6	1	6426200	6426600
I4	1	6426600	6427400
E8	1	6427400	6428000
E6	1	6428000	6428200
E5	1	6428200	6428800
E4	1	6428800	6429400
E5	1	6429400	6429800
E4	1	6429800	6430200
E2	1	6430200	6430800
F4	1	6430800	6431000
I4	1	6431000	6432000
I3	1	6432000	6432400
E8	1	6432400	6432800
E2	1	6432800	6433400
E1	1	6433400	6433600
E2	1	6433600	6434000
E3	1	6434000	6434200
E4	1	6434200	6435000
E5	1	6435000	6436000
E9	1	6436000	6436600
E7	1	6436600	6436800
I4	1	6436800	6437400
E1	1	6437400	6437600
E2	1	6437600	6438000
E3	1	6438000	6438400
E4	1	6438400	6440600
E8	1	6440600	6440800
E6	1	6440800	6441000
E5	1	6441000	6441400
E8	1	6441400	6441600
E6	1	6441600	6442400
E7	1	6442400	6442800
I4	1	6442800	6444000
I3	1	6444000	6444400
I4	1	6444400	6444800
I3	1	6444800	6446000
I4	1	6446000	6446400
I3	1	6446400	6446600
F4	1	6446600	6447000
I3	1	6447000	6447200
I4	1	6447200	6448200
I3	1	6448200	6448600
I2	1	6448600	6448800
I4	1	6448800	6449200
F5	1	6449200	6449400
I2	1	6449400	6449800
I1	1	6449800	6450400
I2	1	6450400	6450600
F5	1	6450600	6451000
I2	1	6451000	6452400
F5	1	6452400	6452800
F3	1	6452800	6453000
I3	1	6453000	6453200
I4	1	6453200	6454600
H6	1	6454600	6455800
I4	1	6455800	6456600
I3	1	6456600	6457200
I4	1	6457200	6458000
E6	1	6458000	6458600
E8	1	6458600	6458800
E3	1	6458800	6459600
E1	1	6459600	6459800
I4	1	6459800	6460000
I3	1	6460000	6460200
I4	1	6460200	6460600
E1	1	6460600	6460800
E2	1	6460800	6461000
E3	1	6461000	6461800
E1	1	6461800	6462000
I3	1	6462000	6462200
I4	1	6462200	6463000
F4	1	6463000	6463400
I4	1	6463400	6464000
E1	1	6464000	6464200
E3	1	6464200	6465000
E1	1	6465000	6466000
E2	1	6466000	6466200
E1	1	6466200	6466400
I4	1	6466400	6466600
E1	1	6466600	6466800
E2	1	6466800	6467400
E4	1	6467400	6468000
E10	1	6468000	6468800
E9	1	6468800	6469600
E7	1	6469600	6469800
I4	1	6469800	6470400
H7	1	6470400	6470800
I1	1	6470800	6471200
F5	1	6471200	6471600
F3	1	6471600	6471800
I2	1	6471800	6472000
F5	1	6472000	6472200
F3	1	6472200	6472600
I1	1	6472600	6473400
F5	1	6473400	6474000
I2	1	6474000	6474200
I4	1	6474200	6474800
E2	1	6474800	6475400
E3	1	6475400	6475600
E7	1	6475600	6475800
I4	1	6475800	6476200
F3	1	6476200	6476400
F2	1	6476400	6477200
I1	1	6477200	6477600
F2	1	6477600	6477800
I1	1	6477800	6478800
F2	1	6478800	6479200
I1	1	6479200	6479400
F2	1	6479400	6480200
E10	1	6480200	6480400
I4	1	6480400	6481400
E7	1	6481400	6481800
E9	1	6481800	6482400
E10	1	6482400	6482800
E1	1	6482800	6483000
E2	1	6483000	6483600
I4	1	6483600	6484600
I3	1	6484600	6484800
I2	1	6484800	6485800
F5	1	6485800	6486800
I2	1	6486800	6487000
I1	1	6487000	6487400
I4	1	6487400	6488000
I3	1	6488000	6488400
I4	1	6488400	6489200
F4	1	6489200	6489400
F5	1	6489400	6489600
F3	1	6489600	6490200
I4	1	6490200	6490400
E10	1	6490400	6491200
F1	1	6491200	6492200
E10	1	6492200	6493200
F4	1	6493200	6493400
F5	1	6493400	6493600
F4	1	6493600	6494600
I3	1	6494600	6495400
F3	1	6495400	6496000
F5	1	6496000	6496400
I2	1	6496400	6496800
I3	1	6496800	6497200
I4	1	6497200	6497400
I2	1	6497400	6498200
F3	1	6498200	6498400
I2	1	6498400	6499200
I3	1	6499200	6499400
F4	1	6499400	6499600
F1	1	6499600	6500200
E10	1	6500200	6500400
I4	1	6500400	6501000
E7	1	6501000	6501200
E9	1	6501200	6502800
E5	1	6502800	6503000
E4	1	6503000	6503400
E3	1	6503400	6503600
E1	1	6503600	6503800
E2	1	6503800	6504200
I4	1	6504200	6504400
E10	1	6504400	6505000
E9	1	6505000	6505400
E4	1	6505400	6505800
E3	1	6505800	6506000
E2	1	6506000	6506400
I4	1	6506400	6507400
F3	1	6507400	6507800
I1	1	6507800	6508000
I2	1	6508000	6508400
I1	1	6508400	6508800
I2	1	6508800	6509000
I1	1	6509000	6509400
F3	1	6509400	6510000
I1	1	6510000	6510400
F5	1	6510400	6511200
I1	1	6511200	6511600
I4	1	6511600	6512800
I3	1	6512800	6513000
F4	1	6513000	6513600
I3	1	6513600	6513800
I4	1	6513800	6514200
I3	1	6514200	6514400
I4	1	6514400	6515400
F4	1	6515400	6516000
I4	1	6516000	6516400
F4	1	6516400	6516800
F1	1	6516800	6517000
E10	1	6517000	6517400
E9	1	6517400	6518000
E10	1	6518000	6518400
I4	1	6518400	6518800
F4	1	6518800	6519400
I4	1	6519400	6520200
I3	1	6520200	6520600
F4	1	6520600	6520800
I4	1	6520800	6521400
F4	1	6521400	6523000
I4	1	6523000	6523400
E7	1	6523400	6523600
E6	1	6523600	6524800
E3	1	6524800	6525600
E2	1	6525600	6525800
I4	1	6525800	6527000
I3	1	6527000	6527200
I4	1	6527200	6527600
I3	1	6527600	6528200
I4	1	6528200	6529000
E2	1	6529000	6529400
E3	1	6529400	6529600
E4	1	6529600	6529800
E5	1	6529800	6531200
E6	1	6531200	6532400
I4	1	6532400	6532600
E8	1	6532600	6533000
E10	1	6533000	6533200
E9	1	6533200	6533600
E10	1	6533600	6533800
E9	1	6533800	6534000
E10	1	6534000	6534400
E9	1	6534400	6535800
E10	1	6535800	6536400
E8	1	6536400	6536800
E4	1	6536800	6537200
E8	1	6537200	6537400
E1	1	6537400	6537600
E2	1	6537600	6538000
F4	1	6538000	6538200
I4	1	6538200	6538400
H6	1	6538400	6538800
I4	1	6538800	6539600
H6	1	6539600	6540600
H1	1	6540600	6541800
H2	1	6541800	6542000
H6	1	6542000	6542600
H2	1	6542600	6542800
H3	1	6542800	6543200
H2	1	6543200	6543400
H6	1	6543400	6543600
I4	1	6543600	6543800
F4	1	6543800	6544800
F1	1	6544800	6545600
I4	1	6545600	6546400
E2	1	6546400	6546600
E3	1	6546600	6547000
E4	1	6547000	6548200
E5	1	6548200	6548400
E4	1	6548400	6549800
E8	1	6549800	6550400
E9	1	6550400	6551400
E6	1	6551400	6551800
I4	1	6551800	6552800
I1	1	6552800	6553000
F2	1	6553000	6553800
F3	1	6553800	6554000
I1	1	6554000	6554600
F5	1	6554600	6555400
I3	1	6555400	6555800
I4	1	6555800	6556600
F4	1	6556600	6556800
I4	1	6556800	6557200
I3	1	6557200	6557400
F4	1	6557400	6557600
F1	1	6557600	6558000
F4	1	6558000	6558200
I4	1	6558200	6559000
E10	1	6559000	6559400
E9	1	6559400	6559600
E7	1	6559600	6560000
F4	1	6560000	6560400
I4	1	6560400	6561200
E3	1	6561200	6562600
E2	1	6562600	6562800
I4	1	6562800	6563200
I3	1	6563200	6563400
I4	1	6563400	6563800
I3	1	6563800	6564800
I4	1	6564800	6565600
E2	1	6565600	6566000
E3	1	6566000	6566400
E5	1	6566400	6566600
E4	1	6566600	6566800
E5	1	6566800	6567000
E6	1	6567000	6567200
E8	1	6567200	6567400
I4	1	6567400	6568000
F4	1	6568000	6568400
I4	1	6568400	6568800
E2	1	6568800	6569400
E4	1	6569400	6569800
E9	1	6569800	6570400
E10	1	6570400	6570600
E7	1	6570600	6570800
I4	1	6570800	6571000
F4	1	6571000	6572000
F5	1	6572000	6573000
I4	1	6573000	6573400
F2	1	6573400	6573800
H7	1	6573800	6574400
H6	1	6574400	6575000
H7	1	6575000	6575400
I4	1	6575400	6576200
F4	1	6576200	6576800
F1	1	6576800	6577600
E10	1	6577600	6577800
I4	1	6577800	6578000
E1	1	6578000	6578400
E2	1	6578400	6578800
F4	1	6578800	6579200
I3	1	6579200	6579400
I4	1	6579400	6581600
F3	1	6581600	6581800
F5	1	6581800	6582400
F3	1	6582400	6582600
I1	1	6582600	6582800
F3	1	6582800	6583000
F5	1	6583000	6583600
I3	1	6583600	6584200
E2	1	6584200	6584800
E4	1	6584800	6585400
E5	1	6585400	6585800
E8	1	6585800	6586200
E7	1	6586200	6586400
I4	1	6586400	6586800
F4	1	6586800	6587000
I4	1	6587000	6588000
H6	1	6588000	6588200
H5	1	6588200	6589200
H2	1	6589200	6589400
H6	1	6589400	6589800
H5	1	6589800	6591200
H3	1	6591200	6591400
H4	1	6591400	6592600
H2	1	6592600	6592800
H6	1	6592800	6593000
H7	1	6593000	6593200
H6	1	6593200	6593400
I4	1	6593400	6594800
E2	1	6594800	6595600
E5	1	6595600	6595800
E4	1	6595800	6596600
E5	1	6596600	6597200
E4	1	6597200	6598400
E5	1	6598400	6598600
E4	1	6598600	6599000
E5	1	6599000	6599400
E4	1	6599400	6599600
E5	1	6599600	6600200
E6	1	6600200	6600400
E8	1	6600400	6601000
I4	1	6601000	6602200
E2	1	6602200	6602400
E3	1	6602400	6602800
E4	1	6602800	6603400
E5	1	6603400	6603600
E4	1	6603600	6603800
E5	1	6603800	6604200
E4	1	6604200	6604400
E8	1	6604400	6604600
E6	1	6604600	6605000
E8	1	6605000	6605400
E6	1	6605400	6605600
E7	1	6605600	6605800
I4	1	6605800	6606400
F4	1	6606400	6607000
I4	1	6607000	6608000
E1	1	6608000	6608200
E2	1	6608200	6608600
E4	1	6608600	6609200
E8	1	6609200	6609400
E7	1	6609400	6609800
E3	1	6609800	6610000
E1	1	6610000	6610200
E2	1	6610200	6610600
I4	1	6610600	6611000
E6	1	6611000	6611400
E5	1	6611400	6611600
E4	1	6611600	6611800
E2	1	6611800	6612400
E1	1	6612400	6612800
E2	1	6612800	6613200
F4	1	6613200	6613400
I3	1	6613400	6614200
F4	1	6614200	6614400
F5	1	6614400	6615200
I4	1	6615200	6615400
H7	1	6615400	6615600
H6	1	6615600	6615800
I4	1	6615800	6616200
I3	1	6616200	6616400
I4	1	6616400	6616600
E2	1	6616600	6617200
E3	1	6617200	6617600
E4	1	6617600	6617800
E5	1	6617800	6618000
E6	1	6618000	6618200
E7	1	6618200	6618800
I4	1	6618800	6619200
F5	1	6619200	6619400
I2	1	6619400	6620600
I3	1	6620600	6621000
I4	1	6621000	6622200
F4	1	6622200	6622800
F5	1	6622800	6623200
I4	1	6623200	6624000
F5	1	6624000	6624600
F4	1	6624600	6624800
I4	1	6624800	6625400
F4	1	6625400	6626000
I4	1	6626000	6627000
F4	1	6627000	6627600
I4	1	6627600	6628400
E7	1	6628400	6628600
E6	1	6628600	6630400
E7	1	6630400	6630600
E5	1	6630600	6631400
E4	1	6631400	6631800
E5	1	6631800	6632000
E3	1	6632000	6632400
E2	1	6632400	6633000
I4	1	6633000	6634400
I3	1	6634400	6635000
F5	1	6635000	6635200
F3	1	6635200	6635400
I1	1	6635400	6635600
I4	1	6635600	6636000
I1	1	6636000	6636200
I4	1	6636200	6636800
I2	1	6636800	6637800
F3	1	6637800	6638000
I2	1	6638000	6639200
F5	1	6639200	6639400
I2	1	6639400	6639800
I1	1	6639800	6640400
I4	1	6640400	6642200
F4	1	6642200	6642400
I3	1	6642400	6643400
I2	1	6643400	6643600
I1	1	6643600	6644000
F3	1	6644000	6644200
F5	1	6644200	6644800
F3	1	6644800	6645200
I1	1	6645200	6645400
I4	1	6645400	6646200
F1	1	6646200	6646400
E9	1	6646400	6648200
E5	1	6648200	6648800
E4	1	6648800	6649000
E5	1	6649000	6649200
E4	1	6649200	6649600
E5	1	6649600	6649800
E3	1	6649800	6650000
E2	1	6650000	6650400
I4	1	6650400	6650600
I2	1	6650600	6650800
F5	1	6650800	6651000
F3	1	6651000	6651800
I1	1	6651800	6652200
F5	1	6652200	6653200
I1	1	6653200	6653800
F3	1	6653800	6654200
F2	1	6654200	6654400
I1	1	6654400	6654600
I2	1	6654600	6654800
I4	1	6654800	6655400
I3	1	6655400	6656600
I4	1	6656600	6657000
H6	1	6657000	6657200
H7	1	6657200	6657600
H4	1	6657600	6659200
H1	1	6659200	6659600
H6	1	6659600	6659800
I4	1	6659800	6660200
H6	1	6660200	6660600
I4	1	6660600	6660800
I3	1	6660800	6661600
I4	1	6661600	6662600
E1	1	6662600	6662800
E2	1	6662800	6663000
E3	1	6663000	6663400
E5	1	6663400	6663600
E4	1	6663600	6664000
E5	1	6664000	6664400
E4	1	6664400	6664600
E6	1	6664600	6665600
E7	1	6665600	6665800
I4	1	6665800	6666200
E2	1	6666200	6666800
E3	1	6666800	6667000
E5	1	6667000	6667200
E9	1	6667200	6667800
E10	1	6667800	6668000
E9	1	6668000	6668400
E7	1	6668400	6669000
I4	1	6669000	6670600
I3	1	6670600	6671000
I4	1	6671000	6671400
F4	1	6671400	6672600
I4	1	6672600	6674400
I3	1	6674400	6675600
I4	1	6675600	6676400
E7	1	6676400	6676600
E6	1	6676600	6677000
E8	1	6677000	6677400
E1	1	6677400	6677600
I4	1	6677600	6677800
I3	1	6677800	6678000
F4	1	6678000	6678600
I3	1	6678600	6679400
F5	1	6679400	6680000
I2	1	6680000	6680200
I4	1	6680200	6680600
E8	1	6680600	6680800
E6	1	6680800	6681800
E8	1	6681800	6682400
E1	1	6682400	6683000
E2	1	6683000	6683400
I3	1	6683400	6683600
I4	1	6683600	6684600
E1	1	6684600	6684800
E2	1	6684800	6685400
E1	1	6685400	6686800
I4	1	6686800	6687600
F4	1	6687600	6688000
I3	1	6688000	6688200
I4	1	6688200	6688800
E2	1	6688800	6689200
E3	1	6689200	6690200
I4	1	6690200	6690800
E7	1	6690800	6691000
E6	1	6691000	6691200
E5	1	6691200	6691600
E3	1	6691600	6692000
E2	1	6692000	6692400
I4	1	6692400	6693000
E7	1	6693000	6694200
E3	1	6694200	6694400
E2	1	6694400	6694800
F4	1	6694800	6695000
I4	1	6695000	6695200
I3	1	6695200	6695800
I4	1	6695800	6696200
I3	1	6696200	6696400
F4	1	6696400	6696800
I4	1	6696800	6697400
E1	1	6697400	6697600
I4	1	6697600	6698000
I3	1	6698000	6698200
F4	1	6698200	6698600
I4	1	6698600	6700000
F2	1	6700000	6703400
E10	1	6703400	6704000
H6	1	6704000	6704200
H7	1	6704200	6704400
H6	1	6704400	6704800
I4	1	6704800	6705600
H6	1	6705600	6706400
H2	1	6706400	6706600
H3	1	6706600	6707000
H2	1	6707000	6707200
H4	1	6707200	6707400
H2	1	6707400	6707600
H1	1	6707600	6707800
H6	1	6707800	6708600
H4	1	6708600	6709200
H6	1	6709200	6709800
E2	1	6709800	6710200
E3	1	6710200	6710600
E5	1	6710600	6710800
E6	1	6710800	6711400
E8	1	6711400	6712200
E6	1	6712200	6712400
E8	1	6712400	6712800
E3	1	6712800	6714000
E2	1	6714000	6714200
E1	1	6714200	6714400
I4	1	6714400	6714600
I3	1	6714600	6714800
F4	1	6714800	6715000
I4	1	6715000	6715600
F4	1	6715600	6716400
I4	1	6716400	6717000
F4	1	6717000	6717200
I4	1	6717200	6717400
E1	1	6717400	6717600
I4	1	6717600	6717800
H6	1	6717800	6718000
H7	1	6718000	6718200
I1	1	6718200	6718800
F3	1	6718800	6719000
I1	1	6719000	6719400
F2	1	6719400	6720000
F5	1	6720000	6720600
I4	1	6720600	6721400
F2	1	6721400	6722000
H7	1	6722000	6722200
H6	1	6722200	6722400
I4	1	6722400	6722800
H7	1	6722800	6723400
F4	1	6723400	6724000
I4	1	6724000	6724600
E7	1	6724600	6725400
E6	1	6725400	6725800
E8	1	6725800	6726000
E5	1	6726000	6726400
E4	1	6726400	6727000
E3	1	6727000	6727200
E2	1	6727200	6727800
I4	1	6727800	6728800
E2	1	6728800	6729600
E3	1	6729600	6729800
E5	1	6729800	6730000
E6	1	6730000	6730200
E7	1	6730200	6730600
I4	1	6730600	6732400
E7	1	6732400	6732600
E8	1	6732600	6732800
E6	1	6732800	6733000
E8	1	6733000	6733800
E1	1	6733800	6734200
E2	1	6734200	6734800
F4	1	6734800	6735000
I4	1	6735000	6735400
I3	1	6735400	6735600
I4	1	6735600	6736600
H6	1	6736600	6736800
H7	1	6736800	6737200
I4	1	6737200	6738400
F4	1	6738400	6738600
F5	1	6738600	6739800
I2	1	6739800	6740000
I3	1	6740000	6740200
I4	1	6740200	6740400
F4	1	6740400	6740600
F5	1	6740600	6740800
F3	1	6740800	6741000
I4	1	6741000	6741200
F4	1	6741200	6741600
F5	1	6741600	6742400
F4	1	6742400	6742600
I4	1	6742600	6743000
H6	1	6743000	6744200
I4	1	6744200	6744400
E2	1	6744400	6745200
E3	1	6745200	6745400
E5	1	6745400	6745600
E8	1	6745600	6746000
E6	1	6746000	6746200
I4	1	6746200	6746800
E1	1	6746800	6747000
E2	1	6747000	6747200
E3	1	6747200	6747400
E4	1	6747400	6748000
E5	1	6748000	6749200
E4	1	6749200	6749400
E8	1	6749400	6749800
E9	1	6749800	6750200
E8	1	6750200	6750600
E7	1	6750600	6751400
I4	1	6751400	6751800
E7	1	6751800	6752200
E9	1	6752200	6752800
E4	1	6752800	6753000
E8	1	6753000	6753400
E1	1	6753400	6753600
E2	1	6753600	6754000
I4	1	6754000	6755000
I1	1	6755000	6755200
F5	1	6755200	6755600
F3	1	6755600	6756000
I1	1	6756000	6757000
F5	1	6757000	6757400
I2	1	6757400	6758000
I4	1	6758000	6758400
I2	1	6758400	6759000
I1	1	6759000	6759200
I4	1	6759200	6760000
E2	1	6760000	6760400
E3	1	6760400	6761200
E4	1	6761200	6761400
E8	1	6761400	6761600
E9	1	6761600	6762400
E10	1	6762400	6762600
I4	1	6762600	6763400
I3	1	6763400	6763600
I4	1	6763600	6764000
I2	1	6764000	6764400
F5	1	6764400	6764800
I3	1	6764800	6765000
I4	1	6765000	6765400
I3	1	6765400	6765600
F5	1	6765600	6766000
I3	1	6766000	6766200
F4	1	6766200	6766400
F1	1	6766400	6767000
E10	1	6767000	6767400
F1	1	6767400	6768000
I4	1	6768000	6769000
F4	1	6769000	6769200
F3	1	6769200	6769400
I1	1	6769400	6770800
I4	1	6770800	6771400
F5	1	6771400	6771600
F3	1	6771600	6772000
F5	1	6772000	6773000
I4	1	6773000	6773400
E7	1	6773400	6773600
E3	1	6773600	6774000
E2	1	6774000	6774400
E1	1	6774400	6774600
I4	1	6774600	6774800
E2	1	6774800	6775200
E3	1	6775200	6775400
E4	1	6775400	6776000
E5	1	6776000	6776400
E4	1	6776400	6776800
E5	1	6776800	6777000
E6	1	6777000	6777200
I3	1	6777200	6777400
I4	1	6777400	6779000
E2	1	6779000	6779400
E3	1	6779400	6779600
E4	1	6779600	6780200
E5	1	6780200	6780400
E7	1	6780400	6781000
I4	1	6781000	6781400
I1	1	6781400	6781600
F5	1	6781600	6782000
F3	1	6782000	6782200
I2	1	6782200	6783200
I1	1	6783200	6784000
F5	1	6784000	6785200
I1	1	6785200	6786400
I4	1	6786400	6786800
I2	1	6786800	6787400
F5	1	6787400	6788000
F3	1	6788000	6788200
I1	1	6788200	6788400
I2	1	6788400	6789000
F3	1	6789000	6789200
F5	1	6789200	6789600
I1	1	6789600	6790200
F5	1	6790200	6790400
F3	1	6790400	6790800
I1	1	6790800	6791000
F5	1	6791000	6791400
F3	1	6791400	6791600
F5	1	6791600	6791800
I2	1	6791800	6792000
I1	1	6792000	6793200
I2	1	6793200	6793400
I4	1	6793400	6793600
I3	1	6793600	6793800
F3	1	6793800	6794400
I1	1	6794400	6795600
I4	1	6795600	6796400
E7	1	6796400	6796600
E9	1	6796600	6797200
E10	1	6797200	6797600
E9	1	6797600	6798000
E8	1	6798000	6798200
E4	1	6798200	6798400
E5	1	6798400	6798800
E4	1	6798800	6799000
E2	1	6799000	6799600
F4	1	6799600	6799800
I4	1	6799800	6800400
E6	1	6800400	6800800
E5	1	6800800	6801000
E4	1	6801000	6801800
E3	1	6801800	6802400
E1	1	6802400	6802600
I4	1	6802600	6803200
I3	1	6803200	6803800
F3	1	6803800	6804000
F5	1	6804000	6804600
F3	1	6804600	6805000
I3	1	6805000	6805200
I4	1	6805200	6805400
E1	1	6805400	6805600
E2	1	6805600	6806000
E3	1	6806000	6806400
E4	1	6806400	6806600
E5	1	6806600	6807000
E6	1	6807000	6807200
E7	1	6807200	6807600
I4	1	6807600	6808000
E7	1	6808000	6808200
E9	1	6808200	6809000
E2	1	6809000	6809600
I4	1	6809600	6810000
E6	1	6810000	6810200
E8	1	6810200	6810600
E6	1	6810600	6810800
E5	1	6810800	6811000
E4	1	6811000	6811400
E3	1	6811400	6811800
E1	1	6811800	6812600
I4	1	6812600	6813000
I3	1	6813000	6814000
I4	1	6814000	6814800
E2	1	6814800	6815400
E1	1	6815400	6815600
E4	1	6815600	6816000
E8	1	6816000	6816200
E7	1	6816200	6816600
I4	1	6816600	6816800
E7	1	6816800	6817400
E6	1	6817400	6817600
E8	1	6817600	6817800
E6	1	6817800	6818400
E8	1	6818400	6818600
E6	1	6818600	6819000
E5	1	6819000	6819400
E4	1	6819400	6820000
E5	1	6820000	6821000
E4	1	6821000	6822000
E5	1	6822000	6822200
E3	1	6822200	6822600
E1	1	6822600	6822800
I4	1	6822800	6823200
E6	1	6823200	6823600
E8	1	6823600	6823800
E1	1	6823800	6824200
I4	1	6824200	6824400
E3	1	6824400	6825600
E4	1	6825600	6825800
E8	1	6825800	6826200
I4	1	6826200	6826800
F4	1	6826800	6827800
I3	1	6827800	6828000
E10	1	6828000	6828600
F1	1	6828600	6828800
E10	1	6828800	6829000
F1	1	6829000	6829200
E10	1	6829200	6829400
F1	1	6829400	6830200
E10	1	6830200	6830800
F1	1	6830800	6831200
F4	1	6831200	6831800
I4	1	6831800	6832400
E1	1	6832400	6832600
E3	1	6832600	6833600
E8	1	6833600	6834000
I4	1	6834000	6834200
E7	1	6834200	6834600
I3	1	6834600	6834800
F4	1	6834800	6835000
I3	1	6835000	6835200
F3	1	6835200	6835400
I2	1	6835400	6835600
F2	1	6835600	6836200
F3	1	6836200	6836600
I1	1	6836600	6837200
I2	1	6837200	6837600
I1	1	6837600	6838200
I2	1	6838200	6838400
F5	1	6838400	6838800
I1	1	6838800	6839200
F5	1	6839200	6839600
F3	1	6839600	6840400
I1	1	6840400	6841600
F3	1	6841600	6842200
I1	1	6842200	6843200
F2	1	6843200	6843600
I1	1	6843600	6844000
F3	1	6844000	6844200
I1	1	6844200	6844400
F3	1	6844400	6844800
F5	1	6844800	6845200
I2	1	6845200	6845600
F3	1	6845600	6846000
I4	1	6846000	6846400
E2	1	6846400	6846800
E3	1	6846800	6847000
E5	1	6847000	6847400
E6	1	6847400	6847600
E9	1	6847600	6847800
E7	1	6847800	6848000
I4	1	6848000	6848400
F1	1	6848400	6848600
F2	1	6848600	6849400
F3	1	6849400	6849800
F5	1	6849800	6850400
I3	1	6850400	6851200
I4	1	6851200	6851600
I1	1	6851600	6852200
F2	1	6852200	6852600
F3	1	6852600	6852800
I2	1	6852800	6853400
F3	1	6853400	6853600
I3	1	6853600	6854200
I2	1	6854200	6854400
F3	1	6854400	6854800
I2	1	6854800	6855000
F3	1	6855000	6855600
F4	1	6855600	6855800
I4	1	6855800	6856400
E7	1	6856400	6856600
I4	1	6856600	6856800
E7	1	6856800	6857600
E6	1	6857600	6858600
E5	1	6858600	6859000
E3	1	6859000	6859200
E1	1	6859200	6859600
E3	1	6859600	6859800
E2	1	6859800	6860400
I4	1	6860400	6860600
I3	1	6860600	6861400
I4	1	6861400	6862600
I3	1	6862600	6863200
I4	1	6863200	6863800
E1	1	6863800	6864000
I4	1	6864000	6864200
I3	1	6864200	6866200
I4	1	6866200	6866800
I3	1	6866800	6867200
F4	1	6867200	6868000
I4	1	6868000	6868800
I2	1	6868800	6870200
I3	1	6870200	6871800
I4	1	6871800	6872400
I3	1	6872400	6872600
F4	1	6872600	6873400
I3	1	6873400	6874800
F4	1	6874800	6875000
I3	1	6875000	6875200
I4	1	6875200	6875800
I3	1	6875800	6876000
F5	1	6876000	6876200
I4	1	6876200	6876600
I3	1	6876600	6877000
I4	1	6877000	6877200
I1	1	6877200	6877600
F3	1	6877600	6878000
I2	1	6878000	6879600
I1	1	6879600	6880400
I2	1	6880400	6881400
F3	1	6881400	6882000
I2	1	6882000	6882400
I4	1	6882400	6882800
I3	1	6882800	6883400
I4	1	6883400	6883600
I2	1	6883600	6884000
F3	1	6884000	6884400
I2	1	6884400	6884600
I4	1	6884600	6884800
I2	1	6884800	6885000
F3	1	6885000	6885200
I2	1	6885200	6886200
I3	1	6886200	6886800
F4	1	6886800	6887400
E10	1	6887400	6888000
E9	1	6888000	6888600
E10	1	6888600	6889800
E9	1	6889800	6891000
E7	1	6891000	6891200
I4	1	6891200	6891600
E9	1	6891600	6892600
E6	1	6892600	6892800
E8	1	6892800	6893000
E5	1	6893000	6893200
E4	1	6893200	6893600
E5	1	6893600	6893800
E4	1	6893800	6894000
E3	1	6894000	6894200
E2	1	6894200	6894600
E1	1	6894600	6894800
I4	1	6894800	6895400
E7	1	6895400	6895800
E6	1	6895800	6896800
E8	1	6896800	6897000
E5	1	6897000	6897800
E3	1	6897800	6898200
E2	1	6898200	6898600
I4	1	6898600	6899200
I3	1	6899200	6900000
I4	1	6900000	6900600
E7	1	6900600	6901000
E8	1	6901000	6901400
E6	1	6901400	6901600
E4	1	6901600	6901800
E5	1	6901800	6902000
E4	1	6902000	6902800
E5	1	6902800	6903200
E3	1	6903200	6903800
E2	1	6903800	6904000
I4	1	6904000	6904800
I1	1	6904800	6905000
F5	1	6905000	6905800
F3	1	6905800	6906000
I1	1	6906000	6907000
F5	1	6907000	6908000
F3	1	6908000	6908200
F5	1	6908200	6908800
I2	1	6908800	6909000
I1	1	6909000	6909400
F3	1	6909400	6909800
I2	1	6909800	6911800
F5	1	6911800	6912000
I1	1	6912000	6912400
I2	1	6912400	6912800
I4	1	6912800	6913200
E1	1	6913200	6913400
E3	1	6913400	6914000
E8	1	6914000	6914200
E6	1	6914200	6914400
E8	1	6914400	6915000
E6	1	6915000	6915200
E5	1	6915200	6915800
E3	1	6915800	6916200
E2	1	6916200	6916800
I4	1	6916800	6917000
F3	1	6917000	6917200
F2	1	6917200	6918200
E10	1	6918200	6918400
F1	1	6918400	6918600
E10	1	6918600	6919200
F1	1	6919200	6920000
F4	1	6920000	6920600
I4	1	6920600	6921200
F3	1	6921200	6921400
I2	1	6921400	6922000
I1	1	6922000	6922200
I2	1	6922200	6922400
F5	1	6922400	6922600
F3	1	6922600	6923000
I1	1	6923000	6923200
I4	1	6923200	6924200
E2	1	6924200	6924800
E1	1	6924800	6925600
E7	1	6925600	6926200
F4	1	6926200	6926600
I4	1	6926600	6927600
I3	1	6927600	6927800
F3	1	6927800	6928000
F5	1	6928000	6928400
I2	1	6928400	6928600
I1	1	6928600	6928800
I2	1	6928800	6929000
I1	1	6929000	6929600
I4	1	6929600	6930200
I3	1	6930200	6930400
F5	1	6930400	6930600
F3	1	6930600	6930800
I1	1	6930800	6931000
I4	1	6931000	6931200
E7	1	6931200	6931600
E4	1	6931600	6931800
E8	1	6931800	6932200
E2	1	6932200	6932800
I4	1	6932800	6933200
E2	1	6933200	6933400
E1	1	6933400	6933600
E4	1	6933600	6934400
E8	1	6934400	6934800
I4	1	6934800	6935200
E2	1	6935200	6935800
E4	1	6935800	6936600
E10	1	6936600	6937000
F1	1	6937000	6937400
F4	1	6937400	6937600
I4	1	6937600	6938000
E7	1	6938000	6939200
I4	1	6939200	6939800
E1	1	6939800	6940000
E2	1	6940000	6940600
I3	1	6940600	6940800
I4	1	6940800	6941200
E1	1	6941200	6941800
E2	1	6941800	6942000
E1	1	6942000	6942200
I4	1	6942200	6942600
I3	1	6942600	6942800
E2	1	6942800	6943200
E3	1	6943200	6944000
E6	1	6944000	6944400
E7	1	6944400	6944800
I4	1	6944800	6945600
F4	1	6945600	6946400
I4	1	6946400	6946600
I3	1	6946600	6946800
F4	1	6946800	6947000
I3	1	6947000	6947200
I4	1	6947200	6947600
F4	1	6947600	6947800
I3	1	6947800	6948000
I4	1	6948000	6949000
E1	1	6949000	6949200
E2	1	6949200	6949600
E3	1	6949600	6949800
E6	1	6949800	6950200
I4	1	6950200	6950800
F4	1	6950800	6951800
E10	1	6951800	6952400
E9	1	6952400	6952600
E10	1	6952600	6954200
F1	1	6954200	6954400
E10	1	6954400	6955200
F4	1	6955200	6958000
I3	1	6958000	6958200
F5	1	6958200	6958800
I2	1	6958800	6961000
F3	1	6961000	6961200
I2	1	6961200	6961600
I1	1	6961600	6962000
F3	1	6962000	6962400
I1	1	6962400	6962800
F2	1	6962800	6963600
I1	1	6963600	6963800
F2	1	6963800	6964600
F3	1	6964600	6965000
I3	1	6965000	6965200
I4	1	6965200	6965800
I3	1	6965800	6966600
I4	1	6966600	6967000
E2	1	6967000	6967400
E3	1	6967400	6967800
E5	1	6967800	6968200
E4	1	6968200	6968400
E6	1	6968400	6968600
E8	1	6968600	6968800
I4	1	6968800	6969200
E8	1	6969200	6969400
E6	1	6969400	6969600
E5	1	6969600	6969800
E3	1	6969800	6970800
I4	1	6970800	6971600
E3	1	6971600	6972600
E4	1	6972600	6973400
E5	1	6973400	6973800
E4	1	6973800	6974400
E6	1	6974400	6975000
I4	1	6975000	6975400
F4	1	6975400	6975600
F5	1	6975600	6975800
F3	1	6975800	6977000
I4	1	6977000	6977600
F3	1	6977600	6978000
F5	1	6978000	6978600
F3	1	6978600	6979600
F2	1	6979600	6980000
I1	1	6980000	6980600
F3	1	6980600	6981000
I1	1	6981000	6981400
F5	1	6981400	6981600
F3	1	6981600	6982000
F5	1	6982000	6982400
I1	1	6982400	6983000
F2	1	6983000	6983400
I1	1	6983400	6984200
F3	1	6984200	6985400
F5	1	6985400	6985600
I1	1	6985600	6986000
I4	1	6986000	6986400
E2	1	6986400	6987000
E1	1	6987000	6987200
I4	1	6987200	6987400
F1	1	6987400	6988200
E10	1	6988200	6988600
F1	1	6988600	6990200
E10	1	6990200	6991000
F1	1	6991000	6992400
E10	1	6992400	6992600
E9	1	6992600	6993000
E10	1	6993000	6993400
F1	1	6993400	6993800
F4	1	6993800	6995000
I4	1	6995000	6995400
I3	1	6995400	6996000
F4	1	6996000	6996200
F3	1	6996200	6996400
I1	1	6996400	6996600
F3	1	6996600	6996800
F5	1	6996800	6997200
F2	1	6997200	6997600
F3	1	6997600	6997800
I4	1	6997800	6998600
F4	1	6998600	6999800
I4	1	6999800	7000400
I3	1	7000400	7000800
I4	1	7000800	7001400
E7	1	7001400	7001600
E6	1	7001600	7002000
E4	1	7002000	7002200
E5	1	7002200	7002600
E4	1	7002600	7002800
E5	1	7002800	7003600
E3	1	7003600	7004000
E2	1	7004000	7004200
E1	1	7004200	7004400
I4	1	7004400	7005000
E7	1	7005000	7005400
E6	1	7005400	7005600
E8	1	7005600	7005800
E5	1	7005800	7006000
E4	1	7006000	7007000
E2	1	7007000	7007600
I4	1	7007600	7008000
E6	1	7008000	7008200
E4	1	7008200	7008800
E3	1	7008800	7009000
E2	1	7009000	7009400
I4	1	7009400	7009600
E2	1	7009600	7010000
E3	1	7010000	7010200
E9	1	7010200	7011800
E10	1	7011800	7012400
F1	1	7012400	7013200
I4	1	7013200	7014000
E10	1	7014000	7014400
F2	1	7014400	7015400
F3	1	7015400	7015600
F4	1	7015600	7015800
I4	1	7015800	7016800
E2	1	7016800	7017000
E3	1	7017000	7017400
E4	1	7017400	7018000
E5	1	7018000	7018400
E4	1	7018400	7019000
E5	1	7019000	7019200
E6	1	7019200	7020000
E7	1	7020000	7020200
I4	1	7020200	7021000
E6	1	7021000	7021600
E5	1	7021600	7021800
E4	1	7021800	7022400
E3	1	7022400	7022600
E2	1	7022600	7023000
I4	1	7023000	7023400
H6	1	7023400	7024000
H7	1	7024000	7024400
H6	1	7024400	7024600
I4	1	7024600	7024800
F3	1	7024800	7025000
H7	1	7025000	7025200
I1	1	7025200	7025600
F2	1	7025600	7026200
F1	1	7026200	7026800
I4	1	7026800	7028200
F4	1	7028200	7028400
F5	1	7028400	7028600
F4	1	7028600	7028800
I4	1	7028800	7029600
E2	1	7029600	7030000
E3	1	7030000	7030400
E5	1	7030400	7030800
E6	1	7030800	7031000
E7	1	7031000	7031400
I4	1	7031400	7032200
F4	1	7032200	7032400
F5	1	7032400	7032800
F4	1	7032800	7033000
I3	1	7033000	7033200
I4	1	7033200	7033800
F3	1	7033800	7034200
F5	1	7034200	7034800
F4	1	7034800	7035000
I4	1	7035000	7036000
H6	1	7036000	7036600
I4	1	7036600	7037600
F4	1	7037600	7037800
I3	1	7037800	7038000
I4	1	7038000	7038800
E1	1	7038800	7039000
E3	1	7039000	7040000
E1	1	7040000	7040200
I4	1	7040200	7040800
I3	1	7040800	7041200
I4	1	7041200	7042400
E1	1	7042400	7042600
E3	1	7042600	7043200
E1	1	7043200	7043400
I4	1	7043400	7043600
I3	1	7043600	7043800
F5	1	7043800	7044200
F4	1	7044200	7044400
I4	1	7044400	7045200
E10	1	7045200	7045800
F1	1	7045800	7046000
E10	1	7046000	7046200
I4	1	7046200	7046600
F3	1	7046600	7046800
F5	1	7046800	7047600
F3	1	7047600	7047800
I4	1	7047800	7048600
I1	1	7048600	7048800
F3	1	7048800	7049000
F4	1	7049000	7049200
F1	1	7049200	7049800
F4	1	7049800	7050000
I3	1	7050000	7050600
F1	1	7050600	7051200
E10	1	7051200	7051400
I4	1	7051400	7051800
E9	1	7051800	7052000
E7	1	7052000	7052200
E8	1	7052200	7052400
E5	1	7052400	7052600
E4	1	7052600	7052800
E3	1	7052800	7053400
E2	1	7053400	7053600
E1	1	7053600	7053800
I4	1	7053800	7054000
I3	1	7054000	7054200
I4	1	7054200	7054400
I1	1	7054400	7054800
I2	1	7054800	7055200
F3	1	7055200	7055600
I1	1	7055600	7056200
I2	1	7056200	7056800
F3	1	7056800	7057000
I2	1	7057000	7057800
F3	1	7057800	7058200
F2	1	7058200	7058400
F3	1	7058400	7058600
I2	1	7058600	7058800
F3	1	7058800	7059600
I2	1	7059600	7061400
F3	1	7061400	7061600
F5	1	7061600	7061800
F4	1	7061800	7062000
I4	1	7062000	7062200
E2	1	7062200	7062800
E10	1	7062800	7063000
E9	1	7063000	7064200
E7	1	7064200	7064400
I4	1	7064400	7064600
E7	1	7064600	7064800
I4	1	7064800	7065600
F4	1	7065600	7066000
H6	1	7066000	7066800
H7	1	7066800	7067400
H6	1	7067400	7067600
H7	1	7067600	7067800
H5	1	7067800	7068400
H6	1	7068400	7068600
H5	1	7068600	7071400
H2	1	7071400	7072200
H5	1	7072200	7074600
H6	1	7074600	7074800
H7	1	7074800	7076000
I4	1	7076000	7076200
F4	1	7076200	7076400
I4	1	7076400	7077200
F4	1	7077200	7077400
I4	1	7077400	7077800
H7	1	7077800	7078000
I4	1	7078000	7079200
E7	1	7079200	7079600
I4	1	7079600	7079800
E6	1	7079800	7080000
E7	1	7080000	7080600
E8	1	7080600	7081000
E4	1	7081000	7081400
E5	1	7081400	7081600
E4	1	7081600	7081800
E3	1	7081800	7082000
E2	1	7082000	7082400
E1	1	7082400	7082600
I4	1	7082600	7083200
E1	1	7083200	7083400
E2	1	7083400	7083800
I4	1	7083800	7084400
I3	1	7084400	7084800
E7	1	7084800	7085200
I3	1	7085200	7085400
E7	1	7085400	7085600
I3	1	7085600	7085800
I4	1	7085800	7087000
I3	1	7087000	7087400
I4	1	7087400	7088200
I3	1	7088200	7088400
E2	1	7088400	7088600
E1	1	7088600	7088800
E3	1	7088800	7089000
E1	1	7089000	7089200
I3	1	7089200	7089400
I4	1	7089400	7091200
E1	1	7091200	7091400
E2	1	7091400	7091800
E3	1	7091800	7092000
E4	1	7092000	7092800
E5	1	7092800	7093200
I4	1	7093200	7094200
I3	1	7094200	7094400
E7	1	7094400	7094800
I3	1	7094800	7095200
I4	1	7095200	7095800
E1	1	7095800	7096000
E2	1	7096000	7097000
E1	1	7097000	7097200
I4	1	7097200	7098400
E1	1	7098400	7098600
F4	1	7098600	7099600
I3	1	7099600	7099800
I4	1	7099800	7100600
I3	1	7100600	7101000
I4	1	7101000	7101600
F4	1	7101600	7101800
F5	1	7101800	7102800
I3	1	7102800	7103000
I4	1	7103000	7103800
E7	1	7103800	7104000
E8	1	7104000	7104800
E3	1	7104800	7105400
E2	1	7105400	7105800
I4	1	7105800	7106200
F4	1	7106200	7106600
I4	1	7106600	7106800
E10	1	7106800	7107000
F1	1	7107000	7107800
I4	1	7107800	7108400
E9	1	7108400	7108800
F1	1	7108800	7109400
F4	1	7109400	7109800
F5	1	7109800	7110400
I3	1	7110400	7110600
I2	1	7110600	7111800
F3	1	7111800	7112000
I2	1	7112000	7112400
I3	1	7112400	7112600
E2	1	7112600	7113000
E3	1	7113000	7113200
E4	1	7113200	7113600
E5	1	7113600	7114400
E4	1	7114400	7114600
E6	1	7114600	7114800
E7	1	7114800	7115200
I4	1	7115200	7115600
E10	1	7115600	7116400
E9	1	7116400	7116600
E10	1	7116600	7117400
I4	1	7117400	7117600
E2	1	7117600	7118200
E1	1	7118200	7118400
I4	1	7118400	7119000
I3	1	7119000	7119200
I4	1	7119200	7119800
E6	1	7119800	7120000
E5	1	7120000	7121000
E3	1	7121000	7121200
E2	1	7121200	7121800
I4	1	7121800	7122000
F4	1	7122000	7122800
I4	1	7122800	7123000
E10	1	7123000	7123800
E9	1	7123800	7124200
E10	1	7124200	7124600
E9	1	7124600	7125000
E10	1	7125000	7125200
F1	1	7125200	7125400
E10	1	7125400	7126000
F1	1	7126000	7126600
I4	1	7126600	7127000
E7	1	7127000	7127200
E6	1	7127200	7127600
E8	1	7127600	7127800
E4	1	7127800	7128200
E2	1	7128200	7128800
E1	1	7128800	7129000
E2	1	7129000	7129200
E3	1	7129200	7129400
E4	1	7129400	7129800
E5	1	7129800	7130000
E6	1	7130000	7130400
I4	1	7130400	7131200
F1	1	7131200	7132200
I4	1	7132200	7133000
F4	1	7133000	7133400
F1	1	7133400	7134000
E10	1	7134000	7135200
F1	1	7135200	7135600
E10	1	7135600	7136800
F1	1	7136800	7137200
F4	1	7137200	7137800
I4	1	7137800	7140200
I3	1	7140200	7142000
I4	1	7142000	7142400
I3	1	7142400	7142600
I4	1	7142600	7143000
I3	1	7143000	7143200
I4	1	7143200	7143600
E1	1	7143600	7144200
E2	1	7144200	7144400
E3	1	7144400	7145400
E6	1	7145400	7146200
I4	1	7146200	7146800
E1	1	7146800	7147200
I4	1	7147200	7147400
E8	1	7147400	7147800
E6	1	7147800	7148000
E8	1	7148000	7148200
E7	1	7148200	7149400
I4	1	7149400	7150200
I3	1	7150200	7150600
I4	1	7150600	7151000
I1	1	7151000	7151400
I2	1	7151400	7151800
I1	1	7151800	7152200
I2	1	7152200	7153600
I1	1	7153600	7154000
I4	1	7154000	7154400
E1	1	7154400	7154600
E2	1	7154600	7155200
E3	1	7155200	7155600
E5	1	7155600	7156000
E4	1	7156000	7156200
E5	1	7156200	7156600
E7	1	7156600	7158000
I4	1	7158000	7158600
E7	1	7158600	7159000
E6	1	7159000	7159200
E4	1	7159200	7159400
E3	1	7159400	7159800
E2	1	7159800	7160200
E1	1	7160200	7160400
I4	1	7160400	7161600
I2	1	7161600	7161800
F2	1	7161800	7163000
F3	1	7163000	7163400
I3	1	7163400	7163800
I4	1	7163800	7164400
E7	1	7164400	7164800
E6	1	7164800	7166000
E8	1	7166000	7166200
E4	1	7166200	7166400
E8	1	7166400	7167200
E3	1	7167200	7167800
E1	1	7167800	7168000
I4	1	7168000	7168200
F4	1	7168200	7168600
I4	1	7168600	7168800
F4	1	7168800	7169000
F1	1	7169000	7170600
E10	1	7170600	7171000
I3	1	7171000	7171800
F4	1	7171800	7172000
F1	1	7172000	7172200
F2	1	7172200	7172600
F3	1	7172600	7173200
F5	1	7173200	7173400
F3	1	7173400	7173600
I4	1	7173600	7174800
E7	1	7174800	7175400
E6	1	7175400	7175600
E8	1	7175600	7175800
E1	1	7175800	7176000
E2	1	7176000	7176200
E1	1	7176200	7176400
I4	1	7176400	7176800
E1	1	7176800	7177000
E3	1	7177000	7177800
E4	1	7177800	7178000
E8	1	7178000	7178200
E6	1	7178200	7178400
E8	1	7178400	7178600
I4	1	7178600	7179600
E2	1	7179600	7179800
E3	1	7179800	7180600
E5	1	7180600	7181000
E6	1	7181000	7181200
I4	1	7181200	7182600
F4	1	7182600	7183400
F1	1	7183400	7183600
F4	1	7183600	7183800
I4	1	7183800	7184400
F4	1	7184400	7185400
F1	1	7185400	7186400
E10	1	7186400	7187000
E9	1	7187000	7187200
E10	1	7187200	7189000
E9	1	7189000	7189200
E10	1	7189200	7190200
E9	1	7190200	7190600
E10	1	7190600	7191800
F1	1	7191800	7192600
F4	1	7192600	7193000
I4	1	7193000	7193600
F1	1	7193600	7195200
F2	1	7195200	7195600
I1	1	7195600	7196200
I2	1	7196200	7196400
I1	1	7196400	7196600
I4	1	7196600	7197400
F3	1	7197400	7197600
F2	1	7197600	7198600
F1	1	7198600	7198800
I4	1	7198800	7199800
E10	1	7199800	7200000
F1	1	7200000	7200600
F2	1	7200600	7201200
F3	1	7201200	7201600
I1	1	7201600	7202600
F2	1	7202600	7202800
I1	1	7202800	7203000
E10	1	7203000	7203600
F1	1	7203600	7204800
E10	1	7204800	7205600
F1	1	7205600	7206800
E10	1	7206800	7207400
F1	1	7207400	7207800
I4	1	7207800	7208600
F1	1	7208600	7209000
I4	1	7209000	7209400
E2	1	7209400	7209800
E3	1	7209800	7210000
E5	1	7210000	7211000
E4	1	7211000	7211400
E5	1	7211400	7212000
E4	1	7212000	7212600
E5	1	7212600	7213400
E6	1	7213400	7214000
E8	1	7214000	7214200
E6	1	7214200	7214800
E8	1	7214800	7215200
E6	1	7215200	7215800
E5	1	7215800	7216200
E3	1	7216200	7216400
E2	1	7216400	7216600
E1	1	7216600	7216800
I4	1	7216800	7217200
E2	1	7217200	7217600
E3	1	7217600	7217800
E5	1	7217800	7218600
E4	1	7218600	7218800
E8	1	7218800	7219000
E6	1	7219000	7220200
E7	1	7220200	7220600
I4	1	7220600	7220800
I3	1	7220800	7221000
F5	1	7221000	7221600
F4	1	7221600	7221800
F1	1	7221800	7222400
I4	1	7222400	7222600
F4	1	7222600	7223000
F1	1	7223000	7223200
I4	1	7223200	7223600
I1	1	7223600	7223800
F2	1	7223800	7225000
I1	1	7225000	7225400
F2	1	7225400	7225800
I1	1	7225800	7226200
F3	1	7226200	7226600
F2	1	7226600	7227600
I1	1	7227600	7228200
F2	1	7228200	7230200
F3	1	7230200	7230400
I1	1	7230400	7231000
F3	1	7231000	7231200
F5	1	7231200	7231600
I1	1	7231600	7231800
I4	1	7231800	7232000
E2	1	7232000	7232200
E3	1	7232200	7232800
E5	1	7232800	7233000
E8	1	7233000	7233200
I4	1	7233200	7233800
E2	1	7233800	7234200
E3	1	7234200	7234400
E4	1	7234400	7234600
E8	1	7234600	7235000
I4	1	7235000	7235200
E7	1	7235200	7235600
I4	1	7235600	7236000
I3	1	7236000	7236200
I4	1	7236200	7236800
F3	1	7236800	7237000
I2	1	7237000	7238000
I3	1	7238000	7238200
I4	1	7238200	7238800
F4	1	7238800	7239400
I3	1	7239400	7239600
I4	1	7239600	7240400
I3	1	7240400	7240600
I4	1	7240600	7241000
I1	1	7241000	7241200
I4	1	7241200	7241600
I2	1	7241600	7241800
I3	1	7241800	7242600
I4	1	7242600	7243000
E2	1	7243000	7243200
E3	1	7243200	7243600
E4	1	7243600	7243800
E5	1	7243800	7244000
E6	1	7244000	7244400
E7	1	7244400	7244600
I4	1	7244600	7245200
E7	1	7245200	7246800
E8	1	7246800	7247000
E5	1	7247000	7247400
E3	1	7247400	7247800
E2	1	7247800	7248000
E1	1	7248000	7248200
I4	1	7248200	7250000
I3	1	7250000	7250200
F4	1	7250200	7250400
I3	1	7250400	7251000
I4	1	7251000	7252000
F4	1	7252000	7253000
F1	1	7253000	7253400
F4	1	7253400	7253600
I4	1	7253600	7254000
F4	1	7254000	7254400
F5	1	7254400	7255000
H7	1	7255000	7255600
H6	1	7255600	7256400
I4	1	7256400	7256600
I1	1	7256600	7256800
H7	1	7256800	7257200
H6	1	7257200	7257400
I4	1	7257400	7257800
I3	1	7257800	7258000
F5	1	7258000	7258600
F4	1	7258600	7258800
I4	1	7258800	7259200
E7	1	7259200	7259400
E9	1	7259400	7260600
E10	1	7260600	7260800
I4	1	7260800	7261000
E1	1	7261000	7261200
E2	1	7261200	7261400
F4	1	7261400	7261600
I4	1	7261600	7262400
E6	1	7262400	7262800
E5	1	7262800	7263200
E4	1	7263200	7263600
E5	1	7263600	7264400
E4	1	7264400	7264600
E3	1	7264600	7264800
E2	1	7264800	7265400
I4	1	7265400	7266000
E7	1	7266000	7266200
E8	1	7266200	7266800
E2	1	7266800	7267200
E1	1	7267200	7267400
I4	1	7267400	7268400
I2	1	7268400	7269600
F3	1	7269600	7270000
I3	1	7270000	7270600
I2	1	7270600	7270800
I3	1	7270800	7271000
I4	1	7271000	7271800
I2	1	7271800	7272000
I4	1	7272000	7272400
I1	1	7272400	7272600
F3	1	7272600	7273000
F5	1	7273000	7274000
I1	1	7274000	7274400
I2	1	7274400	7275200
I1	1	7275200	7275600
I2	1	7275600	7276200
I1	1	7276200	7276600
I4	1	7276600	7277200
E7	1	7277200	7277600
E6	1	7277600	7277800
E8	1	7277800	7278200
E4	1	7278200	7278400
E5	1	7278400	7278800
E4	1	7278800	7280000
E5	1	7280000	7280600
E3	1	7280600	7280800
E2	1	7280800	7281200
I4	1	7281200	7282600
H6	1	7282600	7284400
I4	1	7284400	7285000
E1	1	7285000	7285200
E2	1	7285200	7285400
E3	1	7285400	7285600
E5	1	7285600	7286600
E4	1	7286600	7287000
E5	1	7287000	7288600
E6	1	7288600	7288800
E8	1	7288800	7289200
E6	1	7289200	7289600
E7	1	7289600	7289800
I4	1	7289800	7290400
F4	1	7290400	7290800
F1	1	7290800	7291200
E10	1	7291200	7292200
E9	1	7292200	7292600
E10	1	7292600	7292800
E9	1	7292800	7293200
E10	1	7293200	7293800
F1	1	7293800	7294600
F4	1	7294600	7294800
I4	1	7294800	7295200
F4	1	7295200	7295400
F5	1	7295400	7295600
F2	1	7295600	7296400
I4	1	7296400	7297200
I3	1	7297200	7297400
E7	1	7297400	7298200
E9	1	7298200	7298400
E10	1	7298400	7298800
E9	1	7298800	7299000
E4	1	7299000	7299200
E5	1	7299200	7299400
E4	1	7299400	7299600
E5	1	7299600	7299800
E4	1	7299800	7300600
E5	1	7300600	7300800
E3	1	7300800	7301000
E2	1	7301000	7301400
I4	1	7301400	7302000
E8	1	7302000	7302600
E6	1	7302600	7302800
E5	1	7302800	7306200
E4	1	7306200	7307000
E5	1	7307000	7309600
E3	1	7309600	7309800
E2	1	7309800	7310200
I4	1	7310200	7310600
I3	1	7310600	7312000
F4	1	7312000	7312400
I3	1	7312400	7312600
I4	1	7312600	7313000
H7	1	7313000	7313200
H6	1	7313200	7313400
I4	1	7313400	7314000
E2	1	7314000	7314400
E3	1	7314400	7315000
E5	1	7315000	7316600
E4	1	7316600	7317000
E5	1	7317000	7317400
E6	1	7317400	7319200
E8	1	7319200	7319600
E6	1	7319600	7319800
E7	1	7319800	7320000
I4	1	7320000	7320400
I3	1	7320400	7321400
F4	1	7321400	7321800
I3	1	7321800	7323600
I4	1	7323600	7324600
E3	1	7324600	7325600
E5	1	7325600	7327200
E6	1	7327200	7328800
I4	1	7328800	7330200
I1	1	7330200	7330400
F5	1	7330400	7331000
F3	1	7331000	7331200
I2	1	7331200	7331400
F3	1	7331400	7331600
F5	1	7331600	7332000
I2	1	7332000	7333200
F3	1	7333200	7333400
I2	1	7333400	7333600
F3	1	7333600	7333800
I2	1	7333800	7334200
I1	1	7334200	7334400
F3	1	7334400	7335000
I1	1	7335000	7335400
I3	1	7335400	7336800
I4	1	7336800	7337800
E3	1	7337800	7339000
E1	1	7339000	7339200
I4	1	7339200	7341000
I3	1	7341000	7342600
I2	1	7342600	7342800
I3	1	7342800	7343000
I2	1	7343000	7343200
I3	1	7343200	7345200
I4	1	7345200	7346200
F4	1	7346200	7346400
E2	1	7346400	7346600
F4	1	7346600	7346800
I3	1	7346800	7348200
I4	1	7348200	7349000
I3	1	7349000	7350600
I4	1	7350600	7351000
I2	1	7351000	7351800
I3	1	7351800	7352000
I2	1	7352000	7352200
I3	1	7352200	7352400
I4	1	7352400	7352800
H6	1	7352800	7353000
H5	1	7353000	7353800
H3	1	7353800	7354400
H2	1	7354400	7355000
H3	1	7355000	7356600
H2	1	7356600	7357000
H1	1	7357000	7357200
H3	1	7357200	7358000
H2	1	7358000	7358400
H3	1	7358400	7359200
H2	1	7359200	7359400
H1	1	7359400	7359800
H5	1	7359800	7361800
H1	1	7361800	7362000
H2	1	7362000	7362200
H5	1	7362200	7363200
H3	1	7363200	7363400
H2	1	7363400	7363600
H3	1	7363600	7363800
H5	1	7363800	7364600
H2	1	7364600	7365000
H5	1	7365000	7365200
I4	1	7365200	7366400
I3	1	7366400	7366800
F3	1	7366800	7367000
F5	1	7367000	7367600
I3	1	7367600	7369800
I4	1	7369800	7371200
I3	1	7371200	7371600
F4	1	7371600	7371800
E2	1	7371800	7372600
E3	1	7372600	7372800
E1	1	7372800	7373000
I4	1	7373000	7374200
E1	1	7374200	7374400
E2	1	7374400	7374600
E3	1	7374600	7375000
E8	1	7375000	7375400
E6	1	7375400	7375600
E8	1	7375600	7375800
I4	1	7375800	7376200
E7	1	7376200	7376600
E6	1	7376600	7376800
E4	1	7376800	7377200
E3	1	7377200	7377400
E2	1	7377400	7378200
I3	1	7378200	7378600
I4	1	7378600	7378800
E6	1	7378800	7379600
E5	1	7379600	7380400
E4	1	7380400	7380800
E5	1	7380800	7381200
E4	1	7381200	7381600
E3	1	7381600	7382200
E1	1	7382200	7382400
I4	1	7382400	7383200
F4	1	7383200	7383600
I3	1	7383600	7383800
I4	1	7383800	7384600
F4	1	7384600	7385000
E2	1	7385000	7385200
E1	1	7385200	7385400
I4	1	7385400	7385600
F4	1	7385600	7386200
I4	1	7386200	7386600
I3	1	7386600	7386800
I4	1	7386800	7387000
F4	1	7387000	7387200
I3	1	7387200	7387400
F5	1	7387400	7388200
F4	1	7388200	7388400
I4	1	7388400	7389200
I1	1	7389200	7390200
F3	1	7390200	7390400
I1	1	7390400	7390600
F5	1	7390600	7390800
F3	1	7390800	7391000
F5	1	7391000	7391400
F3	1	7391400	7391600
I1	1	7391600	7392400
H6	1	7392400	7393000
H7	1	7393000	7393400
I1	1	7393400	7394400
H7	1	7394400	7394800
I1	1	7394800	7395200
F3	1	7395200	7395400
F5	1	7395400	7396600
F3	1	7396600	7396800
I3	1	7396800	7397000
I4	1	7397000	7397600
I3	1	7397600	7397800
I4	1	7397800	7399000
I3	1	7399000	7399200
F5	1	7399200	7399400
I2	1	7399400	7399600
F5	1	7399600	7399800
F3	1	7399800	7400000
F5	1	7400000	7400400
F4	1	7400400	7400600
I4	1	7400600	7401600
I3	1	7401600	7401800
I2	1	7401800	7402400
F3	1	7402400	7402600
I2	1	7402600	7403600
I1	1	7403600	7404200
I2	1	7404200	7404400
F5	1	7404400	7405000
F3	1	7405000	7405200
I1	1	7405200	7405400
I4	1	7405400	7406400
E7	1	7406400	7406600
F1	1	7406600	7407200
E2	1	7407200	7407800
I4	1	7407800	7408200
E10	1	7408200	7408400
E9	1	7408400	7408600
E10	1	7408600	7408800
E9	1	7408800	7409400
E8	1	7409400	7409800
E4	1	7409800	7410400
E5	1	7410400	7412200
E3	1	7412200	7412400
E1	1	7412400	7413000
E2	1	7413000	7413200
E3	1	7413200	7413600
E8	1	7413600	7413800
E5	1	7413800	7414000
E4	1	7414000	7414600
E5	1	7414600	7415000
E4	1	7415000	7415800
E5	1	7415800	7416000
E4	1	7416000	7416200
E8	1	7416200	7416400
E4	1	7416400	7417600
E5	1	7417600	7417800
E8	1	7417800	7418200
E9	1	7418200	7418400
E10	1	7418400	7418800
E9	1	7418800	7419400
I4	1	7419400	7419800
E6	1	7419800	7420000
E5	1	7420000	7420200
E4	1	7420200	7420400
E2	1	7420400	7420800
E1	1	7420800	7421000
I4	1	7421000	7421200
E1	1	7421200	7421400
E2	1	7421400	7421600
E3	1	7421600	7421800
E4	1	7421800	7422200
E5	1	7422200	7422800
E4	1	7422800	7423000
E8	1	7423000	7423400
I4	1	7423400	7423800
E7	1	7423800	7424000
I4	1	7424000	7424600
E7	1	7424600	7425000
E9	1	7425000	7425400
E10	1	7425400	7426000
F1	1	7426000	7427200
E10	1	7427200	7427600
F1	1	7427600	7427800
E10	1	7427800	7428000
F1	1	7428000	7428800
F4	1	7428800	7429000
I4	1	7429000	7430000
H7	1	7430000	7430600
H3	1	7430600	7430800
H2	1	7430800	7431200
H4	1	7431200	7432400
E10	1	7432400	7433600
F1	1	7433600	7437400
E10	1	7437400	7437800
F1	1	7437800	7438400
E10	1	7438400	7439000
F1	1	7439000	7440400
E10	1	7440400	7440800
E9	1	7440800	7441800
I4	1	7441800	7442200
E1	1	7442200	7442400
E2	1	7442400	7443000
I4	1	7443000	7443200
F4	1	7443200	7443800
I4	1	7443800	7444200
F4	1	7444200	7444600
I4	1	7444600	7444800
I3	1	7444800	7445000
E2	1	7445000	7445600
E3	1	7445600	7445800
E1	1	7445800	7446200
E9	1	7446200	7446800
E7	1	7446800	7447400
I4	1	7447400	7447600
E1	1	7447600	7447800
E2	1	7447800	7448400
I4	1	7448400	7448600
F3	1	7448600	7449800
I2	1	7449800	7450000
F5	1	7450000	7450600
F4	1	7450600	7450800
I4	1	7450800	7451000
F3	1	7451000	7451200
F5	1	7451200	7451800
I1	1	7451800	7452800
I2	1	7452800	7453600
F5	1	7453600	7455000
I2	1	7455000	7457400
I1	1	7457400	7457800
I2	1	7457800	7458200
F3	1	7458200	7458400
I2	1	7458400	7458600
I1	1	7458600	7458800
I2	1	7458800	7459000
I3	1	7459000	7459200
I4	1	7459200	7459600
I3	1	7459600	7460200
F5	1	7460200	7460600
I2	1	7460600	7461200
I1	1	7461200	7461400
I2	1	7461400	7462600
F3	1	7462600	7462800
F5	1	7462800	7463000
F3	1	7463000	7463400
F5	1	7463400	7463800
F3	1	7463800	7464200
I1	1	7464200	7464400
F3	1	7464400	7464600
F5	1	7464600	7465200
I1	1	7465200	7465600
F3	1	7465600	7465800
F4	1	7465800	7466000
E2	1	7466000	7466400
I4	1	7466400	7466600
I1	1	7466600	7467000
F2	1	7467000	7467400
I1	1	7467400	7468000
F3	1	7468000	7468200
I1	1	7468200	7469000
F3	1	7469000	7469200
F5	1	7469200	7469600
F3	1	7469600	7469800
I4	1	7469800	7470600
I3	1	7470600	7470800
F4	1	7470800	7471200
I4	1	7471200	7471600
I1	1	7471600	7472000
F5	1	7472000	7472200
I1	1	7472200	7473000
F5	1	7473000	7473400
I2	1	7473400	7473600
I1	1	7473600	7473800
I2	1	7473800	7475000
F5	1	7475000	7475200
H7	1	7475200	7475600
I4	1	7475600	7475800
E7	1	7475800	7476800
I4	1	7476800	7477200
E8	1	7477200	7477400
E5	1	7477400	7477800
E8	1	7477800	7478000
E4	1	7478000	7478400
E3	1	7478400	7478600
E2	1	7478600	7479000
I4	1	7479000	7479200
I1	1	7479200	7479800
I2	1	7479800	7481200
F3	1	7481200	7482200
I2	1	7482200	7482600
F5	1	7482600	7482800
F3	1	7482800	7483000
I2	1	7483000	7483400
I3	1	7483400	7483600
I4	1	7483600	7483800
E1	1	7483800	7484000
E2	1	7484000	7484400
E3	1	7484400	7484600
E5	1	7484600	7485000
E6	1	7485000	7485400
I4	1	7485400	7485800
E7	1	7485800	7486000
E6	1	7486000	7487000
E5	1	7487000	7487400
E4	1	7487400	7487800
E5	1	7487800	7488000
E3	1	7488000	7488600
I4	1	7488600	7489400
I3	1	7489400	7489600
E1	1	7489600	7489800
E2	1	7489800	7490600
I4	1	7490600	7492000
F5	1	7492000	7492200
I4	1	7492200	7492600
I3	1	7492600	7493000
I4	1	7493000	7493200
I3	1	7493200	7493400
E1	1	7493400	7494000
I4	1	7494000	7494400
E1	1	7494400	7494600
E2	1	7494600	7494800
E3	1	7494800	7495200
E8	1	7495200	7495600
E7	1	7495600	7496000
I3	1	7496000	7496600
I4	1	7496600	7497200
E2	1	7497200	7497400
E3	1	7497400	7498000
E4	1	7498000	7498200
E5	1	7498200	7498800
E6	1	7498800	7499200
E7	1	7499200	7499400
I4	1	7499400	7500200
F4	1	7500200	7501000
F5	1	7501000	7501400
F4	1	7501400	7502000
I4	1	7502000	7502400
E7	1	7502400	7503000
I4	1	7503000	7503400
E1	1	7503400	7503600
E2	1	7503600	7504200
I3	1	7504200	7504600
I4	1	7504600	7506600
I3	1	7506600	7507600
I4	1	7507600	7509000
E1	1	7509000	7509200
E3	1	7509200	7509800
E5	1	7509800	7510600
E6	1	7510600	7511400
E8	1	7511400	7511600
I4	1	7511600	7512000
E10	1	7512000	7512400
F1	1	7512400	7512800
F4	1	7512800	7513400
I4	1	7513400	7513800
F4	1	7513800	7514000
I3	1	7514000	7514800
F4	1	7514800	7515600
F3	1	7515600	7516200
F2	1	7516200	7517200
I1	1	7517200	7517800
F3	1	7517800	7518600
F4	1	7518600	7518800
I4	1	7518800	7519200
E7	1	7519200	7519600
E6	1	7519600	7519800
E8	1	7519800	7520000
E4	1	7520000	7521000
E3	1	7521000	7521200
E2	1	7521200	7521400
E1	1	7521400	7521600
I4	1	7521600	7522000
I2	1	7522000	7522200
I1	1	7522200	7522800
I2	1	7522800	7523400
F3	1	7523400	7524000
F5	1	7524000	7524600
F3	1	7524600	7524800
F5	1	7524800	7525000
I2	1	7525000	7526000
F5	1	7526000	7526800
I1	1	7526800	7527200
F2	1	7527200	7527800
F3	1	7527800	7528000
I1	1	7528000	7528400
I4	1	7528400	7529200
F5	1	7529200	7529400
I4	1	7529400	7530000
F4	1	7530000	7530200
E2	1	7530200	7530400
E1	1	7530400	7530800
E2	1	7530800	7531000
I4	1	7531000	7531400
F4	1	7531400	7532600
I4	1	7532600	7532800
I3	1	7532800	7534400
F4	1	7534400	7534800
I3	1	7534800	7535000
I4	1	7535000	7535600
I3	1	7535600	7535800
I2	1	7535800	7536400
I4	1	7536400	7536800
I2	1	7536800	7537200
F5	1	7537200	7537600
F3	1	7537600	7537800
I2	1	7537800	7538000
I4	1	7538000	7539000
I3	1	7539000	7539400
I4	1	7539400	7541200
H7	1	7541200	7541400
I1	1	7541400	7541800
I4	1	7541800	7542000
I3	1	7542000	7542200
I4	1	7542200	7542600
I2	1	7542600	7542800
F5	1	7542800	7543200
I2	1	7543200	7543400
I3	1	7543400	7543600
I4	1	7543600	7543800
F3	1	7543800	7544000
F2	1	7544000	7545000
I1	1	7545000	7545200
F3	1	7545200	7545400
F5	1	7545400	7545800
F3	1	7545800	7546200
F5	1	7546200	7547000
I1	1	7547000	7547200
I4	1	7547200	7548200
F4	1	7548200	7549200
F5	1	7549200	7549400
F3	1	7549400	7549600
F5	1	7549600	7550600
I4	1	7550600	7551000
I3	1	7551000	7551200
F3	1	7551200	7551400
I1	1	7551400	7552000
F2	1	7552000	7552200
I1	1	7552200	7553200
F3	1	7553200	7553400
F5	1	7553400	7553800
F3	1	7553800	7554000
I4	1	7554000	7554800
E2	1	7554800	7555200
E3	1	7555200	7555400
E4	1	7555400	7555600
E5	1	7555600	7555800
E4	1	7555800	7556200
E5	1	7556200	7556400
E8	1	7556400	7556800
I4	1	7556800	7557400
E7	1	7557400	7557600
E6	1	7557600	7558800
E5	1	7558800	7559000
E8	1	7559000	7559600
E5	1	7559600	7560200
E4	1	7560200	7560400
E5	1	7560400	7562400
E4	1	7562400	7562800
E5	1	7562800	7563600
E4	1	7563600	7563800
E5	1	7563800	7565200
E3	1	7565200	7565400
E2	1	7565400	7565600
E1	1	7565600	7565800
I4	1	7565800	7566400
E7	1	7566400	7567000
E6	1	7567000	7567400
E8	1	7567400	7567600
E6	1	7567600	7567800
E8	1	7567800	7568000
E5	1	7568000	7568800
E3	1	7568800	7569200
E2	1	7569200	7569800
E1	1	7569800	7570000
I4	1	7570000	7570400
I3	1	7570400	7570800
I4	1	7570800	7571400
E6	1	7571400	7572000
E8	1	7572000	7572200
E4	1	7572200	7573000
E3	1	7573000	7573800
I4	1	7573800	7574000
E2	1	7574000	7574400
E3	1	7574400	7574600
E4	1	7574600	7575800
E5	1	7575800	7576400
E4	1	7576400	7577200
E8	1	7577200	7578000
E6	1	7578000	7578200
E7	1	7578200	7578800
I4	1	7578800	7579200
F4	1	7579200	7580200
I4	1	7580200	7581200
E2	1	7581200	7581400
E3	1	7581400	7581800
E4	1	7581800	7582200
E5	1	7582200	7583400
E4	1	7583400	7583800
E5	1	7583800	7584400
E4	1	7584400	7585400
E5	1	7585400	7585600
E4	1	7585600	7586000
E8	1	7586000	7586200
E6	1	7586200	7586600
E8	1	7586600	7587000
E6	1	7587000	7587600
E7	1	7587600	7587800
I4	1	7587800	7588600
E2	1	7588600	7589200
E5	1	7589200	7590200
E4	1	7590200	7590400
E5	1	7590400	7591400
E6	1	7591400	7592400
E9	1	7592400	7592600
E10	1	7592600	7593400
E9	1	7593400	7594200
E10	1	7594200	7594800
E9	1	7594800	7595000
E10	1	7595000	7595400
E9	1	7595400	7596600
E10	1	7596600	7596800
E9	1	7596800	7597400
E10	1	7597400	7598400
E9	1	7598400	7599800
E1	1	7599800	7600400
F4	1	7600400	7600800
I4	1	7600800	7601200
E7	1	7601200	7601400
E9	1	7601400	7603000
I4	1	7603000	7603200
E8	1	7603200	7603400
E4	1	7603400	7603600
E2	1	7603600	7604200
I3	1	7604200	7604600
I4	1	7604600	7605600
F4	1	7605600	7605800
E2	1	7605800	7606200
E4	1	7606200	7606800
E5	1	7606800	7607600
E4	1	7607600	7608000
E8	1	7608000	7608200
E6	1	7608200	7608800
E8	1	7608800	7609200
I4	1	7609200	7610400
E1	1	7610400	7610600
E2	1	7610600	7611000
E3	1	7611000	7611200
E1	1	7611200	7611800
F4	1	7611800	7612200
I3	1	7612200	7612400
I4	1	7612400	7613000
E2	1	7613000	7613600
E3	1	7613600	7614000
E1	1	7614000	7614200
E7	1	7614200	7615000
I4	1	7615000	7615600
E2	1	7615600	7616200
E4	1	7616200	7617200
E5	1	7617200	7617400
E10	1	7617400	7617800
E9	1	7617800	7618000
E7	1	7618000	7618400
I4	1	7618400	7619200
F4	1	7619200	7619800
I4	1	7619800	7620200
E7	1	7620200	7620800
E6	1	7620800	7621200
E8	1	7621200	7621400
E4	1	7621400	7622000
E5	1	7622000	7622600
E4	1	7622600	7623400
E3	1	7623400	7623800
E2	1	7623800	7624000
E1	1	7624000	7624200
I4	1	7624200	7624400
E2	1	7624400	7625000
E4	1	7625000	7625200
E5	1	7625200	7625400
E6	1	7625400	7625600
E7	1	7625600	7626000
I4	1	7626000	7626400
E2	1	7626400	7626800
E3	1	7626800	7627000
E5	1	7627000	7627200
E4	1	7627200	7627800
E5	1	7627800	7628000
E8	1	7628000	7628200
I4	1	7628200	7628600
F4	1	7628600	7628800
F5	1	7628800	7629200
F4	1	7629200	7629400
I3	1	7629400	7629600
I4	1	7629600	7630200
E2	1	7630200	7630800
E4	1	7630800	7633600
E8	1	7633600	7633800
E4	1	7633800	7634200
E6	1	7634200	7634600
E8	1	7634600	7634800
E6	1	7634800	7635200
E8	1	7635200	7635600
E9	1	7635600	7636000
E7	1	7636000	7636400
I4	1	7636400	7637000
F4	1	7637000	7637200
I3	1	7637200	7638600
I4	1	7638600	7639000
I3	1	7639000	7640200
F4	1	7640200	7640400
I3	1	7640400	7640800
I4	1	7640800	7641200
F4	1	7641200	7641600
E2	1	7641600	7642000
E1	1	7642000	7642200
E2	1	7642200	7642800
E3	1	7642800	7643000
E5	1	7643000	7643200
E8	1	7643200	7644000
E7	1	7644000	7645000
I4	1	7645000	7645600
E2	1	7645600	7646000
E3	1	7646000	7646600
E5	1	7646600	7647000
E4	1	7647000	7647400
E8	1	7647400	7647600
E6	1	7647600	7648000
E7	1	7648000	7648600
I4	1	7648600	7649200
E1	1	7649200	7649400
E2	1	7649400	7649600
E3	1	7649600	7650000
E5	1	7650000	7650400
E4	1	7650400	7651200
E6	1	7651200	7651400
I4	1	7651400	7651800
E1	1	7651800	7652200
I4	1	7652200	7652400
E1	1	7652400	7652600
E2	1	7652600	7652800
E3	1	7652800	7653000
E6	1	7653000	7653800
I4	1	7653800	7654200
E2	1	7654200	7654800
E3	1	7654800	7655000
E4	1	7655000	7655200
E8	1	7655200	7655400
E9	1	7655400	7655800
I4	1	7655800	7656400
F1	1	7656400	7658600
F4	1	7658600	7659000
I4	1	7659000	7659400
I3	1	7659400	7659600
I4	1	7659600	7660000
I3	1	7660000	7660800
I4	1	7660800	7661200
I3	1	7661200	7661800
E1	1	7661800	7662200
E2	1	7662200	7662600
I3	1	7662600	7663800
F4	1	7663800	7664000
I4	1	7664000	7666400
E1	1	7666400	7666600
E2	1	7666600	7667200
E3	1	7667200	7667400
E7	1	7667400	7667600
I4	1	7667600	7667800
E7	1	7667800	7668600
I4	1	7668600	7668800
F3	1	7668800	7669000
F5	1	7669000	7669400
I2	1	7669400	7669600
F5	1	7669600	7670000
I2	1	7670000	7670200
F3	1	7670200	7670600
I1	1	7670600	7671000
F2	1	7671000	7672000
F3	1	7672000	7672200
F2	1	7672200	7673000
F5	1	7673000	7673200
I1	1	7673200	7673600
F3	1	7673600	7674000
F2	1	7674000	7674400
I1	1	7674400	7675200
F3	1	7675200	7675400
F2	1	7675400	7675800
I2	1	7675800	7676000
I4	1	7676000	7676600
I1	1	7676600	7677000
I2	1	7677000	7677400
F2	1	7677400	7677800
E10	1	7677800	7678000
F1	1	7678000	7678400
E10	1	7678400	7678800
F1	1	7678800	7679600
F4	1	7679600	7679800
I4	1	7679800	7680400
E2	1	7680400	7681200
E3	1	7681200	7681600
E5	1	7681600	7681800
E9	1	7681800	7682000
E7	1	7682000	7682600
I4	1	7682600	7683200
F4	1	7683200	7683400
I4	1	7683400	7684000
F5	1	7684000	7684400
I2	1	7684400	7685200
F3	1	7685200	7685400
F5	1	7685400	7685600
I2	1	7685600	7686600
F3	1	7686600	7687000
I1	1	7687000	7688400
I2	1	7688400	7689800
I1	1	7689800	7690000
F5	1	7690000	7690200
I3	1	7690200	7690400
I4	1	7690400	7691000
E8	1	7691000	7691200
E6	1	7691200	7691400
E5	1	7691400	7691600
E4	1	7691600	7691800
E3	1	7691800	7692000
E2	1	7692000	7692400
I4	1	7692400	7693400
I3	1	7693400	7693800
I2	1	7693800	7694000
F3	1	7694000	7694400
I4	1	7694400	7694800
I3	1	7694800	7695800
I4	1	7695800	7696400
I3	1	7696400	7696600
F5	1	7696600	7697200
F3	1	7697200	7697400
I4	1	7697400	7698400
I3	1	7698400	7699000
I4	1	7699000	7700200
I3	1	7700200	7700400
I4	1	7700400	7700800
I3	1	7700800	7703200
I4	1	7703200	7704400
E1	1	7704400	7704600
E3	1	7704600	7706000
E1	1	7706000	7706200
I4	1	7706200	7707200
I3	1	7707200	7707600
I2	1	7707600	7708400
I3	1	7708400	7708600
I4	1	7708600	7709400
H6	1	7709400	7710400
H7	1	7710400	7710800
H6	1	7710800	7711800
I4	1	7711800	7712200
H7	1	7712200	7712400
I4	1	7712400	7712800
E1	1	7712800	7713000
E2	1	7713000	7713200
E3	1	7713200	7713400
E4	1	7713400	7714000
E5	1	7714000	7714200
E8	1	7714200	7714400
I4	1	7714400	7714800
I1	1	7714800	7715000
F3	1	7715000	7715200
F5	1	7715200	7715600
I2	1	7715600	7715800
I4	1	7715800	7716200
I1	1	7716200	7716400
F3	1	7716400	7716600
F5	1	7716600	7717200
I1	1	7717200	7717400
I4	1	7717400	7717600
H6	1	7717600	7717800
H3	1	7717800	7719000
H2	1	7719000	7719600
H6	1	7719600	7720000
H5	1	7720000	7720400
H3	1	7720400	7721000
H1	1	7721000	7721400
H4	1	7721400	7722200
H6	1	7722200	7722400
I4	1	7722400	7723200
I3	1	7723200	7723400
F5	1	7723400	7724000
I3	1	7724000	7724200
I4	1	7724200	7724400
I2	1	7724400	7724800
I1	1	7724800	7725200
H7	1	7725200	7725800
I1	1	7725800	7726000
F2	1	7726000	7726600
I1	1	7726600	7726800
I4	1	7726800	7727200
F4	1	7727200	7727400
I3	1	7727400	7727600
I2	1	7727600	7727800
F5	1	7727800	7728400
F3	1	7728400	7728600
I4	1	7728600	7729000
I2	1	7729000	7729200
F3	1	7729200	7729400
I2	1	7729400	7729800
I1	1	7729800	7730000
I4	1	7730000	7730400
I1	1	7730400	7730600
F3	1	7730600	7731000
I2	1	7731000	7731400
F3	1	7731400	7732000
F5	1	7732000	7732200
I4	1	7732200	7732600
I1	1	7732600	7732800
I2	1	7732800	7733000
F3	1	7733000	7733400
I2	1	7733400	7734000
I3	1	7734000	7734600
I4	1	7734600	7734800
E2	1	7734800	7735400
E3	1	7735400	7736000
E4	1	7736000	7736200
E5	1	7736200	7736400
E8	1	7736400	7737200
E6	1	7737200	7737600
E7	1	7737600	7738400
I4	1	7738400	7739200
I3	1	7739200	7739400
F4	1	7739400	7739600
I3	1	7739600	7739800
I4	1	7739800	7740000
I2	1	7740000	7740200
I1	1	7740200	7740400
F3	1	7740400	7740600
F5	1	7740600	7740800
F3	1	7740800	7741200
F2	1	7741200	7742000
F3	1	7742000	7742200
I1	1	7742200	7742400
F3	1	7742400	7743000
I1	1	7743000	7744200
F2	1	7744200	7745200
I1	1	7745200	7745400
H7	1	7745400	7745600
H6	1	7745600	7745800
H7	1	7745800	7746400
H4	1	7746400	7746600
H7	1	7746600	7748200
I1	1	7748200	7749600
F2	1	7749600	7750200
I1	1	7750200	7750400
F3	1	7750400	7751000
I1	1	7751000	7751200
F2	1	7751200	7751800
I1	1	7751800	7752200
F3	1	7752200	7752400
F2	1	7752400	7752800
F3	1	7752800	7753400
I1	1	7753400	7753600
I4	1	7753600	7754200
E1	1	7754200	7754400
E2	1	7754400	7754600
E3	1	7754600	7755000
E5	1	7755000	7756400
E8	1	7756400	7756600
E6	1	7756600	7757200
E8	1	7757200	7757400
I4	1	7757400	7759400
F4	1	7759400	7760600
I4	1	7760600	7761200
H6	1	7761200	7761600
H7	1	7761600	7762000
I1	1	7762000	7762800
I2	1	7762800	7763600
I4	1	7763600	7765600
I3	1	7765600	7766000
H7	1	7766000	7766400
I4	1	7766400	7766800
I3	1	7766800	7767000
F4	1	7767000	7767600
I4	1	7767600	7768000
E2	1	7768000	7768200
E3	1	7768200	7768600
E5	1	7768600	7769200
E6	1	7769200	7769800
I4	1	7769800	7771600
E1	1	7771600	7771800
E2	1	7771800	7772200
E4	1	7772200	7772600
E9	1	7772600	7773000
I4	1	7773000	7773400
E7	1	7773400	7774000
E6	1	7774000	7774200
E8	1	7774200	7774600
E6	1	7774600	7775000
E5	1	7775000	7776000
E4	1	7776000	7776200
E5	1	7776200	7777800
E4	1	7777800	7778000
E5	1	7778000	7778600
E4	1	7778600	7779000
E5	1	7779000	7779400
E4	1	7779400	7779600
E5	1	7779600	7780000
E4	1	7780000	7780200
E5	1	7780200	7780600
E3	1	7780600	7781000
E2	1	7781000	7781400
I4	1	7781400	7782800
I3	1	7782800	7783200
I4	1	7783200	7784000
H6	1	7784000	7784200
I4	1	7784200	7784400
I2	1	7784400	7784600
F3	1	7784600	7785200
F4	1	7785200	7785600
I3	1	7785600	7785800
F5	1	7785800	7786200
I1	1	7786200	7787000
I4	1	7787000	7787200
H6	1	7787200	7787400
H7	1	7787400	7787600
I4	1	7787600	7788400
I3	1	7788400	7788600
I4	1	7788600	7789600
E2	1	7789600	7790000
E3	1	7790000	7790400
E5	1	7790400	7790800
E9	1	7790800	7791200
E7	1	7791200	7792000
I4	1	7792000	7792600
F1	1	7792600	7793000
F2	1	7793000	7794600
I1	1	7794600	7795200
F3	1	7795200	7795400
F5	1	7795400	7795800
F3	1	7795800	7796200
F2	1	7796200	7796600
I1	1	7796600	7796800
F2	1	7796800	7797400
E10	1	7797400	7799200
F1	1	7799200	7799800
F2	1	7799800	7800200
I4	1	7800200	7801000
I3	1	7801000	7801200
I4	1	7801200	7801600
F5	1	7801600	7802400
I2	1	7802400	7802600
I1	1	7802600	7803200
I2	1	7803200	7803400
F3	1	7803400	7804000
I1	1	7804000	7805600
F2	1	7805600	7805800
I1	1	7805800	7806800
F3	1	7806800	7807000
I1	1	7807000	7808800
F5	1	7808800	7809000
F3	1	7809000	7809200
I4	1	7809200	7810000
H6	1	7810000	7810600
I4	1	7810600	7811200
H6	1	7811200	7811400
I4	1	7811400	7812600
F5	1	7812600	7813200
F3	1	7813200	7813400
I1	1	7813400	7814000
F3	1	7814000	7814200
I4	1	7814200	7814800
E8	1	7814800	7815000
E3	1	7815000	7815200
E2	1	7815200	7815600
I4	1	7815600	7816600
I1	1	7816600	7818200
I2	1	7818200	7818400
F5	1	7818400	7818600
I1	1	7818600	7818800
I4	1	7818800	7819000
F4	1	7819000	7819400
E10	1	7819400	7819600
I4	1	7819600	7819800
H6	1	7819800	7820000
H7	1	7820000	7820200
F5	1	7820200	7820400
F3	1	7820400	7820600
I4	1	7820600	7821000
F4	1	7821000	7821400
I3	1	7821400	7821600
I4	1	7821600	7823000
I3	1	7823000	7823200
E2	1	7823200	7823600
F4	1	7823600	7823800
I3	1	7823800	7824000
I4	1	7824000	7824600
I3	1	7824600	7825000
I4	1	7825000	7825800
F4	1	7825800	7826400
E2	1	7826400	7827200
E1	1	7827200	7827400
E7	1	7827400	7828000
I4	1	7828000	7828600
E7	1	7828600	7828800
I4	1	7828800	7829600
E1	1	7829600	7829800
E2	1	7829800	7830000
F4	1	7830000	7830400
I4	1	7830400	7831800
I3	1	7831800	7832800
I4	1	7832800	7834200
I3	1	7834200	7835600
I4	1	7835600	7836000
E1	1	7836000	7836400
E3	1	7836400	7836800
E1	1	7836800	7837000
I4	1	7837000	7838000
E8	1	7838000	7838800
E4	1	7838800	7839000
E8	1	7839000	7839200
E5	1	7839200	7839400
E4	1	7839400	7840200
E3	1	7840200	7840400
E2	1	7840400	7840800
I4	1	7840800	7841200
I1	1	7841200	7841400
F3	1	7841400	7841800
I2	1	7841800	7842200
F3	1	7842200	7843200
I1	1	7843200	7843600
I2	1	7843600	7844600
I4	1	7844600	7845000
F4	1	7845000	7845400
I4	1	7845400	7846400
I3	1	7846400	7846600
F3	1	7846600	7846800
F5	1	7846800	7847400
F4	1	7847400	7847600
I3	1	7847600	7847800
I4	1	7847800	7848600
E10	1	7848600	7849200
I4	1	7849200	7849800
I3	1	7849800	7850000
F4	1	7850000	7851000
I3	1	7851000	7851600
I4	1	7851600	7852000
I3	1	7852000	7852200
I4	1	7852200	7852800
E10	1	7852800	7853000
F1	1	7853000	7853800
E10	1	7853800	7854400
F2	1	7854400	7854800
I1	1	7854800	7855400
I2	1	7855400	7858600
I3	1	7858600	7858800
F4	1	7858800	7859200
F1	1	7859200	7859600
E10	1	7859600	7861400
E9	1	7861400	7861600
E10	1	7861600	7862600
E9	1	7862600	7863000
E10	1	7863000	7864400
F1	1	7864400	7865000
F4	1	7865000	7865400
E2	1	7865400	7865800
E3	1	7865800	7866400
E4	1	7866400	7866600
E8	1	7866600	7866800
I4	1	7866800	7867000
F4	1	7867000	7867800
E7	1	7867800	7868000
I4	1	7868000	7868200
E10	1	7868200	7868800
E9	1	7868800	7869000
E10	1	7869000	7869400
E9	1	7869400	7869800
E10	1	7869800	7872000
F1	1	7872000	7872200
I4	1	7872200	7874000
E1	1	7874000	7874200
E3	1	7874200	7874800
E5	1	7874800	7875200
E6	1	7875200	7875600
I4	1	7875600	7876200
E10	1	7876200	7877000
F1	1	7877000	7877400
E10	1	7877400	7877600
F4	1	7877600	7877800
I4	1	7877800	7878800
E8	1	7878800	7879000
E6	1	7879000	7879200
E8	1	7879200	7879400
E6	1	7879400	7879600
E5	1	7879600	7880200
E4	1	7880200	7880400
E3	1	7880400	7881200
I4	1	7881200	7881800
E6	1	7881800	7882200
E8	1	7882200	7882600
E4	1	7882600	7882800
E3	1	7882800	7883400
E2	1	7883400	7883600
E1	1	7883600	7883800
I4	1	7883800	7884600
I3	1	7884600	7885600
I4	1	7885600	7886600
F4	1	7886600	7887200
I3	1	7887200	7887800
E1	1	7887800	7888200
E7	1	7888200	7888600
I3	1	7888600	7889400
I4	1	7889400	7890400
F4	1	7890400	7890600
F5	1	7890600	7891000
F3	1	7891000	7891400
I1	1	7891400	7891600
F5	1	7891600	7892200
I2	1	7892200	7892400
I1	1	7892400	7892800
I2	1	7892800	7893000
F5	1	7893000	7893400
I2	1	7893400	7893600
I1	1	7893600	7894000
F5	1	7894000	7894400
F3	1	7894400	7894600
I4	1	7894600	7895000
I2	1	7895000	7895200
F5	1	7895200	7896000
I3	1	7896000	7896200
I4	1	7896200	7896800
I3	1	7896800	7897000
F5	1	7897000	7897400
F4	1	7897400	7897600
I4	1	7897600	7898200
F4	1	7898200	7899000
I4	1	7899000	7899200
I3	1	7899200	7899400
F5	1	7899400	7900000
I3	1	7900000	7900600
F5	1	7900600	7901200
F3	1	7901200	7901400
I2	1	7901400	7901800
F5	1	7901800	7902400
I2	1	7902400	7902600
I4	1	7902600	7904000
F5	1	7904000	7904600
F3	1	7904600	7904800
I3	1	7904800	7905000
I4	1	7905000	7905800
I2	1	7905800	7906000
F5	1	7906000	7906600
I3	1	7906600	7907000
I4	1	7907000	7907400
I3	1	7907400	7907800
F4	1	7907800	7908400
I4	1	7908400	7908800
E1	1	7908800	7909000
E2	1	7909000	7909600
I4	1	7909600	7910000
I3	1	7910000	7911000
I4	1	7911000	7912000
E2	1	7912000	7912800
E3	1	7912800	7913000
E8	1	7913000	7913400
E6	1	7913400	7914000
I4	1	7914000	7914600
E7	1	7914600	7914800
I4	1	7914800	7915400
E10	1	7915400	7915800
F1	1	7915800	7916000
F2	1	7916000	7917200
F5	1	7917200	7917400
I4	1	7917400	7918200
I3	1	7918200	7918600
I4	1	7918600	7919000
I3	1	7919000	7919200
E2	1	7919200	7920000
I3	1	7920000	7920600
I4	1	7920600	7921200
E8	1	7921200	7921400
I3	1	7921400	7922000
I4	1	7922000	7922400
F4	1	7922400	7922600
F3	1	7922600	7923600
I1	1	7923600	7924000
F3	1	7924000	7924400
I4	1	7924400	7925200
E1	1	7925200	7925400
E2	1	7925400	7925600
E3	1	7925600	7926000
E5	1	7926000	7926600
E4	1	7926600	7926800
E8	1	7926800	7927200
I4	1	7927200	7928000
E7	1	7928000	7928200
F4	1	7928200	7928600
E7	1	7928600	7928800
I4	1	7928800	7929600
F4	1	7929600	7930600
I3	1	7930600	7931200
I4	1	7931200	7931800
F4	1	7931800	7932200
I4	1	7932200	7932800
F4	1	7932800	7933200
F3	1	7933200	7933400
I3	1	7933400	7933600
I4	1	7933600	7934200
F5	1	7934200	7934800
I2	1	7934800	7935000
I1	1	7935000	7935600
I4	1	7935600	7936000
I3	1	7936000	7936200
I4	1	7936200	7937000
I3	1	7937000	7937400
I4	1	7937400	7939000
I2	1	7939000	7939200
F5	1	7939200	7939600
I1	1	7939600	7940000
F5	1	7940000	7940400
F3	1	7940400	7940600
I1	1	7940600	7940800
I4	1	7940800	7941400
I3	1	7941400	7942000
I4	1	7942000	7942400
I3	1	7942400	7942800
I2	1	7942800	7943400
I4	1	7943400	7945400
I3	1	7945400	7945600
I4	1	7945600	7946400
E10	1	7946400	7946800
I4	1	7946800	7949400
I3	1	7949400	7949600
F5	1	7949600	7950200
E7	1	7950200	7950800
E8	1	7950800	7951800
E4	1	7951800	7952000
E3	1	7952000	7952400
E2	1	7952400	7952600
I4	1	7952600	7953200
E8	1	7953200	7953800
E3	1	7953800	7954000
E2	1	7954000	7954400
I4	1	7954400	7954600
I3	1	7954600	7955200
I4	1	7955200	7955800
E7	1	7955800	7956000
E8	1	7956000	7956800
E3	1	7956800	7958200
E2	1	7958200	7958400
I3	1	7958400	7959200
I4	1	7959200	7960000
H6	1	7960000	7960800
H7	1	7960800	7961200
I4	1	7961200	7962200
I3	1	7962200	7962400
I4	1	7962400	7963600
I3	1	7963600	7964000
F4	1	7964000	7964200
E2	1	7964200	7964600
E1	1	7964600	7964800
E3	1	7964800	7965000
E5	1	7965000	7965400
E6	1	7965400	7965800
E7	1	7965800	7966400
I4	1	7966400	7966800
E7	1	7966800	7967400
F4	1	7967400	7968200
F5	1	7968200	7968400
F3	1	7968400	7968600
I4	1	7968600	7969400
H7	1	7969400	7969800
H4	1	7969800	7970400
H2	1	7970400	7970600
H3	1	7970600	7973000
H2	1	7973000	7973200
H5	1	7973200	7973600
H6	1	7973600	7973800
H7	1	7973800	7974000
F1	1	7974000	7974400
I4	1	7974400	7974800
I3	1	7974800	7975600
I4	1	7975600	7976600
F5	1	7976600	7977400
I2	1	7977400	7977800
F5	1	7977800	7978000
F3	1	7978000	7978200
F5	1	7978200	7978400
F3	1	7978400	7978600
I3	1	7978600	7978800
I4	1	7978800	7979400
I3	1	7979400	7980000
I4	1	7980000	7980400
I3	1	7980400	7980800
F4	1	7980800	7981000
H7	1	7981000	7981200
I4	1	7981200	7981800
E1	1	7981800	7982200
I3	1	7982200	7982600
I4	1	7982600	7983400
F4	1	7983400	7983600
F5	1	7983600	7984000
I3	1	7984000	7984200
I4	1	7984200	7985000
H6	1	7985000	7985600
H7	1	7985600	7986000
H6	1	7986000	7986400
I4	1	7986400	7987000
F4	1	7987000	7987600
I4	1	7987600	7988200
I3	1	7988200	7988400
F5	1	7988400	7989200
I2	1	7989200	7989400
I4	1	7989400	7990000
I3	1	7990000	7991800
I4	1	7991800	7992200
I3	1	7992200	7992600
I4	1	7992600	7993200
I3	1	7993200	7993400
I4	1	7993400	7994200
E1	1	7994200	7994400
E2	1	7994400	7995000
E3	1	7995000	7996000
E5	1	7996000	7996400
E6	1	7996400	7997400
I4	1	7997400	7997800
E7	1	7997800	7998000
E8	1	7998000	7998600
E6	1	7998600	7999200
E8	1	7999200	7999600
E5	1	7999600	8000600
E4	1	8000600	8001000
E5	1	8001000	8001200
E4	1	8001200	8001600
E5	1	8001600	8001800
E4	1	8001800	8002200
E5	1	8002200	8002400
E3	1	8002400	8002600
E2	1	8002600	8002800
E1	1	8002800	8003000
I4	1	8003000	8003400
E2	1	8003400	8003800
F4	1	8003800	8004000
I3	1	8004000	8004800
I4	1	8004800	8006200
E2	1	8006200	8006600
E3	1	8006600	8007000
E2	1	8007000	8007200
E1	1	8007200	8007400
I4	1	8007400	8008000
I3	1	8008000	8010800
I4	1	8010800	8011800
I3	1	8011800	8012200
F4	1	8012200	8012400
I3	1	8012400	8012600
I4	1	8012600	8013400
I3	1	8013400	8013600
E7	1	8013600	8014600
E1	1	8014600	8014800
E3	1	8014800	8015200
E1	1	8015200	8015400
E2	1	8015400	8015600
F4	1	8015600	8016000
I3	1	8016000	8017400
E2	1	8017400	8018000
E3	1	8018000	8018200
E4	1	8018200	8018600
E5	1	8018600	8019400
E4	1	8019400	8020200
E8	1	8020200	8020400
E6	1	8020400	8021000
E8	1	8021000	8021200
I4	1	8021200	8021400
E10	1	8021400	8021800
E9	1	8021800	8022200
F1	1	8022200	8023200
E10	1	8023200	8023600
I4	1	8023600	8024200
F4	1	8024200	8024400
I3	1	8024400	8024600
I1	1	8024600	8025400
F3	1	8025400	8025600
F5	1	8025600	8026000
F4	1	8026000	8026200
I4	1	8026200	8026800
I3	1	8026800	8027000
F4	1	8027000	8028000
I4	1	8028000	8028400
E6	1	8028400	8028800
E5	1	8028800	8029200
E3	1	8029200	8029600
E2	1	8029600	8030000
I4	1	8030000	8030800
F4	1	8030800	8031200
I4	1	8031200	8031600
F4	1	8031600	8031800
F5	1	8031800	8033000
F4	1	8033000	8033200
I4	1	8033200	8034000
I2	1	8034000	8034200
I4	1	8034200	8034800
I3	1	8034800	8035000
I4	1	8035000	8035400
F4	1	8035400	8035600
I4	1	8035600	8035800
H6	1	8035800	8036200
I4	1	8036200	8036600
I3	1	8036600	8036800
I4	1	8036800	8037200
I3	1	8037200	8038400
I4	1	8038400	8038800
I3	1	8038800	8039000
I4	1	8039000	8039600
I3	1	8039600	8040000
F4	1	8040000	8040200
I3	1	8040200	8040600
I4	1	8040600	8042000
I3	1	8042000	8042200
I4	1	8042200	8042400
E7	1	8042400	8042600
I4	1	8042600	8043400
F4	1	8043400	8043600
I4	1	8043600	8044000
I1	1	8044000	8044200
F5	1	8044200	8044800
I4	1	8044800	8045400
F4	1	8045400	8045800
I4	1	8045800	8046200
E2	1	8046200	8046600
E3	1	8046600	8046800
E4	1	8046800	8047000
E5	1	8047000	8047600
E6	1	8047600	8048200
E7	1	8048200	8048400
E1	1	8048400	8048800
I4	1	8048800	8049200
F4	1	8049200	8049800
E1	1	8049800	8050000
I4	1	8050000	8050400
E7	1	8050400	8050600
I4	1	8050600	8050800
E2	1	8050800	8051200
E3	1	8051200	8051600
E4	1	8051600	8052200
E6	1	8052200	8052600
E8	1	8052600	8052800
I4	1	8052800	8053000
H6	1	8053000	8053200
H7	1	8053200	8053400
H6	1	8053400	8053800
H7	1	8053800	8054000
I4	1	8054000	8054200
I1	1	8054200	8055400
F3	1	8055400	8055600
F5	1	8055600	8056000
I1	1	8056000	8056400
F5	1	8056400	8057000
F3	1	8057000	8057200
I1	1	8057200	8057400
F3	1	8057400	8057600
F5	1	8057600	8058200
F4	1	8058200	8058400
I4	1	8058400	8058600
F4	1	8058600	8059400
I4	1	8059400	8062000
E3	1	8062000	8062600
E4	1	8062600	8062800
E5	1	8062800	8063400
E4	1	8063400	8063600
E5	1	8063600	8066200
E8	1	8066200	8066600
E6	1	8066600	8066800
E7	1	8066800	8067400
I4	1	8067400	8067800
E1	1	8067800	8068000
E3	1	8068000	8068600
E6	1	8068600	8069200
I4	1	8069200	8069600
E2	1	8069600	8070000
E3	1	8070000	8070200
E5	1	8070200	8071000
E8	1	8071000	8071400
E7	1	8071400	8071600
I4	1	8071600	8071800
E1	1	8071800	8072000
E2	1	8072000	8072400
E3	1	8072400	8072600
E4	1	8072600	8073200
E6	1	8073200	8073400
E7	1	8073400	8074200
I4	1	8074200	8074400
F4	1	8074400	8074600
F5	1	8074600	8075000
I4	1	8075000	8075800
I3	1	8075800	8076200
I4	1	8076200	8076600
E1	1	8076600	8076800
E2	1	8076800	8077200
E3	1	8077200	8077400
E4	1	8077400	8078000
E9	1	8078000	8078600
E7	1	8078600	8079000
I4	1	8079000	8079200
E8	1	8079200	8079400
E3	1	8079400	8080000
E6	1	8080000	8080400
E8	1	8080400	8080800
E6	1	8080800	8081400
E5	1	8081400	8082000
E4	1	8082000	8082200
E3	1	8082200	8082600
E2	1	8082600	8082800
E1	1	8082800	8083000
I4	1	8083000	8083400
E2	1	8083400	8083600
E3	1	8083600	8084000
E5	1	8084000	8084400
E4	1	8084400	8085000
E5	1	8085000	8085200
E4	1	8085200	8085800
E5	1	8085800	8086400
E4	1	8086400	8087000
E5	1	8087000	8087400
E4	1	8087400	8087800
E5	1	8087800	8088000
E6	1	8088000	8088200
E8	1	8088200	8088400
E6	1	8088400	8088800
E7	1	8088800	8089000
I4	1	8089000	8089400
E2	1	8089400	8089600
E3	1	8089600	8090000
E4	1	8090000	8092600
E5	1	8092600	8092800
E6	1	8092800	8093000
E8	1	8093000	8093200
E7	1	8093200	8093600
E9	1	8093600	8094200
E7	1	8094200	8094400
I4	1	8094400	8095600
E8	1	8095600	8095800
E6	1	8095800	8096000
E5	1	8096000	8096600
E4	1	8096600	8097000
E3	1	8097000	8097400
E2	1	8097400	8097600
I4	1	8097600	8097800
I3	1	8097800	8098000
I4	1	8098000	8098600
E1	1	8098600	8098800
E2	1	8098800	8099000
E3	1	8099000	8099800
E5	1	8099800	8100000
E6	1	8100000	8101000
E7	1	8101000	8101200
I4	1	8101200	8101600
I3	1	8101600	8102000
F4	1	8102000	8102200
I3	1	8102200	8103200
I4	1	8103200	8103800
F3	1	8103800	8104000
F5	1	8104000	8104400
F3	1	8104400	8104600
I3	1	8104600	8105000
I4	1	8105000	8105600
F3	1	8105600	8105800
F5	1	8105800	8106200
I2	1	8106200	8107200
F5	1	8107200	8108000
I1	1	8108000	8108400
F2	1	8108400	8108600
I1	1	8108600	8108800
I4	1	8108800	8109800
E6	1	8109800	8110200
E8	1	8110200	8110400
E4	1	8110400	8110600
E5	1	8110600	8110800
E4	1	8110800	8111200
E3	1	8111200	8111800
E2	1	8111800	8112000
I4	1	8112000	8112200
I3	1	8112200	8112800
I4	1	8112800	8114200
I3	1	8114200	8114400
F4	1	8114400	8114600
I3	1	8114600	8114800
I4	1	8114800	8115600
H6	1	8115600	8116200
I4	1	8116200	8117400
E1	1	8117400	8117600
E3	1	8117600	8118600
E4	1	8118600	8118800
E5	1	8118800	8120200
E6	1	8120200	8121600
E7	1	8121600	8121800
I4	1	8121800	8122400
E2	1	8122400	8122800
E3	1	8122800	8123000
E4	1	8123000	8123600
E5	1	8123600	8123800
E8	1	8123800	8124000
E9	1	8124000	8124800
I4	1	8124800	8125600
E7	1	8125600	8125800
E6	1	8125800	8126000
E4	1	8126000	8126400
E3	1	8126400	8126600
E2	1	8126600	8127200
I4	1	8127200	8127800
E7	1	8127800	8128000
E9	1	8128000	8128400
E6	1	8128400	8128600
E5	1	8128600	8129400
E4	1	8129400	8129600
E3	1	8129600	8130000
E2	1	8130000	8130400
I4	1	8130400	8131000
E6	1	8131000	8131400
E5	1	8131400	8131600
E3	1	8131600	8131800
E2	1	8131800	8132200
I4	1	8132200	8132400
F4	1	8132400	8132600
F1	1	8132600	8133400
F4	1	8133400	8134200
I4	1	8134200	8135200
E1	1	8135200	8135400
E2	1	8135400	8135800
E1	1	8135800	8136000
I4	1	8136000	8136600
I2	1	8136600	8137600
I3	1	8137600	8138800
I2	1	8138800	8139000
F3	1	8139000	8139200
F5	1	8139200	8139400
F3	1	8139400	8139600
F5	1	8139600	8140000
F3	1	8140000	8140200
I2	1	8140200	8140600
I4	1	8140600	8141400
I3	1	8141400	8141800
F3	1	8141800	8142200
I3	1	8142200	8142600
I4	1	8142600	8143000
I3	1	8143000	8143800
F4	1	8143800	8144000
F1	1	8144000	8144600
F4	1	8144600	8144800
I3	1	8144800	8145200
I4	1	8145200	8145800
I3	1	8145800	8147200
F3	1	8147200	8147400
F5	1	8147400	8147600
I3	1	8147600	8147800
F4	1	8147800	8149000
I4	1	8149000	8149200
F4	1	8149200	8149400
I4	1	8149400	8150400
E7	1	8150400	8151200
E6	1	8151200	8151800
E8	1	8151800	8152000
E7	1	8152000	8152200
I4	1	8152200	8152400
E1	1	8152400	8153200
E2	1	8153200	8153400
E1	1	8153400	8153600
I4	1	8153600	8153800
I3	1	8153800	8154200
I4	1	8154200	8154600
I3	1	8154600	8155000
F4	1	8155000	8155400
I3	1	8155400	8155600
I4	1	8155600	8156600
E2	1	8156600	8157200
E3	1	8157200	8157600
E4	1	8157600	8157800
E6	1	8157800	8158600
E7	1	8158600	8158800
I4	1	8158800	8159600
H6	1	8159600	8160200
H7	1	8160200	8160800
H6	1	8160800	8161000
I4	1	8161000	8162000
F3	1	8162000	8162200
F2	1	8162200	8163000
I1	1	8163000	8163400
F3	1	8163400	8163600
F5	1	8163600	8163800
I2	1	8163800	8164000
I3	1	8164000	8165000
F5	1	8165000	8165400
I3	1	8165400	8165800
I4	1	8165800	8166800
I3	1	8166800	8168600
F5	1	8168600	8169000
F4	1	8169000	8169200
I3	1	8169200	8169400
I4	1	8169400	8170800
E7	1	8170800	8171000
F1	1	8171000	8171200
E10	1	8171200	8171800
F4	1	8171800	8172200
I3	1	8172200	8173200
I4	1	8173200	8173600
I3	1	8173600	8174000
F5	1	8174000	8174600
F2	1	8174600	8174800
I1	1	8174800	8175000
F3	1	8175000	8175800
I3	1	8175800	8176200
I4	1	8176200	8177600
F4	1	8177600	8178200
I4	1	8178200	8178800
I3	1	8178800	8180000
I4	1	8180000	8180600
I3	1	8180600	8180800
E7	1	8180800	8181200
I4	1	8181200	8181800
E1	1	8181800	8182400
E3	1	8182400	8183000
E2	1	8183000	8183400
E1	1	8183400	8183600
I4	1	8183600	8184200
I3	1	8184200	8184400
F4	1	8184400	8184600
I4	1	8184600	8185200
F5	1	8185200	8185400
F4	1	8185400	8185600
I4	1	8185600	8186200
F5	1	8186200	8186400
F4	1	8186400	8187200
I3	1	8187200	8188200
F4	1	8188200	8188800
F5	1	8188800	8189000
I3	1	8189000	8189200
I4	1	8189200	8190000
H6	1	8190000	8190200
H7	1	8190200	8190400
H6	1	8190400	8190600
I1	1	8190600	8191000
I3	1	8191000	8191400
I2	1	8191400	8191600
I3	1	8191600	8193000
I4	1	8193000	8193600
I3	1	8193600	8193800
F4	1	8193800	8194000
F3	1	8194000	8194600
I1	1	8194600	8195200
I2	1	8195200	8195400
I4	1	8195400	8195800
E2	1	8195800	8196400
I4	1	8196400	8196600
E9	1	8196600	8196800
E10	1	8196800	8197000
E9	1	8197000	8197200
F1	1	8197200	8197600
F4	1	8197600	8198200
I3	1	8198200	8198400
I4	1	8198400	8198600
F3	1	8198600	8198800
F5	1	8198800	8199000
F3	1	8199000	8199400
I2	1	8199400	8200400
F5	1	8200400	8201000
I1	1	8201000	8201200
H7	1	8201200	8201400
I1	1	8201400	8202400
F5	1	8202400	8202600
F4	1	8202600	8202800
E2	1	8202800	8203200
I3	1	8203200	8203400
I4	1	8203400	8204000
F5	1	8204000	8204200
F3	1	8204200	8204400
I1	1	8204400	8204800
H7	1	8204800	8205400
I1	1	8205400	8206000
F3	1	8206000	8206200
I1	1	8206200	8206600
F2	1	8206600	8206800
F3	1	8206800	8207000
F4	1	8207000	8207200
I4	1	8207200	8207800
I1	1	8207800	8208600
I2	1	8208600	8208800
I1	1	8208800	8209000
I2	1	8209000	8209800
F3	1	8209800	8210000
F5	1	8210000	8210600
F3	1	8210600	8211200
I2	1	8211200	8212200
I4	1	8212200	8212600
F4	1	8212600	8212800
E2	1	8212800	8213400
E1	1	8213400	8213600
E10	1	8213600	8215200
F1	1	8215200	8215600
F4	1	8215600	8215800
I4	1	8215800	8216000
E2	1	8216000	8216600
E3	1	8216600	8216800
E5	1	8216800	8217200
E8	1	8217200	8217600
E6	1	8217600	8218000
E7	1	8218000	8218200
E10	1	8218200	8218800
E7	1	8218800	8219400
I4	1	8219400	8219800
E1	1	8219800	8220000
E2	1	8220000	8220200
E3	1	8220200	8220400
E4	1	8220400	8221200
E5	1	8221200	8221600
E4	1	8221600	8222200
E5	1	8222200	8222600
E8	1	8222600	8223200
E6	1	8223200	8223400
E7	1	8223400	8223600
E6	1	8223600	8223800
E7	1	8223800	8224200
I3	1	8224200	8225000
F3	1	8225000	8225400
I2	1	8225400	8226800
I1	1	8226800	8227200
I2	1	8227200	8227400
F5	1	8227400	8228200
I1	1	8228200	8228600
I2	1	8228600	8228800
F5	1	8228800	8229400
I1	1	8229400	8230200
F2	1	8230200	8230800
I2	1	8230800	8231200
I1	1	8231200	8231400
I4	1	8231400	8231800
F3	1	8231800	8232000
I3	1	8232000	8232400
I4	1	8232400	8232600
I1	1	8232600	8233000
I2	1	8233000	8233200
F3	1	8233200	8233400
I2	1	8233400	8233800
I1	1	8233800	8234000
I2	1	8234000	8234200
F5	1	8234200	8234800
I2	1	8234800	8235000
I4	1	8235000	8236200
H6	1	8236200	8236800
I4	1	8236800	8237600
H6	1	8237600	8237800
H7	1	8237800	8238200
H6	1	8238200	8239600
I4	1	8239600	8240000
F4	1	8240000	8240200
F5	1	8240200	8240800
I4	1	8240800	8241200
F4	1	8241200	8242000
I4	1	8242000	8242400
E1	1	8242400	8242600
E2	1	8242600	8243000
E3	1	8243000	8243200
E4	1	8243200	8243800
E8	1	8243800	8244000
E7	1	8244000	8244200
I4	1	8244200	8244400
E2	1	8244400	8245000
E3	1	8245000	8245200
E5	1	8245200	8246200
E4	1	8246200	8246600
E5	1	8246600	8247400
E4	1	8247400	8247800
E9	1	8247800	8248000
E10	1	8248000	8248200
E9	1	8248200	8248800
E5	1	8248800	8249400
E8	1	8249400	8249600
E6	1	8249600	8250000
E7	1	8250000	8250600
E6	1	8250600	8250800
E7	1	8250800	8251000
E6	1	8251000	8251200
E7	1	8251200	8251800
I4	1	8251800	8252400
I2	1	8252400	8252800
F3	1	8252800	8254000
I2	1	8254000	8254400
F3	1	8254400	8254600
I2	1	8254600	8254800
I1	1	8254800	8255200
F3	1	8255200	8256000
F5	1	8256000	8256200
I2	1	8256200	8256400
I4	1	8256400	8256800
E8	1	8256800	8257200
E6	1	8257200	8257600
E5	1	8257600	8257800
E3	1	8257800	8258400
E2	1	8258400	8258600
E1	1	8258600	8258800
I4	1	8258800	8259400
F4	1	8259400	8259600
F2	1	8259600	8260000
F4	1	8260000	8260200
I4	1	8260200	8261000
E7	1	8261000	8261200
E6	1	8261200	8261400
E8	1	8261400	8261600
E4	1	8261600	8262200
E2	1	8262200	8262800
I4	1	8262800	8263000
E3	1	8263000	8263600
E8	1	8263600	8264000
I4	1	8264000	8264400
E7	1	8264400	8264600
I3	1	8264600	8264800
F4	1	8264800	8265000
F5	1	8265000	8266000
I2	1	8266000	8266400
I1	1	8266400	8266600
H7	1	8266600	8267200
I1	1	8267200	8267600
I4	1	8267600	8268000
F4	1	8268000	8268200
I4	1	8268200	8268600
E7	1	8268600	8268800
E6	1	8268800	8269800
E5	1	8269800	8271000
E3	1	8271000	8271400
E2	1	8271400	8271800
I4	1	8271800	8272400
H7	1	8272400	8272800
I1	1	8272800	8273400
F5	1	8273400	8274000
F3	1	8274000	8274200
F5	1	8274200	8274600
F3	1	8274600	8274800
F5	1	8274800	8275200
F3	1	8275200	8275400
I1	1	8275400	8276400
H6	1	8276400	8276800
H7	1	8276800	8277400
H6	1	8277400	8278200
H7	1	8278200	8278800
H6	1	8278800	8279000
I4	1	8279000	8279800
E9	1	8279800	8280800
E7	1	8280800	8281000
E6	1	8281000	8281200
E8	1	8281200	8281400
E1	1	8281400	8281600
E2	1	8281600	8282200
I4	1	8282200	8283000
H7	1	8283000	8283200
F5	1	8283200	8283400
I4	1	8283400	8284200
F5	1	8284200	8284600
I1	1	8284600	8285000
F5	1	8285000	8285200
F3	1	8285200	8285400
F5	1	8285400	8285600
F3	1	8285600	8285800
F5	1	8285800	8286000
F3	1	8286000	8286400
F2	1	8286400	8286800
I1	1	8286800	8287200
F3	1	8287200	8287400
I1	1	8287400	8287600
E10	1	8287600	8288800
I4	1	8288800	8289800
H7	1	8289800	8290000
H6	1	8290000	8290200
H7	1	8290200	8290400
H5	1	8290400	8290600
H2	1	8290600	8290800
H6	1	8290800	8291000
I4	1	8291000	8292000
F3	1	8292000	8292400
I2	1	8292400	8293200
I1	1	8293200	8293600
F3	1	8293600	8293800
F5	1	8293800	8294200
F3	1	8294200	8294400
I4	1	8294400	8295000
E7	1	8295000	8295200
E8	1	8295200	8295400
E5	1	8295400	8295600
E4	1	8295600	8296200
E3	1	8296200	8296400
E2	1	8296400	8296800
E1	1	8296800	8297000
I4	1	8297000	8297400
I3	1	8297400	8297600
F3	1	8297600	8298200
I4	1	8298200	8298800
I2	1	8298800	8299000
F5	1	8299000	8299200
I2	1	8299200	8299400
F3	1	8299400	8299600
I2	1	8299600	8300400
I1	1	8300400	8301600
F3	1	8301600	8302200
F5	1	8302200	8302400
F3	1	8302400	8302600
I1	1	8302600	8303000
I2	1	8303000	8307000
I3	1	8307000	8307800
F4	1	8307800	8308200
I4	1	8308200	8309600
E1	1	8309600	8309800
E3	1	8309800	8310000
E2	1	8310000	8310600
E1	1	8310600	8310800
I4	1	8310800	8311000
E1	1	8311000	8311600
I4	1	8311600	8312000
E1	1	8312000	8312200
E7	1	8312200	8312800
E8	1	8312800	8313200
E6	1	8313200	8313600
E8	1	8313600	8313800
E3	1	8313800	8314600
E1	1	8314600	8314800
F4	1	8314800	8315000
F5	1	8315000	8315400
I1	1	8315400	8316200
F3	1	8316200	8316800
I1	1	8316800	8317400
F2	1	8317400	8317800
F3	1	8317800	8318200
I1	1	8318200	8319600
H7	1	8319600	8320600
I1	1	8320600	8321000
I4	1	8321000	8321600
E1	1	8321600	8321800
E2	1	8321800	8322200
I4	1	8322200	8322400
E8	1	8322400	8322600
E5	1	8322600	8323200
E8	1	8323200	8323400
E6	1	8323400	8324000
E8	1	8324000	8324200
I4	1	8324200	8324800
E10	1	8324800	8325200
E9	1	8325200	8325400
E10	1	8325400	8325600
E9	1	8325600	8326600
E10	1	8326600	8327400
E9	1	8327400	8327600
E10	1	8327600	8328800
I4	1	8328800	8329200
F4	1	8329200	8329800
I4	1	8329800	8330000
E2	1	8330000	8330600
E1	1	8330600	8331000
E7	1	8331000	8332200
I4	1	8332200	8333000
I3	1	8333000	8333400
I4	1	8333400	8333800
E1	1	8333800	8334400
I4	1	8334400	8334600
E8	1	8334600	8335000
E7	1	8335000	8335200
F4	1	8335200	8336000
I4	1	8336000	8336600
E8	1	8336600	8336800
E3	1	8336800	8337400
E5	1	8337400	8338000
E6	1	8338000	8338400
I4	1	8338400	8339600
F4	1	8339600	8340000
F5	1	8340000	8340200
I1	1	8340200	8340400
F3	1	8340400	8340800
F5	1	8340800	8341000
I4	1	8341000	8341400
F3	1	8341400	8342200
F4	1	8342200	8342800
I4	1	8342800	8343000
I1	1	8343000	8343600
F5	1	8343600	8343800
F3	1	8343800	8344000
F5	1	8344000	8344400
F3	1	8344400	8344800
I1	1	8344800	8345000
I4	1	8345000	8345800
F5	1	8345800	8346400
F4	1	8346400	8347000
F1	1	8347000	8347800
I4	1	8347800	8348200
E10	1	8348200	8348400
F4	1	8348400	8348600
F2	1	8348600	8348800
I1	1	8348800	8349000
F5	1	8349000	8349800
F4	1	8349800	8350000
I4	1	8350000	8350400
I3	1	8350400	8350600
I4	1	8350600	8350800
F4	1	8350800	8351000
E2	1	8351000	8351400
F4	1	8351400	8352000
I3	1	8352000	8352200
I4	1	8352200	8352800
F3	1	8352800	8353000
F2	1	8353000	8353600
I1	1	8353600	8354200
F3	1	8354200	8354600
I1	1	8354600	8355000
I2	1	8355000	8355200
F5	1	8355200	8355400
F3	1	8355400	8355800
I1	1	8355800	8356400
F3	1	8356400	8357000
F5	1	8357000	8357200
I1	1	8357200	8357600
F2	1	8357600	8357800
F3	1	8357800	8359400
F2	1	8359400	8360000
I1	1	8360000	8360600
F3	1	8360600	8361600
I1	1	8361600	8363000
F2	1	8363000	8363400
I1	1	8363400	8363600
F2	1	8363600	8364200
I1	1	8364200	8364800
F3	1	8364800	8365600
I1	1	8365600	8366600
F3	1	8366600	8366800
I1	1	8366800	8367200
F3	1	8367200	8367800
I1	1	8367800	8368000
F2	1	8368000	8368400
I1	1	8368400	8368800
F2	1	8368800	8369400
I1	1	8369400	8370200
I2	1	8370200	8370400
F3	1	8370400	8370600
I1	1	8370600	8371000
H7	1	8371000	8371200
I1	1	8371200	8371600
F5	1	8371600	8371800
F3	1	8371800	8373400
F5	1	8373400	8373600
F3	1	8373600	8373800
F5	1	8373800	8374000
F3	1	8374000	8374200
I1	1	8374200	8375600
F2	1	8375600	8376000
F3	1	8376000	8376200
I1	1	8376200	8376600
F2	1	8376600	8376800
F3	1	8376800	8377000
I1	1	8377000	8377400
F3	1	8377400	8378200
I1	1	8378200	8378400
I4	1	8378400	8379000
F1	1	8379000	8380200
E10	1	8380200	8380400
F1	1	8380400	8380800
E10	1	8380800	8381000
F1	1	8381000	8381400
F3	1	8381400	8382000
F5	1	8382000	8382400
I4	1	8382400	8382800
F4	1	8382800	8383200
I4	1	8383200	8385400
E1	1	8385400	8385600
E3	1	8385600	8385800
E7	1	8385800	8386200
I4	1	8386200	8387400
F5	1	8387400	8387600
I1	1	8387600	8387800
I4	1	8387800	8388000
I1	1	8388000	8388400
F2	1	8388400	8388800
H7	1	8388800	8389800
H4	1	8389800	8390400
H3	1	8390400	8390600
H7	1	8390600	8391400
I1	1	8391400	8392800
F5	1	8392800	8393000
F3	1	8393000	8393200
F5	1	8393200	8393400
I2	1	8393400	8395600
F3	1	8395600	8396000
F5	1	8396000	8396200
I2	1	8396200	8396400
I1	1	8396400	8397000
I2	1	8397000	8397800
I3	1	8397800	8398000
I4	1	8398000	8398200
E7	1	8398200	8398400
E6	1	8398400	8398600
E3	1	8398600	8399000
E2	1	8399000	8399600
E1	1	8399600	8399800
I4	1	8399800	8400200
F4	1	8400200	8400400
E2	1	8400400	8400600
F4	1	8400600	8401000
E7	1	8401000	8401400
I4	1	8401400	8402200
F3	1	8402200	8402400
F5	1	8402400	8403200
F3	1	8403200	8403400
F5	1	8403400	8404200
I1	1	8404200	8405200
F2	1	8405200	8406000
F5	1	8406000	8406400
I4	1	8406400	8407000
E6	1	8407000	8407400
E5	1	8407400	8407800
E3	1	8407800	8408000
E2	1	8408000	8408400
E1	1	8408400	8408600
I4	1	8408600	8410000
F4	1	8410000	8410200
F1	1	8410200	8411600
E10	1	8411600	8412800
F1	1	8412800	8413200
E10	1	8413200	8413600
F1	1	8413600	8414800
F4	1	8414800	8415000
I4	1	8415000	8415400
I3	1	8415400	8417000
F3	1	8417000	8417400
F2	1	8417400	8418400
F1	1	8418400	8418600
F4	1	8418600	8418800
I4	1	8418800	8419200
F4	1	8419200	8419800
I3	1	8419800	8420400
E2	1	8420400	8420600
E3	1	8420600	8421000
E4	1	8421000	8421600
E5	1	8421600	8422000
E9	1	8422000	8422400
E10	1	8422400	8422600
I4	1	8422600	8423000
E10	1	8423000	8423200
F1	1	8423200	8424000
E10	1	8424000	8424400
F1	1	8424400	8425400
I4	1	8425400	8425800
E10	1	8425800	8426000
F1	1	8426000	8426800
F4	1	8426800	8427000
I4	1	8427000	8427400
E6	1	8427400	8428000
E4	1	8428000	8428200
E5	1	8428200	8428600
E3	1	8428600	8429000
E2	1	8429000	8429200
E1	1	8429200	8429400
I4	1	8429400	8429800
I3	1	8429800	8430000
I4	1	8430000	8431000
I3	1	8431000	8431600
I4	1	8431600	8432200
E1	1	8432200	8432400
E2	1	8432400	8432600
E3	1	8432600	8433200
E5	1	8433200	8434400
E6	1	8434400	8434600
E8	1	8434600	8434800
E6	1	8434800	8435400
E7	1	8435400	8435600
I4	1	8435600	8436200
E2	1	8436200	8437000
I4	1	8437000	8437200
E6	1	8437200	8437400
E7	1	8437400	8438600
I4	1	8438600	8439000
E7	1	8439000	8440200
F4	1	8440200	8440400
E2	1	8440400	8440800
I4	1	8440800	8441200
E2	1	8441200	8441600
E4	1	8441600	8441800
E5	1	8441800	8442000
E4	1	8442000	8442200
E5	1	8442200	8442400
E4	1	8442400	8442800
E5	1	8442800	8443800
E4	1	8443800	8444800
E5	1	8444800	8445400
E8	1	8445400	8445600
E6	1	8445600	8446600
E8	1	8446600	8446800
E6	1	8446800	8447000
E7	1	8447000	8447400
I4	1	8447400	8448400
I2	1	8448400	8448800
I1	1	8448800	8449000
I2	1	8449000	8449400
I3	1	8449400	8450000
I4	1	8450000	8450200
I1	1	8450200	8450400
I2	1	8450400	8450600
I1	1	8450600	8451000
F5	1	8451000	8451400
F3	1	8451400	8451800
I1	1	8451800	8452200
I2	1	8452200	8452400
I4	1	8452400	8453200
H6	1	8453200	8453600
H5	1	8453600	8453800
H1	1	8453800	8454000
H2	1	8454000	8454400
H3	1	8454400	8456600
H2	1	8456600	8457200
H3	1	8457200	8458200
H5	1	8458200	8459200
H3	1	8459200	8461000
H1	1	8461000	8461200
H3	1	8461200	8461400
H5	1	8461400	8461600
H6	1	8461600	8461800
F4	1	8461800	8462400
I4	1	8462400	8462600
E10	1	8462600	8462800
F2	1	8462800	8464800
E10	1	8464800	8465000
F2	1	8465000	8465200
F1	1	8465200	8466200
E10	1	8466200	8466400
E9	1	8466400	8466800
E10	1	8466800	8467000
I4	1	8467000	8467400
F1	1	8467400	8469000
F4	1	8469000	8469400
I4	1	8469400	8469800
E7	1	8469800	8470000
I4	1	8470000	8470200
E7	1	8470200	8470400
E5	1	8470400	8471000
E2	1	8471000	8471400
I4	1	8471400	8473800
F4	1	8473800	8474200
I4	1	8474200	8474800
H6	1	8474800	8475400
H7	1	8475400	8476400
I4	1	8476400	8476800
H6	1	8476800	8477600
I4	1	8477600	8478600
E6	1	8478600	8479200
E8	1	8479200	8479400
E3	1	8479400	8480000
E2	1	8480000	8480200
E1	1	8480200	8480400
I3	1	8480400	8480600
F5	1	8480600	8480800
F3	1	8480800	8481200
F5	1	8481200	8481400
F3	1	8481400	8481800
I4	1	8481800	8482200
E7	1	8482200	8482400
I4	1	8482400	8482600
E8	1	8482600	8482800
E3	1	8482800	8483200
E2	1	8483200	8483800
I4	1	8483800	8484200
I3	1	8484200	8484400
I4	1	8484400	8485000
E3	1	8485000	8485400
E2	1	8485400	8486000
I4	1	8486000	8486800
I3	1	8486800	8487000
F4	1	8487000	8487400
I3	1	8487400	8487800
F3	1	8487800	8488000
F5	1	8488000	8488200
I2	1	8488200	8488400
I1	1	8488400	8488600
H6	1	8488600	8488800
H1	1	8488800	8489200
H6	1	8489200	8489600
I4	1	8489600	8490200
H6	1	8490200	8490400
H2	1	8490400	8490600
H3	1	8490600	8491400
H5	1	8491400	8492600
H7	1	8492600	8492800
I4	1	8492800	8493000
I3	1	8493000	8493200
F5	1	8493200	8493400
F3	1	8493400	8493600
I4	1	8493600	8494200
I1	1	8494200	8495000
I2	1	8495000	8495200
I1	1	8495200	8496000
F5	1	8496000	8496400
F3	1	8496400	8496600
I1	1	8496600	8497800
I2	1	8497800	8498000
I1	1	8498000	8498800
F3	1	8498800	8499000
F5	1	8499000	8499400
I1	1	8499400	8500200
F3	1	8500200	8500600
F5	1	8500600	8501000
I2	1	8501000	8501200
F5	1	8501200	8501400
F3	1	8501400	8501600
I1	1	8501600	8501800
I4	1	8501800	8502200
I3	1	8502200	8503200
E7	1	8503200	8503400
E6	1	8503400	8504200
E5	1	8504200	8505200
E4	1	8505200	8505800
E5	1	8505800	8506000
E3	1	8506000	8506400
E2	1	8506400	8506800
I4	1	8506800	8507000
E2	1	8507000	8507400
E3	1	8507400	8507800
E4	1	8507800	8508200
E5	1	8508200	8508400
E9	1	8508400	8508600
E10	1	8508600	8509400
F2	1	8509400	8510200
I1	1	8510200	8510400
F3	1	8510400	8510800
I1	1	8510800	8511200
F2	1	8511200	8511800
I1	1	8511800	8512000
I4	1	8512000	8512800
H6	1	8512800	8513200
H7	1	8513200	8514000
I1	1	8514000	8514600
F3	1	8514600	8515000
I1	1	8515000	8515600
F2	1	8515600	8516000
I1	1	8516000	8516400
F3	1	8516400	8517200
I1	1	8517200	8518000
F5	1	8518000	8518400
F3	1	8518400	8518600
F5	1	8518600	8519000
F3	1	8519000	8519400
F5	1	8519400	8519600
F3	1	8519600	8520000
I3	1	8520000	8520200
I4	1	8520200	8520400
F4	1	8520400	8521200
I4	1	8521200	8521400
E10	1	8521400	8521800
E9	1	8521800	8522200
F4	1	8522200	8523000
I4	1	8523000	8523200
F4	1	8523200	8524800
I4	1	8524800	8525800
E5	1	8525800	8526200
E3	1	8526200	8526400
E2	1	8526400	8527000
I4	1	8527000	8527600
I2	1	8527600	8527800
F5	1	8527800	8528800
I4	1	8528800	8529400
E7	1	8529400	8529600
E6	1	8529600	8530200
E8	1	8530200	8530400
E5	1	8530400	8531200
E4	1	8531200	8531400
E3	1	8531400	8531600
E2	1	8531600	8532200
I4	1	8532200	8533000
I3	1	8533000	8533200
I4	1	8533200	8533600
I3	1	8533600	8534000
I4	1	8534000	8534200
I2	1	8534200	8534400
F5	1	8534400	8535400
F3	1	8535400	8535600
I4	1	8535600	8536000
I1	1	8536000	8536200
F5	1	8536200	8537200
I2	1	8537200	8537400
I3	1	8537400	8537800
I4	1	8537800	8539800
I3	1	8539800	8540000
F4	1	8540000	8540200
I4	1	8540200	8540800
I3	1	8540800	8541000
I4	1	8541000	8541200
I2	1	8541200	8541400
F5	1	8541400	8541600
F3	1	8541600	8542000
I3	1	8542000	8542200
I4	1	8542200	8542400
I2	1	8542400	8543000
F5	1	8543000	8543400
I2	1	8543400	8543800
I1	1	8543800	8544000
I4	1	8544000	8544200
I3	1	8544200	8544800
I2	1	8544800	8545000
F5	1	8545000	8545400
I2	1	8545400	8546600
I3	1	8546600	8546800
I4	1	8546800	8547000
I2	1	8547000	8547200
I3	1	8547200	8548200
I4	1	8548200	8549400
E2	1	8549400	8550400
E1	1	8550400	8551000
E8	1	8551000	8551200
E6	1	8551200	8551400
E7	1	8551400	8552000
I4	1	8552000	8552600
E7	1	8552600	8553200
I4	1	8553200	8553600
E6	1	8553600	8554400
E5	1	8554400	8554800
E6	1	8554800	8555200
E5	1	8555200	8555400
E3	1	8555400	8556200
E1	1	8556200	8556400
I4	1	8556400	8557200
E1	1	8557200	8557400
E3	1	8557400	8558600
E1	1	8558600	8558800
I4	1	8558800	8560000
I3	1	8560000	8560200
I4	1	8560200	8560800
E6	1	8560800	8561000
E8	1	8561000	8561400
E6	1	8561400	8561600
E8	1	8561600	8561800
E4	1	8561800	8562000
E5	1	8562000	8562200
E4	1	8562200	8562400
E3	1	8562400	8563000
E2	1	8563000	8563400
I4	1	8563400	8564000
E8	1	8564000	8564200
E6	1	8564200	8564800
E8	1	8564800	8565000
E6	1	8565000	8565400
E5	1	8565400	8565800
E8	1	8565800	8566000
E4	1	8566000	8566200
E5	1	8566200	8567200
E4	1	8567200	8567800
E5	1	8567800	8568000
E4	1	8568000	8569200
E5	1	8569200	8569400
E4	1	8569400	8569800
E3	1	8569800	8570200
E2	1	8570200	8570400
E1	1	8570400	8570600
I4	1	8570600	8571600
F1	1	8571600	8571800
F4	1	8571800	8572200
F1	1	8572200	8572400
F4	1	8572400	8573000
I4	1	8573000	8574000
E9	1	8574000	8574600
E1	1	8574600	8574800
E2	1	8574800	8575200
I4	1	8575200	8576200
I3	1	8576200	8576600
I4	1	8576600	8577400
H6	1	8577400	8577600
I4	1	8577600	8578000
H6	1	8578000	8578200
I4	1	8578200	8578600
F1	1	8578600	8580200
E10	1	8580200	8580600
F1	1	8580600	8581800
F2	1	8581800	8582800
I4	1	8582800	8583800
E10	1	8583800	8584000
F1	1	8584000	8585600
I4	1	8585600	8586400
E2	1	8586400	8586800
E1	1	8586800	8587000
E10	1	8587000	8587200
E9	1	8587200	8587800
E10	1	8587800	8588600
F1	1	8588600	8589600
F4	1	8589600	8590000
I3	1	8590000	8590200
I4	1	8590200	8590800
H6	1	8590800	8591400
I4	1	8591400	8592000
F5	1	8592000	8592200
F3	1	8592200	8592400
F5	1	8592400	8592800
F3	1	8592800	8593200
I1	1	8593200	8593800
F3	1	8593800	8594400
F2	1	8594400	8594600
I1	1	8594600	8594800
F3	1	8594800	8595200
I1	1	8595200	8595600
F3	1	8595600	8596000
I2	1	8596000	8596800
F3	1	8596800	8597400
I2	1	8597400	8598400
I3	1	8598400	8598600
I4	1	8598600	8599000
I2	1	8599000	8599200
F3	1	8599200	8599600
I1	1	8599600	8600200
I4	1	8600200	8600400
E2	1	8600400	8601000
E3	1	8601000	8601400
E1	1	8601400	8601800
E9	1	8601800	8602200
E10	1	8602200	8602800
E7	1	8602800	8603600
I4	1	8603600	8604200
E7	1	8604200	8604400
E6	1	8604400	8604800
E5	1	8604800	8605400
E4	1	8605400	8606800
E3	1	8606800	8607000
E2	1	8607000	8607400
I4	1	8607400	8607800
I3	1	8607800	8608000
F4	1	8608000	8608600
I3	1	8608600	8608800
I4	1	8608800	8609400
E2	1	8609400	8610000
E1	1	8610000	8610400
E8	1	8610400	8610600
I4	1	8610600	8610800
E7	1	8610800	8612400
I4	1	8612400	8612600
E7	1	8612600	8614000
F4	1	8614000	8614200
I4	1	8614200	8614600
E6	1	8614600	8615000
E8	1	8615000	8615200
E6	1	8615200	8616000
E5	1	8616000	8617400
E4	1	8617400	8617600
E5	1	8617600	8620000
E3	1	8620000	8620200
E2	1	8620200	8620600
I4	1	8620600	8621800
H7	1	8621800	8622200
H6	1	8622200	8623000
I4	1	8623000	8624000
E1	1	8624000	8624200
E2	1	8624200	8624800
E3	1	8624800	8625000
E4	1	8625000	8625200
E8	1	8625200	8625400
E7	1	8625400	8625800
E9	1	8625800	8626200
E10	1	8626200	8626600
E9	1	8626600	8626800
E10	1	8626800	8628000
F1	1	8628000	8628400
E10	1	8628400	8628600
F1	1	8628600	8629400
E10	1	8629400	8629800
F1	1	8629800	8630400
F4	1	8630400	8631200
I4	1	8631200	8631400
F4	1	8631400	8631600
E2	1	8631600	8632000
E4	1	8632000	8632400
E8	1	8632400	8632800
E6	1	8632800	8633200
E7	1	8633200	8633400
E6	1	8633400	8633600
E7	1	8633600	8634600
F4	1	8634600	8634800
I4	1	8634800	8635200
E2	1	8635200	8635600
E3	1	8635600	8635800
E4	1	8635800	8636200
E5	1	8636200	8636600
E4	1	8636600	8636800
E5	1	8636800	8637200
E8	1	8637200	8637400
E4	1	8637400	8637600
E5	1	8637600	8638000
E6	1	8638000	8638400
E7	1	8638400	8638800
I4	1	8638800	8639000
E6	1	8639000	8639200
E5	1	8639200	8639800
E3	1	8639800	8640000
E2	1	8640000	8640400
I4	1	8640400	8640800
E2	1	8640800	8641000
E3	1	8641000	8641400
E4	1	8641400	8641800
E5	1	8641800	8642200
E4	1	8642200	8642400
E8	1	8642400	8642600
E6	1	8642600	8643200
E8	1	8643200	8643400
I4	1	8643400	8643600
H7	1	8643600	8644200
H6	1	8644200	8644800
H3	1	8644800	8645200
H4	1	8645200	8645800
H2	1	8645800	8646000
H6	1	8646000	8646600
H7	1	8646600	8647000
H4	1	8647000	8647200
H2	1	8647200	8647600
H6	1	8647600	8648000
H5	1	8648000	8648800
H6	1	8648800	8649400
I4	1	8649400	8649600
I3	1	8649600	8649800
F5	1	8649800	8650000
I4	1	8650000	8650400
I1	1	8650400	8650600
F3	1	8650600	8651800
F2	1	8651800	8652600
I1	1	8652600	8652800
F3	1	8652800	8653000
F5	1	8653000	8653600
F4	1	8653600	8653800
I4	1	8653800	8654600
I3	1	8654600	8654800
I4	1	8654800	8655000
F3	1	8655000	8655600
I3	1	8655600	8656000
I4	1	8656000	8656600
F4	1	8656600	8656800
F1	1	8656800	8658000
E10	1	8658000	8658200
F1	1	8658200	8658600
F4	1	8658600	8659600
I4	1	8659600	8660600
I3	1	8660600	8660800
I2	1	8660800	8661200
I4	1	8661200	8662000
E1	1	8662000	8662200
E2	1	8662200	8662600
E3	1	8662600	8662800
E5	1	8662800	8663400
E6	1	8663400	8663600
E7	1	8663600	8663800
I4	1	8663800	8664200
E2	1	8664200	8664800
E7	1	8664800	8665200
I4	1	8665200	8665800
E1	1	8665800	8666000
E2	1	8666000	8666400
E3	1	8666400	8666600
E5	1	8666600	8667600
E4	1	8667600	8668400
E5	1	8668400	8669400
E4	1	8669400	8669800
E6	1	8669800	8670800
E8	1	8670800	8671000
E6	1	8671000	8672400
I4	1	8672400	8673600
I1	1	8673600	8673800
I2	1	8673800	8674000
F5	1	8674000	8674400
I2	1	8674400	8675000
F5	1	8675000	8675400
I2	1	8675400	8676000
F5	1	8676000	8676200
I3	1	8676200	8676400
F5	1	8676400	8677200
F3	1	8677200	8677400
I1	1	8677400	8678800
F2	1	8678800	8680200
F5	1	8680200	8680400
I1	1	8680400	8681200
F3	1	8681200	8681400
I4	1	8681400	8682200
E1	1	8682200	8682400
E2	1	8682400	8682800
E3	1	8682800	8683000
E4	1	8683000	8683400
E5	1	8683400	8684000
E4	1	8684000	8684200
E6	1	8684200	8684400
E7	1	8684400	8685000
I4	1	8685000	8685600
E6	1	8685600	8686000
E5	1	8686000	8686400
E4	1	8686400	8686600
E5	1	8686600	8687400
E3	1	8687400	8687800
E2	1	8687800	8688200
I4	1	8688200	8688400
I2	1	8688400	8688600
F5	1	8688600	8689200
I1	1	8689200	8689400
I2	1	8689400	8689800
I3	1	8689800	8690000
I4	1	8690000	8690800
H7	1	8690800	8691200
H6	1	8691200	8691600
H7	1	8691600	8691800
I4	1	8691800	8692200
I3	1	8692200	8692600
I4	1	8692600	8693000
I3	1	8693000	8693200
F3	1	8693200	8693400
F5	1	8693400	8694000
F4	1	8694000	8694200
I3	1	8694200	8694400
I4	1	8694400	8696200
I3	1	8696200	8696400
I2	1	8696400	8697000
I3	1	8697000	8697400
I2	1	8697400	8697600
I3	1	8697600	8698200
I2	1	8698200	8698600
I1	1	8698600	8699600
I2	1	8699600	8700000
F5	1	8700000	8700400
F2	1	8700400	8701200
I1	1	8701200	8701400
I4	1	8701400	8701600
F4	1	8701600	8702000
I4	1	8702000	8702400
E2	1	8702400	8702800
E3	1	8702800	8703200
E5	1	8703200	8703800
E4	1	8703800	8704000
E5	1	8704000	8704400
E4	1	8704400	8704600
E5	1	8704600	8705200
E6	1	8705200	8705600
I4	1	8705600	8706800
F1	1	8706800	8707200
E10	1	8707200	8709400
I4	1	8709400	8709600
I3	1	8709600	8709800
I4	1	8709800	8710000
F4	1	8710000	8710200
F1	1	8710200	8710600
I3	1	8710600	8711200
F4	1	8711200	8712000
I4	1	8712000	8712600
F3	1	8712600	8712800
F5	1	8712800	8713000
F3	1	8713000	8713200
I1	1	8713200	8714200
I2	1	8714200	8714400
F5	1	8714400	8715400
I1	1	8715400	8716200
F5	1	8716200	8716400
I2	1	8716400	8716800
F5	1	8716800	8717000
I2	1	8717000	8717800
F3	1	8717800	8718200
I2	1	8718200	8718600
F3	1	8718600	8719200
I4	1	8719200	8720400
E7	1	8720400	8720600
I4	1	8720600	8720800
E8	1	8720800	8721000
E6	1	8721000	8721200
E7	1	8721200	8721400
E5	1	8721400	8721600
E4	1	8721600	8722200
E2	1	8722200	8722800
I4	1	8722800	8723600
I1	1	8723600	8723800
F5	1	8723800	8724400
F3	1	8724400	8724600
I4	1	8724600	8725600
I3	1	8725600	8726000
E3	1	8726000	8726200
E2	1	8726200	8727000
F4	1	8727000	8727200
I4	1	8727200	8727400
I3	1	8727400	8727600
I4	1	8727600	8728000
I3	1	8728000	8728200
F4	1	8728200	8728400
I4	1	8728400	8728800
H6	1	8728800	8729200
H7	1	8729200	8729400
H5	1	8729400	8730400
H3	1	8730400	8731800
H5	1	8731800	8732600
H3	1	8732600	8733200
H4	1	8733200	8733400
H6	1	8733400	8733600
I4	1	8733600	8734400
F4	1	8734400	8734600
F1	1	8734600	8736200
F2	1	8736200	8737400
I1	1	8737400	8738000
H7	1	8738000	8738400
I1	1	8738400	8739200
F3	1	8739200	8740200
I4	1	8740200	8740600
H7	1	8740600	8740800
H6	1	8740800	8741200
H7	1	8741200	8741600
I4	1	8741600	8742000
E2	1	8742000	8742200
E3	1	8742200	8742600
E4	1	8742600	8742800
E5	1	8742800	8743800
E4	1	8743800	8744400
E5	1	8744400	8744800
E4	1	8744800	8746200
E5	1	8746200	8746400
E4	1	8746400	8746800
E5	1	8746800	8748200
E4	1	8748200	8749400
E5	1	8749400	8749600
E4	1	8749600	8750400
E5	1	8750400	8750800
E4	1	8750800	8751000
E5	1	8751000	8751600
E4	1	8751600	8752400
E5	1	8752400	8752800
E4	1	8752800	8753000
E8	1	8753000	8753200
E4	1	8753200	8753400
E5	1	8753400	8753800
E6	1	8753800	8754600
E8	1	8754600	8754800
E6	1	8754800	8755000
E8	1	8755000	8755200
E7	1	8755200	8755400
I4	1	8755400	8756000
E1	1	8756000	8756600
I4	1	8756600	8756800
I2	1	8756800	8757000
F5	1	8757000	8757400
F3	1	8757400	8757600
I1	1	8757600	8757800
F3	1	8757800	8758200
F4	1	8758200	8758400
I4	1	8758400	8758600
F4	1	8758600	8759200
E7	1	8759200	8759400
I4	1	8759400	8760200
E7	1	8760200	8760800
E9	1	8760800	8761600
E7	1	8761600	8761800
E5	1	8761800	8762200
E4	1	8762200	8762800
E2	1	8762800	8763400
I4	1	8763400	8764000
I3	1	8764000	8765400
I4	1	8765400	8765600
H6	1	8765600	8766000
H3	1	8766000	8766600
H5	1	8766600	8767000
H6	1	8767000	8767400
I4	1	8767400	8767600
E2	1	8767600	8768000
E3	1	8768000	8768400
E5	1	8768400	8768600
E6	1	8768600	8768800
E7	1	8768800	8769000
I4	1	8769000	8769600
E1	1	8769600	8769800
E2	1	8769800	8770200
E3	1	8770200	8770400
E5	1	8770400	8771000
E8	1	8771000	8771400
I4	1	8771400	8771600
H7	1	8771600	8772200
H2	1	8772200	8772400
H3	1	8772400	8773200
H1	1	8773200	8773600
H2	1	8773600	8774200
H3	1	8774200	8774600
H2	1	8774600	8774800
H6	1	8774800	8775000
H5	1	8775000	8775400
H6	1	8775400	8775800
I4	1	8775800	8776000
E3	1	8776000	8776800
E8	1	8776800	8777000
E6	1	8777000	8777400
E8	1	8777400	8777600
H6	1	8777600	8778600
H7	1	8778600	8779400
H6	1	8779400	8780200
H2	1	8780200	8780400
H3	1	8780400	8781000
H5	1	8781000	8781400
H6	1	8781400	8781800
I4	1	8781800	8782000
E2	1	8782000	8782600
E3	1	8782600	8782800
E5	1	8782800	8783000
E6	1	8783000	8783200
E7	1	8783200	8783400
I4	1	8783400	8784000
E1	1	8784000	8784200
E2	1	8784200	8784600
E3	1	8784600	8784800
E5	1	8784800	8785200
E6	1	8785200	8785400
E8	1	8785400	8785800
I4	1	8785800	8786000
H7	1	8786000	8786400
H2	1	8786400	8786600
H3	1	8786600	8788200
H2	1	8788200	8788600
H3	1	8788600	8788800
H5	1	8788800	8789000
H2	1	8789000	8789200
H5	1	8789200	8789800
H2	1	8789800	8790400
H3	1	8790400	8790600
H5	1	8790600	8791200
H3	1	8791200	8792000
H2	1	8792000	8793200
H1	1	8793200	8793400
H2	1	8793400	8793800
H3	1	8793800	8794400
H1	1	8794400	8795000
H2	1	8795000	8795600
H4	1	8795600	8796600
H2	1	8796600	8796800
H4	1	8796800	8797400
H3	1	8797400	8798000
H1	1	8798000	8798200
H6	1	8798200	8798400
E1	1	8798400	8798600
E3	1	8798600	8799800
E8	1	8799800	8800000
H6	1	8800000	8800400
I4	1	8800400	8800800
H7	1	8800800	8801200
H5	1	8801200	8802000
H6	1	8802000	8802800
H2	1	8802800	8803000
H3	1	8803000	8803600
H5	1	8803600	8804000
H6	1	8804000	8804400
E1	1	8804400	8804600
E2	1	8804600	8805000
E3	1	8805000	8805200
E5	1	8805200	8805400
E6	1	8805400	8805600
E7	1	8805600	8806000
I4	1	8806000	8806400
E1	1	8806400	8806600
E2	1	8806600	8807200
E3	1	8807200	8807600
E6	1	8807600	8808000
E8	1	8808000	8808200
I4	1	8808200	8808400
H6	1	8808400	8808600
H7	1	8808600	8808800
H3	1	8808800	8809000
H2	1	8809000	8809200
H4	1	8809200	8809600
H2	1	8809600	8809800
H1	1	8809800	8811000
H3	1	8811000	8811600
H2	1	8811600	8811800
H5	1	8811800	8812200
H6	1	8812200	8812800
E1	1	8812800	8813000
E3	1	8813000	8813800
E5	1	8813800	8814200
E8	1	8814200	8814400
H6	1	8814400	8815200
H7	1	8815200	8816400
H6	1	8816400	8817200
H7	1	8817200	8817400
H3	1	8817400	8818000
H5	1	8818000	8818400
H6	1	8818400	8818600
I4	1	8818600	8818800
E2	1	8818800	8819400
E3	1	8819400	8819600
E5	1	8819600	8820000
E7	1	8820000	8820200
I4	1	8820200	8821000
E2	1	8821000	8821400
E3	1	8821400	8822000
E5	1	8822000	8822200
E6	1	8822200	8822400
E8	1	8822400	8822600
I4	1	8822600	8822800
E10	1	8822800	8823000
H7	1	8823000	8823600
H3	1	8823600	8824000
H2	1	8824000	8824400
H3	1	8824400	8825000
H1	1	8825000	8825600
H4	1	8825600	8825800
H2	1	8825800	8826000
H6	1	8826000	8826200
H5	1	8826200	8826600
H2	1	8826600	8827000
I4	1	8827000	8827200
E1	1	8827200	8827400
E3	1	8827400	8828400
E5	1	8828400	8828600
E8	1	8828600	8828800
H6	1	8828800	8829600
H7	1	8829600	8830800
H6	1	8830800	8831600
H7	1	8831600	8831800
H3	1	8831800	8832200
H5	1	8832200	8832600
H7	1	8832600	8832800
H6	1	8832800	8833000
I4	1	8833000	8833200
E2	1	8833200	8833800
E3	1	8833800	8834000
E5	1	8834000	8834200
E6	1	8834200	8834400
E7	1	8834400	8834600
I4	1	8834600	8835200
E1	1	8835200	8835400
E2	1	8835400	8835600
E3	1	8835600	8836200
E5	1	8836200	8836600
E6	1	8836600	8836800
E8	1	8836800	8837200
I4	1	8837200	8838200
E8	1	8838200	8838600
E4	1	8838600	8838800
E2	1	8838800	8839600
I4	1	8839600	8840200
I3	1	8840200	8841400
F3	1	8841400	8842000
F5	1	8842000	8842200
F3	1	8842200	8842400
I3	1	8842400	8842600
I4	1	8842600	8843000
I1	1	8843000	8843200
I4	1	8843200	8843800
F3	1	8843800	8844200
I1	1	8844200	8845200
F5	1	8845200	8846000
F3	1	8846000	8846400
I1	1	8846400	8848400
I2	1	8848400	8848800
I1	1	8848800	8849000
F3	1	8849000	8850000
F5	1	8850000	8850200
F3	1	8850200	8850400
I1	1	8850400	8850800
F5	1	8850800	8851600
I1	1	8851600	8852600
F2	1	8852600	8852800
F5	1	8852800	8853000
F3	1	8853000	8853200
I4	1	8853200	8853600
I3	1	8853600	8853800
I4	1	8853800	8854200
E7	1	8854200	8854400
E8	1	8854400	8854800
E4	1	8854800	8855200
E3	1	8855200	8855400
E2	1	8855400	8855800
I4	1	8855800	8856600
I1	1	8856600	8856800
F3	1	8856800	8857600
F5	1	8857600	8857800
F3	1	8857800	8858000
I1	1	8858000	8859000
F5	1	8859000	8859600
I3	1	8859600	8859800
I4	1	8859800	8860600
I3	1	8860600	8860800
F4	1	8860800	8861000
I3	1	8861000	8861200
I4	1	8861200	8861600
I3	1	8861600	8861800
F4	1	8861800	8862000
F5	1	8862000	8862200
I2	1	8862200	8863200
I1	1	8863200	8863400
I4	1	8863400	8864000
E3	1	8864000	8865000
E5	1	8865000	8865400
E8	1	8865400	8865800
E6	1	8865800	8866600
I4	1	8866600	8867200
E2	1	8867200	8867600
E3	1	8867600	8867800
E4	1	8867800	8868200
E5	1	8868200	8868400
E8	1	8868400	8868600
E7	1	8868600	8869000
I4	1	8869000	8870000
H6	1	8870000	8870200
H7	1	8870200	8870400
I1	1	8870400	8871400
F5	1	8871400	8872400
I1	1	8872400	8874000
I2	1	8874000	8874200
F3	1	8874200	8874400
I2	1	8874400	8874600
F5	1	8874600	8874800
F3	1	8874800	8875400
I2	1	8875400	8876000
F5	1	8876000	8876400
F3	1	8876400	8876600
I2	1	8876600	8876800
I1	1	8876800	8877600
I4	1	8877600	8877800
E2	1	8877800	8878400
E1	1	8878400	8878600
E9	1	8878600	8880200
I1	1	8880200	8880800
F3	1	8880800	8881000
I1	1	8881000	8881400
F3	1	8881400	8881600
F5	1	8881600	8881800
F2	1	8881800	8882000
I1	1	8882000	8882400
I4	1	8882400	8883400
F4	1	8883400	8883600
I4	1	8883600	8884400
I2	1	8884400	8884800
I1	1	8884800	8885200
F5	1	8885200	8885400
I2	1	8885400	8885600
F3	1	8885600	8885800
F2	1	8885800	8886200
I1	1	8886200	8887000
I2	1	8887000	8888000
F3	1	8888000	8888200
I2	1	8888200	8888400
I3	1	8888400	8888800
I4	1	8888800	8889200
E7	1	8889200	8889400
E6	1	8889400	8890800
E5	1	8890800	8891200
E4	1	8891200	8892000
E5	1	8892000	8892200
E4	1	8892200	8893800
E3	1	8893800	8894000
E2	1	8894000	8894200
I4	1	8894200	8894400
F4	1	8894400	8895000
E7	1	8895000	8895600
E9	1	8895600	8896400
E7	1	8896400	8896800
I4	1	8896800	8898200
F4	1	8898200	8898400
E2	1	8898400	8899000
I3	1	8899000	8899200
I4	1	8899200	8900400
E9	1	8900400	8900800
E10	1	8900800	8901200
E9	1	8901200	8901800
E10	1	8901800	8902400
E1	1	8902400	8902600
E2	1	8902600	8903200
I4	1	8903200	8903600
E2	1	8903600	8903800
E3	1	8903800	8904000
E4	1	8904000	8905000
E8	1	8905000	8905200
E6	1	8905200	8905800
E8	1	8905800	8906600
E6	1	8906600	8907400
E5	1	8907400	8907600
E3	1	8907600	8908800
E2	1	8908800	8909000
E1	1	8909000	8909200
I4	1	8909200	8910000
I3	1	8910000	8910800
I4	1	8910800	8911400
F3	1	8911400	8911600
F5	1	8911600	8912000
I2	1	8912000	8912400
I4	1	8912400	8913600
I2	1	8913600	8914200
F5	1	8914200	8915200
I2	1	8915200	8915400
I1	1	8915400	8915800
I4	1	8915800	8916000
E2	1	8916000	8916600
E3	1	8916600	8916800
E4	1	8916800	8917000
E5	1	8917000	8917200
E8	1	8917200	8917600
E6	1	8917600	8918000
I4	1	8918000	8918800
F3	1	8918800	8919000
F5	1	8919000	8919400
I1	1	8919400	8920200
I3	1	8920200	8920600
I4	1	8920600	8921200
I3	1	8921200	8921600
I4	1	8921600	8922000
I3	1	8922000	8922600
F5	1	8922600	8923000
F3	1	8923000	8923200
I2	1	8923200	8923400
I4	1	8923400	8923600
I3	1	8923600	8924400
I4	1	8924400	8925400
I3	1	8925400	8925600
F4	1	8925600	8926000
I3	1	8926000	8926400
I4	1	8926400	8927600
H6	1	8927600	8927800
H5	1	8927800	8933000
H7	1	8933000	8933200
I4	1	8933200	8933600
I3	1	8933600	8933800
E1	1	8933800	8934200
E3	1	8934200	8935200
E2	1	8935200	8935400
I4	1	8935400	8937200
I3	1	8937200	8937400
I2	1	8937400	8938000
I3	1	8938000	8938600
F5	1	8938600	8940200
F3	1	8940200	8940400
I4	1	8940400	8941000
F5	1	8941000	8941200
I1	1	8941200	8941600
F3	1	8941600	8941800
I3	1	8941800	8942200
I4	1	8942200	8943000
F4	1	8943000	8943800
F1	1	8943800	8944200
E10	1	8944200	8944400
I4	1	8944400	8944800
E9	1	8944800	8945200
E5	1	8945200	8945600
E4	1	8945600	8945800
E3	1	8945800	8946200
E2	1	8946200	8946600
E1	1	8946600	8946800
I4	1	8946800	8947200
I3	1	8947200	8947600
I4	1	8947600	8948400
E2	1	8948400	8949000
E1	1	8949000	8949200
I4	1	8949200	8949400
E10	1	8949400	8949800
E9	1	8949800	8950000
E7	1	8950000	8950400
F4	1	8950400	8950800
I4	1	8950800	8951200
E2	1	8951200	8951600
E3	1	8951600	8951800
E5	1	8951800	8952000
E4	1	8952000	8952200
E5	1	8952200	8952400
E4	1	8952400	8952800
E5	1	8952800	8953000
E4	1	8953000	8953200
E5	1	8953200	8953600
E6	1	8953600	8954600
I4	1	8954600	8955400
E7	1	8955400	8956600
E5	1	8956600	8957200
E3	1	8957200	8957400
E2	1	8957400	8957800
F4	1	8957800	8958000
I3	1	8958000	8958200
I4	1	8958200	8959200
I3	1	8959200	8959400
F4	1	8959400	8960000
E2	1	8960000	8960400
F4	1	8960400	8960800
I3	1	8960800	8961000
I4	1	8961000	8962200
E2	1	8962200	8962800
E4	1	8962800	8963600
E6	1	8963600	8964000
E7	1	8964000	8964200
I4	1	8964200	8965000
I3	1	8965000	8965400
F5	1	8965400	8966000
I3	1	8966000	8966200
I4	1	8966200	8966400
F3	1	8966400	8966600
F5	1	8966600	8967400
I3	1	8967400	8967800
I4	1	8967800	8968200
F4	1	8968200	8968600
I4	1	8968600	8969400
E7	1	8969400	8969600
E6	1	8969600	8970200
E8	1	8970200	8970600
E4	1	8970600	8970800
E8	1	8970800	8971000
E5	1	8971000	8972000
E4	1	8972000	8972200
E5	1	8972200	8973400
E4	1	8973400	8974000
E3	1	8974000	8974200
E2	1	8974200	8974600
I4	1	8974600	8976600
E1	1	8976600	8976800
E3	1	8976800	8977400
E1	1	8977400	8978000
I4	1	8978000	8978800
I3	1	8978800	8979200
I4	1	8979200	8980000
I3	1	8980000	8980600
I4	1	8980600	8981000
I3	1	8981000	8981200
I4	1	8981200	8982000
E7	1	8982000	8982400
E3	1	8982400	8982800
E1	1	8982800	8983000
I4	1	8983000	8983800
I3	1	8983800	8985000
I4	1	8985000	8985600
I3	1	8985600	8986200
I4	1	8986200	8986400
E1	1	8986400	8986600
I1	1	8986600	8987400
I4	1	8987400	8987800
I3	1	8987800	8988800
I2	1	8988800	8990800
I3	1	8990800	8991200
I4	1	8991200	8992000
E7	1	8992000	8992200
E6	1	8992200	8992600
E8	1	8992600	8993000
E5	1	8993000	8993200
E4	1	8993200	8993800
E5	1	8993800	8994400
E3	1	8994400	8995000
E2	1	8995000	8995400
E1	1	8995400	8995600
I4	1	8995600	8997000
E7	1	8997000	8997400
E6	1	8997400	8997600
E4	1	8997600	8997800
E5	1	8997800	8999000
E3	1	8999000	8999400
E2	1	8999400	8999800
I4	1	8999800	9001000
H7	1	9001000	9001200
I1	1	9001200	9001600
F3	1	9001600	9001800
F5	1	9001800	9002000
F4	1	9002000	9002200
I4	1	9002200	9002600
E6	1	9002600	9003400
E4	1	9003400	9004000
E3	1	9004000	9004600
I4	1	9004600	9004800
H7	1	9004800	9005000
H6	1	9005000	9005400
H2	1	9005400	9005600
H3	1	9005600	9008600
H2	1	9008600	9008800
H5	1	9008800	9009400
H3	1	9009400	9009600
H5	1	9009600	9010000
H2	1	9010000	9010200
H5	1	9010200	9011600
H3	1	9011600	9012600
H1	1	9012600	9013000
H3	1	9013000	9014400
H1	1	9014400	9014600
H3	1	9014600	9015600
H7	1	9015600	9015800
I1	1	9015800	9016200
F2	1	9016200	9017200
F3	1	9017200	9017600
I4	1	9017600	9017800
H6	1	9017800	9018000
H7	1	9018000	9018600
H6	1	9018600	9018800
I4	1	9018800	9019600
F4	1	9019600	9020000
I3	1	9020000	9020200
I4	1	9020200	9020400
E2	1	9020400	9021000
E3	1	9021000	9021400
E4	1	9021400	9021600
E8	1	9021600	9021800
E7	1	9021800	9022600
I4	1	9022600	9022800
E7	1	9022800	9023000
I4	1	9023000	9023400
E2	1	9023400	9023800
F4	1	9023800	9024200
I4	1	9024200	9024600
E6	1	9024600	9025200
E8	1	9025200	9025600
E4	1	9025600	9025800
E5	1	9025800	9027000
E4	1	9027000	9027200
E3	1	9027200	9027600
E1	1	9027600	9027800
I4	1	9027800	9028600
E7	1	9028600	9028800
E6	1	9028800	9029400
E8	1	9029400	9029800
E5	1	9029800	9030000
E4	1	9030000	9030800
E3	1	9030800	9031200
E2	1	9031200	9031600
I4	1	9031600	9031800
F4	1	9031800	9032200
I4	1	9032200	9032400
F4	1	9032400	9032800
I4	1	9032800	9033200
E2	1	9033200	9033800
E9	1	9033800	9034000
E10	1	9034000	9034400
E9	1	9034400	9034800
E10	1	9034800	9035000
E9	1	9035000	9035800
E10	1	9035800	9036400
E9	1	9036400	9037200
E10	1	9037200	9037600
E9	1	9037600	9038200
E7	1	9038200	9038400
I4	1	9038400	9038800
F1	1	9038800	9039200
E10	1	9039200	9040000
E7	1	9040000	9040200
E6	1	9040200	9041400
E8	1	9041400	9041600
E4	1	9041600	9041800
E5	1	9041800	9042600
E3	1	9042600	9042800
E1	1	9042800	9043000
E2	1	9043000	9043400
E1	1	9043400	9043600
I4	1	9043600	9044600
E8	1	9044600	9044800
E6	1	9044800	9045200
E5	1	9045200	9045600
E8	1	9045600	9045800
E4	1	9045800	9046400
E3	1	9046400	9046800
E2	1	9046800	9047000
I4	1	9047000	9047800
E7	1	9047800	9048800
E9	1	9048800	9049200
E5	1	9049200	9049400
E4	1	9049400	9050000
E5	1	9050000	9050200
E4	1	9050200	9050800
E5	1	9050800	9051000
E4	1	9051000	9053000
E5	1	9053000	9053200
E4	1	9053200	9053400
E5	1	9053400	9053600
E4	1	9053600	9054200
E2	1	9054200	9054600
E1	1	9054600	9054800
E2	1	9054800	9055200
E3	1	9055200	9055400
E4	1	9055400	9056000
E5	1	9056000	9056600
E8	1	9056600	9056800
I4	1	9056800	9057200
E7	1	9057200	9057400
E9	1	9057400	9058200
E5	1	9058200	9058400
E4	1	9058400	9058600
E5	1	9058600	9058800
E4	1	9058800	9060200
E5	1	9060200	9060400
E2	1	9060400	9061000
E1	1	9061000	9061200
I4	1	9061200	9061600
F4	1	9061600	9061800
I4	1	9061800	9062800
I1	1	9062800	9063000
F3	1	9063000	9063800
F5	1	9063800	9064000
F3	1	9064000	9064200
I2	1	9064200	9064400
F5	1	9064400	9064600
F3	1	9064600	9065000
F4	1	9065000	9065200
I4	1	9065200	9065600
I3	1	9065600	9065800
F4	1	9065800	9066200
I4	1	9066200	9067200
I3	1	9067200	9067400
F1	1	9067400	9068000
E10	1	9068000	9068600
I4	1	9068600	9069200
E7	1	9069200	9069600
E10	1	9069600	9070400
I4	1	9070400	9071000
E1	1	9071000	9071200
E3	1	9071200	9072200
E8	1	9072200	9072600
E6	1	9072600	9073200
E8	1	9073200	9073600
E5	1	9073600	9074000
E8	1	9074000	9074200
E5	1	9074200	9074600
E4	1	9074600	9074800
E2	1	9074800	9075200
E1	1	9075200	9075400
I4	1	9075400	9076000
E1	1	9076000	9076200
E2	1	9076200	9076600
E1	1	9076600	9076800
I4	1	9076800	9077000
F4	1	9077000	9077200
I4	1	9077200	9077600
H7	1	9077600	9077800
I1	1	9077800	9078000
H7	1	9078000	9079400
F5	1	9079400	9079600
I1	1	9079600	9081000
F5	1	9081000	9081600
F3	1	9081600	9082600
F2	1	9082600	9083000
F3	1	9083000	9083200
I1	1	9083200	9083800
F2	1	9083800	9085400
I1	1	9085400	9086000
I4	1	9086000	9086200
F4	1	9086200	9087000
E2	1	9087000	9087600
E1	1	9087600	9087800
E8	1	9087800	9088000
I4	1	9088000	9088400
E10	1	9088400	9088800
I4	1	9088800	9089800
E6	1	9089800	9091000
E5	1	9091000	9091600
E3	1	9091600	9092200
E2	1	9092200	9092400
I4	1	9092400	9093000
I3	1	9093000	9094800
I4	1	9094800	9095200
I3	1	9095200	9095400
F4	1	9095400	9095600
I3	1	9095600	9095800
I4	1	9095800	9096000
E7	1	9096000	9096200
E6	1	9096200	9096400
E5	1	9096400	9096800
E4	1	9096800	9097000
E8	1	9097000	9097200
I4	1	9097200	9097800
E8	1	9097800	9098200
E5	1	9098200	9098600
E8	1	9098600	9099000
E3	1	9099000	9099200
E2	1	9099200	9099800
I4	1	9099800	9100000
F3	1	9100000	9100400
F5	1	9100400	9100800
I1	1	9100800	9101800
F2	1	9101800	9102400
I1	1	9102400	9103200
F3	1	9103200	9103800
F5	1	9103800	9104000
I1	1	9104000	9104400
F3	1	9104400	9104800
I1	1	9104800	9105000
I2	1	9105000	9105200
F5	1	9105200	9105600
I1	1	9105600	9106200
H7	1	9106200	9106400
I1	1	9106400	9106600
F3	1	9106600	9107200
I1	1	9107200	9107400
I4	1	9107400	9107600
F4	1	9107600	9108400
F1	1	9108400	9108800
E10	1	9108800	9110400
E9	1	9110400	9111000
E10	1	9111000	9111200
E9	1	9111200	9111400
E10	1	9111400	9111600
F1	1	9111600	9111800
E10	1	9111800	9112000
E9	1	9112000	9112400
E10	1	9112400	9112800
F1	1	9112800	9113200
F4	1	9113200	9113400
I4	1	9113400	9113800
E1	1	9113800	9114000
E2	1	9114000	9114200
E3	1	9114200	9114400
E5	1	9114400	9114800
E8	1	9114800	9115000
E4	1	9115000	9115200
E5	1	9115200	9115400
E6	1	9115400	9115600
I4	1	9115600	9116000
F4	1	9116000	9116200
I4	1	9116200	9116400
I1	1	9116400	9116800
I2	1	9116800	9117800
F5	1	9117800	9118200
F3	1	9118200	9118400
F5	1	9118400	9118600
F3	1	9118600	9118800
I4	1	9118800	9119000
F4	1	9119000	9119200
I4	1	9119200	9120000
F3	1	9120000	9120200
F5	1	9120200	9120400
F3	1	9120400	9120600
F5	1	9120600	9121200
I4	1	9121200	9122000
E6	1	9122000	9123200
E4	1	9123200	9123600
E5	1	9123600	9124000
E4	1	9124000	9124200
E5	1	9124200	9124800
E4	1	9124800	9125000
E3	1	9125000	9125200
E2	1	9125200	9125600
I4	1	9125600	9126200
H6	1	9126200	9126400
I4	1	9126400	9127000
F5	1	9127000	9128400
I2	1	9128400	9129000
I1	1	9129000	9129400
I4	1	9129400	9129800
F5	1	9129800	9130000
F3	1	9130000	9130200
F5	1	9130200	9131800
I1	1	9131800	9132200
I4	1	9132200	9132800
I3	1	9132800	9133200
F4	1	9133200	9133400
F5	1	9133400	9134800
I4	1	9134800	9135400
H6	1	9135400	9135600
H7	1	9135600	9135800
I4	1	9135800	9136600
H6	1	9136600	9137200
I4	1	9137200	9137800
H6	1	9137800	9138200
H7	1	9138200	9138400
I1	1	9138400	9138800
F2	1	9138800	9139000
F5	1	9139000	9140200
I2	1	9140200	9140400
I1	1	9140400	9140600
I4	1	9140600	9141200
I2	1	9141200	9142200
F5	1	9142200	9143200
I3	1	9143200	9143400
I4	1	9143400	9144000
E7	1	9144000	9144200
E9	1	9144200	9144600
E7	1	9144600	9144800
E8	1	9144800	9145000
E5	1	9145000	9145400
E3	1	9145400	9145600
E2	1	9145600	9146000
I4	1	9146000	9147200
E10	1	9147200	9147800
I4	1	9147800	9148800
F4	1	9148800	9149000
F5	1	9149000	9149200
F4	1	9149200	9149600
F5	1	9149600	9150000
F4	1	9150000	9150200
I3	1	9150200	9151200
I4	1	9151200	9151800
E2	1	9151800	9152000
E3	1	9152000	9152600
E4	1	9152600	9153000
E5	1	9153000	9153400
E4	1	9153400	9153600
E5	1	9153600	9154000
E6	1	9154000	9154200
E7	1	9154200	9154600
I4	1	9154600	9155000
E1	1	9155000	9155200
E2	1	9155200	9155400
E3	1	9155400	9155600
E4	1	9155600	9156000
E8	1	9156000	9156200
I4	1	9156200	9156600
E10	1	9156600	9156800
F1	1	9156800	9157600
F4	1	9157600	9158200
I4	1	9158200	9158400
E2	1	9158400	9159000
E1	1	9159000	9159200
I4	1	9159200	9159400
E7	1	9159400	9159600
I4	1	9159600	9160000
I1	1	9160000	9160400
F2	1	9160400	9161600
I1	1	9161600	9162000
F2	1	9162000	9163000
I4	1	9163000	9163600
E7	1	9163600	9163800
E9	1	9163800	9164600
E4	1	9164600	9165000
E3	1	9165000	9165200
E2	1	9165200	9166200
I4	1	9166200	9166400
E10	1	9166400	9167800
F1	1	9167800	9168400
E10	1	9168400	9169600
F1	1	9169600	9170000
F4	1	9170000	9170400
F1	1	9170400	9170600
F4	1	9170600	9171000
I4	1	9171000	9171200
E2	1	9171200	9171400
E3	1	9171400	9171600
E4	1	9171600	9171800
E5	1	9171800	9172000
E6	1	9172000	9172800
I4	1	9172800	9173000
I3	1	9173000	9173400
I4	1	9173400	9174200
H7	1	9174200	9174600
I4	1	9174600	9175400
H6	1	9175400	9175600
H7	1	9175600	9176000
H4	1	9176000	9176400
H2	1	9176400	9177200
H7	1	9177200	9177600
H6	1	9177600	9177800
I4	1	9177800	9178200
I3	1	9178200	9178400
F4	1	9178400	9178800
I3	1	9178800	9179200
F4	1	9179200	9179800
I3	1	9179800	9180200
F4	1	9180200	9180600
E7	1	9180600	9181000
I3	1	9181000	9181400
E7	1	9181400	9181600
I4	1	9181600	9182200
E2	1	9182200	9182600
E1	1	9182600	9182800
E9	1	9182800	9183200
F1	1	9183200	9184200
I4	1	9184200	9184800
E1	1	9184800	9185000
E3	1	9185000	9185400
E4	1	9185400	9186000
E5	1	9186000	9186600
E6	1	9186600	9187200
I4	1	9187200	9188000
H6	1	9188000	9188200
I4	1	9188200	9188800
E10	1	9188800	9189200
F1	1	9189200	9190600
E10	1	9190600	9190800
I4	1	9190800	9191200
I3	1	9191200	9191600
F5	1	9191600	9192200
F3	1	9192200	9192400
I3	1	9192400	9192600
I4	1	9192600	9193600
F1	1	9193600	9195000
E10	1	9195000	9195200
I4	1	9195200	9195800
E9	1	9195800	9197800
E8	1	9197800	9198000
E5	1	9198000	9198200
E9	1	9198200	9198600
E5	1	9198600	9198800
E3	1	9198800	9199000
E1	1	9199000	9199600
I4	1	9199600	9200000
I3	1	9200000	9200600
I4	1	9200600	9201400
I3	1	9201400	9201600
I4	1	9201600	9204000
H7	1	9204000	9204200
H6	1	9204200	9205200
H7	1	9205200	9205400
I4	1	9205400	9205800
E1	1	9205800	9206000
E3	1	9206000	9206400
E4	1	9206400	9206800
E5	1	9206800	9207000
E6	1	9207000	9207200
I4	1	9207200	9207600
E7	1	9207600	9208400
E6	1	9208400	9208600
E5	1	9208600	9208800
E4	1	9208800	9209200
E3	1	9209200	9209400
E2	1	9209400	9209800
I4	1	9209800	9210200
E2	1	9210200	9210600
E3	1	9210600	9210800
E5	1	9210800	9211000
E6	1	9211000	9211200
E7	1	9211200	9211400
I4	1	9211400	9211800
E2	1	9211800	9212000
E1	1	9212000	9212200
E3	1	9212200	9212400
E8	1	9212400	9212800
E4	1	9212800	9213200
E6	1	9213200	9213400
E8	1	9213400	9213600
I4	1	9213600	9214200
E2	1	9214200	9214600
E3	1	9214600	9214800
E8	1	9214800	9215600
I4	1	9215600	9215800
E1	1	9215800	9216000
E2	1	9216000	9216400
E3	1	9216400	9216600
E4	1	9216600	9217000
E5	1	9217000	9217400
E6	1	9217400	9217800
I4	1	9217800	9218200
F4	1	9218200	9218600
I4	1	9218600	9219200
I3	1	9219200	9219400
F4	1	9219400	9219600
F1	1	9219600	9220000
E10	1	9220000	9223200
E9	1	9223200	9223400
E7	1	9223400	9223600
I4	1	9223600	9224000
E10	1	9224000	9224200
E8	1	9224200	9224800
E4	1	9224800	9225000
E3	1	9225000	9225200
E2	1	9225200	9225800
I3	1	9225800	9226000
I2	1	9226000	9227200
I1	1	9227200	9227400
I2	1	9227400	9227600
I1	1	9227600	9228200
I2	1	9228200	9228400
I1	1	9228400	9228600
F2	1	9228600	9229200
F3	1	9229200	9229800
I1	1	9229800	9230000
I2	1	9230000	9230600
I1	1	9230600	9231000
F2	1	9231000	9232200
I1	1	9232200	9232600
F2	1	9232600	9233200
I1	1	9233200	9234200
F2	1	9234200	9234800
I1	1	9234800	9235400
I2	1	9235400	9235600
I1	1	9235600	9237000
I2	1	9237000	9238000
I1	1	9238000	9238400
F3	1	9238400	9238800
I2	1	9238800	9239000
I1	1	9239000	9239400
I3	1	9239400	9239800
I4	1	9239800	9240200
I2	1	9240200	9240400
I3	1	9240400	9240600
F4	1	9240600	9240800
I3	1	9240800	9241400
F4	1	9241400	9242000
I3	1	9242000	9242200
E1	1	9242200	9242400
I4	1	9242400	9243200
F4	1	9243200	9243400
I4	1	9243400	9244000
E7	1	9244000	9244600
I4	1	9244600	9245200
E5	1	9245200	9245400
E4	1	9245400	9246200
E2	1	9246200	9246600
I4	1	9246600	9246800
E2	1	9246800	9247200
E1	1	9247200	9247400
E8	1	9247400	9247600
E5	1	9247600	9247800
E9	1	9247800	9248000
E10	1	9248000	9248600
F1	1	9248600	9249800
E10	1	9249800	9250000
I4	1	9250000	9250400
E7	1	9250400	9250600
E3	1	9250600	9251000
E2	1	9251000	9251600
E1	1	9251600	9252200
I4	1	9252200	9253400
E10	1	9253400	9253600
F2	1	9253600	9254000
F3	1	9254000	9254200
I1	1	9254200	9254600
F3	1	9254600	9254800
F5	1	9254800	9255000
I2	1	9255000	9255200
I3	1	9255200	9255400
I4	1	9255400	9256600
I3	1	9256600	9257000
F4	1	9257000	9257600
I3	1	9257600	9258400
F4	1	9258400	9258600
I3	1	9258600	9259000
I4	1	9259000	9259600
F4	1	9259600	9261000
I4	1	9261000	9261600
I3	1	9261600	9262800
I4	1	9262800	9263200
I2	1	9263200	9263800
I1	1	9263800	9264400
F5	1	9264400	9264600
I2	1	9264600	9265200
F3	1	9265200	9265400
I2	1	9265400	9266000
I1	1	9266000	9267200
F3	1	9267200	9267400
I1	1	9267400	9267800
F3	1	9267800	9268000
F5	1	9268000	9268200
I1	1	9268200	9268400
I2	1	9268400	9268600
F3	1	9268600	9269000
I1	1	9269000	9269600
I2	1	9269600	9270000
F3	1	9270000	9270200
I1	1	9270200	9270800
F3	1	9270800	9271000
F2	1	9271000	9271400
I1	1	9271400	9271800
F2	1	9271800	9272200
F5	1	9272200	9272600
F3	1	9272600	9273000
I4	1	9273000	9273800
F4	1	9273800	9274000
F5	1	9274000	9274600
F3	1	9274600	9275200
I4	1	9275200	9275600
I2	1	9275600	9276000
I1	1	9276000	9276400
I2	1	9276400	9276600
F5	1	9276600	9276800
F3	1	9276800	9277000
F5	1	9277000	9277400
I1	1	9277400	9279000
F5	1	9279000	9279400
I1	1	9279400	9279600
I2	1	9279600	9280200
I1	1	9280200	9281000
F2	1	9281000	9281400
I1	1	9281400	9281800
F2	1	9281800	9282200
I2	1	9282200	9283000
I1	1	9283000	9283800
I2	1	9283800	9284000
F5	1	9284000	9284200
F3	1	9284200	9284400
I4	1	9284400	9285200
E1	1	9285200	9285600
E2	1	9285600	9286200
I4	1	9286200	9286600
I3	1	9286600	9286800
F4	1	9286800	9287200
E7	1	9287200	9287800
E6	1	9287800	9288200
E5	1	9288200	9289200
E8	1	9289200	9289400
I4	1	9289400	9289600
E2	1	9289600	9290000
I4	1	9290000	9290600
I3	1	9290600	9291000
F3	1	9291000	9291800
I1	1	9291800	9292800
F3	1	9292800	9293000
F5	1	9293000	9293600
F3	1	9293600	9293800
I1	1	9293800	9294200
F3	1	9294200	9294400
I1	1	9294400	9294600
F3	1	9294600	9295400
I4	1	9295400	9295600
E1	1	9295600	9295800
E2	1	9295800	9296200
E3	1	9296200	9296400
E4	1	9296400	9296800
E5	1	9296800	9297200
E6	1	9297200	9298000
E7	1	9298000	9298400
I4	1	9298400	9298800
F4	1	9298800	9300000
I4	1	9300000	9301200
E6	1	9301200	9302000
E5	1	9302000	9303400
E3	1	9303400	9303800
E2	1	9303800	9304000
E1	1	9304000	9304200
I4	1	9304200	9304800
H7	1	9304800	9305800
H6	1	9305800	9306000
I4	1	9306000	9307200
I3	1	9307200	9307400
I4	1	9307400	9307800
I2	1	9307800	9308200
F3	1	9308200	9308400
I2	1	9308400	9309400
I1	1	9309400	9309600
F2	1	9309600	9310000
I1	1	9310000	9310600
F3	1	9310600	9311000
I1	1	9311000	9311400
F5	1	9311400	9311600
I1	1	9311600	9312000
I2	1	9312000	9312200
F3	1	9312200	9313000
F5	1	9313000	9313200
F3	1	9313200	9313400
F5	1	9313400	9313600
F3	1	9313600	9313800
I1	1	9313800	9314200
F3	1	9314200	9314400
F5	1	9314400	9314800
F4	1	9314800	9315000
I4	1	9315000	9315600
E6	1	9315600	9315800
E5	1	9315800	9316000
E3	1	9316000	9316600
E1	1	9316600	9316800
I4	1	9316800	9317600
F5	1	9317600	9318200
F1	1	9318200	9318400
F4	1	9318400	9318600
E10	1	9318600	9319200
I4	1	9319200	9319400
E8	1	9319400	9319800
E6	1	9319800	9320000
E5	1	9320000	9320800
E3	1	9320800	9321000
E2	1	9321000	9321400
I4	1	9321400	9321600
E1	1	9321600	9321800
E2	1	9321800	9322200
E3	1	9322200	9322400
E5	1	9322400	9322600
E7	1	9322600	9322800
I4	1	9322800	9323000
E1	1	9323000	9323400
I4	1	9323400	9323600
F4	1	9323600	9324200
I4	1	9324200	9324800
I3	1	9324800	9325200
I4	1	9325200	9325800
I3	1	9325800	9327000
I4	1	9327000	9328000
I3	1	9328000	9328800
I4	1	9328800	9329400
E1	1	9329400	9329600
E3	1	9329600	9330000
E1	1	9330000	9330200
I3	1	9330200	9330600
I4	1	9330600	9330800
E1	1	9330800	9331000
E2	1	9331000	9331400
E1	1	9331400	9331600
I4	1	9331600	9333000
I3	1	9333000	9333600
I4	1	9333600	9334600
I3	1	9334600	9335400
H7	1	9335400	9335600
I4	1	9335600	9336400
E7	1	9336400	9336600
E3	1	9336600	9336800
E2	1	9336800	9337600
E1	1	9337600	9337800
I4	1	9337800	9338600
I3	1	9338600	9339200
I4	1	9339200	9339600
I3	1	9339600	9340800
F4	1	9340800	9341000
I3	1	9341000	9342200
F4	1	9342200	9342400
I4	1	9342400	9343200
E2	1	9343200	9343600
E3	1	9343600	9343800
E5	1	9343800	9344000
E6	1	9344000	9344200
I4	1	9344200	9344800
E8	1	9344800	9345000
I4	1	9345000	9345600
I3	1	9345600	9346000
I4	1	9346000	9346800
I2	1	9346800	9347000
F3	1	9347000	9347200
I2	1	9347200	9347600
I1	1	9347600	9348200
I2	1	9348200	9349200
I1	1	9349200	9349400
I4	1	9349400	9349600
I3	1	9349600	9351000
I2	1	9351000	9351400
F3	1	9351400	9351600
F5	1	9351600	9351800
I2	1	9351800	9352200
F5	1	9352200	9352600
I2	1	9352600	9353400
I4	1	9353400	9353800
H7	1	9353800	9354400
I4	1	9354400	9355000
I3	1	9355000	9355400
I4	1	9355400	9355800
I3	1	9355800	9356000
F4	1	9356000	9357200
I3	1	9357200	9357400
I4	1	9357400	9358200
I3	1	9358200	9358400
I4	1	9358400	9359400
I3	1	9359400	9359800
F4	1	9359800	9360600
I4	1	9360600	9360800
I1	1	9360800	9361000
F5	1	9361000	9361800
I4	1	9361800	9362200
I1	1	9362200	9362400
H7	1	9362400	9362800
F2	1	9362800	9363400
F3	1	9363400	9363600
I1	1	9363600	9363800
I2	1	9363800	9364000
I1	1	9364000	9364400
F2	1	9364400	9364600
F3	1	9364600	9364800
I1	1	9364800	9365000
F5	1	9365000	9365400
F3	1	9365400	9365600
I3	1	9365600	9365800
I4	1	9365800	9366600
I3	1	9366600	9366800
F4	1	9366800	9367000
H7	1	9367000	9367200
H6	1	9367200	9367400
I4	1	9367400	9368000
H7	1	9368000	9368200
H4	1	9368200	9370600
H2	1	9370600	9371600
H4	1	9371600	9372400
H3	1	9372400	9373000
H2	1	9373000	9373200
H6	1	9373200	9373600
I4	1	9373600	9374000
E2	1	9374000	9374400
E3	1	9374400	9374600
E5	1	9374600	9375200
E4	1	9375200	9375600
E8	1	9375600	9376200
E6	1	9376200	9376400
E7	1	9376400	9376600
I4	1	9376600	9376800
E7	1	9376800	9377000
F4	1	9377000	9377400
I4	1	9377400	9378000
I3	1	9378000	9378600
F4	1	9378600	9379000
I4	1	9379000	9379400
F5	1	9379400	9379600
I2	1	9379600	9379800
F5	1	9379800	9380400
I2	1	9380400	9380800
I3	1	9380800	9381000
I4	1	9381000	9381400
I3	1	9381400	9381600
F3	1	9381600	9382200
F5	1	9382200	9382400
F3	1	9382400	9382600
I1	1	9382600	9383000
F3	1	9383000	9383400
F5	1	9383400	9383800
I2	1	9383800	9384000
I1	1	9384000	9384400
I4	1	9384400	9385200
F4	1	9385200	9385400
I4	1	9385400	9386400
I1	1	9386400	9387000
F2	1	9387000	9387800
F3	1	9387800	9388000
F5	1	9388000	9388400
I1	1	9388400	9388800
F3	1	9388800	9389000
F5	1	9389000	9389200
F3	1	9389200	9389400
F5	1	9389400	9389800
I1	1	9389800	9390800
I4	1	9390800	9391000
I3	1	9391000	9391400
I4	1	9391400	9391800
F4	1	9391800	9392400
F5	1	9392400	9392600
F4	1	9392600	9392800
I3	1	9392800	9393000
I4	1	9393000	9393600
E1	1	9393600	9393800
E2	1	9393800	9394200
E1	1	9394200	9394400
I4	1	9394400	9394600
E1	1	9394600	9395000
E2	1	9395000	9395400
E1	1	9395400	9395600
E7	1	9395600	9396600
I4	1	9396600	9396800
E8	1	9396800	9397600
E5	1	9397600	9397800
E4	1	9397800	9398200
E5	1	9398200	9398400
E3	1	9398400	9398800
E2	1	9398800	9399400
I4	1	9399400	9400400
I3	1	9400400	9400600
F4	1	9400600	9400800
I4	1	9400800	9402200
F4	1	9402200	9403600
I4	1	9403600	9404000
E6	1	9404000	9404400
E8	1	9404400	9404800
E4	1	9404800	9405000
E3	1	9405000	9406200
I4	1	9406200	9407400
E8	1	9407400	9407600
E6	1	9407600	9407800
E8	1	9407800	9408000
E3	1	9408000	9408600
I4	1	9408600	9410200
I3	1	9410200	9410400
E1	1	9410400	9410600
E2	1	9410600	9411000
E1	1	9411000	9411200
I4	1	9411200	9413000
F4	1	9413000	9413600
F1	1	9413600	9413800
E10	1	9413800	9415200
F1	1	9415200	9415800
F4	1	9415800	9416000
I4	1	9416000	9417000
H7	1	9417000	9417200
F5	1	9417200	9417400
F3	1	9417400	9417600
I3	1	9417600	9417800
H6	1	9417800	9418400
I4	1	9418400	9419000
I3	1	9419000	9419400
I4	1	9419400	9420000
I3	1	9420000	9420400
I4	1	9420400	9421000
I3	1	9421000	9421200
E2	1	9421200	9422200
I4	1	9422200	9422400
E8	1	9422400	9422600
E5	1	9422600	9423400
E8	1	9423400	9423600
E7	1	9423600	9424000
I4	1	9424000	9424200
E7	1	9424200	9424800
I3	1	9424800	9425600
F4	1	9425600	9425800
E2	1	9425800	9426000
F4	1	9426000	9426600
I4	1	9426600	9427000
I3	1	9427000	9427800
F4	1	9427800	9428600
I3	1	9428600	9428800
I4	1	9428800	9429000
E2	1	9429000	9429400
E3	1	9429400	9429800
E4	1	9429800	9430400
E5	1	9430400	9430600
E6	1	9430600	9432000
I4	1	9432000	9432400
E10	1	9432400	9432600
F1	1	9432600	9433200
F4	1	9433200	9434000
I3	1	9434000	9434200
I4	1	9434200	9434400
F4	1	9434400	9434600
E2	1	9434600	9434800
F4	1	9434800	9435600
E8	1	9435600	9436000
E10	1	9436000	9436200
F1	1	9436200	9436600
E10	1	9436600	9437000
F1	1	9437000	9438000
E10	1	9438000	9438200
E9	1	9438200	9439000
E10	1	9439000	9439600
F1	1	9439600	9440400
F4	1	9440400	9440600
I4	1	9440600	9441200
E2	1	9441200	9441800
E3	1	9441800	9442000
E4	1	9442000	9442400
E9	1	9442400	9443000
E10	1	9443000	9443600
E9	1	9443600	9444600
E7	1	9444600	9445600
F4	1	9445600	9445800
I4	1	9445800	9446600
E8	1	9446600	9447000
E6	1	9447000	9447200
E5	1	9447200	9447800
E3	1	9447800	9448600
E2	1	9448600	9448800
I4	1	9448800	9449800
E6	1	9449800	9450400
E5	1	9450400	9450800
E3	1	9450800	9451400
E2	1	9451400	9451600
I4	1	9451600	9452200
I3	1	9452200	9452600
F4	1	9452600	9452800
I4	1	9452800	9453200
I2	1	9453200	9453800
F3	1	9453800	9454000
I2	1	9454000	9454200
I4	1	9454200	9455800
E7	1	9455800	9456200
E1	1	9456200	9457000
E2	1	9457000	9457200
E3	1	9457200	9457600
E2	1	9457600	9458000
I4	1	9458000	9459400
I3	1	9459400	9460200
F4	1	9460200	9460600
I3	1	9460600	9461600
I2	1	9461600	9462000
I3	1	9462000	9463200
I2	1	9463200	9464200
I1	1	9464200	9464800
H7	1	9464800	9465400
I1	1	9465400	9466200
F3	1	9466200	9466400
F5	1	9466400	9466800
F3	1	9466800	9467000
I1	1	9467000	9467400
I4	1	9467400	9468200
I2	1	9468200	9468400
I3	1	9468400	9468800
I4	1	9468800	9469400
F4	1	9469400	9469800
F1	1	9469800	9471000
I4	1	9471000	9471600
F4	1	9471600	9472000
F1	1	9472000	9473200
E10	1	9473200	9473600
F1	1	9473600	9475200
E10	1	9475200	9475600
F1	1	9475600	9475800
E10	1	9475800	9476200
F1	1	9476200	9477400
F4	1	9477400	9477600
I4	1	9477600	9477800
E1	1	9477800	9478000
E2	1	9478000	9478600
I4	1	9478600	9478800
E1	1	9478800	9479000
E2	1	9479000	9479400
F4	1	9479400	9480200
E1	1	9480200	9481000
I4	1	9481000	9481600
E1	1	9481600	9481800
E3	1	9481800	9482400
E1	1	9482400	9482800
I4	1	9482800	9483200
E1	1	9483200	9483400
E2	1	9483400	9483600
E3	1	9483600	9484000
E6	1	9484000	9484200
E8	1	9484200	9484800
E4	1	9484800	9485200
E3	1	9485200	9485600
E2	1	9485600	9485800
E1	1	9485800	9486000
I4	1	9486000	9487000
E1	1	9487000	9487200
E2	1	9487200	9487400
E3	1	9487400	9488400
E4	1	9488400	9488600
E5	1	9488600	9489800
E4	1	9489800	9490000
E5	1	9490000	9490400
E4	1	9490400	9490600
E5	1	9490600	9491200
E6	1	9491200	9492200
E8	1	9492200	9492400
I3	1	9492400	9492600
I4	1	9492600	9493000
E1	1	9493000	9493200
E3	1	9493200	9493800
E1	1	9493800	9494000
I4	1	9494000	9494200
I3	1	9494200	9495000
I4	1	9495000	9495600
E2	1	9495600	9496200
E3	1	9496200	9496600
E5	1	9496600	9497600
E6	1	9497600	9497800
E7	1	9497800	9498000
I4	1	9498000	9498200
E8	1	9498200	9498400
E4	1	9498400	9498800
E3	1	9498800	9499400
I4	1	9499400	9499800
F4	1	9499800	9500000
I4	1	9500000	9501000
E2	1	9501000	9501400
E8	1	9501400	9501800
E1	1	9501800	9502000
E2	1	9502000	9502200
E3	1	9502200	9502600
E5	1	9502600	9502800
E8	1	9502800	9503000
E6	1	9503000	9503400
E7	1	9503400	9503600
I4	1	9503600	9504600
F4	1	9504600	9504800
I4	1	9504800	9505400
E7	1	9505400	9505600
E6	1	9505600	9506200
E5	1	9506200	9506800
E3	1	9506800	9507200
E8	1	9507200	9507800
E1	1	9507800	9508000
E2	1	9508000	9508200
E1	1	9508200	9508600
I4	1	9508600	9508800
F4	1	9508800	9509200
I4	1	9509200	9509400
I3	1	9509400	9509600
F4	1	9509600	9510200
I4	1	9510200	9510800
E8	1	9510800	9511200
E4	1	9511200	9511400
E8	1	9511400	9511600
E4	1	9511600	9511800
E5	1	9511800	9512000
E4	1	9512000	9512200
E3	1	9512200	9512400
E2	1	9512400	9512800
I4	1	9512800	9513400
E6	1	9513400	9513600
E5	1	9513600	9513800
E4	1	9513800	9514200
E5	1	9514200	9514400
E3	1	9514400	9514600
E2	1	9514600	9515000
I4	1	9515000	9515200
E2	1	9515200	9515600
E4	1	9515600	9516000
E5	1	9516000	9516200
E6	1	9516200	9516400
E8	1	9516400	9516800
I4	1	9516800	9517200
E2	1	9517200	9517600
E1	1	9517600	9517800
E7	1	9517800	9518800
I4	1	9518800	9519000
E7	1	9519000	9519600
I4	1	9519600	9519800
E7	1	9519800	9520600
I4	1	9520600	9521000
E7	1	9521000	9521200
E6	1	9521200	9521600
E8	1	9521600	9521800
E6	1	9521800	9522400
E5	1	9522400	9525200
E4	1	9525200	9525400
E5	1	9525400	9526200
E4	1	9526200	9526400
E3	1	9526400	9526800
E2	1	9526800	9527200
I4	1	9527200	9527800
E8	1	9527800	9528000
E4	1	9528000	9528200
E3	1	9528200	9528400
E2	1	9528400	9528800
I4	1	9528800	9529200
E7	1	9529200	9529600
E6	1	9529600	9529800
E8	1	9529800	9530000
E5	1	9530000	9530200
E4	1	9530200	9530600
E5	1	9530600	9530800
E2	1	9530800	9531400
I4	1	9531400	9532000
F4	1	9532000	9532400
E2	1	9532400	9532600
E3	1	9532600	9532800
E4	1	9532800	9533200
E5	1	9533200	9533600
E6	1	9533600	9533800
E8	1	9533800	9534000
E7	1	9534000	9534200
I4	1	9534200	9534600
E2	1	9534600	9535200
E4	1	9535200	9535600
E5	1	9535600	9535800
E6	1	9535800	9536000
E9	1	9536000	9537400
E10	1	9537400	9537600
I4	1	9537600	9537800
I2	1	9537800	9538000
F5	1	9538000	9539000
F3	1	9539000	9539200
F5	1	9539200	9539600
F3	1	9539600	9539800
I4	1	9539800	9540400
E8	1	9540400	9540600
E6	1	9540600	9540800
E5	1	9540800	9542000
E4	1	9542000	9542800
E5	1	9542800	9543000
E4	1	9543000	9543400
E5	1	9543400	9543600
E3	1	9543600	9543800
E2	1	9543800	9544200
I4	1	9544200	9544600
E2	1	9544600	9545200
E3	1	9545200	9545400
E5	1	9545400	9545800
E6	1	9545800	9546000
I4	1	9546000	9546400
F3	1	9546400	9546600
F2	1	9546600	9547000
H7	1	9547000	9547200
I4	1	9547200	9548200
H6	1	9548200	9548800
I4	1	9548800	9551200
E7	1	9551200	9551400
I4	1	9551400	9551800
E9	1	9551800	9553200
E8	1	9553200	9553400
E3	1	9553400	9553600
E2	1	9553600	9554200
I4	1	9554200	9554800
E7	1	9554800	9555000
E6	1	9555000	9555800
E4	1	9555800	9557000
E5	1	9557000	9557200
E4	1	9557200	9557600
E3	1	9557600	9558200
E2	1	9558200	9558400
I4	1	9558400	9558600
E2	1	9558600	9559000
E3	1	9559000	9559400
E4	1	9559400	9560000
E5	1	9560000	9560400
E4	1	9560400	9560600
E5	1	9560600	9561000
E4	1	9561000	9561200
E6	1	9561200	9562000
E8	1	9562000	9562800
E4	1	9562800	9563200
E3	1	9563200	9563400
E2	1	9563400	9564000
I4	1	9564000	9564600
H6	1	9564600	9564800
H7	1	9564800	9565000
H6	1	9565000	9565200
I4	1	9565200	9566200
E1	1	9566200	9566600
F5	1	9566600	9567400
E2	1	9567400	9567800
I4	1	9567800	9568400
I1	1	9568400	9568800
F5	1	9568800	9569400
F3	1	9569400	9570000
I1	1	9570000	9570600
F3	1	9570600	9570800
F2	1	9570800	9572000
I4	1	9572000	9572400
H6	1	9572400	9572600
H7	1	9572600	9572800
H6	1	9572800	9573000
H7	1	9573000	9573200
H6	1	9573200	9574200
H7	1	9574200	9574400
H5	1	9574400	9574600
H1	1	9574600	9575000
H2	1	9575000	9575400
H5	1	9575400	9576400
H2	1	9576400	9576600
H4	1	9576600	9578000
H6	1	9578000	9578200
H2	1	9578200	9578600
H4	1	9578600	9579400
H2	1	9579400	9580000
H4	1	9580000	9580600
H2	1	9580600	9580800
H4	1	9580800	9582400
H6	1	9582400	9583000
H4	1	9583000	9584000
H6	1	9584000	9584600
I4	1	9584600	9585600
H7	1	9585600	9586000
H6	1	9586000	9587200
H7	1	9587200	9587400
I1	1	9587400	9588000
F2	1	9588000	9588800
I1	1	9588800	9589200
I4	1	9589200	9589400
F4	1	9589400	9589600
F3	1	9589600	9589800
F5	1	9589800	9591200
I4	1	9591200	9591400
F4	1	9591400	9591600
I4	1	9591600	9592200
E2	1	9592200	9592600
E3	1	9592600	9592800
E4	1	9592800	9593200
E5	1	9593200	9593400
E4	1	9593400	9593600
E5	1	9593600	9593800
E4	1	9593800	9594400
E5	1	9594400	9594600
E4	1	9594600	9595400
E5	1	9595400	9595800
E4	1	9595800	9596400
E5	1	9596400	9597600
E4	1	9597600	9598400
E5	1	9598400	9598600
E4	1	9598600	9598800
E5	1	9598800	9599600
E4	1	9599600	9600800
E5	1	9600800	9601800
E4	1	9601800	9602000
E8	1	9602000	9602400
E6	1	9602400	9602600
E7	1	9602600	9603000
I4	1	9603000	9603600
E7	1	9603600	9603800
E6	1	9603800	9604000
E5	1	9604000	9604600
E4	1	9604600	9605200
E5	1	9605200	9605400
E3	1	9605400	9606000
E1	1	9606000	9606200
I4	1	9606200	9606400
I1	1	9606400	9607000
F3	1	9607000	9607200
F2	1	9607200	9607800
F3	1	9607800	9608000
I1	1	9608000	9608200
F3	1	9608200	9608400
F5	1	9608400	9608800
F3	1	9608800	9609000
I2	1	9609000	9609400
F5	1	9609400	9610400
I2	1	9610400	9610600
I4	1	9610600	9611200
E2	1	9611200	9611400
E3	1	9611400	9611600
E5	1	9611600	9612800
E4	1	9612800	9613000
E5	1	9613000	9613600
E6	1	9613600	9614000
E7	1	9614000	9614200
I4	1	9614200	9614600
E2	1	9614600	9615000
E3	1	9615000	9615200
E5	1	9615200	9616000
E6	1	9616000	9616200
E8	1	9616200	9616400
I4	1	9616400	9616800
I1	1	9616800	9617400
I2	1	9617400	9617800
I1	1	9617800	9618000
I2	1	9618000	9618200
I1	1	9618200	9618800
F3	1	9618800	9619400
I1	1	9619400	9619600
I2	1	9619600	9620000
I1	1	9620000	9620400
I2	1	9620400	9621000
F5	1	9621000	9621200
I1	1	9621200	9621600
I2	1	9621600	9621800
F3	1	9621800	9622000
I2	1	9622000	9622200
F2	1	9622200	9623000
I1	1	9623000	9623600
I2	1	9623600	9623800
F3	1	9623800	9624000
I2	1	9624000	9625400
F5	1	9625400	9625800
I1	1	9625800	9626200
F5	1	9626200	9626600
I1	1	9626600	9627400
F3	1	9627400	9627800
F5	1	9627800	9628400
I2	1	9628400	9628600
F3	1	9628600	9629000
I1	1	9629000	9630000
H7	1	9630000	9630600
H6	1	9630600	9630800
I4	1	9630800	9631200
E2	1	9631200	9632000
E9	1	9632000	9632200
E10	1	9632200	9632400
E9	1	9632400	9633200
E10	1	9633200	9633600
I4	1	9633600	9633800
E7	1	9633800	9634400
I3	1	9634400	9635600
I4	1	9635600	9636600
E2	1	9636600	9637000
E3	1	9637000	9637600
E5	1	9637600	9637800
E6	1	9637800	9638200
E7	1	9638200	9638400
I4	1	9638400	9639000
E2	1	9639000	9639400
E3	1	9639400	9639600
E6	1	9639600	9639800
E7	1	9639800	9640000
I4	1	9640000	9640400
E8	1	9640400	9640600
E4	1	9640600	9640800
E5	1	9640800	9641200
E3	1	9641200	9641400
E2	1	9641400	9641800
I4	1	9641800	9642200
I3	1	9642200	9642400
F5	1	9642400	9642800
E7	1	9642800	9643200
I4	1	9643200	9643400
F4	1	9643400	9643800
I4	1	9643800	9644000
E10	1	9644000	9645400
E9	1	9645400	9646000
E10	1	9646000	9646600
F1	1	9646600	9647000
F4	1	9647000	9647400
I4	1	9647400	9647600
E1	1	9647600	9648000
I4	1	9648000	9648200
F4	1	9648200	9649000
I3	1	9649000	9649200
I4	1	9649200	9650200
I3	1	9650200	9651600
I2	1	9651600	9652800
F3	1	9652800	9653200
I2	1	9653200	9654200
I1	1	9654200	9654400
F3	1	9654400	9654800
F5	1	9654800	9655000
F3	1	9655000	9655200
F5	1	9655200	9655400
F3	1	9655400	9655600
F5	1	9655600	9655800
I2	1	9655800	9656000
I1	1	9656000	9656400
F5	1	9656400	9656600
I1	1	9656600	9657000
I4	1	9657000	9657400
E2	1	9657400	9657600
E3	1	9657600	9658000
E5	1	9658000	9658400
E4	1	9658400	9659000
E5	1	9659000	9660000
E8	1	9660000	9660200
E6	1	9660200	9661200
E8	1	9661200	9661600
E7	1	9661600	9661800
I4	1	9661800	9662200
E3	1	9662200	9662800
E5	1	9662800	9663200
E4	1	9663200	9665000
E5	1	9665000	9665800
E8	1	9665800	9666200
E6	1	9666200	9667000
E7	1	9667000	9667200
I4	1	9667200	9667800
I3	1	9667800	9668000
F4	1	9668000	9668200
I3	1	9668200	9668400
I4	1	9668400	9668600
E2	1	9668600	9669000
E3	1	9669000	9669600
E5	1	9669600	9670600
E8	1	9670600	9671200
E7	1	9671200	9671400
I4	1	9671400	9671800
E6	1	9671800	9674000
E5	1	9674000	9674200
E6	1	9674200	9674400
E5	1	9674400	9675000
E4	1	9675000	9675600
E3	1	9675600	9676000
E1	1	9676000	9676200
I4	1	9676200	9676400
H6	1	9676400	9676800
H5	1	9676800	9678000
H3	1	9678000	9679200
H1	1	9679200	9680000
H3	1	9680000	9681000
H5	1	9681000	9682000
H1	1	9682000	9682200
H3	1	9682200	9683000
H2	1	9683000	9683600
H3	1	9683600	9684200
H2	1	9684200	9684800
H3	1	9684800	9685600
H2	1	9685600	9686000
H3	1	9686000	9687200
H5	1	9687200	9687400
H3	1	9687400	9690600
H2	1	9690600	9691000
H5	1	9691000	9691200
H6	1	9691200	9691400
I4	1	9691400	9691600
F4	1	9691600	9691800
F1	1	9691800	9692600
I4	1	9692600	9693400
E6	1	9693400	9694000
E5	1	9694000	9694800
E4	1	9694800	9695200
E5	1	9695200	9695600
E4	1	9695600	9695800
E3	1	9695800	9696000
E2	1	9696000	9696400
I4	1	9696400	9698400
E2	1	9698400	9699000
E3	1	9699000	9699200
E5	1	9699200	9699400
E4	1	9699400	9700000
E5	1	9700000	9701000
E4	1	9701000	9701400
E5	1	9701400	9701800
E6	1	9701800	9702200
E9	1	9702200	9703600
I4	1	9703600	9704200
I1	1	9704200	9704400
F2	1	9704400	9705600
F3	1	9705600	9706000
I1	1	9706000	9706600
H7	1	9706600	9708000
H6	1	9708000	9708600
I4	1	9708600	9708800
F4	1	9708800	9710000
I4	1	9710000	9710200
E10	1	9710200	9710400
E9	1	9710400	9710600
E10	1	9710600	9711600
E9	1	9711600	9711800
E10	1	9711800	9712000
E9	1	9712000	9712400
E10	1	9712400	9713400
E9	1	9713400	9713800
E10	1	9713800	9714200
F1	1	9714200	9714400
F5	1	9714400	9715000
F4	1	9715000	9715200
I4	1	9715200	9715800
E7	1	9715800	9716400
E8	1	9716400	9716800
E4	1	9716800	9717200
E5	1	9717200	9717400
E4	1	9717400	9717800
E5	1	9717800	9718000
E4	1	9718000	9719800
E3	1	9719800	9720200
E2	1	9720200	9720600
I4	1	9720600	9721000
E7	1	9721000	9721200
E6	1	9721200	9721800
E8	1	9721800	9722000
E6	1	9722000	9722200
E5	1	9722200	9723800
E4	1	9723800	9724000
E3	1	9724000	9724200
E2	1	9724200	9724600
I4	1	9724600	9725400
F4	1	9725400	9725600
I4	1	9725600	9726800
E7	1	9726800	9727600
E6	1	9727600	9727800
E8	1	9727800	9728400
E5	1	9728400	9729200
E4	1	9729200	9729800
E3	1	9729800	9730000
E2	1	9730000	9730200
E1	1	9730200	9730400
I4	1	9730400	9731200
E1	1	9731200	9731600
E3	1	9731600	9732200
E2	1	9732200	9732400
I4	1	9732400	9733600
F4	1	9733600	9734600
E10	1	9734600	9736400
F1	1	9736400	9736800
E10	1	9736800	9737200
F1	1	9737200	9738000
F2	1	9738000	9738200
I2	1	9738200	9738600
I3	1	9738600	9739400
I4	1	9739400	9740600
F5	1	9740600	9741000
F3	1	9741000	9741200
I3	1	9741200	9741400
I4	1	9741400	9741600
F4	1	9741600	9742000
I4	1	9742000	9742400
E7	1	9742400	9742600
I4	1	9742600	9742800
E8	1	9742800	9743000
E5	1	9743000	9743200
E8	1	9743200	9743400
E5	1	9743400	9744000
E4	1	9744000	9744800
E8	1	9744800	9745000
E3	1	9745000	9745200
E2	1	9745200	9745800
I4	1	9745800	9746800
E2	1	9746800	9747000
E3	1	9747000	9747600
E1	1	9747600	9748000
I4	1	9748000	9748800
E2	1	9748800	9749000
E3	1	9749000	9749400
E4	1	9749400	9750000
E5	1	9750000	9750400
E4	1	9750400	9751200
E8	1	9751200	9751600
E6	1	9751600	9752600
I4	1	9752600	9752800
E7	1	9752800	9753000
I4	1	9753000	9753200
F4	1	9753200	9753400
F3	1	9753400	9753600
F5	1	9753600	9754000
F3	1	9754000	9754200
I4	1	9754200	9754800
H6	1	9754800	9755200
I4	1	9755200	9755600
H6	1	9755600	9756200
I4	1	9756200	9756600
H7	1	9756600	9757000
F2	1	9757000	9757400
F3	1	9757400	9757600
F5	1	9757600	9757800
F4	1	9757800	9758000
I4	1	9758000	9758200
F4	1	9758200	9758400
I4	1	9758400	9759200
H6	1	9759200	9759400
I4	1	9759400	9759600
H7	1	9759600	9760000
I4	1	9760000	9760800
I3	1	9760800	9762200
I4	1	9762200	9762800
I3	1	9762800	9763000
F4	1	9763000	9764400
I4	1	9764400	9764600
E10	1	9764600	9764800
F1	1	9764800	9765400
E10	1	9765400	9766800
F1	1	9766800	9767000
F4	1	9767000	9767400
F1	1	9767400	9767800
F4	1	9767800	9768000
I4	1	9768000	9768200
F1	1	9768200	9768600
F2	1	9768600	9769000
F1	1	9769000	9769400
F2	1	9769400	9770600
I1	1	9770600	9771000
F2	1	9771000	9771200
I1	1	9771200	9771600
F5	1	9771600	9772200
I1	1	9772200	9772600
F3	1	9772600	9772800
F2	1	9772800	9773400
F3	1	9773400	9773600
F2	1	9773600	9774000
I4	1	9774000	9774400
F4	1	9774400	9774600
F1	1	9774600	9775000
I4	1	9775000	9775400
E7	1	9775400	9776000
E5	1	9776000	9776200
E8	1	9776200	9776800
E5	1	9776800	9777000
E3	1	9777000	9777200
E2	1	9777200	9777600
F4	1	9777600	9777800
I4	1	9777800	9779200
E2	1	9779200	9779400
E3	1	9779400	9780200
E5	1	9780200	9780600
E4	1	9780600	9780800
E5	1	9780800	9781200
E8	1	9781200	9781600
E6	1	9781600	9782400
I4	1	9782400	9783000
E1	1	9783000	9783200
E2	1	9783200	9783800
I2	1	9783800	9784400
I1	1	9784400	9785000
F2	1	9785000	9785200
F3	1	9785200	9785400
I2	1	9785400	9785600
I1	1	9785600	9786200
I2	1	9786200	9787000
F3	1	9787000	9787400
F5	1	9787400	9787800
I2	1	9787800	9789000
I1	1	9789000	9789600
I2	1	9789600	9789800
F5	1	9789800	9790600
I2	1	9790600	9790800
I1	1	9790800	9791600
F3	1	9791600	9791800
I2	1	9791800	9793000
I1	1	9793000	9793400
I2	1	9793400	9794000
F3	1	9794000	9794800
I1	1	9794800	9795600
I4	1	9795600	9795800
E2	1	9795800	9796400
E3	1	9796400	9796600
E4	1	9796600	9797000
E5	1	9797000	9797200
E4	1	9797200	9797400
E5	1	9797400	9797600
E4	1	9797600	9797800
E9	1	9797800	9798600
E10	1	9798600	9799400
I4	1	9799400	9799600
I3	1	9799600	9799800
I4	1	9799800	9801000
F4	1	9801000	9801200
E2	1	9801200	9801600
E1	1	9801600	9802000
E5	1	9802000	9802800
E8	1	9802800	9803400
E7	1	9803400	9804400
E10	1	9804400	9805000
E9	1	9805000	9805200
F1	1	9805200	9805600
I4	1	9805600	9806200
E1	1	9806200	9806400
E2	1	9806400	9806800
F4	1	9806800	9807000
I4	1	9807000	9807800
F3	1	9807800	9808000
I3	1	9808000	9808800
I4	1	9808800	9809600
F3	1	9809600	9810200
I3	1	9810200	9810600
I4	1	9810600	9811200
I3	1	9811200	9811800
H7	1	9811800	9812000
H6	1	9812000	9812400
I4	1	9812400	9813200
E6	1	9813200	9813800
E5	1	9813800	9814000
E4	1	9814000	9815000
E3	1	9815000	9815200
E2	1	9815200	9815600
I4	1	9815600	9816800
H6	1	9816800	9817000
H2	1	9817000	9817200
H6	1	9817200	9817400
H1	1	9817400	9817600
I4	1	9817600	9818200
I1	1	9818200	9818600
F3	1	9818600	9819200
I1	1	9819200	9820200
F3	1	9820200	9820400
F2	1	9820400	9820600
F5	1	9820600	9820800
I1	1	9820800	9821800
I2	1	9821800	9823600
I1	1	9823600	9824200
I2	1	9824200	9825000
I4	1	9825000	9825200
I3	1	9825200	9825400
F5	1	9825400	9825800
F3	1	9825800	9826000
I4	1	9826000	9826200
E1	1	9826200	9826400
E9	1	9826400	9826600
F1	1	9826600	9827600
F4	1	9827600	9827800
I4	1	9827800	9829200
H7	1	9829200	9829400
F4	1	9829400	9830200
I3	1	9830200	9831400
I4	1	9831400	9833200
E8	1	9833200	9833400
E3	1	9833400	9834000
E2	1	9834000	9834400
I4	1	9834400	9835000
E6	1	9835000	9835400
E2	1	9835400	9835800
E1	1	9835800	9836000
I4	1	9836000	9837600
I1	1	9837600	9839400
F2	1	9839400	9840200
I1	1	9840200	9841200
F2	1	9841200	9842200
F3	1	9842200	9842600
I4	1	9842600	9843000
E10	1	9843000	9843200
F1	1	9843200	9843800
H7	1	9843800	9844200
F4	1	9844200	9845000
I4	1	9845000	9845600
I3	1	9845600	9845800
I4	1	9845800	9847000
E2	1	9847000	9847800
I3	1	9847800	9848000
I4	1	9848000	9848600
I3	1	9848600	9849000
I2	1	9849000	9849200
F3	1	9849200	9849400
I3	1	9849400	9849800
I4	1	9849800	9850400
E6	1	9850400	9850800
E4	1	9850800	9851200
E5	1	9851200	9851400
E3	1	9851400	9852200
E1	1	9852200	9852400
I4	1	9852400	9853200
H6	1	9853200	9853400
H7	1	9853400	9853600
I4	1	9853600	9854600
E2	1	9854600	9855000
E1	1	9855000	9855200
E8	1	9855200	9855800
I4	1	9855800	9856200
E10	1	9856200	9856600
E9	1	9856600	9857000
E10	1	9857000	9857800
E9	1	9857800	9858200
E10	1	9858200	9858400
E9	1	9858400	9859000
E10	1	9859000	9859800
E9	1	9859800	9860000
E10	1	9860000	9860400
F1	1	9860400	9861600
I4	1	9861600	9862200
F5	1	9862200	9862600
I4	1	9862600	9863800
F5	1	9863800	9864400
F4	1	9864400	9864600
I3	1	9864600	9865000
I4	1	9865000	9866000
H6	1	9866000	9866800
I4	1	9866800	9867400
I3	1	9867400	9868200
I4	1	9868200	9868400
E7	1	9868400	9868600
E6	1	9868600	9869400
E4	1	9869400	9869600
E5	1	9869600	9869800
E4	1	9869800	9870400
E5	1	9870400	9870600
E4	1	9870600	9871400
E3	1	9871400	9872200
I4	1	9872200	9873600
F4	1	9873600	9873800
I3	1	9873800	9874000
I4	1	9874000	9874200
E2	1	9874200	9874600
E3	1	9874600	9874800
E4	1	9874800	9875200
E8	1	9875200	9875400
I4	1	9875400	9875800
E7	1	9875800	9876800
E6	1	9876800	9877600
E4	1	9877600	9878400
E3	1	9878400	9878800
E2	1	9878800	9879200
E1	1	9879200	9879400
I4	1	9879400	9880600
I3	1	9880600	9882000
I2	1	9882000	9882600
I1	1	9882600	9883000
I2	1	9883000	9883200
F5	1	9883200	9883600
I1	1	9883600	9883800
I4	1	9883800	9886400
E1	1	9886400	9886600
E3	1	9886600	9887400
I4	1	9887400	9889000
I3	1	9889000	9889200
F3	1	9889200	9889400
F5	1	9889400	9889600
F3	1	9889600	9889800
I2	1	9889800	9890000
F5	1	9890000	9890800
I3	1	9890800	9891000
I4	1	9891000	9891600
I1	1	9891600	9892200
I2	1	9892200	9892400
I3	1	9892400	9892600
I4	1	9892600	9893000
I3	1	9893000	9893400
I2	1	9893400	9894000
I1	1	9894000	9894200
I4	1	9894200	9895000
I2	1	9895000	9895200
F3	1	9895200	9895400
I2	1	9895400	9896000
I4	1	9896000	9896400
I1	1	9896400	9896600
F3	1	9896600	9896800
I1	1	9896800	9897000
F5	1	9897000	9897400
I1	1	9897400	9899400
F2	1	9899400	9900200
I1	1	9900200	9901200
F5	1	9901200	9901400
I1	1	9901400	9901800
F5	1	9901800	9902000
I1	1	9902000	9903400
H7	1	9903400	9903800
I1	1	9903800	9904000
F2	1	9904000	9904400
I1	1	9904400	9905000
F2	1	9905000	9905400
I1	1	9905400	9906200
F2	1	9906200	9906600
I1	1	9906600	9907200
F2	1	9907200	9907600
I1	1	9907600	9908600
H7	1	9908600	9909800
I1	1	9909800	9910800
F2	1	9910800	9911200
F3	1	9911200	9911800
I2	1	9911800	9912600
F5	1	9912600	9913600
F3	1	9913600	9913800
I1	1	9913800	9914800
F2	1	9914800	9915000
F3	1	9915000	9915200
I1	1	9915200	9915800
H7	1	9915800	9916200
I1	1	9916200	9917000
I2	1	9917000	9917200
F3	1	9917200	9917400
I2	1	9917400	9917800
I1	1	9917800	9918000
I4	1	9918000	9918600
I1	1	9918600	9919600
I4	1	9919600	9920600
E7	1	9920600	9920800
E6	1	9920800	9921400
E5	1	9921400	9923200
E4	1	9923200	9923800
E3	1	9923800	9924000
E2	1	9924000	9924400
I4	1	9924400	9924800
F4	1	9924800	9925000
I4	1	9925000	9925400
H7	1	9925400	9925800
I4	1	9925800	9927800
F3	1	9927800	9928000
I2	1	9928000	9928200
I4	1	9928200	9928400
H7	1	9928400	9929400
E10	1	9929400	9929600
F1	1	9929600	9929800
F2	1	9929800	9930200
F1	1	9930200	9930400
F2	1	9930400	9930600
F1	1	9930600	9930800
F2	1	9930800	9931600
E10	1	9931600	9932000
F1	1	9932000	9932800
F4	1	9932800	9933000
I4	1	9933000	9933800
I3	1	9933800	9934200
E7	1	9934200	9934400
E1	1	9934400	9934800
E3	1	9934800	9935200
E1	1	9935200	9935400
I4	1	9935400	9935800
F4	1	9935800	9936000
I4	1	9936000	9937400
I3	1	9937400	9938400
F4	1	9938400	9938600
I4	1	9938600	9940000
E2	1	9940000	9940600
E3	1	9940600	9941000
E4	1	9941000	9941200
E5	1	9941200	9941400
E4	1	9941400	9941800
E5	1	9941800	9942000
E4	1	9942000	9942200
E8	1	9942200	9942400
E6	1	9942400	9943200
E7	1	9943200	9943400
I4	1	9943400	9944000
E2	1	9944000	9944400
E3	1	9944400	9944600
E4	1	9944600	9944800
E5	1	9944800	9946000
E4	1	9946000	9947400
E5	1	9947400	9947600
E8	1	9947600	9948000
E6	1	9948000	9948400
E7	1	9948400	9948600
E6	1	9948600	9949000
E7	1	9949000	9949200
I4	1	9949200	9950200
I3	1	9950200	9951600
I2	1	9951600	9951800
F5	1	9951800	9952600
I2	1	9952600	9953000
I4	1	9953000	9953200
I3	1	9953200	9953400
I2	1	9953400	9954000
I3	1	9954000	9954200
I4	1	9954200	9954800
F4	1	9954800	9955000
I3	1	9955000	9955200
I4	1	9955200	9956200
I3	1	9956200	9956400
F5	1	9956400	9956800
I3	1	9956800	9957000
I4	1	9957000	9959000
I3	1	9959000	9959400
I4	1	9959400	9960000
I3	1	9960000	9960200
I4	1	9960200	9960800
I3	1	9960800	9961000
I2	1	9961000	9961200
F5	1	9961200	9961600
I2	1	9961600	9962600
I3	1	9962600	9962800
I4	1	9962800	9963600
E3	1	9963600	9964200
E4	1	9964200	9964600
E5	1	9964600	9965000
E6	1	9965000	9966000
I4	1	9966000	9966800
F4	1	9966800	9967200
F3	1	9967200	9968000
F5	1	9968000	9968200
I3	1	9968200	9968400
I4	1	9968400	9969600
E6	1	9969600	9970000
E4	1	9970000	9971000
E2	1	9971000	9971400
F4	1	9971400	9971600
I4	1	9971600	9972000
I3	1	9972000	9972400
I4	1	9972400	9972600
I2	1	9972600	9972800
F5	1	9972800	9973600
F3	1	9973600	9973800
I4	1	9973800	9974600
F4	1	9974600	9975000
I3	1	9975000	9975400
I4	1	9975400	9976400
E7	1	9976400	9976600
E6	1	9976600	9976800
E7	1	9976800	9977000
E6	1	9977000	9977400
E8	1	9977400	9977800
E4	1	9977800	9978600
E3	1	9978600	9978800
E2	1	9978800	9979200
I4	1	9979200	9979600
E1	1	9979600	9980000
E3	1	9980000	9980400
E5	1	9980400	9980800
E4	1	9980800	9981200
E5	1	9981200	9981600
E4	1	9981600	9981800
E5	1	9981800	9982400
E4	1	9982400	9983200
E5	1	9983200	9985600
E6	1	9985600	9986200
E8	1	9986200	9986400
E6	1	9986400	9986600
E7	1	9986600	9986800
E6	1	9986800	9987200
E7	1	9987200	9987400
I4	1	9987400	9988200
I3	1	9988200	9988600
I2	1	9988600	9989000
I4	1	9989000	9989400
I3	1	9989400	9989600
I4	1	9989600	9990200
I3	1	9990200	9990400
F3	1	9990400	9990600
F4	1	9990600	9990800
I3	1	9990800	9992200
I4	1	9992200	9992400
I1	1	9992400	9993000
F2	1	9993000	9993600
I1	1	9993600	9994000
F2	1	9994000	9994400
F3	1	9994400	9994600
I1	1	9994600	9995400
I2	1	9995400	9995800
I3	1	9995800	9996000
I4	1	9996000	9996800
E1	1	9996800	9997000
E3	1	9997000	9998800
E5	1	9998800	9999200
E6	1	9999200	9999400
E8	1	9999400	9999600
E7	1	9999600	10000200
I4	1	10000200	10000600
I3	1	10000600	10000800
I4	1	10000800	10001200
I3	1	10001200	10001600
I4	1	10001600	10002400
I1	1	10002400	10003000
F3	1	10003000	10003200
F5	1	10003200	10003600
I1	1	10003600	10004000
F5	1	10004000	10004400
F3	1	10004400	10004600
I1	1	10004600	10005200
F5	1	10005200	10005600
F3	1	10005600	10005800
I1	1	10005800	10006200
F2	1	10006200	10006800
I1	1	10006800	10007400
H7	1	10007400	10008000
I4	1	10008000	10008600
I1	1	10008600	10009000
F3	1	10009000	10009600
I2	1	10009600	10010000
I1	1	10010000	10010200
F5	1	10010200	10010600
F3	1	10010600	10010800
I1	1	10010800	10011200
F5	1	10011200	10011800
I1	1	10011800	10012600
F5	1	10012600	10013200
I4	1	10013200	10013600
F5	1	10013600	10014200
F3	1	10014200	10015000
I2	1	10015000	10015200
I3	1	10015200	10015400
I2	1	10015400	10015600
I3	1	10015600	10015800
I4	1	10015800	10016000
E2	1	10016000	10016200
E3	1	10016200	10016400
E4	1	10016400	10016600
E5	1	10016600	10017400
E6	1	10017400	10017600
E8	1	10017600	10017800
I4	1	10017800	10018600
F5	1	10018600	10018800
F3	1	10018800	10019400
F2	1	10019400	10020400
F3	1	10020400	10020600
I1	1	10020600	10021800
H7	1	10021800	10022200
I1	1	10022200	10023000
H7	1	10023000	10023400
I1	1	10023400	10023600
I4	1	10023600	10023800
E1	1	10023800	10024000
E2	1	10024000	10024400
E4	1	10024400	10025200
E5	1	10025200	10025400
E6	1	10025400	10026000
I4	1	10026000	10027200
E10	1	10027200	10027400
I4	1	10027400	10027800
I3	1	10027800	10028200
F4	1	10028200	10028400
I4	1	10028400	10029200
E2	1	10029200	10029600
E3	1	10029600	10029800
E5	1	10029800	10030800
E6	1	10030800	10031400
E7	1	10031400	10031600
I4	1	10031600	10032400
E7	1	10032400	10032600
E9	1	10032600	10032800
E10	1	10032800	10034000
E9	1	10034000	10034200
E7	1	10034200	10034400
E8	1	10034400	10034600
E7	1	10034600	10034800
E1	1	10034800	10035000
E2	1	10035000	10036000
E3	1	10036000	10036200
E4	1	10036200	10036600
E8	1	10036600	10036800
E7	1	10036800	10037600
I4	1	10037600	10038200
E9	1	10038200	10039000
E10	1	10039000	10039200
E9	1	10039200	10040000
E10	1	10040000	10040200
I4	1	10040200	10040600
E1	1	10040600	10040800
E2	1	10040800	10041400
I4	1	10041400	10041800
E7	1	10041800	10042400
I4	1	10042400	10043000
E7	1	10043000	10043200
I3	1	10043200	10043600
F4	1	10043600	10044200
I4	1	10044200	10044600
E6	1	10044600	10045200
E8	1	10045200	10045400
E3	1	10045400	10045800
E2	1	10045800	10046400
I4	1	10046400	10046800
I3	1	10046800	10047400
F5	1	10047400	10048000
F3	1	10048000	10048400
I2	1	10048400	10048600
F3	1	10048600	10048800
I1	1	10048800	10049000
F5	1	10049000	10049400
I1	1	10049400	10050000
I4	1	10050000	10051200
E7	1	10051200	10051400
F5	1	10051400	10051800
I3	1	10051800	10052600
F4	1	10052600	10052800
F5	1	10052800	10053000
I3	1	10053000	10053200
I4	1	10053200	10053800
F4	1	10053800	10054400
I4	1	10054400	10054600
F3	1	10054600	10055200
F4	1	10055200	10055800
I4	1	10055800	10056200
F4	1	10056200	10057800
I3	1	10057800	10058200
I4	1	10058200	10058400
I1	1	10058400	10059000
I2	1	10059000	10059400
F5	1	10059400	10059600
F3	1	10059600	10060000
I1	1	10060000	10060400
I4	1	10060400	10061200
F2	1	10061200	10061600
I1	1	10061600	10062000
I4	1	10062000	10062800
F3	1	10062800	10063000
I4	1	10063000	10064200
I1	1	10064200	10064400
F3	1	10064400	10064600
I2	1	10064600	10064800
I4	1	10064800	10065400
I2	1	10065400	10065800
I1	1	10065800	10067600
F2	1	10067600	10068200
F3	1	10068200	10068600
F2	1	10068600	10068800
F5	1	10068800	10069000
F3	1	10069000	10069200
I2	1	10069200	10069600
F5	1	10069600	10070000
F3	1	10070000	10070200
I1	1	10070200	10070400
F3	1	10070400	10070600
F5	1	10070600	10071000
F3	1	10071000	10071200
I3	1	10071200	10071400
I4	1	10071400	10071600
I1	1	10071600	10071800
F5	1	10071800	10072000
F3	1	10072000	10072200
F5	1	10072200	10072400
F4	1	10072400	10072600
E2	1	10072600	10073400
F4	1	10073400	10073600
I3	1	10073600	10075000
E1	1	10075000	10075400
E2	1	10075400	10076400
I4	1	10076400	10078200
E1	1	10078200	10078400
E2	1	10078400	10078800
E3	1	10078800	10079600
E8	1	10079600	10079800
I4	1	10079800	10080200
E7	1	10080200	10080800
E8	1	10080800	10081000
E3	1	10081000	10081200
E2	1	10081200	10081600
I4	1	10081600	10081800
F3	1	10081800	10082000
F5	1	10082000	10082800
F3	1	10082800	10083000
I1	1	10083000	10083600
F3	1	10083600	10083800
F5	1	10083800	10084800
F3	1	10084800	10085000
I1	1	10085000	10086000
I4	1	10086000	10086800
E7	1	10086800	10088200
I4	1	10088200	10088600
E7	1	10088600	10089000
I4	1	10089000	10089400
E7	1	10089400	10090400
E1	1	10090400	10090600
I4	1	10090600	10091000
E7	1	10091000	10091400
E8	1	10091400	10092200
E7	1	10092200	10092400
E8	1	10092400	10092800
E7	1	10092800	10093200
E6	1	10093200	10093400
E8	1	10093400	10093600
E4	1	10093600	10094400
E3	1	10094400	10094600
E2	1	10094600	10094800
F4	1	10094800	10095000
I4	1	10095000	10096000
E7	1	10096000	10096600
I4	1	10096600	10097000
E7	1	10097000	10097200
E8	1	10097200	10097600
E5	1	10097600	10098000
E4	1	10098000	10098200
E8	1	10098200	10098400
E4	1	10098400	10098600
E5	1	10098600	10098800
E4	1	10098800	10099000
E5	1	10099000	10099200
E8	1	10099200	10099400
E4	1	10099400	10099800
E5	1	10099800	10100000
E4	1	10100000	10100200
E5	1	10100200	10100400
E4	1	10100400	10100800
E5	1	10100800	10101200
E4	1	10101200	10102000
E5	1	10102000	10102200
E3	1	10102200	10102600
E2	1	10102600	10102800
I4	1	10102800	10103200
E2	1	10103200	10103600
E3	1	10103600	10103800
E5	1	10103800	10104200
E9	1	10104200	10104600
E10	1	10104600	10105600
E9	1	10105600	10105800
E7	1	10105800	10106000
I4	1	10106000	10106400
E7	1	10106400	10107000
I4	1	10107000	10107200
E8	1	10107200	10107600
E6	1	10107600	10108400
E7	1	10108400	10108800
E8	1	10108800	10109000
E4	1	10109000	10109200
E5	1	10109200	10109400
E4	1	10109400	10111000
E3	1	10111000	10111200
E2	1	10111200	10111600
I4	1	10111600	10112000
I1	1	10112000	10112400
F3	1	10112400	10113000
F5	1	10113000	10113200
F3	1	10113200	10114200
I1	1	10114200	10115400
F2	1	10115400	10116000
I1	1	10116000	10117600
F3	1	10117600	10117800
F5	1	10117800	10118000
F3	1	10118000	10118200
I1	1	10118200	10119600
I2	1	10119600	10119800
I1	1	10119800	10120000
F2	1	10120000	10120200
F3	1	10120200	10120400
I1	1	10120400	10120800
F2	1	10120800	10121400
F1	1	10121400	10122200
F2	1	10122200	10122800
F4	1	10122800	10123000
I3	1	10123000	10123200
I2	1	10123200	10123400
I4	1	10123400	10124400
E10	1	10124400	10124800
F1	1	10124800	10125400
E10	1	10125400	10126200
F1	1	10126200	10126800
F4	1	10126800	10127000
I4	1	10127000	10127600
E10	1	10127600	10128000
F1	1	10128000	10128400
E10	1	10128400	10129200
E9	1	10129200	10129600
E10	1	10129600	10130000
E9	1	10130000	10130400
E10	1	10130400	10130600
E9	1	10130600	10130800
E10	1	10130800	10131400
E9	1	10131400	10131600
E10	1	10131600	10133000
E7	1	10133000	10133400
E2	1	10133400	10134000
E1	1	10134000	10134200
E2	1	10134200	10134600
E3	1	10134600	10134800
E8	1	10134800	10135200
I4	1	10135200	10135400
F4	1	10135400	10136000
I4	1	10136000	10136400
E7	1	10136400	10137000
I3	1	10137000	10137200
I4	1	10137200	10137600
I3	1	10137600	10138000
F5	1	10138000	10138200
F3	1	10138200	10138400
I1	1	10138400	10138600
F3	1	10138600	10138800
F5	1	10138800	10139200
I2	1	10139200	10139400
I1	1	10139400	10139800
I2	1	10139800	10140400
I4	1	10140400	10140800
I2	1	10140800	10142200
I1	1	10142200	10142600
I2	1	10142600	10143000
I3	1	10143000	10143600
I4	1	10143600	10144400
H6	1	10144400	10144600
H7	1	10144600	10145000
I3	1	10145000	10145800
I4	1	10145800	10146200
I3	1	10146200	10146600
I4	1	10146600	10147000
F4	1	10147000	10147200
I4	1	10147200	10147600
F4	1	10147600	10147800
E2	1	10147800	10148200
E3	1	10148200	10148600
E4	1	10148600	10149200
E6	1	10149200	10149400
I4	1	10149400	10149800
E2	1	10149800	10150200
E3	1	10150200	10150800
E5	1	10150800	10151200
E7	1	10151200	10151400
I4	1	10151400	10151600
I3	1	10151600	10151800
I4	1	10151800	10152400
I3	1	10152400	10152600
I4	1	10152600	10152800
H7	1	10152800	10153000
H6	1	10153000	10153600
H3	1	10153600	10154000
H4	1	10154000	10154800
H6	1	10154800	10156200
H7	1	10156200	10156800
I4	1	10156800	10157000
F4	1	10157000	10157200
F3	1	10157200	10157600
F5	1	10157600	10158000
F3	1	10158000	10158200
F5	1	10158200	10158600
I2	1	10158600	10158800
I1	1	10158800	10159000
I4	1	10159000	10160400
F3	1	10160400	10160600
I1	1	10160600	10162600
I2	1	10162600	10163000
F5	1	10163000	10163600
I2	1	10163600	10163800
F3	1	10163800	10164000
F5	1	10164000	10164400
I1	1	10164400	10166000
I2	1	10166000	10166400
F3	1	10166400	10166800
I1	1	10166800	10167200
F5	1	10167200	10167600
F3	1	10167600	10167800
I1	1	10167800	10168800
I2	1	10168800	10169000
F2	1	10169000	10169800
I1	1	10169800	10170600
I2	1	10170600	10170800
I1	1	10170800	10171600
F3	1	10171600	10171800
F5	1	10171800	10172200
F3	1	10172200	10172600
F5	1	10172600	10173200
I1	1	10173200	10173600
I4	1	10173600	10174200
E1	1	10174200	10174400
E2	1	10174400	10174800
E3	1	10174800	10175000
E4	1	10175000	10175200
E5	1	10175200	10175400
E4	1	10175400	10176000
E5	1	10176000	10177200
E6	1	10177200	10177400
E8	1	10177400	10177600
E6	1	10177600	10178000
E7	1	10178000	10178200
I4	1	10178200	10179000
F5	1	10179000	10179200
F3	1	10179200	10179400
F5	1	10179400	10179800
I2	1	10179800	10180000
I4	1	10180000	10180600
E2	1	10180600	10180800
E3	1	10180800	10181000
E8	1	10181000	10181200
E5	1	10181200	10182000
E6	1	10182000	10182600
I4	1	10182600	10183400
I2	1	10183400	10183600
F3	1	10183600	10183800
F5	1	10183800	10184200
F3	1	10184200	10184400
I3	1	10184400	10184600
I4	1	10184600	10185000
I1	1	10185000	10185400
I2	1	10185400	10185600
I1	1	10185600	10186400
I2	1	10186400	10189400
F3	1	10189400	10189800
I4	1	10189800	10190600
E10	1	10190600	10190800
E9	1	10190800	10193200
E10	1	10193200	10194000
E9	1	10194000	10194200
E2	1	10194200	10195200
I4	1	10195200	10195600
F4	1	10195600	10195800
I4	1	10195800	10196400
I1	1	10196400	10196600
H7	1	10196600	10197200
I1	1	10197200	10197800
I2	1	10197800	10198400
F3	1	10198400	10198600
I2	1	10198600	10198800
F3	1	10198800	10199600
F2	1	10199600	10200200
F1	1	10200200	10200400
E10	1	10200400	10201200
F2	1	10201200	10201800
I1	1	10201800	10202000
I4	1	10202000	10202600
F5	1	10202600	10203200
F3	1	10203200	10203400
I2	1	10203400	10203600
I3	1	10203600	10204000
I2	1	10204000	10204400
I3	1	10204400	10204600
I4	1	10204600	10206000
F3	1	10206000	10206200
F5	1	10206200	10206600
I1	1	10206600	10207200
I4	1	10207200	10207400
F4	1	10207400	10208600
F1	1	10208600	10208800
E10	1	10208800	10209000
I4	1	10209000	10209200
F4	1	10209200	10209600
E7	1	10209600	10210400
I4	1	10210400	10210600
E8	1	10210600	10210800
E6	1	10210800	10211400
E4	1	10211400	10212000
E3	1	10212000	10212400
E2	1	10212400	10212600
E1	1	10212600	10212800
I4	1	10212800	10213200
I1	1	10213200	10213600
I2	1	10213600	10214000
F3	1	10214000	10214200
I4	1	10214200	10214600
I3	1	10214600	10214800
F4	1	10214800	10215400
F1	1	10215400	10215600
F4	1	10215600	10215800
E7	1	10215800	10216400
I4	1	10216400	10216600
E10	1	10216600	10217000
E9	1	10217000	10219000
I4	1	10219000	10219200
E2	1	10219200	10219600
F4	1	10219600	10219800
I3	1	10219800	10220400
I4	1	10220400	10220800
I3	1	10220800	10221800
I4	1	10221800	10223400
E7	1	10223400	10223600
E8	1	10223600	10224200
E3	1	10224200	10224400
E2	1	10224400	10224600
I4	1	10224600	10224800
E2	1	10224800	10225000
E3	1	10225000	10225600
E5	1	10225600	10225800
E4	1	10225800	10226000
E8	1	10226000	10226400
I4	1	10226400	10226800
I3	1	10226800	10227000
E10	1	10227000	10227400
I4	1	10227400	10228400
I3	1	10228400	10228600
I2	1	10228600	10228800
I3	1	10228800	10229200
F4	1	10229200	10229400
F3	1	10229400	10229600
I3	1	10229600	10230800
F5	1	10230800	10231000
F3	1	10231000	10231400
I4	1	10231400	10232200
I2	1	10232200	10232600
I1	1	10232600	10232800
I4	1	10232800	10233600
I1	1	10233600	10234000
I2	1	10234000	10234400
I1	1	10234400	10234800
I2	1	10234800	10236600
F3	1	10236600	10236800
F5	1	10236800	10237600
I1	1	10237600	10238600
I2	1	10238600	10239200
I1	1	10239200	10239400
I4	1	10239400	10240800
F4	1	10240800	10241800
I3	1	10241800	10242200
F3	1	10242200	10242400
I2	1	10242400	10243200
I4	1	10243200	10243400
I3	1	10243400	10243600
I2	1	10243600	10244800
I3	1	10244800	10245000
F5	1	10245000	10245400
I3	1	10245400	10245600
I4	1	10245600	10246000
F4	1	10246000	10246200
I4	1	10246200	10246400
I3	1	10246400	10247200
I4	1	10247200	10248200
F4	1	10248200	10248800
E2	1	10248800	10249400
F4	1	10249400	10249600
I4	1	10249600	10250400
I3	1	10250400	10250600
I4	1	10250600	10252200
E1	1	10252200	10252400
E2	1	10252400	10252800
E3	1	10252800	10253000
E5	1	10253000	10253200
E4	1	10253200	10253400
E5	1	10253400	10253800
E6	1	10253800	10254200
E8	1	10254200	10254400
I4	1	10254400	10255200
E1	1	10255200	10255400
E2	1	10255400	10255600
E3	1	10255600	10255800
E4	1	10255800	10256800
E5	1	10256800	10257000
E9	1	10257000	10257400
E10	1	10257400	10258000
I4	1	10258000	10258600
E8	1	10258600	10258800
E6	1	10258800	10259400
E5	1	10259400	10259600
E4	1	10259600	10260200
E5	1	10260200	10260400
E3	1	10260400	10260600
E2	1	10260600	10261000
I4	1	10261000	10261800
I3	1	10261800	10262800
I4	1	10262800	10264200
E1	1	10264200	10264400
E3	1	10264400	10265200
E4	1	10265200	10265400
E5	1	10265400	10265800
E6	1	10265800	10266600
I4	1	10266600	10268600
E7	1	10268600	10268800
E6	1	10268800	10270000
E8	1	10270000	10270200
E6	1	10270200	10270600
E5	1	10270600	10270800
E4	1	10270800	10271200
E5	1	10271200	10271800
E4	1	10271800	10272200
E5	1	10272200	10272600
E4	1	10272600	10273200
E3	1	10273200	10273600
E2	1	10273600	10273800
I4	1	10273800	10274400
E6	1	10274400	10275000
E2	1	10275000	10275600
E1	1	10275600	10275800
I4	1	10275800	10276000
F4	1	10276000	10277600
I4	1	10277600	10278000
E7	1	10278000	10278200
E6	1	10278200	10279400
E8	1	10279400	10279600
E5	1	10279600	10280200
E4	1	10280200	10280600
E5	1	10280600	10281200
E4	1	10281200	10281800
E5	1	10281800	10282000
E4	1	10282000	10282400
E3	1	10282400	10283000
E2	1	10283000	10283200
I4	1	10283200	10284400
E6	1	10284400	10284600
E7	1	10284600	10284800
E5	1	10284800	10285000
E4	1	10285000	10285200
E8	1	10285200	10285400
E5	1	10285400	10285800
E8	1	10285800	10286000
E4	1	10286000	10287200
E3	1	10287200	10287400
E2	1	10287400	10287800
E1	1	10287800	10288000
I4	1	10288000	10288200
I3	1	10288200	10289000
F4	1	10289000	10289600
I3	1	10289600	10289800
I4	1	10289800	10290200
E8	1	10290200	10290400
E6	1	10290400	10291000
E8	1	10291000	10291200
E6	1	10291200	10292000
E5	1	10292000	10292600
E4	1	10292600	10293000
E5	1	10293000	10293400
E3	1	10293400	10294400
E1	1	10294400	10294600
I4	1	10294600	10295000
I3	1	10295000	10295200
I4	1	10295200	10295600
I3	1	10295600	10297600
I4	1	10297600	10298000
E7	1	10298000	10298800
E9	1	10298800	10299200
E5	1	10299200	10299400
E3	1	10299400	10299600
E2	1	10299600	10300000
I4	1	10300000	10300200
E1	1	10300200	10300400
E3	1	10300400	10301200
E1	1	10301200	10301600
F1	1	10301600	10302000
E10	1	10302000	10302400
E1	1	10302400	10302800
F1	1	10302800	10303400
E10	1	10303400	10304000
F1	1	10304000	10304200
E10	1	10304200	10304400
E1	1	10304400	10304600
F4	1	10304600	10305200
F1	1	10305200	10305400
E10	1	10305400	10306000
F1	1	10306000	10306600
E10	1	10306600	10307200
I4	1	10307200	10307400
I3	1	10307400	10307600
F4	1	10307600	10308200
I4	1	10308200	10308600
E2	1	10308600	10309200
E1	1	10309200	10309400
I4	1	10309400	10310400
E7	1	10310400	10311000
E6	1	10311000	10312200
E5	1	10312200	10313200
E3	1	10313200	10313600
E2	1	10313600	10314000
I4	1	10314000	10315800
F1	1	10315800	10316000
F2	1	10316000	10316400
F1	1	10316400	10317200
E10	1	10317200	10317800
F1	1	10317800	10318800
E10	1	10318800	10321200
F1	1	10321200	10321600
E10	1	10321600	10322400
F1	1	10322400	10323000
F4	1	10323000	10323200
I4	1	10323200	10323600
F4	1	10323600	10323800
F1	1	10323800	10324200
F4	1	10324200	10324400
E7	1	10324400	10324600
I4	1	10324600	10325000
E8	1	10325000	10325400
E4	1	10325400	10325600
E5	1	10325600	10326000
E3	1	10326000	10326400
E2	1	10326400	10326600
E1	1	10326600	10326800
I4	1	10326800	10327200
F4	1	10327200	10328000
I4	1	10328000	10328200
E1	1	10328200	10328400
E2	1	10328400	10329000
F4	1	10329000	10329200
I4	1	10329200	10329400
I1	1	10329400	10329800
I2	1	10329800	10330200
I4	1	10330200	10330400
E2	1	10330400	10331000
E4	1	10331000	10331400
E9	1	10331400	10331600
E10	1	10331600	10332200
I4	1	10332200	10332600
F1	1	10332600	10333400
E10	1	10333400	10333600
E9	1	10333600	10333800
E10	1	10333800	10334800
E9	1	10334800	10335400
E10	1	10335400	10335800
F1	1	10335800	10336400
E10	1	10336400	10336800
F1	1	10336800	10337600
E10	1	10337600	10338000
I4	1	10338000	10338200
F4	1	10338200	10338400
F1	1	10338400	10339200
I4	1	10339200	10339400
I3	1	10339400	10339600
I4	1	10339600	10340000
E2	1	10340000	10340600
E10	1	10340600	10340800
E9	1	10340800	10341000
E10	1	10341000	10342200
I4	1	10342200	10342400
F4	1	10342400	10342800
I3	1	10342800	10343000
I4	1	10343000	10343800
I3	1	10343800	10344000
F4	1	10344000	10344200
F1	1	10344200	10346000
E10	1	10346000	10346200
I4	1	10346200	10347000
H6	1	10347000	10347200
H2	1	10347200	10347400
H4	1	10347400	10347600
H3	1	10347600	10348000
H2	1	10348000	10348800
H7	1	10348800	10349200
H6	1	10349200	10349400
E2	1	10349400	10350000
F1	1	10350000	10350400
E10	1	10350400	10352000
E9	1	10352000	10352200
E10	1	10352200	10352400
E9	1	10352400	10352800
E10	1	10352800	10353000
F1	1	10353000	10353200
F4	1	10353200	10353800
I4	1	10353800	10354200
I3	1	10354200	10355200
I4	1	10355200	10355800
I3	1	10355800	10356000
F4	1	10356000	10356400
I3	1	10356400	10356600
I4	1	10356600	10357200
H6	1	10357200	10357400
H3	1	10357400	10360200
H4	1	10360200	10361400
H3	1	10361400	10361600
H5	1	10361600	10363000
H7	1	10363000	10363200
I4	1	10363200	10363600
I3	1	10363600	10364800
F4	1	10364800	10365000
I3	1	10365000	10365800
F3	1	10365800	10366200
I2	1	10366200	10366600
I3	1	10366600	10367800
I2	1	10367800	10368600
F3	1	10368600	10369400
I1	1	10369400	10370000
I2	1	10370000	10370200
I3	1	10370200	10370400
I4	1	10370400	10370600
F3	1	10370600	10371600
I4	1	10371600	10371800
F4	1	10371800	10373000
F5	1	10373000	10373600
I2	1	10373600	10373800
I3	1	10373800	10374200
I4	1	10374200	10375800
F3	1	10375800	10376000
F5	1	10376000	10376600
F3	1	10376600	10376800
I3	1	10376800	10377000
I4	1	10377000	10377200
F5	1	10377200	10377800
F4	1	10377800	10378200
I4	1	10378200	10378400
F4	1	10378400	10378800
I4	1	10378800	10379200
E8	1	10379200	10379400
E6	1	10379400	10380000
E8	1	10380000	10380800
E5	1	10380800	10381200
E4	1	10381200	10381400
E3	1	10381400	10382000
I4	1	10382000	10383400
H6	1	10383400	10384000
H7	1	10384000	10384400
I4	1	10384400	10385200
E8	1	10385200	10385400
E6	1	10385400	10386000
E8	1	10386000	10386200
E4	1	10386200	10386400
E5	1	10386400	10387000
E3	1	10387000	10387200
E1	1	10387200	10387600
E2	1	10387600	10388000
E3	1	10388000	10388200
E4	1	10388200	10388400
E5	1	10388400	10388600
E6	1	10388600	10388800
E8	1	10388800	10389200
I4	1	10389200	10389400
E7	1	10389400	10389600
E10	1	10389600	10390000
F1	1	10390000	10391600
F2	1	10391600	10392000
I1	1	10392000	10392200
F2	1	10392200	10392400
F3	1	10392400	10392600
I4	1	10392600	10392800
I3	1	10392800	10393000
F4	1	10393000	10393200
F1	1	10393200	10395000
F2	1	10395000	10395400
F1	1	10395400	10395600
E10	1	10395600	10395800
F1	1	10395800	10396000
F2	1	10396000	10397200
E10	1	10397200	10397800
F1	1	10397800	10398200
E10	1	10398200	10398800
F2	1	10398800	10399200
F4	1	10399200	10399600
I4	1	10399600	10400800
E10	1	10400800	10401000
E9	1	10401000	10402000
E10	1	10402000	10402800
E9	1	10402800	10403200
E10	1	10403200	10403600
E9	1	10403600	10404200
E10	1	10404200	10404600
E9	1	10404600	10404800
E10	1	10404800	10405200
E9	1	10405200	10405800
E10	1	10405800	10407200
F1	1	10407200	10407400
E2	1	10407400	10408000
F4	1	10408000	10408200
F1	1	10408200	10409400
E10	1	10409400	10409600
F1	1	10409600	10410400
E10	1	10410400	10412800
F1	1	10412800	10413000
E10	1	10413000	10414200
E9	1	10414200	10414600
E7	1	10414600	10415600
E9	1	10415600	10416600
E10	1	10416600	10416800
E4	1	10416800	10417000
E8	1	10417000	10417800
E10	1	10417800	10418000
E4	1	10418000	10419800
E3	1	10419800	10420000
E2	1	10420000	10420600
I4	1	10420600	10421200
H6	1	10421200	10421400
H7	1	10421400	10421800
I4	1	10421800	10422400
E2	1	10422400	10422600
E3	1	10422600	10422800
E5	1	10422800	10423600
E6	1	10423600	10424200
I4	1	10424200	10424800
E7	1	10424800	10425000
E9	1	10425000	10425600
E10	1	10425600	10426000
E8	1	10426000	10426400
E4	1	10426400	10426800
E5	1	10426800	10427600
E4	1	10427600	10428600
E2	1	10428600	10429000
E1	1	10429000	10429200
I4	1	10429200	10429800
I3	1	10429800	10430000
E2	1	10430000	10430400
E3	1	10430400	10431200
E4	1	10431200	10431400
E5	1	10431400	10431800
E8	1	10431800	10432000
E7	1	10432000	10432400
I4	1	10432400	10432600
E2	1	10432600	10432800
E3	1	10432800	10433000
E4	1	10433000	10433400
E5	1	10433400	10434600
E8	1	10434600	10434800
E6	1	10434800	10435000
E7	1	10435000	10435200
I4	1	10435200	10435600
E7	1	10435600	10436000
E5	1	10436000	10436400
E4	1	10436400	10436800
E3	1	10436800	10437200
E2	1	10437200	10437400
I4	1	10437400	10437600
F4	1	10437600	10437800
I4	1	10437800	10438000
E8	1	10438000	10438400
E5	1	10438400	10438800
E8	1	10438800	10439400
E6	1	10439400	10439600
E8	1	10439600	10439800
E9	1	10439800	10440400
E7	1	10440400	10440600
I4	1	10440600	10441000
F1	1	10441000	10441400
I4	1	10441400	10442000
F1	1	10442000	10442800
E10	1	10442800	10443000
I4	1	10443000	10443600
E10	1	10443600	10444400
F1	1	10444400	10445400
E10	1	10445400	10445800
E9	1	10445800	10446200
E5	1	10446200	10446400
E4	1	10446400	10447000
E2	1	10447000	10447600
I4	1	10447600	10447800
E3	1	10447800	10448200
E4	1	10448200	10448800
E6	1	10448800	10449600
E8	1	10449600	10449800
I4	1	10449800	10450200
I3	1	10450200	10450800
F4	1	10450800	10451000
I1	1	10451000	10451600
F3	1	10451600	10451800
F2	1	10451800	10452200
F3	1	10452200	10452400
I2	1	10452400	10453200
I1	1	10453200	10454400
F2	1	10454400	10455800
I1	1	10455800	10456000
I4	1	10456000	10456800
F3	1	10456800	10457000
F2	1	10457000	10457600
F3	1	10457600	10458000
F5	1	10458000	10458200
F3	1	10458200	10458400
F5	1	10458400	10458800
I2	1	10458800	10459000
I4	1	10459000	10459200
I3	1	10459200	10459600
E7	1	10459600	10460000
E6	1	10460000	10460400
E8	1	10460400	10460800
E5	1	10460800	10461400
E4	1	10461400	10461600
E5	1	10461600	10462000
E4	1	10462000	10462200
E3	1	10462200	10462400
E2	1	10462400	10462800
I4	1	10462800	10463200
E1	1	10463200	10463400
E2	1	10463400	10464000
E4	1	10464000	10465000
E5	1	10465000	10465800
E8	1	10465800	10466000
E7	1	10466000	10466800
I3	1	10466800	10467400
I4	1	10467400	10468000
E1	1	10468000	10468200
E2	1	10468200	10468400
E3	1	10468400	10469000
E5	1	10469000	10470400
E4	1	10470400	10470600
E5	1	10470600	10471200
E6	1	10471200	10472000
I4	1	10472000	10472400
F5	1	10472400	10473000
F4	1	10473000	10473200
I4	1	10473200	10474200
F4	1	10474200	10475000
F3	1	10475000	10475200
F5	1	10475200	10475800
F4	1	10475800	10476000
I4	1	10476000	10476400
E1	1	10476400	10477400
I4	1	10477400	10478000
F3	1	10478000	10478200
F5	1	10478200	10478800
I2	1	10478800	10479000
I4	1	10479000	10479400
E6	1	10479400	10480200
E5	1	10480200	10480600
E4	1	10480600	10480800
E8	1	10480800	10481200
E5	1	10481200	10481600
E4	1	10481600	10482000
E5	1	10482000	10482400
E4	1	10482400	10483000
E5	1	10483000	10483200
E4	1	10483200	10484600
E5	1	10484600	10484800
E4	1	10484800	10486200
E2	1	10486200	10486800
I4	1	10486800	10487200
F3	1	10487200	10487800
I1	1	10487800	10488000
F2	1	10488000	10488200
F1	1	10488200	10488400
E10	1	10488400	10488800
I4	1	10488800	10489200
F4	1	10489200	10489400
I4	1	10489400	10491600
E1	1	10491600	10491800
E2	1	10491800	10492000
E3	1	10492000	10492200
E8	1	10492200	10492400
E4	1	10492400	10493200
E5	1	10493200	10493400
E6	1	10493400	10493800
E7	1	10493800	10494400
I4	1	10494400	10494600
E2	1	10494600	10495400
E1	1	10495400	10495600
I4	1	10495600	10495800
E7	1	10495800	10496000
I4	1	10496000	10496800
F4	1	10496800	10497400
H6	1	10497400	10497600
H7	1	10497600	10497800
I4	1	10497800	10498200
E8	1	10498200	10498400
E5	1	10498400	10498800
E3	1	10498800	10499000
E2	1	10499000	10499400
I4	1	10499400	10500000
E6	1	10500000	10500200
E5	1	10500200	10500400
E4	1	10500400	10500800
E3	1	10500800	10501000
E2	1	10501000	10501400
I4	1	10501400	10501800
I3	1	10501800	10502400
F3	1	10502400	10502800
F4	1	10502800	10503000
I3	1	10503000	10503200
I4	1	10503200	10503400
F4	1	10503400	10504600
I4	1	10504600	10505600
F4	1	10505600	10506200
I4	1	10506200	10506600
H6	1	10506600	10507000
H7	1	10507000	10507200
H6	1	10507200	10507400
I4	1	10507400	10507600
E2	1	10507600	10508000
E3	1	10508000	10508200
E4	1	10508200	10508600
E5	1	10508600	10509000
E8	1	10509000	10509800
E6	1	10509800	10510400
E5	1	10510400	10511600
E4	1	10511600	10512000
E3	1	10512000	10512200
E2	1	10512200	10512400
I4	1	10512400	10513200
E2	1	10513200	10514000
E3	1	10514000	10514200
E4	1	10514200	10514400
E8	1	10514400	10514600
E5	1	10514600	10515400
E4	1	10515400	10515600
E8	1	10515600	10515800
I4	1	10515800	10516000
E7	1	10516000	10516400
I4	1	10516400	10517000
I1	1	10517000	10517200
I2	1	10517200	10517600
F3	1	10517600	10517800
I2	1	10517800	10519400
I4	1	10519400	10519800
I3	1	10519800	10520000
F3	1	10520000	10520400
F4	1	10520400	10520600
I4	1	10520600	10520800
I3	1	10520800	10522000
I4	1	10522000	10522200
I2	1	10522200	10522400
F3	1	10522400	10523000
I1	1	10523000	10524000
F5	1	10524000	10524200
I2	1	10524200	10524400
F3	1	10524400	10524600
I1	1	10524600	10524800
I4	1	10524800	10526000
H6	1	10526000	10526200
H7	1	10526200	10527000
H6	1	10527000	10528600
H7	1	10528600	10528800
I4	1	10528800	10530200
I3	1	10530200	10530400
F4	1	10530400	10530800
I4	1	10530800	10531800
H7	1	10531800	10532000
H4	1	10532000	10532600
H3	1	10532600	10534600
H7	1	10534600	10534800
H6	1	10534800	10535000
I4	1	10535000	10535800
I1	1	10535800	10536200
I2	1	10536200	10536400
I4	1	10536400	10536800
I3	1	10536800	10537400
I4	1	10537400	10537600
F4	1	10537600	10538800
I4	1	10538800	10539000
I3	1	10539000	10539200
I2	1	10539200	10539800
I1	1	10539800	10540000
I2	1	10540000	10541000
I3	1	10541000	10541200
I2	1	10541200	10541400
I3	1	10541400	10542200
I4	1	10542200	10543000
I3	1	10543000	10543200
F4	1	10543200	10544400
I4	1	10544400	10545000
H7	1	10545000	10546000
I4	1	10546000	10546600
E10	1	10546600	10546800
E9	1	10546800	10547600
E2	1	10547600	10548200
I4	1	10548200	10548400
I1	1	10548400	10548600
F3	1	10548600	10548800
I1	1	10548800	10549200
I2	1	10549200	10550000
F3	1	10550000	10550400
I2	1	10550400	10551200
I1	1	10551200	10551800
F3	1	10551800	10552000
F5	1	10552000	10553000
F4	1	10553000	10553200
I4	1	10553200	10553800
I3	1	10553800	10554000
I2	1	10554000	10554200
I1	1	10554200	10554400
I4	1	10554400	10555000
I1	1	10555000	10555200
I2	1	10555200	10555400
F3	1	10555400	10556200
I1	1	10556200	10556600
F3	1	10556600	10557400
I1	1	10557400	10558000
I2	1	10558000	10558600
I4	1	10558600	10559800
E6	1	10559800	10560200
E5	1	10560200	10560800
E3	1	10560800	10561000
E2	1	10561000	10561400
I4	1	10561400	10562000
I2	1	10562000	10563000
I1	1	10563000	10565800
I2	1	10565800	10566000
F5	1	10566000	10566400
I2	1	10566400	10566600
I1	1	10566600	10566800
F3	1	10566800	10567200
I1	1	10567200	10567400
I2	1	10567400	10568000
I1	1	10568000	10568800
H7	1	10568800	10569000
I1	1	10569000	10569200
I4	1	10569200	10569600
I2	1	10569600	10569800
I1	1	10569800	10570600
I2	1	10570600	10571400
F5	1	10571400	10572000
F3	1	10572000	10572200
F5	1	10572200	10572800
I4	1	10572800	10574000
I3	1	10574000	10574400
F3	1	10574400	10574600
I3	1	10574600	10574800
I2	1	10574800	10575000
F3	1	10575000	10575200
I2	1	10575200	10575800
I1	1	10575800	10576000
I2	1	10576000	10576200
F5	1	10576200	10576600
I2	1	10576600	10577000
F5	1	10577000	10577400
I2	1	10577400	10578000
F3	1	10578000	10578200
I1	1	10578200	10578400
I2	1	10578400	10579200
I1	1	10579200	10579600
I4	1	10579600	10579800
H6	1	10579800	10580000
H7	1	10580000	10580200
I4	1	10580200	10580800
F4	1	10580800	10581200
I4	1	10581200	10582200
F4	1	10582200	10583800
I4	1	10583800	10584400
E7	1	10584400	10584800
E6	1	10584800	10585000
E5	1	10585000	10585200
E4	1	10585200	10585800
E3	1	10585800	10586000
E2	1	10586000	10586600
I4	1	10586600	10587600
E2	1	10587600	10588000
E3	1	10588000	10588400
E4	1	10588400	10588800
E5	1	10588800	10589000
E6	1	10589000	10589200
E8	1	10589200	10589600
I4	1	10589600	10591800
H6	1	10591800	10592000
H7	1	10592000	10592200
I4	1	10592200	10592400
I1	1	10592400	10592600
I2	1	10592600	10592800
I1	1	10592800	10594200
H7	1	10594200	10594400
I4	1	10594400	10594800
I1	1	10594800	10595000
I4	1	10595000	10595600
I3	1	10595600	10595800
I4	1	10595800	10596400
F3	1	10596400	10597200
I1	1	10597200	10598800
F5	1	10598800	10599000
I1	1	10599000	10599200
F2	1	10599200	10599600
I1	1	10599600	10600600
F3	1	10600600	10601000
I1	1	10601000	10601600
F3	1	10601600	10602000
F5	1	10602000	10602600
I1	1	10602600	10602800
H7	1	10602800	10604600
H6	1	10604600	10604800
H7	1	10604800	10605200
I1	1	10605200	10606200
F3	1	10606200	10606400
F5	1	10606400	10606800
F2	1	10606800	10607600
I1	1	10607600	10608000
F2	1	10608000	10609200
F3	1	10609200	10609800
I4	1	10609800	10610200
I1	1	10610200	10610400
F3	1	10610400	10611000
F2	1	10611000	10615000
I1	1	10615000	10615400
F2	1	10615400	10615800
I1	1	10615800	10616400
I2	1	10616400	10616800
F3	1	10616800	10617000
I2	1	10617000	10618400
F3	1	10618400	10618600
I3	1	10618600	10618800
F3	1	10618800	10619200
F5	1	10619200	10619800
I3	1	10619800	10620200
I4	1	10620200	10620600
I3	1	10620600	10620800
I4	1	10620800	10621200
I3	1	10621200	10621400
I4	1	10621400	10622400
I3	1	10622400	10623400
I4	1	10623400	10625000
E1	1	10625000	10625200
E3	1	10625200	10626000
E5	1	10626000	10626400
E4	1	10626400	10626600
E6	1	10626600	10627000
I4	1	10627000	10627400
E8	1	10627400	10628200
E4	1	10628200	10628800
E5	1	10628800	10629600
E8	1	10629600	10629800
E1	1	10629800	10630600
I4	1	10630600	10630800
F4	1	10630800	10631200
I3	1	10631200	10632200
I2	1	10632200	10632600
I3	1	10632600	10632800
I4	1	10632800	10633000
F3	1	10633000	10633200
F4	1	10633200	10633800
F1	1	10633800	10634000
F4	1	10634000	10634400
F1	1	10634400	10634800
F4	1	10634800	10635000
I3	1	10635000	10635200
F4	1	10635200	10635600
I3	1	10635600	10635800
I4	1	10635800	10636600
I3	1	10636600	10636800
I4	1	10636800	10637000
F4	1	10637000	10637200
F3	1	10637200	10637400
I2	1	10637400	10637800
I3	1	10637800	10638400
I4	1	10638400	10638800
E1	1	10638800	10639000
E3	1	10639000	10639600
E5	1	10639600	10640200
E6	1	10640200	10640600
E8	1	10640600	10640800
I4	1	10640800	10641400
E9	1	10641400	10642200
E10	1	10642200	10642400
E9	1	10642400	10642600
E5	1	10642600	10642800
E4	1	10642800	10643200
E5	1	10643200	10643800
E4	1	10643800	10645400
E2	1	10645400	10646000
I4	1	10646000	10646600
I1	1	10646600	10647000
F3	1	10647000	10647200
F5	1	10647200	10647600
I1	1	10647600	10648000
I2	1	10648000	10648200
F3	1	10648200	10648800
I2	1	10648800	10650200
I3	1	10650200	10651000
F4	1	10651000	10651600
I4	1	10651600	10652400
I1	1	10652400	10653200
I2	1	10653200	10654000
I3	1	10654000	10654200
I4	1	10654200	10654800
E1	1	10654800	10655000
E2	1	10655000	10655400
E3	1	10655400	10655800
E1	1	10655800	10656000
E4	1	10656000	10656200
E5	1	10656200	10656400
E4	1	10656400	10657000
E8	1	10657000	10657200
E4	1	10657200	10657400
E8	1	10657400	10657600
E6	1	10657600	10658400
E8	1	10658400	10658600
I4	1	10658600	10659200
H7	1	10659200	10659400
I4	1	10659400	10659800
H6	1	10659800	10660000
H7	1	10660000	10661000
I4	1	10661000	10662200
E10	1	10662200	10662600
I4	1	10662600	10662800
I3	1	10662800	10663000
F4	1	10663000	10664600
I3	1	10664600	10664800
I4	1	10664800	10665600
I3	1	10665600	10666000
I4	1	10666000	10667200
F4	1	10667200	10667800
F1	1	10667800	10668200
E10	1	10668200	10669200
E9	1	10669200	10669400
E10	1	10669400	10670200
E9	1	10670200	10671200
E5	1	10671200	10671600
E4	1	10671600	10672000
E5	1	10672000	10672200
E3	1	10672200	10672400
E2	1	10672400	10672800
E1	1	10672800	10673000
E2	1	10673000	10673400
E3	1	10673400	10673600
E4	1	10673600	10674200
E5	1	10674200	10674400
E8	1	10674400	10675200
I4	1	10675200	10675600
I3	1	10675600	10676000
I4	1	10676000	10677400
I3	1	10677400	10677600
I4	1	10677600	10677800
E1	1	10677800	10678400
I4	1	10678400	10678600
I3	1	10678600	10679600
I4	1	10679600	10680200
F4	1	10680200	10680800
E2	1	10680800	10681000
E3	1	10681000	10681200
E5	1	10681200	10681800
E7	1	10681800	10682800
I4	1	10682800	10683400
I1	1	10683400	10683800
I2	1	10683800	10684800
I1	1	10684800	10685000
I4	1	10685000	10685200
I3	1	10685200	10685600
I4	1	10685600	10686200
E7	1	10686200	10686400
E6	1	10686400	10686600
E7	1	10686600	10687000
E6	1	10687000	10687200
E7	1	10687200	10688200
E6	1	10688200	10688800
E8	1	10688800	10689000
E6	1	10689000	10689200
E5	1	10689200	10689400
E3	1	10689400	10690600
E1	1	10690600	10690800
I4	1	10690800	10691000
I3	1	10691000	10691600
I4	1	10691600	10692000
I3	1	10692000	10692600
I2	1	10692600	10692800
I3	1	10692800	10693200
I2	1	10693200	10695000
I1	1	10695000	10695400
I2	1	10695400	10695600
I3	1	10695600	10696400
I4	1	10696400	10696600
H6	1	10696600	10696800
H7	1	10696800	10697800
H4	1	10697800	10701400
H6	1	10701400	10701600
I4	1	10701600	10702000
I3	1	10702000	10702400
I4	1	10702400	10702800
I1	1	10702800	10703000
I4	1	10703000	10703400
I3	1	10703400	10703600
I2	1	10703600	10704000
F3	1	10704000	10704200
I2	1	10704200	10704600
I1	1	10704600	10705000
I2	1	10705000	10705800
I1	1	10705800	10706400
I2	1	10706400	10706600
F5	1	10706600	10706800
I2	1	10706800	10707600
I3	1	10707600	10708600
I4	1	10708600	10709000
I3	1	10709000	10709600
I2	1	10709600	10709800
F3	1	10709800	10710200
F5	1	10710200	10710400
F3	1	10710400	10710800
I1	1	10710800	10711000
F3	1	10711000	10711200
F5	1	10711200	10711800
I2	1	10711800	10712000
I4	1	10712000	10712600
I3	1	10712600	10713600
I4	1	10713600	10714000
I3	1	10714000	10714600
F4	1	10714600	10715000
I4	1	10715000	10715800
E2	1	10715800	10716000
E3	1	10716000	10717000
E8	1	10717000	10717200
E5	1	10717200	10717400
E6	1	10717400	10718400
E7	1	10718400	10718800
I4	1	10718800	10719400
E7	1	10719400	10719600
F4	1	10719600	10719800
F5	1	10719800	10720200
F4	1	10720200	10720800
I3	1	10720800	10721000
I4	1	10721000	10722200
E1	1	10722200	10722400
E2	1	10722400	10722600
E3	1	10722600	10723000
E1	1	10723000	10723400
I4	1	10723400	10723600
H7	1	10723600	10725000
H6	1	10725000	10725200
I4	1	10725200	10725800
I3	1	10725800	10726600
I4	1	10726600	10727400
E2	1	10727400	10727800
E1	1	10727800	10728000
E2	1	10728000	10728200
E3	1	10728200	10728600
E5	1	10728600	10729000
E4	1	10729000	10731600
E5	1	10731600	10731800
E4	1	10731800	10732200
E5	1	10732200	10732800
E4	1	10732800	10733000
E5	1	10733000	10733400
E4	1	10733400	10733600
E5	1	10733600	10734000
E4	1	10734000	10734400
E5	1	10734400	10734600
E4	1	10734600	10734800
E5	1	10734800	10735000
E4	1	10735000	10735400
E5	1	10735400	10736000
E6	1	10736000	10736400
E8	1	10736400	10736600
E7	1	10736600	10737600
I3	1	10737600	10738000
I4	1	10738000	10738800
E2	1	10738800	10739400
E3	1	10739400	10739600
E4	1	10739600	10739800
E5	1	10739800	10740000
E4	1	10740000	10741600
E10	1	10741600	10742000
E9	1	10742000	10742400
E10	1	10742400	10742600
E4	1	10742600	10743200
E5	1	10743200	10743600
E9	1	10743600	10744600
E10	1	10744600	10745000
E9	1	10745000	10746200
E10	1	10746200	10746400
E9	1	10746400	10746800
E7	1	10746800	10747200
I4	1	10747200	10748200
F4	1	10748200	10748400
E2	1	10748400	10748800
E9	1	10748800	10749400
E10	1	10749400	10752400
E9	1	10752400	10753000
E10	1	10753000	10753200
E9	1	10753200	10753400
E10	1	10753400	10754400
E9	1	10754400	10754600
E10	1	10754600	10754800
E9	1	10754800	10755400
E10	1	10755400	10755800
F1	1	10755800	10756200
F4	1	10756200	10756600
I4	1	10756600	10756800
I3	1	10756800	10757800
F4	1	10757800	10758400
I3	1	10758400	10758600
I4	1	10758600	10759000
E1	1	10759000	10759200
E3	1	10759200	10759800
E4	1	10759800	10760200
E5	1	10760200	10760800
E6	1	10760800	10761800
E7	1	10761800	10762200
I4	1	10762200	10762800
E2	1	10762800	10763200
E3	1	10763200	10763400
E5	1	10763400	10763600
E4	1	10763600	10764000
E5	1	10764000	10764400
E4	1	10764400	10765200
E5	1	10765200	10765600
E4	1	10765600	10766000
E5	1	10766000	10766200
E4	1	10766200	10766600
E5	1	10766600	10766800
E4	1	10766800	10767000
E5	1	10767000	10767400
E6	1	10767400	10768800
E7	1	10768800	10769000
I4	1	10769000	10769800
F4	1	10769800	10770800
I4	1	10770800	10771400
E7	1	10771400	10771800
E9	1	10771800	10772000
E7	1	10772000	10772600
E8	1	10772600	10773000
E4	1	10773000	10774400
E5	1	10774400	10774800
E3	1	10774800	10775000
E2	1	10775000	10775400
I4	1	10775400	10775600
H6	1	10775600	10775800
H7	1	10775800	10776000
H6	1	10776000	10776200
I4	1	10776200	10776600
H6	1	10776600	10777200
H7	1	10777200	10777600
I4	1	10777600	10779200
E2	1	10779200	10779400
E3	1	10779400	10779800
E4	1	10779800	10780200
E5	1	10780200	10780400
E4	1	10780400	10782200
E5	1	10782200	10782800
E4	1	10782800	10783400
E5	1	10783400	10784000
E4	1	10784000	10784600
E5	1	10784600	10784800
E4	1	10784800	10785200
E6	1	10785200	10786400
I4	1	10786400	10787200
F1	1	10787200	10787400
F4	1	10787400	10788200
I4	1	10788200	10789000
E10	1	10789000	10789200
F1	1	10789200	10789400
F4	1	10789400	10789800
I4	1	10789800	10790000
E1	1	10790000	10790400
E2	1	10790400	10790600
E3	1	10790600	10791000
E5	1	10791000	10791200
E4	1	10791200	10791800
E8	1	10791800	10792000
E6	1	10792000	10792400
E8	1	10792400	10792600
I4	1	10792600	10793000
I3	1	10793000	10793200
I2	1	10793200	10793600
F3	1	10793600	10794000
F5	1	10794000	10794400
I2	1	10794400	10794600
I1	1	10794600	10794800
I4	1	10794800	10795000
I3	1	10795000	10795600
I4	1	10795600	10796400
E7	1	10796400	10796600
E6	1	10796600	10797600
E5	1	10797600	10798200
E6	1	10798200	10798400
E5	1	10798400	10799800
E3	1	10799800	10800400
E1	1	10800400	10800600
E2	1	10800600	10801000
I4	1	10801000	10802000
I3	1	10802000	10802400
I4	1	10802400	10802600
H6	1	10802600	10802800
H7	1	10802800	10803200
I4	1	10803200	10803600
F4	1	10803600	10804000
I4	1	10804000	10804600
E7	1	10804600	10805400
E4	1	10805400	10805800
E1	1	10805800	10806200
I4	1	10806200	10807200
F4	1	10807200	10807800
E7	1	10807800	10808000
E9	1	10808000	10808400
E1	1	10808400	10809200
I4	1	10809200	10809400
F4	1	10809400	10810200
I4	1	10810200	10810400
F4	1	10810400	10810800
I4	1	10810800	10811000
E2	1	10811000	10811400
E4	1	10811400	10811800
E5	1	10811800	10812400
E6	1	10812400	10812800
E7	1	10812800	10813200
I4	1	10813200	10814200
H6	1	10814200	10814600
I4	1	10814600	10814800
F4	1	10814800	10815000
F5	1	10815000	10815400
F4	1	10815400	10815800
F1	1	10815800	10816200
I4	1	10816200	10817000
E7	1	10817000	10817200
E6	1	10817200	10817400
E5	1	10817400	10817800
E4	1	10817800	10818000
E5	1	10818000	10818600
E4	1	10818600	10818800
E2	1	10818800	10819200
E1	1	10819200	10819400
I4	1	10819400	10819600
E7	1	10819600	10819800
E6	1	10819800	10820000
E8	1	10820000	10820200
E5	1	10820200	10820600
E8	1	10820600	10820800
E4	1	10820800	10821200
E3	1	10821200	10821600
E2	1	10821600	10822000
I4	1	10822000	10822400
F4	1	10822400	10822800
I4	1	10822800	10823200
F4	1	10823200	10823800
I4	1	10823800	10824200
I3	1	10824200	10824400
I4	1	10824400	10824600
F1	1	10824600	10826200
E10	1	10826200	10826400
I4	1	10826400	10826600
I3	1	10826600	10827000
I4	1	10827000	10828400
E2	1	10828400	10828600
E3	1	10828600	10829200
E5	1	10829200	10830200
E6	1	10830200	10831200
E7	1	10831200	10831600
I4	1	10831600	10831800
E7	1	10831800	10832000
E8	1	10832000	10832600
E6	1	10832600	10832800
E5	1	10832800	10833200
E4	1	10833200	10833800
E5	1	10833800	10834000
E4	1	10834000	10834600
E5	1	10834600	10835000
E3	1	10835000	10835200
E2	1	10835200	10835600
I4	1	10835600	10836000
E7	1	10836000	10836200
E8	1	10836200	10836600
E5	1	10836600	10837600
E4	1	10837600	10839400
E3	1	10839400	10839600
E2	1	10839600	10840000
I4	1	10840000	10840200
E1	1	10840200	10840600
I4	1	10840600	10841400
E7	1	10841400	10841800
E9	1	10841800	10842800
E10	1	10842800	10843000
E9	1	10843000	10843200
E10	1	10843200	10843600
E9	1	10843600	10844000
E1	1	10844000	10844400
E2	1	10844400	10845000
F4	1	10845000	10845200
I3	1	10845200	10845400
I4	1	10845400	10845800
I3	1	10845800	10846000
I4	1	10846000	10846600
E2	1	10846600	10847000
E3	1	10847000	10847200
E4	1	10847200	10847400
E5	1	10847400	10848000
E4	1	10848000	10848800
E5	1	10848800	10849200
E6	1	10849200	10849400
E9	1	10849400	10850000
E7	1	10850000	10850400
I3	1	10850400	10851600
F4	1	10851600	10852000
I4	1	10852000	10852200
I3	1	10852200	10852400
I4	1	10852400	10853400
F4	1	10853400	10853600
I3	1	10853600	10854000
I4	1	10854000	10854600
E2	1	10854600	10855200
E3	1	10855200	10855800
E4	1	10855800	10856000
E5	1	10856000	10856400
E4	1	10856400	10856800
E5	1	10856800	10857000
E6	1	10857000	10857200
E8	1	10857200	10857600
E7	1	10857600	10858000
I4	1	10858000	10858400
E8	1	10858400	10858600
E6	1	10858600	10859000
E5	1	10859000	10859600
E4	1	10859600	10859800
E3	1	10859800	10860200
I4	1	10860200	10860800
E1	1	10860800	10861000
E2	1	10861000	10861200
E3	1	10861200	10861400
E4	1	10861400	10861800
E8	1	10861800	10862200
E4	1	10862200	10862400
E5	1	10862400	10862600
E8	1	10862600	10862800
E5	1	10862800	10863000
E8	1	10863000	10863200
E6	1	10863200	10864000
E8	1	10864000	10864400
I4	1	10864400	10865800
I2	1	10865800	10866200
F3	1	10866200	10866600
I2	1	10866600	10867000
I1	1	10867000	10868200
F3	1	10868200	10868600
F5	1	10868600	10869200
I2	1	10869200	10869400
I1	1	10869400	10869800
F5	1	10869800	10870000
I1	1	10870000	10870400
F5	1	10870400	10871000
I1	1	10871000	10871800
I2	1	10871800	10875800
I1	1	10875800	10876200
I2	1	10876200	10876400
I4	1	10876400	10876800
F4	1	10876800	10877000
F5	1	10877000	10877200
F3	1	10877200	10877600
F4	1	10877600	10878000
F1	1	10878000	10878400
E10	1	10878400	10879000
I4	1	10879000	10879400
F1	1	10879400	10879600
F2	1	10879600	10880400
I4	1	10880400	10881600
E2	1	10881600	10882200
E4	1	10882200	10882600
E5	1	10882600	10882800
E8	1	10882800	10883000
I4	1	10883000	10883400
E8	1	10883400	10883800
I4	1	10883800	10884000
E7	1	10884000	10884200
E10	1	10884200	10884800
E9	1	10884800	10885200
E7	1	10885200	10885600
I4	1	10885600	10885800
E7	1	10885800	10886400
I4	1	10886400	10887000
I3	1	10887000	10887200
I4	1	10887200	10887800
E1	1	10887800	10888000
E3	1	10888000	10888400
E7	1	10888400	10890000
I4	1	10890000	10890600
I3	1	10890600	10891400
I4	1	10891400	10891600
I2	1	10891600	10891800
I1	1	10891800	10892000
I4	1	10892000	10892400
I2	1	10892400	10892600
F5	1	10892600	10893200
I2	1	10893200	10893600
F5	1	10893600	10894200
F3	1	10894200	10894400
I1	1	10894400	10895400
F5	1	10895400	10896800
I2	1	10896800	10897600
I1	1	10897600	10898200
F5	1	10898200	10899600
I2	1	10899600	10899800
I3	1	10899800	10900200
I4	1	10900200	10900600
I1	1	10900600	10900800
I2	1	10900800	10901000
F5	1	10901000	10901800
I2	1	10901800	10902000
I1	1	10902000	10903000
F3	1	10903000	10903200
F5	1	10903200	10903800
F4	1	10903800	10904000
I3	1	10904000	10904400
I4	1	10904400	10905000
F4	1	10905000	10905200
I4	1	10905200	10905400
E7	1	10905400	10905800
I4	1	10905800	10906200
E7	1	10906200	10907000
E8	1	10907000	10908200
E7	1	10908200	10908400
E1	1	10908400	10909200
E2	1	10909200	10909400
I4	1	10909400	10910600
I3	1	10910600	10911200
I2	1	10911200	10911600
I3	1	10911600	10911800
I4	1	10911800	10912200
I3	1	10912200	10912400
I2	1	10912400	10912800
I1	1	10912800	10913600
H7	1	10913600	10913800
I1	1	10913800	10914800
H7	1	10914800	10915600
H6	1	10915600	10915800
H7	1	10915800	10916600
I1	1	10916600	10918200
F3	1	10918200	10918400
F5	1	10918400	10918800
I1	1	10918800	10919200
F5	1	10919200	10919600
F3	1	10919600	10919800
F2	1	10919800	10920200
H7	1	10920200	10920800
H6	1	10920800	10921000
I4	1	10921000	10921400
F2	1	10921400	10922000
F3	1	10922000	10922200
I1	1	10922200	10922400
H6	1	10922400	10922800
H7	1	10922800	10923000
H6	1	10923000	10923800
H7	1	10923800	10924600
H6	1	10924600	10924800
I4	1	10924800	10925000
F2	1	10925000	10925400
F5	1	10925400	10925600
I1	1	10925600	10926000
F5	1	10926000	10926600
I1	1	10926600	10927200
F2	1	10927200	10927400
I1	1	10927400	10928000
F2	1	10928000	10929000
I1	1	10929000	10929200
I4	1	10929200	10929600
H7	1	10929600	10931000
I4	1	10931000	10931800
H7	1	10931800	10932200
I1	1	10932200	10932800
F2	1	10932800	10934000
I1	1	10934000	10934200
F2	1	10934200	10935000
I1	1	10935000	10935600
I2	1	10935600	10935800
F5	1	10935800	10936200
I1	1	10936200	10936400
F5	1	10936400	10936600
F3	1	10936600	10936800
F4	1	10936800	10937800
I4	1	10937800	10938400
E6	1	10938400	10940400
E5	1	10940400	10940800
E4	1	10940800	10941000
E3	1	10941000	10941200
E1	1	10941200	10941800
I4	1	10941800	10942800
F3	1	10942800	10943200
F5	1	10943200	10943600
I2	1	10943600	10944200
I4	1	10944200	10945200
E7	1	10945200	10946200
E6	1	10946200	10946400
E8	1	10946400	10946600
E6	1	10946600	10947000
E8	1	10947000	10947400
E6	1	10947400	10947800
E1	1	10947800	10948600
E2	1	10948600	10949400
I4	1	10949400	10950400
I3	1	10950400	10951000
I4	1	10951000	10951600
E7	1	10951600	10951800
I3	1	10951800	10952200
I4	1	10952200	10953000
I3	1	10953000	10953400
F5	1	10953400	10953800
I3	1	10953800	10954400
I4	1	10954400	10955000
I3	1	10955000	10956400
I4	1	10956400	10957000
I1	1	10957000	10957200
I4	1	10957200	10957800
I3	1	10957800	10960200
I4	1	10960200	10961000
E2	1	10961000	10961400
E3	1	10961400	10961600
E4	1	10961600	10961800
E5	1	10961800	10962000
E4	1	10962000	10962200
E5	1	10962200	10962400
E8	1	10962400	10962600
I4	1	10962600	10964600
H7	1	10964600	10966200
I4	1	10966200	10967000
E2	1	10967000	10967200
E3	1	10967200	10968000
E8	1	10968000	10968600
E7	1	10968600	10968800
I4	1	10968800	10970400
I1	1	10970400	10970600
F3	1	10970600	10971200
F5	1	10971200	10971400
F3	1	10971400	10971600
I1	1	10971600	10971800
I4	1	10971800	10972400
I1	1	10972400	10972800
I2	1	10972800	10973200
I1	1	10973200	10974400
F3	1	10974400	10974600
F5	1	10974600	10975600
F3	1	10975600	10975800
I4	1	10975800	10976600
F3	1	10976600	10977200
I1	1	10977200	10977800
I2	1	10977800	10979400
I4	1	10979400	10979600
E2	1	10979600	10980200
F1	1	10980200	10980400
E10	1	10980400	10980800
E7	1	10980800	10981000
I4	1	10981000	10981400
F1	1	10981400	10981800
I4	1	10981800	10982000
H6	1	10982000	10982400
H7	1	10982400	10983400
H6	1	10983400	10983600
I4	1	10983600	10984000
F4	1	10984000	10984200
I4	1	10984200	10985000
I3	1	10985000	10985200
F5	1	10985200	10986000
I4	1	10986000	10986600
F1	1	10986600	10987400
E10	1	10987400	10988000
F1	1	10988000	10988200
I4	1	10988200	10988400
F4	1	10988400	10989600
I4	1	10989600	10990000
F4	1	10990000	10990600
I4	1	10990600	10991400
F5	1	10991400	10991800
F3	1	10991800	10992000
F4	1	10992000	10992200
E7	1	10992200	10993000
E8	1	10993000	10993400
E4	1	10993400	10993600
E2	1	10993600	10994000
E1	1	10994000	10994400
E2	1	10994400	10994600
E3	1	10994600	10994800
E5	1	10994800	10995800
E6	1	10995800	10996000
I4	1	10996000	10997000
F4	1	10997000	10997200
F1	1	10997200	10997800
E10	1	10997800	10998400
F1	1	10998400	10998800
E10	1	10998800	10999400
F1	1	10999400	11000000
F4	1	11000000	11000400
I4	1	11000400	11000800
E1	1	11000800	11001000
E2	1	11001000	11001200
E3	1	11001200	11001600
E5	1	11001600	11002200
E6	1	11002200	11002400
I4	1	11002400	11003200
I1	1	11003200	11003400
F2	1	11003400	11003800
I1	1	11003800	11004200
F3	1	11004200	11004600
F2	1	11004600	11005600
I1	1	11005600	11007000
F2	1	11007000	11010600
I1	1	11010600	11011000
F2	1	11011000	11012400
I1	1	11012400	11013600
F2	1	11013600	11016000
I1	1	11016000	11016600
F2	1	11016600	11018800
F5	1	11018800	11019000
I1	1	11019000	11019400
I4	1	11019400	11020200
H7	1	11020200	11020800
I1	1	11020800	11021000
H7	1	11021000	11021200
I1	1	11021200	11021800
F2	1	11021800	11023400
I1	1	11023400	11024200
F5	1	11024200	11024600
F3	1	11024600	11024800
I1	1	11024800	11025800
F3	1	11025800	11026000
F2	1	11026000	11026600
F3	1	11026600	11027000
I1	1	11027000	11028200
H7	1	11028200	11028400
I1	1	11028400	11029400
F2	1	11029400	11030400
I1	1	11030400	11031200
F2	1	11031200	11031400
I1	1	11031400	11031600
I2	1	11031600	11032000
I1	1	11032000	11032600
I2	1	11032600	11033400
I1	1	11033400	11033600
F2	1	11033600	11034000
I1	1	11034000	11036000
I2	1	11036000	11036200
F5	1	11036200	11037400
I1	1	11037400	11037600
I4	1	11037600	11037800
E10	1	11037800	11038800
E9	1	11038800	11039200
E10	1	11039200	11039400
E2	1	11039400	11040000
I4	1	11040000	11040600
E8	1	11040600	11041200
E5	1	11041200	11042200
E4	1	11042200	11042400
E5	1	11042400	11042600
E4	1	11042600	11043000
E3	1	11043000	11043400
E2	1	11043400	11043800
I4	1	11043800	11044600
H7	1	11044600	11045000
H6	1	11045000	11046400
H7	1	11046400	11046800
H6	1	11046800	11047000
H7	1	11047000	11047200
H6	1	11047200	11048000
H2	1	11048000	11048200
H3	1	11048200	11048600
H2	1	11048600	11048800
H6	1	11048800	11049000
H2	1	11049000	11049200
H6	1	11049200	11049600
H4	1	11049600	11050600
H2	1	11050600	11050800
H6	1	11050800	11051200
H7	1	11051200	11051600
I1	1	11051600	11052000
F5	1	11052000	11052400
I1	1	11052400	11052800
F5	1	11052800	11053000
F3	1	11053000	11053600
F2	1	11053600	11054600
I4	1	11054600	11055000
E10	1	11055000	11055400
E9	1	11055400	11056000
E1	1	11056000	11056400
E2	1	11056400	11056800
F4	1	11056800	11057000
I4	1	11057000	11057200
E2	1	11057200	11057600
E3	1	11057600	11057800
E4	1	11057800	11058200
E6	1	11058200	11058600
E7	1	11058600	11058800
I4	1	11058800	11060200
I3	1	11060200	11060400
I4	1	11060400	11061400
F2	1	11061400	11061600
F3	1	11061600	11061800
I3	1	11061800	11062400
I4	1	11062400	11063400
I2	1	11063400	11063600
I4	1	11063600	11064400
H6	1	11064400	11064600
H7	1	11064600	11065000
H5	1	11065000	11066000
H3	1	11066000	11066800
H7	1	11066800	11067000
I4	1	11067000	11067800
I2	1	11067800	11068600
I1	1	11068600	11069400
F3	1	11069400	11070200
I1	1	11070200	11070600
I2	1	11070600	11071000
I1	1	11071000	11071400
I2	1	11071400	11071800
F3	1	11071800	11072000
F5	1	11072000	11072200
F3	1	11072200	11072600
I2	1	11072600	11073400
I1	1	11073400	11074000
I2	1	11074000	11074400
F3	1	11074400	11074600
I1	1	11074600	11075600
F5	1	11075600	11076000
I2	1	11076000	11076200
I1	1	11076200	11076400
I2	1	11076400	11076800
F5	1	11076800	11077000
I2	1	11077000	11077400
F5	1	11077400	11078000
I1	1	11078000	11078600
I2	1	11078600	11078800
F5	1	11078800	11079000
F3	1	11079000	11079400
I1	1	11079400	11079600
I2	1	11079600	11079800
F5	1	11079800	11080000
F3	1	11080000	11080400
I1	1	11080400	11081600
I2	1	11081600	11082000
F3	1	11082000	11082200
I2	1	11082200	11082400
I1	1	11082400	11083000
I2	1	11083000	11083400
F3	1	11083400	11083600
I2	1	11083600	11084200
I1	1	11084200	11084400
I4	1	11084400	11084800
E2	1	11084800	11085400
E1	1	11085400	11085600
I4	1	11085600	11086000
E8	1	11086000	11086200
E4	1	11086200	11086800
E8	1	11086800	11087000
E7	1	11087000	11087800
I4	1	11087800	11088000
E7	1	11088000	11088200
I4	1	11088200	11089400
H7	1	11089400	11089600
H4	1	11089600	11090000
H2	1	11090000	11090200
H6	1	11090200	11090400
I4	1	11090400	11091200
F4	1	11091200	11091400
F1	1	11091400	11093200
E10	1	11093200	11093400
F1	1	11093400	11093600
E10	1	11093600	11093800
I4	1	11093800	11094200
I1	1	11094200	11094400
F2	1	11094400	11095600
I1	1	11095600	11096000
F2	1	11096000	11096600
I4	1	11096600	11096800
H6	1	11096800	11097200
H4	1	11097200	11097800
H2	1	11097800	11098000
H3	1	11098000	11100200
H5	1	11100200	11100800
H6	1	11100800	11101000
F1	1	11101000	11101400
F4	1	11101400	11101600
I4	1	11101600	11102200
H6	1	11102200	11102400
H7	1	11102400	11102600
H4	1	11102600	11102800
H2	1	11102800	11103400
H6	1	11103400	11104000
I4	1	11104000	11104400
E7	1	11104400	11105400
E6	1	11105400	11105600
E7	1	11105600	11105800
E6	1	11105800	11106000
E8	1	11106000	11106400
E5	1	11106400	11106800
E4	1	11106800	11107200
E3	1	11107200	11107400
E2	1	11107400	11108000
I4	1	11108000	11108800
I3	1	11108800	11111000
H6	1	11111000	11111600
H7	1	11111600	11112000
I4	1	11112000	11112800
E10	1	11112800	11113600
I3	1	11113600	11114000
I4	1	11114000	11114800
E8	1	11114800	11115000
E4	1	11115000	11115200
E3	1	11115200	11116000
I4	1	11116000	11117000
I3	1	11117000	11117200
I4	1	11117200	11117400
H7	1	11117400	11117800
I1	1	11117800	11118000
F3	1	11118000	11118200
I2	1	11118200	11118400
I1	1	11118400	11119000
F5	1	11119000	11119200
I3	1	11119200	11119400
I4	1	11119400	11119800
E1	1	11119800	11120000
E2	1	11120000	11120400
E3	1	11120400	11120600
E4	1	11120600	11120800
E5	1	11120800	11121400
E7	1	11121400	11121800
I4	1	11121800	11122200
E7	1	11122200	11122400
I4	1	11122400	11122800
E7	1	11122800	11123000
E6	1	11123000	11123400
E3	1	11123400	11123600
E2	1	11123600	11124200
I4	1	11124200	11125800
H6	1	11125800	11126600
H7	1	11126600	11127000
H6	1	11127000	11128200
H7	1	11128200	11128400
I4	1	11128400	11128800
H6	1	11128800	11129000
H7	1	11129000	11129400
F5	1	11129400	11129600
F3	1	11129600	11130000
F5	1	11130000	11130200
F3	1	11130200	11131000
F2	1	11131000	11131400
H7	1	11131400	11131800
H6	1	11131800	11132200
H7	1	11132200	11132400
I1	1	11132400	11132800
F5	1	11132800	11133000
F3	1	11133000	11133200
F4	1	11133200	11133600
E2	1	11133600	11133800
E1	1	11133800	11134200
E8	1	11134200	11134400
E6	1	11134400	11134800
E7	1	11134800	11135000
I3	1	11135000	11136000
I2	1	11136000	11136800
I4	1	11136800	11137200
I3	1	11137200	11137400
F3	1	11137400	11138000
I2	1	11138000	11139200
I4	1	11139200	11140600
E2	1	11140600	11141000
E3	1	11141000	11141400
E5	1	11141400	11142000
E7	1	11142000	11142400
I4	1	11142400	11143000
E7	1	11143000	11143200
E6	1	11143200	11143800
E3	1	11143800	11144200
E2	1	11144200	11144600
I4	1	11144600	11144800
E2	1	11144800	11145400
E3	1	11145400	11145600
E4	1	11145600	11145800
E5	1	11145800	11146400
E6	1	11146400	11146600
E7	1	11146600	11147200
I4	1	11147200	11148000
H6	1	11148000	11148200
H4	1	11148200	11148400
H3	1	11148400	11149400
H4	1	11149400	11150200
H3	1	11150200	11152400
H5	1	11152400	11152800
H6	1	11152800	11153200
I4	1	11153200	11153800
H6	1	11153800	11154000
I4	1	11154000	11155200
F1	1	11155200	11155400
I4	1	11155400	11156200
H6	1	11156200	11156400
I4	1	11156400	11156800
E2	1	11156800	11157000
E3	1	11157000	11157600
E4	1	11157600	11157800
E8	1	11157800	11158200
I4	1	11158200	11158600
E7	1	11158600	11160400
E9	1	11160400	11160800
E8	1	11160800	11161000
E4	1	11161000	11161200
E5	1	11161200	11162600
E3	1	11162600	11162800
E2	1	11162800	11163200
I4	1	11163200	11164200
F4	1	11164200	11165000
I4	1	11165000	11165600
F3	1	11165600	11165800
F5	1	11165800	11166000
F3	1	11166000	11166200
I1	1	11166200	11166600
F2	1	11166600	11167200
I1	1	11167200	11168400
F2	1	11168400	11169000
I1	1	11169000	11169600
F2	1	11169600	11170000
I1	1	11170000	11170400
I4	1	11170400	11171000
E2	1	11171000	11171600
E8	1	11171600	11171800
I4	1	11171800	11172400
E10	1	11172400	11173400
I4	1	11173400	11174000
H6	1	11174000	11174800
I4	1	11174800	11175400
F5	1	11175400	11176200
I1	1	11176200	11176800
F5	1	11176800	11177200
F3	1	11177200	11177400
I1	1	11177400	11178200
F2	1	11178200	11178800
F1	1	11178800	11179000
I4	1	11179000	11180000
H7	1	11180000	11180200
F2	1	11180200	11180400
F1	1	11180400	11180600
F4	1	11180600	11180800
I4	1	11180800	11181600
F4	1	11181600	11181800
E2	1	11181800	11182200
E1	1	11182200	11182400
E7	1	11182400	11183400
I4	1	11183400	11183600
E7	1	11183600	11185200
I4	1	11185200	11186800
I3	1	11186800	11187400
I4	1	11187400	11188000
I3	1	11188000	11188200
F5	1	11188200	11189200
I3	1	11189200	11189800
F3	1	11189800	11190000
F5	1	11190000	11190200
F4	1	11190200	11190600
I4	1	11190600	11190800
F4	1	11190800	11191000
F5	1	11191000	11191800
F1	1	11191800	11192200
F4	1	11192200	11192600
I4	1	11192600	11193600
E2	1	11193600	11194200
E3	1	11194200	11194400
E4	1	11194400	11194600
E5	1	11194600	11194800
E4	1	11194800	11195200
E5	1	11195200	11195600
E6	1	11195600	11196000
E8	1	11196000	11196200
I4	1	11196200	11197200
I3	1	11197200	11197800
I2	1	11197800	11198600
F5	1	11198600	11199000
I2	1	11199000	11199200
F5	1	11199200	11199600
F3	1	11199600	11199800
F5	1	11199800	11200000
F3	1	11200000	11200200
I1	1	11200200	11200600
I2	1	11200600	11203600
I1	1	11203600	11204400
H7	1	11204400	11204800
I4	1	11204800	11206000
I3	1	11206000	11206400
F3	1	11206400	11206600
I3	1	11206600	11206800
I4	1	11206800	11207800
I3	1	11207800	11208400
I4	1	11208400	11210200
F4	1	11210200	11210600
I4	1	11210600	11211000
I3	1	11211000	11211200
I4	1	11211200	11211600
F4	1	11211600	11212000
I3	1	11212000	11212200
I4	1	11212200	11213000
F4	1	11213000	11213400
I3	1	11213400	11213600
F4	1	11213600	11214000
I4	1	11214000	11214800
E3	1	11214800	11216000
I4	1	11216000	11216200
E1	1	11216200	11216800
I4	1	11216800	11217000
F4	1	11217000	11217400
I4	1	11217400	11218000
E6	1	11218000	11218200
E5	1	11218200	11218400
E4	1	11218400	11219000
E3	1	11219000	11219200
E2	1	11219200	11219400
I4	1	11219400	11220000
I3	1	11220000	11220200
I4	1	11220200	11220600
I3	1	11220600	11221200
I4	1	11221200	11221600
F4	1	11221600	11222000
E2	1	11222000	11222600
I3	1	11222600	11222800
I4	1	11222800	11223600
I2	1	11223600	11224400
I1	1	11224400	11225200
F5	1	11225200	11225400
F3	1	11225400	11225600
F5	1	11225600	11225800
F3	1	11225800	11226000
I2	1	11226000	11226200
I3	1	11226200	11226400
I4	1	11226400	11226800
I2	1	11226800	11227800
I3	1	11227800	11228200
I2	1	11228200	11228800
F3	1	11228800	11229000
E2	1	11229000	11229400
F3	1	11229400	11229600
F5	1	11229600	11229800
I1	1	11229800	11230000
I4	1	11230000	11230400
H7	1	11230400	11230600
I4	1	11230600	11230800
I3	1	11230800	11231400
I4	1	11231400	11232200
E1	1	11232200	11232400
E2	1	11232400	11232800
E3	1	11232800	11233000
E5	1	11233000	11233200
E4	1	11233200	11233400
E5	1	11233400	11233600
E4	1	11233600	11234600
E5	1	11234600	11234800
E4	1	11234800	11235200
E5	1	11235200	11235400
E6	1	11235400	11236000
E8	1	11236000	11236200
E10	1	11236200	11236600
E9	1	11236600	11236800
E10	1	11236800	11237000
E9	1	11237000	11237200
E10	1	11237200	11238200
F1	1	11238200	11239600
E10	1	11239600	11240400
F1	1	11240400	11241000
F2	1	11241000	11241600
H6	1	11241600	11242200
E10	1	11242200	11242800
F2	1	11242800	11244400
F1	1	11244400	11244600
E10	1	11244600	11245000
F1	1	11245000	11245200
F2	1	11245200	11245600
F1	1	11245600	11246600
E10	1	11246600	11247000
E7	1	11247000	11247200
E6	1	11247200	11248000
E5	1	11248000	11248400
E4	1	11248400	11248800
E2	1	11248800	11249200
E1	1	11249200	11249400
I4	1	11249400	11249600
E1	1	11249600	11249800
E3	1	11249800	11250600
E5	1	11250600	11251200
E4	1	11251200	11252000
E5	1	11252000	11252200
E8	1	11252200	11252400
E5	1	11252400	11252600
E6	1	11252600	11253600
E7	1	11253600	11253800
I4	1	11253800	11254200
E7	1	11254200	11254400
E9	1	11254400	11255000
E7	1	11255000	11255400
E1	1	11255400	11255800
I4	1	11255800	11256200
E7	1	11256200	11256400
E6	1	11256400	11257000
E5	1	11257000	11257200
E4	1	11257200	11257400
E5	1	11257400	11257600
E4	1	11257600	11258000
E3	1	11258000	11258400
E2	1	11258400	11258600
I4	1	11258600	11260000
F5	1	11260000	11260200
F1	1	11260200	11261200
I4	1	11261200	11261800
E2	1	11261800	11262600
I4	1	11262600	11263200
E7	1	11263200	11263800
E5	1	11263800	11264400
E2	1	11264400	11265000
I4	1	11265000	11265800
E1	1	11265800	11266000
E2	1	11266000	11266200
E3	1	11266200	11266400
E4	1	11266400	11266800
E5	1	11266800	11267800
E4	1	11267800	11268200
E5	1	11268200	11268400
E4	1	11268400	11268600
E8	1	11268600	11268800
E4	1	11268800	11269000
E5	1	11269000	11269800
E4	1	11269800	11270400
E5	1	11270400	11270600
E8	1	11270600	11271200
E6	1	11271200	11271400
E8	1	11271400	11271800
E6	1	11271800	11272600
E7	1	11272600	11273000
I4	1	11273000	11273800
E6	1	11273800	11274800
E5	1	11274800	11275000
E4	1	11275000	11275800
E3	1	11275800	11276200
E2	1	11276200	11276600
I4	1	11276600	11277200
I1	1	11277200	11277400
F2	1	11277400	11278400
F3	1	11278400	11278600
I1	1	11278600	11279000
F2	1	11279000	11279600
H7	1	11279600	11280200
I1	1	11280200	11281200
F2	1	11281200	11281600
F3	1	11281600	11282400
F5	1	11282400	11282600
F3	1	11282600	11282800
I1	1	11282800	11285600
F5	1	11285600	11285800
F3	1	11285800	11286000
I1	1	11286000	11286200
I4	1	11286200	11286800
H6	1	11286800	11287000
H7	1	11287000	11287200
H6	1	11287200	11287800
I3	1	11287800	11288200
I4	1	11288200	11288600
I1	1	11288600	11288800
E9	1	11288800	11289200
E10	1	11289200	11289400
E9	1	11289400	11289600
E10	1	11289600	11289800
E9	1	11289800	11290200
F5	1	11290200	11290400
F3	1	11290400	11290600
I4	1	11290600	11291400
E8	1	11291400	11291600
E6	1	11291600	11291800
E8	1	11291800	11292000
E3	1	11292000	11293200
E2	1	11293200	11293800
I4	1	11293800	11295000
I1	1	11295000	11295200
I4	1	11295200	11295600
E7	1	11295600	11296200
I1	1	11296200	11296400
I4	1	11296400	11296600
F4	1	11296600	11297200
I4	1	11297200	11298000
E7	1	11298000	11298200
H7	1	11298200	11298600
I4	1	11298600	11299600
I1	1	11299600	11299800
F3	1	11299800	11300000
F4	1	11300000	11300200
I3	1	11300200	11301000
I4	1	11301000	11301400
H7	1	11301400	11301800
H6	1	11301800	11302400
H2	1	11302400	11302600
H4	1	11302600	11303400
H3	1	11303400	11304200
H2	1	11304200	11304400
H3	1	11304400	11304600
H4	1	11304600	11309000
H2	1	11309000	11309600
H3	1	11309600	11309800
H5	1	11309800	11310000
H7	1	11310000	11310200
I4	1	11310200	11310800
F4	1	11310800	11311800
I3	1	11311800	11312200
I4	1	11312200	11313400
E6	1	11313400	11314200
E8	1	11314200	11314600
E5	1	11314600	11315200
E4	1	11315200	11315800
E3	1	11315800	11316200
E2	1	11316200	11316400
E1	1	11316400	11316600
I1	1	11316600	11316800
F3	1	11316800	11317000
F2	1	11317000	11318000
I1	1	11318000	11318400
H7	1	11318400	11319600
I1	1	11319600	11321200
I2	1	11321200	11321400
F3	1	11321400	11321800
F2	1	11321800	11322000
F3	1	11322000	11322200
F4	1	11322200	11322400
I4	1	11322400	11322600
H7	1	11322600	11324200
H6	1	11324200	11324600
I4	1	11324600	11325200
H6	1	11325200	11325400
I4	1	11325400	11325800
F4	1	11325800	11326000
I4	1	11326000	11326400
E7	1	11326400	11327800
E6	1	11327800	11328000
E5	1	11328000	11328400
E8	1	11328400	11329400
E4	1	11329400	11329600
E3	1	11329600	11329800
E1	1	11329800	11330400
E2	1	11330400	11330600
E1	1	11330600	11330800
I4	1	11330800	11331400
E10	1	11331400	11331600
E9	1	11331600	11331800
E4	1	11331800	11332200
E5	1	11332200	11332600
E4	1	11332600	11333000
E3	1	11333000	11333200
E2	1	11333200	11333400
F4	1	11333400	11333600
I4	1	11333600	11334400
I1	1	11334400	11334600
F3	1	11334600	11334800
I1	1	11334800	11335000
I2	1	11335000	11335200
I1	1	11335200	11336800
F3	1	11336800	11337200
F2	1	11337200	11338000
I1	1	11338000	11338800
F5	1	11338800	11339600
I1	1	11339600	11339800
F5	1	11339800	11340000
F3	1	11340000	11340200
I1	1	11340200	11340800
F5	1	11340800	11341400
I1	1	11341400	11341800
F3	1	11341800	11342000
I2	1	11342000	11343000
I1	1	11343000	11344000
F5	1	11344000	11344800
I1	1	11344800	11345400
F5	1	11345400	11345800
I1	1	11345800	11346400
F5	1	11346400	11347000
I1	1	11347000	11347400
I2	1	11347400	11347600
F5	1	11347600	11347800
I2	1	11347800	11348400
I1	1	11348400	11348800
I2	1	11348800	11349000
F3	1	11349000	11349200
I1	1	11349200	11349800
F5	1	11349800	11350800
I2	1	11350800	11351200
I1	1	11351200	11351400
H7	1	11351400	11352000
I4	1	11352000	11352600
I3	1	11352600	11353200
F4	1	11353200	11353400
F5	1	11353400	11353600
F4	1	11353600	11353800
I4	1	11353800	11354400
F5	1	11354400	11355400
I4	1	11355400	11355800
I1	1	11355800	11356000
F3	1	11356000	11356200
F5	1	11356200	11357000
I1	1	11357000	11357200
F3	1	11357200	11358000
I2	1	11358000	11358200
I1	1	11358200	11358600
F3	1	11358600	11358800
I1	1	11358800	11359000
I4	1	11359000	11359600
E1	1	11359600	11359800
E2	1	11359800	11360000
E3	1	11360000	11360600
E4	1	11360600	11361000
E5	1	11361000	11361200
E4	1	11361200	11361400
E5	1	11361400	11361800
E4	1	11361800	11362000
E5	1	11362000	11362200
E4	1	11362200	11362600
E6	1	11362600	11364000
I4	1	11364000	11364800
F4	1	11364800	11365000
I4	1	11365000	11365200
F1	1	11365200	11365600
I4	1	11365600	11365800
H6	1	11365800	11366200
H2	1	11366200	11366400
H6	1	11366400	11366600
H7	1	11366600	11367000
H6	1	11367000	11368000
H7	1	11368000	11368400
H6	1	11368400	11368600
I4	1	11368600	11369400
H7	1	11369400	11369800
H6	1	11369800	11370000
I4	1	11370000	11370600
H6	1	11370600	11370800
H7	1	11370800	11371200
I4	1	11371200	11371600
F4	1	11371600	11373000
E2	1	11373000	11373400
I4	1	11373400	11373800
F4	1	11373800	11374400
I4	1	11374400	11375000
E10	1	11375000	11375200
F1	1	11375200	11376000
E10	1	11376000	11376600
F1	1	11376600	11377800
I4	1	11377800	11378400
I1	1	11378400	11378600
F3	1	11378600	11379000
F2	1	11379000	11379200
F3	1	11379200	11379400
I1	1	11379400	11380000
F3	1	11380000	11380400
I1	1	11380400	11380800
I2	1	11380800	11381200
F3	1	11381200	11381400
I2	1	11381400	11381800
I1	1	11381800	11382200
I2	1	11382200	11383400
I1	1	11383400	11384000
F3	1	11384000	11384200
I1	1	11384200	11384600
I2	1	11384600	11384800
I1	1	11384800	11385000
I4	1	11385000	11385400
I2	1	11385400	11386000
F3	1	11386000	11386200
I2	1	11386200	11386800
I3	1	11386800	11387000
I4	1	11387000	11387200
I2	1	11387200	11387800
I1	1	11387800	11388200
I2	1	11388200	11388800
I4	1	11388800	11389200
I1	1	11389200	11390000
I2	1	11390000	11390400
F3	1	11390400	11390600
I2	1	11390600	11390800
I3	1	11390800	11391000
I4	1	11391000	11391200
E2	1	11391200	11391400
E3	1	11391400	11392000
E4	1	11392000	11392400
E5	1	11392400	11393000
E8	1	11393000	11393200
E6	1	11393200	11393800
E7	1	11393800	11394600
I4	1	11394600	11394800
E7	1	11394800	11395200
F4	1	11395200	11395400
E2	1	11395400	11396000
I4	1	11396000	11396400
E2	1	11396400	11396800
E3	1	11396800	11397000
E4	1	11397000	11397600
E6	1	11397600	11397800
E4	1	11397800	11398400
E8	1	11398400	11399000
E9	1	11399000	11399400
E10	1	11399400	11399800
E9	1	11399800	11400400
E6	1	11400400	11400600
E5	1	11400600	11400800
E4	1	11400800	11402800
E5	1	11402800	11403200
E7	1	11403200	11404000
E5	1	11404000	11404400
E4	1	11404400	11405000
E5	1	11405000	11405400
E4	1	11405400	11405800
E2	1	11405800	11406200
I4	1	11406200	11408000
H6	1	11408000	11409400
I4	1	11409400	11411000
E6	1	11411000	11411400
E3	1	11411400	11412000
E1	1	11412000	11412200
I4	1	11412200	11412800
E8	1	11412800	11413000
E5	1	11413000	11413400
E4	1	11413400	11413800
E3	1	11413800	11414000
E2	1	11414000	11414400
I4	1	11414400	11415000
E7	1	11415000	11415400
E5	1	11415400	11415600
E4	1	11415600	11415800
E3	1	11415800	11416000
E2	1	11416000	11416400
I4	1	11416400	11416800
E7	1	11416800	11417400
E9	1	11417400	11418000
E1	1	11418000	11418400
I4	1	11418400	11419000
E7	1	11419000	11419200
E9	1	11419200	11419400
E5	1	11419400	11420200
E3	1	11420200	11420400
E2	1	11420400	11420800
I4	1	11420800	11422800
E1	1	11422800	11423000
E2	1	11423000	11423600
I4	1	11423600	11424000
E2	1	11424000	11424800
E10	1	11424800	11425000
E9	1	11425000	11425800
E10	1	11425800	11426200
E9	1	11426200	11426400
E10	1	11426400	11427000
I4	1	11427000	11427600
H6	1	11427600	11427800
H7	1	11427800	11428000
H6	1	11428000	11428400
I4	1	11428400	11429200
I3	1	11429200	11429400
F4	1	11429400	11429600
I4	1	11429600	11430200
E2	1	11430200	11430800
E1	1	11430800	11431200
E3	1	11431200	11431400
E9	1	11431400	11431600
E7	1	11431600	11433400
I4	1	11433400	11434400
E6	1	11434400	11434600
E5	1	11434600	11434800
E4	1	11434800	11435000
E5	1	11435000	11435200
E4	1	11435200	11436000
E2	1	11436000	11436600
I4	1	11436600	11436800
E3	1	11436800	11437400
E5	1	11437400	11438400
E6	1	11438400	11438600
E8	1	11438600	11439400
E7	1	11439400	11439800
I4	1	11439800	11440800
H6	1	11440800	11441000
H7	1	11441000	11441200
H6	1	11441200	11441400
I4	1	11441400	11441800
I2	1	11441800	11442400
I1	1	11442400	11443000
I2	1	11443000	11444200
F3	1	11444200	11444400
I2	1	11444400	11444600
I3	1	11444600	11445400
F4	1	11445400	11445800
I3	1	11445800	11446200
F4	1	11446200	11446600
I3	1	11446600	11446800
I4	1	11446800	11447400
I3	1	11447400	11447600
F4	1	11447600	11447800
F1	1	11447800	11448000
E10	1	11448000	11448800
E9	1	11448800	11449200
F5	1	11449200	11449800
F4	1	11449800	11450000
I4	1	11450000	11450400
F5	1	11450400	11450600
F3	1	11450600	11450800
F5	1	11450800	11451000
F3	1	11451000	11451200
F5	1	11451200	11451600
F3	1	11451600	11452000
I4	1	11452000	11453600
F4	1	11453600	11455000
I4	1	11455000	11456200
I3	1	11456200	11456600
I4	1	11456600	11457200
E2	1	11457200	11457400
E3	1	11457400	11457600
E4	1	11457600	11458200
E8	1	11458200	11458600
E6	1	11458600	11458800
E5	1	11458800	11459600
E4	1	11459600	11460000
E5	1	11460000	11461000
E6	1	11461000	11461600
E8	1	11461600	11461800
I4	1	11461800	11462200
E6	1	11462200	11462600
E5	1	11462600	11462800
E3	1	11462800	11463400
E2	1	11463400	11463800
I4	1	11463800	11465000
E1	1	11465000	11465800
E3	1	11465800	11466000
E5	1	11466000	11467000
E8	1	11467000	11467200
E6	1	11467200	11467400
E8	1	11467400	11467600
E7	1	11467600	11468800
I4	1	11468800	11470200
E7	1	11470200	11470400
E3	1	11470400	11471000
E2	1	11471000	11471200
E1	1	11471200	11471400
I4	1	11471400	11472000
F4	1	11472000	11472600
I4	1	11472600	11473000
F4	1	11473000	11473400
I4	1	11473400	11474800
F4	1	11474800	11476400
I3	1	11476400	11476600
E7	1	11476600	11478200
F4	1	11478200	11478400
E2	1	11478400	11478800
I4	1	11478800	11479000
H7	1	11479000	11479800
E1	1	11479800	11480000
E2	1	11480000	11480400
E3	1	11480400	11480800
E4	1	11480800	11481000
E5	1	11481000	11481200
E4	1	11481200	11481400
E6	1	11481400	11482200
E7	1	11482200	11482600
I4	1	11482600	11483200
F5	1	11483200	11483400
F3	1	11483400	11483600
I2	1	11483600	11484000
F3	1	11484000	11485000
F5	1	11485000	11485600
I1	1	11485600	11486000
I4	1	11486000	11486600
F5	1	11486600	11487000
F3	1	11487000	11487200
I4	1	11487200	11487600
I1	1	11487600	11488000
F5	1	11488000	11489000
F3	1	11489000	11489200
I1	1	11489200	11490800
H7	1	11490800	11491000
I1	1	11491000	11491200
I4	1	11491200	11491600
I2	1	11491600	11491800
I1	1	11491800	11492000
I4	1	11492000	11492600
I1	1	11492600	11493000
H7	1	11493000	11493400
H6	1	11493400	11493600
I4	1	11493600	11494800
I2	1	11494800	11495600
F3	1	11495600	11496200
I1	1	11496200	11497400
F3	1	11497400	11497800
I1	1	11497800	11498800
F3	1	11498800	11499200
I1	1	11499200	11499800
F2	1	11499800	11500600
I1	1	11500600	11501000
F5	1	11501000	11501200
F3	1	11501200	11502000
I1	1	11502000	11502800
H7	1	11502800	11503400
H5	1	11503400	11512200
H7	1	11512200	11513000
F3	1	11513000	11513200
I1	1	11513200	11514400
F3	1	11514400	11515000
F5	1	11515000	11515400
F3	1	11515400	11515600
I1	1	11515600	11516400
F5	1	11516400	11516600
I2	1	11516600	11516800
I1	1	11516800	11517800
H7	1	11517800	11518800
H5	1	11518800	11521000
H2	1	11521000	11521200
H7	1	11521200	11521600
I4	1	11521600	11522200
H7	1	11522200	11522400
H6	1	11522400	11522600
I4	1	11522600	11523000
I2	1	11523000	11523200
I1	1	11523200	11523600
F5	1	11523600	11524000
F3	1	11524000	11524200
I4	1	11524200	11525000
I2	1	11525000	11525800
I1	1	11525800	11526200
I4	1	11526200	11527200
I1	1	11527200	11527600
F5	1	11527600	11528200
I2	1	11528200	11528400
E1	1	11528400	11528600
E3	1	11528600	11529200
E4	1	11529200	11529600
E5	1	11529600	11529800
E4	1	11529800	11530000
E5	1	11530000	11530400
E8	1	11530400	11530600
E6	1	11530600	11531000
E8	1	11531000	11531200
I4	1	11531200	11532600
E2	1	11532600	11532800
E3	1	11532800	11533800
E5	1	11533800	11534000
E6	1	11534000	11534400
E7	1	11534400	11534600
E8	1	11534600	11535200
E5	1	11535200	11535400
E3	1	11535400	11535800
E2	1	11535800	11536200
I4	1	11536200	11537600
E7	1	11537600	11538000
E6	1	11538000	11538200
E8	1	11538200	11538600
E4	1	11538600	11538800
E3	1	11538800	11539000
E2	1	11539000	11539800
I4	1	11539800	11540200
E7	1	11540200	11540800
E9	1	11540800	11541200
E7	1	11541200	11541800
E9	1	11541800	11542600
E5	1	11542600	11542800
E4	1	11542800	11543000
E3	1	11543000	11543200
E1	1	11543200	11543600
E2	1	11543600	11544000
F4	1	11544000	11544200
I4	1	11544200	11545200
I3	1	11545200	11545600
I4	1	11545600	11546000
I3	1	11546000	11546800
F3	1	11546800	11547000
F5	1	11547000	11547400
I2	1	11547400	11547600
F5	1	11547600	11548000
F3	1	11548000	11548200
I2	1	11548200	11548600
I4	1	11548600	11549400
I3	1	11549400	11550000
I4	1	11550000	11552800
F4	1	11552800	11553000
E2	1	11553000	11553200
F4	1	11553200	11553400
E7	1	11553400	11554400
E9	1	11554400	11555000
E5	1	11555000	11555400
E3	1	11555400	11555800
E2	1	11555800	11556400
F4	1	11556400	11556600
I4	1	11556600	11556800
E1	1	11556800	11557000
E2	1	11557000	11557400
E1	1	11557400	11557600
E8	1	11557600	11558200
E5	1	11558200	11558400
E8	1	11558400	11558600
I4	1	11558600	11559000
E6	1	11559000	11560200
E5	1	11560200	11560800
E4	1	11560800	11561200
E3	1	11561200	11561400
E2	1	11561400	11561800
I4	1	11561800	11562400
F3	1	11562400	11562800
F2	1	11562800	11563200
F3	1	11563200	11563800
F2	1	11563800	11564400
F3	1	11564400	11564800
I1	1	11564800	11565400
I4	1	11565400	11565600
E3	1	11565600	11566200
E4	1	11566200	11566600
E5	1	11566600	11566800
E4	1	11566800	11567400
E8	1	11567400	11567600
E6	1	11567600	11568200
E8	1	11568200	11568400
I4	1	11568400	11568600
E1	1	11568600	11568800
E3	1	11568800	11569400
E5	1	11569400	11569600
E6	1	11569600	11570200
I4	1	11570200	11571200
I2	1	11571200	11571400
I3	1	11571400	11571800
I2	1	11571800	11573400
I3	1	11573400	11573800
I4	1	11573800	11574000
I2	1	11574000	11574600
I1	1	11574600	11575000
I4	1	11575000	11575200
I3	1	11575200	11575400
F3	1	11575400	11575800
I2	1	11575800	11576200
F5	1	11576200	11576400
I3	1	11576400	11576600
I4	1	11576600	11577200
F5	1	11577200	11577800
I4	1	11577800	11578400
F4	1	11578400	11578600
F5	1	11578600	11579000
F3	1	11579000	11580000
F5	1	11580000	11580400
F3	1	11580400	11580800
I1	1	11580800	11581400
F3	1	11581400	11581600
F2	1	11581600	11582600
I1	1	11582600	11583200
F2	1	11583200	11583400
I1	1	11583400	11584200
F2	1	11584200	11585200
F3	1	11585200	11585400
I4	1	11585400	11585600
H6	1	11585600	11585800
H7	1	11585800	11586200
I4	1	11586200	11586400
E10	1	11586400	11586600
F1	1	11586600	11587600
F4	1	11587600	11590200
I4	1	11590200	11590600
I3	1	11590600	11590800
F3	1	11590800	11591000
I2	1	11591000	11591200
I4	1	11591200	11591800
I3	1	11591800	11592600
I4	1	11592600	11593000
F4	1	11593000	11593600
E7	1	11593600	11594400
I4	1	11594400	11595000
I3	1	11595000	11595400
E2	1	11595400	11595800
F4	1	11595800	11596000
I3	1	11596000	11597000
F4	1	11597000	11597200
I3	1	11597200	11597400
I4	1	11597400	11598000
I3	1	11598000	11598400
I4	1	11598400	11600000
I3	1	11600000	11601000
I4	1	11601000	11602200
E6	1	11602200	11602800
E5	1	11602800	11603400
E4	1	11603400	11604400
E3	1	11604400	11604600
E2	1	11604600	11605000
I4	1	11605000	11606000
E8	1	11606000	11606400
E4	1	11606400	11607200
E2	1	11607200	11607600
E1	1	11607600	11608000
E2	1	11608000	11608400
E3	1	11608400	11608600
E4	1	11608600	11608800
E8	1	11608800	11609200
E7	1	11609200	11609600
I4	1	11609600	11609800
H6	1	11609800	11610200
H7	1	11610200	11610600
H6	1	11610600	11610800
I4	1	11610800	11612200
E3	1	11612200	11613200
E4	1	11613200	11613400
E5	1	11613400	11615000
E6	1	11615000	11615800
E8	1	11615800	11616000
I4	1	11616000	11616800
F1	1	11616800	11617400
E10	1	11617400	11617600
I4	1	11617600	11620800
I3	1	11620800	11621400
I2	1	11621400	11622000
F5	1	11622000	11622200
I2	1	11622200	11623000
F3	1	11623000	11623400
I1	1	11623400	11623600
F3	1	11623600	11623800
I1	1	11623800	11624800
F3	1	11624800	11625000
I2	1	11625000	11625400
I1	1	11625400	11626200
I2	1	11626200	11627600
F5	1	11627600	11627800
I2	1	11627800	11628600
I1	1	11628600	11629400
F3	1	11629400	11629600
F5	1	11629600	11630400
F3	1	11630400	11630600
I1	1	11630600	11632600
I2	1	11632600	11632800
I1	1	11632800	11633400
F3	1	11633400	11633600
I1	1	11633600	11633800
F3	1	11633800	11634000
F2	1	11634000	11634400
F3	1	11634400	11634600
I1	1	11634600	11636400
I4	1	11636400	11636800
I1	1	11636800	11637000
H7	1	11637000	11637400
I1	1	11637400	11639200
I4	1	11639200	11639800
F4	1	11639800	11640000
E7	1	11640000	11640400
I4	1	11640400	11640800
E7	1	11640800	11641200
E3	1	11641200	11641400
E2	1	11641400	11641800
I4	1	11641800	11642400
F3	1	11642400	11642600
F5	1	11642600	11643000
I1	1	11643000	11643200
H7	1	11643200	11643600
H6	1	11643600	11644000
H7	1	11644000	11644200
H6	1	11644200	11644400
I4	1	11644400	11644600
F4	1	11644600	11645600
I4	1	11645600	11646200
F5	1	11646200	11646600
F3	1	11646600	11647000
I2	1	11647000	11647400
I4	1	11647400	11648400
H7	1	11648400	11648600
I4	1	11648600	11650200
E7	1	11650200	11650600
I4	1	11650600	11651200
F4	1	11651200	11653400
I4	1	11653400	11653600
E2	1	11653600	11654000
E1	1	11654000	11654200
E8	1	11654200	11654600
I4	1	11654600	11655200
E7	1	11655200	11655400
F4	1	11655400	11655600
F1	1	11655600	11656000
I4	1	11656000	11657400
E6	1	11657400	11657800
E7	1	11657800	11658000
E9	1	11658000	11658200
E5	1	11658200	11658600
E4	1	11658600	11659600
E3	1	11659600	11659800
E2	1	11659800	11660400
I4	1	11660400	11661000
H6	1	11661000	11661200
H7	1	11661200	11661600
H6	1	11661600	11662400
F4	1	11662400	11662800
I4	1	11662800	11663400
E6	1	11663400	11663800
E7	1	11663800	11664000
E6	1	11664000	11664200
E5	1	11664200	11665000
E4	1	11665000	11665400
E3	1	11665400	11665600
E2	1	11665600	11666000
E1	1	11666000	11666200
I4	1	11666200	11667000
I1	1	11667000	11667200
F3	1	11667200	11667400
F5	1	11667400	11668600
I4	1	11668600	11669200
H6	1	11669200	11669600
I4	1	11669600	11670200
I3	1	11670200	11671000
F4	1	11671000	11671200
I4	1	11671200	11671600
I3	1	11671600	11671800
I4	1	11671800	11673000
E1	1	11673000	11673200
E3	1	11673200	11674000
E5	1	11674000	11674600
E8	1	11674600	11674800
E6	1	11674800	11675200
I4	1	11675200	11675800
F1	1	11675800	11676400
F4	1	11676400	11676600
I4	1	11676600	11677000
E2	1	11677000	11677400
E3	1	11677400	11677600
E4	1	11677600	11678000
E6	1	11678000	11678400
I4	1	11678400	11678600
E7	1	11678600	11678800
I4	1	11678800	11679000
F4	1	11679000	11679200
F1	1	11679200	11680600
F4	1	11680600	11681000
I4	1	11681000	11681800
E2	1	11681800	11682400
E1	1	11682400	11682600
E8	1	11682600	11682800
E6	1	11682800	11683000
E7	1	11683000	11683200
E9	1	11683200	11683600
E7	1	11683600	11684200
I4	1	11684200	11684600
E1	1	11684600	11684800
E2	1	11684800	11685400
I4	1	11685400	11685800
F4	1	11685800	11686000
I4	1	11686000	11686400
H6	1	11686400	11687000
I4	1	11687000	11687800
F1	1	11687800	11688600
E7	1	11688600	11688800
I4	1	11688800	11689000
E8	1	11689000	11689200
E6	1	11689200	11689600
E5	1	11689600	11690000
E4	1	11690000	11690800
E3	1	11690800	11691200
E2	1	11691200	11691400
I4	1	11691400	11692200
H6	1	11692200	11693600
I4	1	11693600	11693800
E2	1	11693800	11694200
E3	1	11694200	11694400
E5	1	11694400	11694600
E4	1	11694600	11695000
E5	1	11695000	11695400
E8	1	11695400	11695600
E1	1	11695600	11695800
E3	1	11695800	11696200
E4	1	11696200	11696400
E9	1	11696400	11697800
E10	1	11697800	11698200
F1	1	11698200	11698400
F4	1	11698400	11698800
I4	1	11698800	11700200
H6	1	11700200	11700800
H1	1	11700800	11701000
H6	1	11701000	11701200
I4	1	11701200	11701400
I1	1	11701400	11702000
F2	1	11702000	11703600
I1	1	11703600	11704000
H7	1	11704000	11705000
I1	1	11705000	11705200
H7	1	11705200	11705400
F2	1	11705400	11706400
I1	1	11706400	11707000
I4	1	11707000	11707400
H7	1	11707400	11707600
H6	1	11707600	11707800
I4	1	11707800	11708200
H6	1	11708200	11708800
I4	1	11708800	11709000
F5	1	11709000	11709400
I4	1	11709400	11710000
F4	1	11710000	11710200
I4	1	11710200	11711000
H6	1	11711000	11711600
I4	1	11711600	11712000
E1	1	11712000	11712200
E2	1	11712200	11712600
E3	1	11712600	11712800
E4	1	11712800	11713600
E8	1	11713600	11713800
E6	1	11713800	11715000
E8	1	11715000	11715200
I4	1	11715200	11715400
E7	1	11715400	11715600
E9	1	11715600	11716000
E10	1	11716000	11716400
H7	1	11716400	11716800
F4	1	11716800	11717000
F5	1	11717000	11717200
F3	1	11717200	11717400
I2	1	11717400	11718400
F3	1	11718400	11720000
I2	1	11720000	11720200
I1	1	11720200	11720400
I4	1	11720400	11721200
H7	1	11721200	11721400
H6	1	11721400	11722200
I4	1	11722200	11722400
I2	1	11722400	11722600
F3	1	11722600	11722800
I3	1	11722800	11723000
I4	1	11723000	11723200
I2	1	11723200	11723600
I1	1	11723600	11724000
I2	1	11724000	11724200
I1	1	11724200	11724800
F2	1	11724800	11725000
I1	1	11725000	11726200
I2	1	11726200	11726800
I1	1	11726800	11728000
I2	1	11728000	11730200
I1	1	11730200	11730600
I2	1	11730600	11731000
F3	1	11731000	11731800
I1	1	11731800	11733000
H7	1	11733000	11733200
H6	1	11733200	11733600
H7	1	11733600	11734800
H6	1	11734800	11735000
I4	1	11735000	11736000
H6	1	11736000	11736200
I4	1	11736200	11738200
E1	1	11738200	11738600
E8	1	11738600	11738800
E6	1	11738800	11739200
I4	1	11739200	11739400
E1	1	11739400	11739800
E2	1	11739800	11740200
E1	1	11740200	11740400
I4	1	11740400	11741000
F4	1	11741000	11741200
F1	1	11741200	11741600
F4	1	11741600	11741800
I4	1	11741800	11742200
E7	1	11742200	11742400
E9	1	11742400	11742600
E10	1	11742600	11742800
E9	1	11742800	11744000
E6	1	11744000	11744400
E8	1	11744400	11744600
E5	1	11744600	11745000
E4	1	11745000	11745400
E8	1	11745400	11745600
E4	1	11745600	11746600
E5	1	11746600	11746800
E4	1	11746800	11748200
E5	1	11748200	11748400
E4	1	11748400	11749200
E3	1	11749200	11749400
E2	1	11749400	11749800
I4	1	11749800	11750000
E7	1	11750000	11750200
E9	1	11750200	11750400
E5	1	11750400	11750800
E8	1	11750800	11751000
E4	1	11751000	11751200
E3	1	11751200	11751600
E2	1	11751600	11752000
I4	1	11752000	11752200
H6	1	11752200	11752400
H7	1	11752400	11752600
H6	1	11752600	11753200
H5	1	11753200	11753800
H3	1	11753800	11754000
H2	1	11754000	11754200
H6	1	11754200	11755200
I4	1	11755200	11757000
F3	1	11757000	11757200
F5	1	11757200	11757600
I4	1	11757600	11758400
E7	1	11758400	11758600
E3	1	11758600	11758800
E1	1	11758800	11759400
I4	1	11759400	11759600
E6	1	11759600	11760400
E8	1	11760400	11760800
E5	1	11760800	11762000
E3	1	11762000	11762200
E2	1	11762200	11762600
I4	1	11762600	11763200
I2	1	11763200	11763600
F3	1	11763600	11763800
I2	1	11763800	11764200
I4	1	11764200	11764600
I2	1	11764600	11764800
I1	1	11764800	11765400
F3	1	11765400	11765600
F4	1	11765600	11765800
I3	1	11765800	11766400
I4	1	11766400	11767600
I3	1	11767600	11768000
F4	1	11768000	11768800
I4	1	11768800	11769400
I3	1	11769400	11769800
I4	1	11769800	11771800
E7	1	11771800	11772000
E8	1	11772000	11772600
E3	1	11772600	11772800
E4	1	11772800	11773000
E5	1	11773000	11773200
E4	1	11773200	11773600
E2	1	11773600	11774200
I4	1	11774200	11774400
F3	1	11774400	11774600
F5	1	11774600	11775000
F3	1	11775000	11775400
I4	1	11775400	11776200
F4	1	11776200	11777400
F1	1	11777400	11779000
E10	1	11779000	11781400
F2	1	11781400	11781800
F3	1	11781800	11782200
I4	1	11782200	11784000
E2	1	11784000	11784400
E3	1	11784400	11784600
E4	1	11784600	11785000
E5	1	11785000	11785200
E8	1	11785200	11785400
I4	1	11785400	11785800
E2	1	11785800	11786000
E3	1	11786000	11786200
E4	1	11786200	11786600
E8	1	11786600	11787000
I4	1	11787000	11787200
E10	1	11787200	11787400
E9	1	11787400	11788000
E10	1	11788000	11788200
I4	1	11788200	11788600
F1	1	11788600	11789200
H6	1	11789200	11789400
H5	1	11789400	11789800
H3	1	11789800	11791200
H4	1	11791200	11794000
H6	1	11794000	11794200
I4	1	11794200	11794600
F4	1	11794600	11795200
I4	1	11795200	11795400
E7	1	11795400	11795600
I4	1	11795600	11795800
E7	1	11795800	11796400
E5	1	11796400	11796600
E3	1	11796600	11796800
E2	1	11796800	11797000
E1	1	11797000	11797200
I4	1	11797200	11797400
E2	1	11797400	11797800
E3	1	11797800	11798000
E6	1	11798000	11798200
E8	1	11798200	11798400
I4	1	11798400	11799200
E1	1	11799200	11800200
E3	1	11800200	11800800
I4	1	11800800	11802200
I2	1	11802200	11802400
F3	1	11802400	11803000
I1	1	11803000	11803400
I4	1	11803400	11804400
F4	1	11804400	11804600
I3	1	11804600	11804800
F4	1	11804800	11805000
I3	1	11805000	11805200
I4	1	11805200	11806000
H6	1	11806000	11806400
I4	1	11806400	11807600
H7	1	11807600	11807800
H6	1	11807800	11808000
I3	1	11808000	11808400
I4	1	11808400	11809000
I3	1	11809000	11809400
I4	1	11809400	11809600
F4	1	11809600	11809800
I3	1	11809800	11810000
I4	1	11810000	11810800
I1	1	11810800	11811000
F2	1	11811000	11812400
I1	1	11812400	11812800
F2	1	11812800	11814000
I1	1	11814000	11814400
I4	1	11814400	11815200
I3	1	11815200	11815800
I4	1	11815800	11816400
I3	1	11816400	11817000
I4	1	11817000	11817200
H6	1	11817200	11818000
H7	1	11818000	11818600
H6	1	11818600	11818800
I4	1	11818800	11819400
I3	1	11819400	11819600
I4	1	11819600	11820800
E1	1	11820800	11821400
F4	1	11821400	11821800
I4	1	11821800	11822200
H7	1	11822200	11822400
H6	1	11822400	11822600
I4	1	11822600	11824600
I3	1	11824600	11824800
I4	1	11824800	11825600
E10	1	11825600	11825800
F1	1	11825800	11826000
E10	1	11826000	11826400
I4	1	11826400	11827400
E1	1	11827400	11827600
E3	1	11827600	11828600
E8	1	11828600	11829200
E6	1	11829200	11829400
E8	1	11829400	11829600
I4	1	11829600	11830400
I3	1	11830400	11830600
F4	1	11830600	11831000
I3	1	11831000	11831200
I4	1	11831200	11832800
I3	1	11832800	11833000
F5	1	11833000	11833400
F3	1	11833400	11834200
I4	1	11834200	11834600
H6	1	11834600	11834800
H7	1	11834800	11835000
H4	1	11835000	11835400
H2	1	11835400	11836000
H5	1	11836000	11836800
H6	1	11836800	11837600
I4	1	11837600	11838200
I3	1	11838200	11838600
I4	1	11838600	11839000
H7	1	11839000	11839200
H6	1	11839200	11839400
I4	1	11839400	11840400
F4	1	11840400	11840600
I4	1	11840600	11841000
E2	1	11841000	11841600
E1	1	11841600	11841800
E6	1	11841800	11842000
E8	1	11842000	11842200
I4	1	11842200	11842400
E7	1	11842400	11842800
I4	1	11842800	11844600
I3	1	11844600	11844800
F4	1	11844800	11846000
I4	1	11846000	11846400
E7	1	11846400	11847200
E6	1	11847200	11848000
E8	1	11848000	11848400
E6	1	11848400	11849000
E5	1	11849000	11849600
E4	1	11849600	11850000
E5	1	11850000	11850200
E4	1	11850200	11851000
E5	1	11851000	11851600
E4	1	11851600	11852000
E5	1	11852000	11852200
E4	1	11852200	11852600
E5	1	11852600	11853200
E4	1	11853200	11853800
E5	1	11853800	11854000
E4	1	11854000	11854400
E5	1	11854400	11854600
E4	1	11854600	11856200
E3	1	11856200	11856400
E2	1	11856400	11856800
I4	1	11856800	11857200
H6	1	11857200	11857600
I4	1	11857600	11858200
E2	1	11858200	11859000
F4	1	11859000	11859200
I4	1	11859200	11860400
F5	1	11860400	11860800
I1	1	11860800	11861000
I4	1	11861000	11861200
H6	1	11861200	11861400
H7	1	11861400	11862000
H6	1	11862000	11862200
I4	1	11862200	11863200
I1	1	11863200	11863400
F5	1	11863400	11863800
I2	1	11863800	11864000
I4	1	11864000	11864800
I1	1	11864800	11865200
F3	1	11865200	11865400
F2	1	11865400	11866000
F3	1	11866000	11866400
F5	1	11866400	11866800
F3	1	11866800	11867000
I2	1	11867000	11868200
I1	1	11868200	11868800
F2	1	11868800	11869000
F3	1	11869000	11869400
I2	1	11869400	11870000
F5	1	11870000	11870400
F3	1	11870400	11870600
I1	1	11870600	11871600
F2	1	11871600	11871800
F5	1	11871800	11872000
F3	1	11872000	11872800
I2	1	11872800	11873000
I4	1	11873000	11873200
I3	1	11873200	11873400
I4	1	11873400	11875000
E6	1	11875000	11875600
E5	1	11875600	11876400
E3	1	11876400	11877200
E1	1	11877200	11877400
I4	1	11877400	11880000
H7	1	11880000	11880400
H6	1	11880400	11880800
I4	1	11880800	11881400
E2	1	11881400	11881800
E3	1	11881800	11882000
E5	1	11882000	11883000
E4	1	11883000	11883600
E5	1	11883600	11883800
E6	1	11883800	11885400
E7	1	11885400	11885800
I4	1	11885800	11886200
F4	1	11886200	11887000
H6	1	11887000	11887200
H2	1	11887200	11887600
H4	1	11887600	11887800
H3	1	11887800	11888000
H2	1	11888000	11888400
H4	1	11888400	11888800
H3	1	11888800	11889600
H4	1	11889600	11890400
H6	1	11890400	11890800
H1	1	11890800	11891400
H4	1	11891400	11891800
H2	1	11891800	11892000
H6	1	11892000	11892400
H2	1	11892400	11893200
H1	1	11893200	11893400
H4	1	11893400	11893600
H3	1	11893600	11893800
H2	1	11893800	11894000
H4	1	11894000	11894800
H2	1	11894800	11896600
H4	1	11896600	11897200
H2	1	11897200	11897600
H3	1	11897600	11898000
H2	1	11898000	11899200
H3	1	11899200	11899400
H4	1	11899400	11901200
H3	1	11901200	11901600
H2	1	11901600	11901800
H6	1	11901800	11902000
I4	1	11902000	11902400
F2	1	11902400	11904400
E10	1	11904400	11904800
F1	1	11904800	11905000
E10	1	11905000	11905200
F1	1	11905200	11905600
E10	1	11905600	11906200
F2	1	11906200	11906800
I4	1	11906800	11907600
F4	1	11907600	11909000
I4	1	11909000	11909200
I3	1	11909200	11910000
I4	1	11910000	11911800
E2	1	11911800	11912200
E3	1	11912200	11912400
E5	1	11912400	11913000
E9	1	11913000	11913600
E10	1	11913600	11914000
E9	1	11914000	11914200
E10	1	11914200	11915000
F1	1	11915000	11919600
F4	1	11919600	11920200
I4	1	11920200	11920600
E7	1	11920600	11921000
E9	1	11921000	11921600
E10	1	11921600	11921800
E9	1	11921800	11922000
E10	1	11922000	11922600
F1	1	11922600	11922800
F4	1	11922800	11923000
E2	1	11923000	11923600
F4	1	11923600	11923800
I4	1	11923800	11925200
I3	1	11925200	11925400
F5	1	11925400	11925800
I2	1	11925800	11926000
F5	1	11926000	11926400
F4	1	11926400	11926800
I3	1	11926800	11927400
I4	1	11927400	11928800
E1	1	11928800	11929400
I4	1	11929400	11931200
E1	1	11931200	11932200
E7	1	11932200	11932600
E9	1	11932600	11932800
E10	1	11932800	11933200
E9	1	11933200	11933800
E1	1	11933800	11934000
E2	1	11934000	11934400
F4	1	11934400	11934600
I3	1	11934600	11934800
I4	1	11934800	11935200
H6	1	11935200	11935800
I4	1	11935800	11937200
E2	1	11937200	11937600
E3	1	11937600	11937800
E4	1	11937800	11938400
E5	1	11938400	11939200
E6	1	11939200	11939800
E8	1	11939800	11940000
E6	1	11940000	11940200
E7	1	11940200	11940800
I4	1	11940800	11941800
F1	1	11941800	11942000
E10	1	11942000	11942400
E9	1	11942400	11943000
E10	1	11943000	11943800
E9	1	11943800	11944400
F4	1	11944400	11944600
I3	1	11944600	11944800
F4	1	11944800	11945000
I3	1	11945000	11945400
F3	1	11945400	11945800
F2	1	11945800	11946000
E10	1	11946000	11946200
F1	1	11946200	11947200
E10	1	11947200	11947600
F1	1	11947600	11948200
E10	1	11948200	11948800
F1	1	11948800	11949400
E10	1	11949400	11949600
I4	1	11949600	11949800
F4	1	11949800	11950800
F1	1	11950800	11951000
F4	1	11951000	11951200
I4	1	11951200	11952400
I1	1	11952400	11952600
F2	1	11952600	11952800
I1	1	11952800	11953000
F3	1	11953000	11953400
F2	1	11953400	11954000
I1	1	11954000	11954200
F2	1	11954200	11954600
F5	1	11954600	11954800
F3	1	11954800	11955000
F5	1	11955000	11955200
F3	1	11955200	11955400
I3	1	11955400	11955600
I4	1	11955600	11955800
E2	1	11955800	11956200
E3	1	11956200	11956800
E6	1	11956800	11957200
I4	1	11957200	11957400
E7	1	11957400	11957600
I4	1	11957600	11957800
H6	1	11957800	11958000
H7	1	11958000	11958200
H6	1	11958200	11959000
H2	1	11959000	11959200
H4	1	11959200	11959800
H2	1	11959800	11960000
H3	1	11960000	11960200
H2	1	11960200	11960600
H7	1	11960600	11961200
I4	1	11961200	11961400
I3	1	11961400	11961600
F3	1	11961600	11962000
I4	1	11962000	11962600
F3	1	11962600	11962800
F2	1	11962800	11964000
F1	1	11964000	11964200
E10	1	11964200	11964600
F1	1	11964600	11965200
E10	1	11965200	11965600
F1	1	11965600	11966000
F4	1	11966000	11966200
I3	1	11966200	11966400
E1	1	11966400	11966600
E2	1	11966600	11966800
E3	1	11966800	11967200
E4	1	11967200	11967400
E9	1	11967400	11967600
E7	1	11967600	11967800
I4	1	11967800	11968000
E8	1	11968000	11968200
E6	1	11968200	11968600
E5	1	11968600	11968800
E4	1	11968800	11969000
E5	1	11969000	11970400
E3	1	11970400	11970600
E2	1	11970600	11971000
I4	1	11971000	11971200
E1	1	11971200	11971600
I4	1	11971600	11971800
E1	1	11971800	11972200
F4	1	11972200	11972600
I4	1	11972600	11973800
I3	1	11973800	11974400
I4	1	11974400	11975600
E10	1	11975600	11975800
E9	1	11975800	11976000
E5	1	11976000	11977200
E4	1	11977200	11977400
E8	1	11977400	11977600
E3	1	11977600	11978200
E2	1	11978200	11978400
E1	1	11978400	11978600
I4	1	11978600	11978800
I3	1	11978800	11979400
F4	1	11979400	11979600
I4	1	11979600	11981000
H6	1	11981000	11982200
I4	1	11982200	11982600
H7	1	11982600	11983200
I4	1	11983200	11984400
H7	1	11984400	11985400
I1	1	11985400	11985600
F5	1	11985600	11986000
F3	1	11986000	11986200
I1	1	11986200	11987000
F3	1	11987000	11987200
F5	1	11987200	11987600
I1	1	11987600	11988600
F3	1	11988600	11989800
I2	1	11989800	11990000
I1	1	11990000	11990200
F3	1	11990200	11990600
I1	1	11990600	11991000
I4	1	11991000	11991800
H6	1	11991800	11992400
I1	1	11992400	11993200
F3	1	11993200	11993400
F5	1	11993400	11993800
I1	1	11993800	11994400
F5	1	11994400	11995000
F3	1	11995000	11995200
I1	1	11995200	11995600
F3	1	11995600	11995800
F5	1	11995800	11996200
I1	1	11996200	11997400
F3	1	11997400	11997600
F5	1	11997600	11998000
I2	1	11998000	11998200
I1	1	11998200	11999000
F5	1	11999000	11999600
I1	1	11999600	12000400
F3	1	12000400	12000600
F5	1	12000600	12000800
I2	1	12000800	12001800
I1	1	12001800	12002000
I4	1	12002000	12002400
F5	1	12002400	12003000
I2	1	12003000	12003200
F3	1	12003200	12003400
I1	1	12003400	12003800
I2	1	12003800	12004000
I4	1	12004000	12004800
I3	1	12004800	12005000
F4	1	12005000	12005400
I3	1	12005400	12006600
E3	1	12006600	12007000
E8	1	12007000	12007400
I4	1	12007400	12007800
E7	1	12007800	12008200
I4	1	12008200	12008400
F4	1	12008400	12008600
I4	1	12008600	12009200
H6	1	12009200	12009600
I4	1	12009600	12010000
H7	1	12010000	12010400
H6	1	12010400	12010600
I4	1	12010600	12010800
E1	1	12010800	12011000
E3	1	12011000	12011400
E4	1	12011400	12012000
E8	1	12012000	12012400
I4	1	12012400	12013200
H6	1	12013200	12013600
H7	1	12013600	12013800
H5	1	12013800	12014000
H2	1	12014000	12015000
H5	1	12015000	12015200
H2	1	12015200	12015400
H6	1	12015400	12016000
H5	1	12016000	12019600
H6	1	12019600	12019800
H2	1	12019800	12020000
H3	1	12020000	12020200
H6	1	12020200	12020400
I4	1	12020400	12021200
F4	1	12021200	12021400
I4	1	12021400	12021800
H7	1	12021800	12022200
H6	1	12022200	12022400
H7	1	12022400	12022800
H6	1	12022800	12023000
I4	1	12023000	12023200
E1	1	12023200	12023400
E3	1	12023400	12023800
E4	1	12023800	12024200
E8	1	12024200	12024800
I4	1	12024800	12025000
E7	1	12025000	12025200
F4	1	12025200	12025400
I4	1	12025400	12026400
F4	1	12026400	12026600
I4	1	12026600	12027200
E2	1	12027200	12028000
E1	1	12028000	12028200
F4	1	12028200	12028600
I4	1	12028600	12029200
F5	1	12029200	12029600
I4	1	12029600	12030600
F1	1	12030600	12031200
I4	1	12031200	12031600
H1	1	12031600	12031800
H4	1	12031800	12032000
H7	1	12032000	12032200
H6	1	12032200	12032400
H4	1	12032400	12033000
H6	1	12033000	12033400
I4	1	12033400	12033800
H6	1	12033800	12035000
H2	1	12035000	12036200
H4	1	12036200	12038000
H2	1	12038000	12038600
H6	1	12038600	12040200
I4	1	12040200	12040800
H7	1	12040800	12041400
H6	1	12041400	12041800
H7	1	12041800	12042200
H6	1	12042200	12042400
I4	1	12042400	12043600
F4	1	12043600	12044000
F1	1	12044000	12044400
F4	1	12044400	12044600
I4	1	12044600	12044800
F4	1	12044800	12045200
F5	1	12045200	12045800
F4	1	12045800	12046000
I4	1	12046000	12046600
I3	1	12046600	12046800
E2	1	12046800	12047200
E3	1	12047200	12047600
E4	1	12047600	12048000
E5	1	12048000	12048400
E4	1	12048400	12048600
E5	1	12048600	12049000
E6	1	12049000	12049600
E7	1	12049600	12049800
I4	1	12049800	12051800
E7	1	12051800	12053000
E3	1	12053000	12053600
E1	1	12053600	12054000
E3	1	12054000	12054400
E1	1	12054400	12054600
I4	1	12054600	12055200
E1	1	12055200	12056400
I4	1	12056400	12057400
E8	1	12057400	12057600
E1	1	12057600	12057800
E3	1	12057800	12059000
E2	1	12059000	12059400
I4	1	12059400	12060600
I3	1	12060600	12060800
F4	1	12060800	12061000
I3	1	12061000	12062000
I4	1	12062000	12062200
H6	1	12062200	12062600
I4	1	12062600	12063000
H6	1	12063000	12063400
I4	1	12063400	12064400
E1	1	12064400	12064600
E2	1	12064600	12065200
F4	1	12065200	12066200
I4	1	12066200	12066600
E2	1	12066600	12067200
E1	1	12067200	12067400
E7	1	12067400	12067800
I4	1	12067800	12068200
E7	1	12068200	12068400
E6	1	12068400	12068800
E5	1	12068800	12069600
E3	1	12069600	12070000
E2	1	12070000	12070400
I4	1	12070400	12070800
H6	1	12070800	12071600
I1	1	12071600	12071800
F3	1	12071800	12072000
I2	1	12072000	12072400
F5	1	12072400	12072600
F3	1	12072600	12073000
F5	1	12073000	12073200
F3	1	12073200	12073400
F5	1	12073400	12073800
I1	1	12073800	12074000
I4	1	12074000	12074200
E2	1	12074200	12074400
E3	1	12074400	12074800
E5	1	12074800	12075400
E6	1	12075400	12075600
E8	1	12075600	12075800
I4	1	12075800	12076200
E10	1	12076200	12077000
H7	1	12077000	12077200
I4	1	12077200	12077600
H7	1	12077600	12078000
H6	1	12078000	12078600
H2	1	12078600	12079200
H6	1	12079200	12080600
H7	1	12080600	12081000
F3	1	12081000	12082000
F2	1	12082000	12082400
I1	1	12082400	12082800
F3	1	12082800	12083000
F5	1	12083000	12083400
F4	1	12083400	12083600
I4	1	12083600	12083800
E7	1	12083800	12084000
I4	1	12084000	12085000
E2	1	12085000	12085600
E3	1	12085600	12085800
E4	1	12085800	12086400
E8	1	12086400	12086600
E4	1	12086600	12086800
E9	1	12086800	12087000
E10	1	12087000	12087800
E9	1	12087800	12088400
F1	1	12088400	12088800
E10	1	12088800	12090000
E9	1	12090000	12090600
E10	1	12090600	12090800
E9	1	12090800	12091000
E1	1	12091000	12091200
E2	1	12091200	12091400
E1	1	12091400	12092000
E2	1	12092000	12092600
E3	1	12092600	12093000
E4	1	12093000	12093600
E5	1	12093600	12093800
E4	1	12093800	12094600
E5	1	12094600	12094800
E6	1	12094800	12095000
E8	1	12095000	12095200
E6	1	12095200	12095400
E7	1	12095400	12095800
I4	1	12095800	12096000
F4	1	12096000	12096400
I4	1	12096400	12097200
H7	1	12097200	12097400
H6	1	12097400	12097800
H7	1	12097800	12098000
I4	1	12098000	12100000
E7	1	12100000	12101600
E9	1	12101600	12102000
E7	1	12102000	12102600
E5	1	12102600	12103000
E4	1	12103000	12103200
E5	1	12103200	12103400
E4	1	12103400	12103600
E8	1	12103600	12103800
E4	1	12103800	12104200
E2	1	12104200	12104600
I4	1	12104600	12105000
E7	1	12105000	12105200
E6	1	12105200	12106000
E8	1	12106000	12106200
E5	1	12106200	12106600
E4	1	12106600	12107800
E5	1	12107800	12108200
E4	1	12108200	12109000
E2	1	12109000	12109400
E1	1	12109400	12109600
I4	1	12109600	12109800
E10	1	12109800	12110200
E9	1	12110200	12110600
E8	1	12110600	12111000
E4	1	12111000	12111200
E5	1	12111200	12111400
E4	1	12111400	12112000
E5	1	12112000	12112200
E4	1	12112200	12112600
E5	1	12112600	12113000
E4	1	12113000	12113600
E5	1	12113600	12114000
E4	1	12114000	12114600
E5	1	12114600	12114800
E9	1	12114800	12116000
E4	1	12116000	12117000
E5	1	12117000	12117400
E4	1	12117400	12118200
E3	1	12118200	12118400
E2	1	12118400	12118800
I4	1	12118800	12119000
E2	1	12119000	12119400
E4	1	12119400	12119600
E5	1	12119600	12120200
E4	1	12120200	12120800
E5	1	12120800	12122800
E3	1	12122800	12123400
I4	1	12123400	12124400
E7	1	12124400	12126200
I4	1	12126200	12126600
I3	1	12126600	12126800
I4	1	12126800	12127600
F4	1	12127600	12129000
F5	1	12129000	12129400
I4	1	12129400	12129800
F5	1	12129800	12130400
I4	1	12130400	12130800
I1	1	12130800	12131400
I4	1	12131400	12131800
F3	1	12131800	12132600
I1	1	12132600	12134000
F3	1	12134000	12134400
I1	1	12134400	12135000
F3	1	12135000	12135200
I1	1	12135200	12135800
F3	1	12135800	12136400
I1	1	12136400	12137800
I4	1	12137800	12138800
H6	1	12138800	12139000
H7	1	12139000	12139400
H5	1	12139400	12139800
H2	1	12139800	12140200
H4	1	12140200	12141200
H2	1	12141200	12141400
H3	1	12141400	12142000
H5	1	12142000	12142800
H7	1	12142800	12143200
H6	1	12143200	12143400
I4	1	12143400	12144400
I3	1	12144400	12144600
E2	1	12144600	12145000
E3	1	12145000	12145200
E4	1	12145200	12145400
E5	1	12145400	12146000
E6	1	12146000	12146600
I4	1	12146600	12147400
E7	1	12147400	12147600
E3	1	12147600	12147800
E2	1	12147800	12148200
E1	1	12148200	12148400
I4	1	12148400	12148800
E7	1	12148800	12149200
E8	1	12149200	12149400
E4	1	12149400	12149600
E3	1	12149600	12149800
E2	1	12149800	12150200
E1	1	12150200	12150400
I4	1	12150400	12150800
E6	1	12150800	12151200
E5	1	12151200	12151400
E4	1	12151400	12151600
E5	1	12151600	12151800
E3	1	12151800	12152200
E2	1	12152200	12152400
I4	1	12152400	12152600
F4	1	12152600	12153400
F1	1	12153400	12153800
E10	1	12153800	12154400
F1	1	12154400	12154600
E10	1	12154600	12155200
H7	1	12155200	12155600
I1	1	12155600	12156000
F5	1	12156000	12156800
I4	1	12156800	12157200
E8	1	12157200	12157400
E6	1	12157400	12158000
E8	1	12158000	12158200
E3	1	12158200	12158800
E2	1	12158800	12159000
I4	1	12159000	12159200
I1	1	12159200	12160000
F2	1	12160000	12161200
F3	1	12161200	12161800
I1	1	12161800	12162600
F2	1	12162600	12163000
I1	1	12163000	12163800
F2	1	12163800	12164600
I1	1	12164600	12165200
I2	1	12165200	12165400
F5	1	12165400	12165800
I1	1	12165800	12166400
H7	1	12166400	12167000
I1	1	12167000	12167200
I4	1	12167200	12168200
F4	1	12168200	12168400
I4	1	12168400	12169000
F5	1	12169000	12169200
E2	1	12169200	12169800
E1	1	12169800	12170000
E8	1	12170000	12170400
E6	1	12170400	12170800
E8	1	12170800	12171200
E9	1	12171200	12171400
E7	1	12171400	12171800
I4	1	12171800	12172400
H6	1	12172400	12173000
H4	1	12173000	12175600
H2	1	12175600	12175800
H3	1	12175800	12176000
H6	1	12176000	12176400
H5	1	12176400	12176800
H7	1	12176800	12177000
H6	1	12177000	12177200
I4	1	12177200	12177800
E2	1	12177800	12178000
E3	1	12178000	12178600
E1	1	12178600	12178800
E7	1	12178800	12179200
I4	1	12179200	12180800
E1	1	12180800	12181000
E3	1	12181000	12181200
E1	1	12181200	12181600
E2	1	12181600	12181800
E1	1	12181800	12182200
I4	1	12182200	12184600
H7	1	12184600	12184800
I4	1	12184800	12186600
H6	1	12186600	12186800
H7	1	12186800	12187400
I4	1	12187400	12188800
F3	1	12188800	12189000
F5	1	12189000	12189800
F4	1	12189800	12190200
I4	1	12190200	12191400
F4	1	12191400	12192600
I3	1	12192600	12192800
I4	1	12192800	12193200
E10	1	12193200	12195200
E9	1	12195200	12195400
E10	1	12195400	12197600
E9	1	12197600	12198600
E10	1	12198600	12200000
F1	1	12200000	12200400
E2	1	12200400	12200800
I4	1	12200800	12201800
F3	1	12201800	12202000
F5	1	12202000	12203200
F3	1	12203200	12203600
I4	1	12203600	12204000
E2	1	12204000	12204200
E3	1	12204200	12204600
E5	1	12204600	12205600
E4	1	12205600	12206200
E5	1	12206200	12206600
E4	1	12206600	12207000
E8	1	12207000	12207200
E6	1	12207200	12208400
E8	1	12208400	12208600
I4	1	12208600	12209000
E7	1	12209000	12209400
H7	1	12209400	12210000
I4	1	12210000	12210200
F4	1	12210200	12210400
I4	1	12210400	12210800
E10	1	12210800	12211000
F1	1	12211000	12211200
E10	1	12211200	12212800
F1	1	12212800	12213000
I4	1	12213000	12213200
I3	1	12213200	12213800
F4	1	12213800	12214200
I4	1	12214200	12215400
I3	1	12215400	12215600
I4	1	12215600	12217200
I3	1	12217200	12217400
I4	1	12217400	12218000
I1	1	12218000	12218200
F3	1	12218200	12218600
I1	1	12218600	12219400
F3	1	12219400	12219600
F5	1	12219600	12220200
F3	1	12220200	12220400
I1	1	12220400	12221000
F2	1	12221000	12222200
H7	1	12222200	12223200
I1	1	12223200	12223600
F3	1	12223600	12223800
F5	1	12223800	12224000
F3	1	12224000	12224800
I1	1	12224800	12226600
F3	1	12226600	12226800
F5	1	12226800	12227000
F3	1	12227000	12228000
F5	1	12228000	12228400
I2	1	12228400	12228800
I1	1	12228800	12229600
F3	1	12229600	12230000
F2	1	12230000	12230600
I1	1	12230600	12231400
F2	1	12231400	12232400
F3	1	12232400	12232600
I1	1	12232600	12232800
F3	1	12232800	12233000
F5	1	12233000	12233200
F3	1	12233200	12233400
I1	1	12233400	12233600
F3	1	12233600	12233800
F2	1	12233800	12234800
I1	1	12234800	12235200
F3	1	12235200	12235400
F5	1	12235400	12236400
I1	1	12236400	12236800
F5	1	12236800	12237000
I1	1	12237000	12237400
I2	1	12237400	12238000
F5	1	12238000	12238400
F3	1	12238400	12238600
I1	1	12238600	12238800
I4	1	12238800	12239000
I3	1	12239000	12239200
I4	1	12239200	12240000
I3	1	12240000	12240200
I4	1	12240200	12240600
H6	1	12240600	12241000
I4	1	12241000	12241600
F4	1	12241600	12241800
F3	1	12241800	12242200
F2	1	12242200	12242400
F1	1	12242400	12242600
E10	1	12242600	12243800
F1	1	12243800	12244200
E10	1	12244200	12244400
E7	1	12244400	12244600
I4	1	12244600	12244800
E8	1	12244800	12245000
E6	1	12245000	12245200
E5	1	12245200	12245600
E3	1	12245600	12245800
E2	1	12245800	12246000
E1	1	12246000	12246200
I4	1	12246200	12247200
I1	1	12247200	12247600
H7	1	12247600	12248000
I1	1	12248000	12248600
H7	1	12248600	12249400
I1	1	12249400	12250600
F3	1	12250600	12250800
I1	1	12250800	12251800
H7	1	12251800	12253600
F2	1	12253600	12253800
F3	1	12253800	12254000
I4	1	12254000	12254600
F3	1	12254600	12255000
I1	1	12255000	12256600
F3	1	12256600	12257000
F5	1	12257000	12257200
I4	1	12257200	12258000
F3	1	12258000	12258600
F2	1	12258600	12259000
I1	1	12259000	12259200
F3	1	12259200	12259600
F2	1	12259600	12260000
F1	1	12260000	12260400
E10	1	12260400	12260800
I4	1	12260800	12261400
I3	1	12261400	12261600
F4	1	12261600	12262600
I4	1	12262600	12263000
H7	1	12263000	12263800
I4	1	12263800	12264200
H7	1	12264200	12264400
H6	1	12264400	12264800
I4	1	12264800	12265000
E2	1	12265000	12265400
E3	1	12265400	12265600
E4	1	12265600	12266200
E6	1	12266200	12266600
E7	1	12266600	12266800
I4	1	12266800	12267200
I3	1	12267200	12267800
F3	1	12267800	12268200
I1	1	12268200	12268600
F3	1	12268600	12269800
I1	1	12269800	12270400
H7	1	12270400	12270800
F3	1	12270800	12271600
I1	1	12271600	12272000
I4	1	12272000	12272600
I1	1	12272600	12273000
H7	1	12273000	12273600
H4	1	12273600	12274600
H6	1	12274600	12275000
H7	1	12275000	12276400
I1	1	12276400	12277600
H7	1	12277600	12277800
H6	1	12277800	12278000
H7	1	12278000	12278200
I1	1	12278200	12279000
F2	1	12279000	12279200
F3	1	12279200	12279600
I1	1	12279600	12280400
F3	1	12280400	12280800
F2	1	12280800	12281400
I1	1	12281400	12281800
F3	1	12281800	12282000
F2	1	12282000	12282200
I1	1	12282200	12283400
I2	1	12283400	12283600
F5	1	12283600	12283800
F3	1	12283800	12284200
I1	1	12284200	12284600
F3	1	12284600	12284800
F5	1	12284800	12285400
I1	1	12285400	12286200
F3	1	12286200	12286400
I1	1	12286400	12286600
H7	1	12286600	12287600
I1	1	12287600	12287800
F2	1	12287800	12288400
I1	1	12288400	12290000
F2	1	12290000	12290400
I4	1	12290400	12291000
H6	1	12291000	12291200
H7	1	12291200	12292200
H6	1	12292200	12292400
H7	1	12292400	12293400
H6	1	12293400	12293800
H7	1	12293800	12295000
F5	1	12295000	12295600
I4	1	12295600	12296600
I1	1	12296600	12297000
F2	1	12297000	12297400
H7	1	12297400	12298400
H6	1	12298400	12298600
I4	1	12298600	12299200
H7	1	12299200	12300200
I4	1	12300200	12300800
I1	1	12300800	12301200
F3	1	12301200	12301800
F2	1	12301800	12302600
I1	1	12302600	12303600
F2	1	12303600	12303800
I1	1	12303800	12304200
F3	1	12304200	12304600
F2	1	12304600	12305000
F3	1	12305000	12305200
I1	1	12305200	12307200
I4	1	12307200	12307600
H7	1	12307600	12307800
F2	1	12307800	12309800
I1	1	12309800	12310200
I4	1	12310200	12310800
I1	1	12310800	12311000
F3	1	12311000	12311600
F2	1	12311600	12312200
I1	1	12312200	12312400
F2	1	12312400	12312600
F3	1	12312600	12312800
I1	1	12312800	12313200
F2	1	12313200	12313800
I1	1	12313800	12314800
H7	1	12314800	12317200
I1	1	12317200	12318400
F3	1	12318400	12318600
F2	1	12318600	12319000
F3	1	12319000	12319200
I1	1	12319200	12319800
F2	1	12319800	12320000
I1	1	12320000	12320400
F2	1	12320400	12321000
I1	1	12321000	12321800
F2	1	12321800	12322000
F3	1	12322000	12322200
F5	1	12322200	12322800
I1	1	12322800	12323400
F3	1	12323400	12323800
F5	1	12323800	12324200
I1	1	12324200	12324800
I4	1	12324800	12325800
I1	1	12325800	12326000
F2	1	12326000	12326800
F3	1	12326800	12327800
I1	1	12327800	12328000
I4	1	12328000	12328200
H6	1	12328200	12329400
I4	1	12329400	12330600
I1	1	12330600	12330800
F2	1	12330800	12331600
I1	1	12331600	12331800
F2	1	12331800	12332800
I1	1	12332800	12333000
F5	1	12333000	12333200
F3	1	12333200	12333600
I4	1	12333600	12334800
H6	1	12334800	12335200
I4	1	12335200	12336000
H6	1	12336000	12336400
I4	1	12336400	12336800
H6	1	12336800	12338000
I4	1	12338000	12338400
H6	1	12338400	12338600
H7	1	12338600	12339200
I4	1	12339200	12340000
I2	1	12340000	12340600
F5	1	12340600	12340800
I2	1	12340800	12341600
I1	1	12341600	12342000
I2	1	12342000	12342400
I3	1	12342400	12342800
I2	1	12342800	12344200
F3	1	12344200	12344400
I2	1	12344400	12345600
I4	1	12345600	12346200
I1	1	12346200	12346400
I2	1	12346400	12346600
F5	1	12346600	12346800
I1	1	12346800	12347200
F3	1	12347200	12347800
F5	1	12347800	12348400
I2	1	12348400	12348600
I3	1	12348600	12349400
I4	1	12349400	12349600
E7	1	12349600	12350000
E6	1	12350000	12350400
E5	1	12350400	12350600
E3	1	12350600	12351000
E2	1	12351000	12351200
I4	1	12351200	12351600
E2	1	12351600	12351800
E3	1	12351800	12352200
E4	1	12352200	12352600
E5	1	12352600	12353200
E4	1	12353200	12353400
E5	1	12353400	12353800
E6	1	12353800	12354800
I4	1	12354800	12355800
E2	1	12355800	12356200
E3	1	12356200	12356800
E5	1	12356800	12357400
E6	1	12357400	12357800
E8	1	12357800	12358200
E3	1	12358200	12358600
E2	1	12358600	12359000
I4	1	12359000	12359800
E1	1	12359800	12360400
E3	1	12360400	12360600
E2	1	12360600	12361200
I4	1	12361200	12361600
H6	1	12361600	12361800
H7	1	12361800	12362000
H4	1	12362000	12362400
H6	1	12362400	12363200
H4	1	12363200	12363800
H6	1	12363800	12364000
I4	1	12364000	12364800
H6	1	12364800	12365200
H7	1	12365200	12365400
H6	1	12365400	12365600
I4	1	12365600	12366800
E2	1	12366800	12367200
E3	1	12367200	12367600
E4	1	12367600	12367800
E5	1	12367800	12369000
E8	1	12369000	12369200
E7	1	12369200	12369600
E9	1	12369600	12369800
I4	1	12369800	12370200
E6	1	12370200	12370400
E5	1	12370400	12370800
E4	1	12370800	12371000
E3	1	12371000	12371600
I3	1	12371600	12371800
F3	1	12371800	12372400
F5	1	12372400	12372600
I2	1	12372600	12372800
I1	1	12372800	12373400
H7	1	12373400	12373600
I1	1	12373600	12373800
H7	1	12373800	12374200
I4	1	12374200	12374400
F4	1	12374400	12375400
E10	1	12375400	12375600
I4	1	12375600	12376000
F4	1	12376000	12376200
I4	1	12376200	12376600
H7	1	12376600	12377000
H5	1	12377000	12380200
H6	1	12380200	12380800
I4	1	12380800	12382200
E10	1	12382200	12383000
F1	1	12383000	12384800
E10	1	12384800	12385200
F1	1	12385200	12385400
F4	1	12385400	12385600
F3	1	12385600	12385800
I4	1	12385800	12386200
F5	1	12386200	12386600
F3	1	12386600	12387000
I1	1	12387000	12387600
I4	1	12387600	12388200
I1	1	12388200	12388400
F5	1	12388400	12389000
I1	1	12389000	12390200
F3	1	12390200	12390400
F5	1	12390400	12390800
I1	1	12390800	12392000
I4	1	12392000	12392200
F4	1	12392200	12392600
I4	1	12392600	12393000
I1	1	12393000	12393200
F3	1	12393200	12393400
F5	1	12393400	12394000
F3	1	12394000	12394200
I1	1	12394200	12394400
F2	1	12394400	12394800
F3	1	12394800	12395200
F2	1	12395200	12396000
I4	1	12396000	12396600
F1	1	12396600	12398200
I4	1	12398200	12399000
E10	1	12399000	12399200
E9	1	12399200	12399800
E10	1	12399800	12400400
E2	1	12400400	12401000
I4	1	12401000	12401400
H6	1	12401400	12401600
H3	1	12401600	12402000
H2	1	12402000	12402200
H3	1	12402200	12402800
H5	1	12402800	12406600
H1	1	12406600	12406800
H3	1	12406800	12407200
H4	1	12407200	12410200
H6	1	12410200	12410400
F1	1	12410400	12412600
F4	1	12412600	12413000
F1	1	12413000	12415000
F2	1	12415000	12415200
F3	1	12415200	12415400
F4	1	12415400	12415600
I4	1	12415600	12416000
E10	1	12416000	12416600
E9	1	12416600	12416800
E10	1	12416800	12417000
E1	1	12417000	12417200
E2	1	12417200	12417600
E1	1	12417600	12417800
I4	1	12417800	12418400
E2	1	12418400	12418800
E3	1	12418800	12419000
E5	1	12419000	12419200
E9	1	12419200	12420800
E7	1	12420800	12421600
I4	1	12421600	12422000
I3	1	12422000	12422200
F4	1	12422200	12422600
I4	1	12422600	12423000
I3	1	12423000	12423600
I2	1	12423600	12423800
I3	1	12423800	12424400
I4	1	12424400	12424800
H7	1	12424800	12425200
H5	1	12425200	12425600
H6	1	12425600	12425800
I4	1	12425800	12426800
E2	1	12426800	12427200
E3	1	12427200	12427400
E4	1	12427400	12428000
E5	1	12428000	12428400
E6	1	12428400	12428600
E7	1	12428600	12428800
I4	1	12428800	12429400
E7	1	12429400	12429600
I4	1	12429600	12429800
E1	1	12429800	12430000
E2	1	12430000	12430200
E3	1	12430200	12430600
E5	1	12430600	12432400
E6	1	12432400	12432800
E8	1	12432800	12433000
I4	1	12433000	12433400
F4	1	12433400	12433600
I4	1	12433600	12433800
F3	1	12433800	12434200
F5	1	12434200	12434800
I1	1	12434800	12435000
I2	1	12435000	12435200
I1	1	12435200	12435600
I4	1	12435600	12436000
E2	1	12436000	12436400
E4	1	12436400	12437000
E5	1	12437000	12437600
E8	1	12437600	12437800
E6	1	12437800	12438000
E8	1	12438000	12438200
E6	1	12438200	12439000
E7	1	12439000	12439200
I4	1	12439200	12440200
H6	1	12440200	12440600
I4	1	12440600	12441200
I3	1	12441200	12441400
F5	1	12441400	12441600
F4	1	12441600	12442000
E10	1	12442000	12442200
E9	1	12442200	12442600
E10	1	12442600	12442800
E9	1	12442800	12443000
E7	1	12443000	12443200
I4	1	12443200	12443800
H7	1	12443800	12444000
H6	1	12444000	12444200
H7	1	12444200	12444800
H6	1	12444800	12445200
H2	1	12445200	12445600
H7	1	12445600	12446000
H6	1	12446000	12446200
H7	1	12446200	12446600
I4	1	12446600	12447400
F4	1	12447400	12447800
I4	1	12447800	12448600
F4	1	12448600	12449000
F1	1	12449000	12450600
E10	1	12450600	12450800
F1	1	12450800	12451200
I4	1	12451200	12451400
E1	1	12451400	12451600
E3	1	12451600	12452000
E4	1	12452000	12452200
E5	1	12452200	12453800
E6	1	12453800	12454000
E8	1	12454000	12454200
E6	1	12454200	12454400
I4	1	12454400	12455800
E2	1	12455800	12456200
E3	1	12456200	12456600
E5	1	12456600	12456800
E6	1	12456800	12457000
E7	1	12457000	12457400
I4	1	12457400	12458600
E2	1	12458600	12459000
E3	1	12459000	12459400
E4	1	12459400	12459600
E5	1	12459600	12460000
E4	1	12460000	12461000
E5	1	12461000	12461400
E6	1	12461400	12462200
E7	1	12462200	12462800
I4	1	12462800	12463000
E6	1	12463000	12464400
E4	1	12464400	12465000
E5	1	12465000	12465200
E4	1	12465200	12465400
E3	1	12465400	12465600
E2	1	12465600	12466000
I4	1	12466000	12466200
H7	1	12466200	12466400
H6	1	12466400	12467000
H5	1	12467000	12468400
H6	1	12468400	12468800
H5	1	12468800	12469200
H6	1	12469200	12470400
H4	1	12470400	12471200
H6	1	12471200	12471400
I4	1	12471400	12471800
I3	1	12471800	12473200
I4	1	12473200	12475000
F4	1	12475000	12475200
I4	1	12475200	12476800
H6	1	12476800	12477400
I4	1	12477400	12478600
I1	1	12478600	12479000
F3	1	12479000	12479800
F5	1	12479800	12480000
I1	1	12480000	12480600
F2	1	12480600	12481400
I1	1	12481400	12482000
I4	1	12482000	12483000
H7	1	12483000	12483600
I4	1	12483600	12485200
E1	1	12485200	12485400
E2	1	12485400	12485800
E4	1	12485800	12486200
E5	1	12486200	12486800
E4	1	12486800	12487200
E5	1	12487200	12487600
E4	1	12487600	12487800
E5	1	12487800	12488000
E4	1	12488000	12488200
E5	1	12488200	12488400
E8	1	12488400	12488600
E5	1	12488600	12488800
E8	1	12488800	12489200
E6	1	12489200	12491400
E7	1	12491400	12491800
I4	1	12491800	12492600
E6	1	12492600	12492800
E5	1	12492800	12493200
E4	1	12493200	12493400
E5	1	12493400	12493600
E4	1	12493600	12493800
E3	1	12493800	12494000
E2	1	12494000	12494600
I4	1	12494600	12495000
F4	1	12495000	12495400
F5	1	12495400	12495800
I1	1	12495800	12496000
I4	1	12496000	12497200
H6	1	12497200	12497400
H4	1	12497400	12498800
H2	1	12498800	12499200
H6	1	12499200	12500000
H7	1	12500000	12500200
I4	1	12500200	12501200
I3	1	12501200	12501400
I4	1	12501400	12501800
I3	1	12501800	12502200
I4	1	12502200	12503400
E2	1	12503400	12504000
E3	1	12504000	12504200
E5	1	12504200	12505000
E6	1	12505000	12505800
E7	1	12505800	12506000
I4	1	12506000	12508000
H6	1	12508000	12508400
H2	1	12508400	12508600
H4	1	12508600	12509200
H2	1	12509200	12511200
H3	1	12511200	12511400
H2	1	12511400	12511600
H6	1	12511600	12512200
H2	1	12512200	12512400
H3	1	12512400	12512600
H2	1	12512600	12513000
H6	1	12513000	12513200
H7	1	12513200	12513400
H6	1	12513400	12514000
H7	1	12514000	12515400
H6	1	12515400	12515600
I4	1	12515600	12515800
F4	1	12515800	12516400
F5	1	12516400	12516800
F4	1	12516800	12517000
I4	1	12517000	12517800
I2	1	12517800	12518000
I3	1	12518000	12518200
F4	1	12518200	12518400
I3	1	12518400	12518600
I4	1	12518600	12520000
E1	1	12520000	12520200
E2	1	12520200	12520600
E3	1	12520600	12520800
E4	1	12520800	12521200
E5	1	12521200	12522000
E4	1	12522000	12522800
E5	1	12522800	12523000
E6	1	12523000	12523200
E8	1	12523200	12523400
E6	1	12523400	12524000
E7	1	12524000	12524200
I4	1	12524200	12524600
F4	1	12524600	12524800
F1	1	12524800	12525000
H6	1	12525000	12525800
I4	1	12525800	12526400
H7	1	12526400	12526800
I4	1	12526800	12527200
H6	1	12527200	12527400
H7	1	12527400	12527600
I1	1	12527600	12527800
F3	1	12527800	12528000
F5	1	12528000	12528600
F2	1	12528600	12529000
F3	1	12529000	12529200
I1	1	12529200	12529800
I4	1	12529800	12530200
H7	1	12530200	12530400
F4	1	12530400	12530600
I3	1	12530600	12530800
E2	1	12530800	12531400
E3	1	12531400	12531600
E4	1	12531600	12532400
E8	1	12532400	12532600
E5	1	12532600	12532800
E8	1	12532800	12533000
E7	1	12533000	12533200
E9	1	12533200	12533400
E10	1	12533400	12533800
E9	1	12533800	12534000
I4	1	12534000	12534400
E2	1	12534400	12534800
E4	1	12534800	12535400
E5	1	12535400	12535600
E8	1	12535600	12535800
I4	1	12535800	12536400
F4	1	12536400	12537000
F1	1	12537000	12537600
E10	1	12537600	12538000
F1	1	12538000	12538600
E10	1	12538600	12538800
F1	1	12538800	12540000
E10	1	12540000	12541000
F1	1	12541000	12541800
F4	1	12541800	12542200
I4	1	12542200	12542800
E2	1	12542800	12543400
E3	1	12543400	12543600
E4	1	12543600	12544600
E8	1	12544600	12544800
E7	1	12544800	12546000
I4	1	12546000	12546400
F4	1	12546400	12547000
I3	1	12547000	12547200
I4	1	12547200	12548200
H7	1	12548200	12548400
I3	1	12548400	12548800
I4	1	12548800	12550600
E1	1	12550600	12550800
E3	1	12550800	12551400
E5	1	12551400	12551600
E6	1	12551600	12552400
E8	1	12552400	12552600
I4	1	12552600	12553000
E7	1	12553000	12553200
E9	1	12553200	12553600
E2	1	12553600	12554400
I4	1	12554400	12555200
H7	1	12555200	12555400
H4	1	12555400	12555600
H2	1	12555600	12557200
H5	1	12557200	12557600
H6	1	12557600	12558000
H2	1	12558000	12558400
H4	1	12558400	12558800
H3	1	12558800	12559000
H2	1	12559000	12559200
H6	1	12559200	12560000
I4	1	12560000	12560400
F4	1	12560400	12560600
F1	1	12560600	12561200
I4	1	12561200	12561600
F4	1	12561600	12561800
I4	1	12561800	12562800
H6	1	12562800	12563400
I4	1	12563400	12564000
H6	1	12564000	12564200
H7	1	12564200	12564600
F3	1	12564600	12564800
I4	1	12564800	12565200
H7	1	12565200	12565400
H6	1	12565400	12565800
H2	1	12565800	12566000
H5	1	12566000	12568400
H2	1	12568400	12569400
H5	1	12569400	12572800
H2	1	12572800	12573800
H5	1	12573800	12574400
H6	1	12574400	12574600
I4	1	12574600	12575000
H7	1	12575000	12575200
I4	1	12575200	12575800
F1	1	12575800	12576000
H7	1	12576000	12576600
H6	1	12576600	12576800
H3	1	12576800	12577000
H2	1	12577000	12577200
H6	1	12577200	12577600
H2	1	12577600	12577800
H3	1	12577800	12578200
H2	1	12578200	12579200
H6	1	12579200	12579600
H5	1	12579600	12579800
H2	1	12579800	12580000
H3	1	12580000	12580800
H6	1	12580800	12581800
H7	1	12581800	12582000
I4	1	12582000	12582200
E2	1	12582200	12582400
E1	1	12582400	12582600
I4	1	12582600	12583000
F4	1	12583000	12583400
I3	1	12583400	12583600
I4	1	12583600	12584600
F4	1	12584600	12584800
F1	1	12584800	12585200
E10	1	12585200	12585400
E9	1	12585400	12586000
E10	1	12586000	12586400
E9	1	12586400	12586600
E6	1	12586600	12587600
E8	1	12587600	12588000
E5	1	12588000	12588400
E4	1	12588400	12589200
E5	1	12589200	12589600
E3	1	12589600	12589800
E2	1	12589800	12590200
I4	1	12590200	12590800
H6	1	12590800	12591000
H7	1	12591000	12591600
H6	1	12591600	12592000
H7	1	12592000	12592400
H6	1	12592400	12592800
H7	1	12592800	12594000
I4	1	12594000	12594600
H7	1	12594600	12595800
I1	1	12595800	12596000
F3	1	12596000	12597000
F2	1	12597000	12598000
I1	1	12598000	12598600
F2	1	12598600	12601000
I1	1	12601000	12602600
F5	1	12602600	12603000
F3	1	12603000	12603600
I4	1	12603600	12604200
E1	1	12604200	12604400
E2	1	12604400	12604800
E3	1	12604800	12605000
E4	1	12605000	12605600
E5	1	12605600	12606200
E8	1	12606200	12606400
E7	1	12606400	12606800
I4	1	12606800	12607400
F2	1	12607400	12609000
I1	1	12609000	12609400
F2	1	12609400	12610400
I1	1	12610400	12611600
F3	1	12611600	12611800
F2	1	12611800	12612600
I1	1	12612600	12612800
F3	1	12612800	12613000
F2	1	12613000	12613200
I1	1	12613200	12613600
F2	1	12613600	12613800
F3	1	12613800	12614000
I1	1	12614000	12615800
F2	1	12615800	12616600
F3	1	12616600	12616800
F5	1	12616800	12617000
F3	1	12617000	12617200
I1	1	12617200	12617400
F2	1	12617400	12617600
F3	1	12617600	12618400
I1	1	12618400	12618600
I4	1	12618600	12619200
H6	1	12619200	12619800
H7	1	12619800	12620000
H6	1	12620000	12620200
I1	1	12620200	12620400
I4	1	12620400	12621600
I1	1	12621600	12621800
F2	1	12621800	12622400
I1	1	12622400	12623400
F2	1	12623400	12624000
F5	1	12624000	12624400
I1	1	12624400	12624600
I4	1	12624600	12625000
F3	1	12625000	12625200
F5	1	12625200	12625400
I4	1	12625400	12626400
H7	1	12626400	12626800
H6	1	12626800	12627200
H5	1	12627200	12629200
H2	1	12629200	12629600
H3	1	12629600	12629800
H4	1	12629800	12630000
H2	1	12630000	12630200
H5	1	12630200	12630600
H7	1	12630600	12631000
H6	1	12631000	12632200
I4	1	12632200	12633000
H6	1	12633000	12633600
I4	1	12633600	12634000
E1	1	12634000	12634400
I4	1	12634400	12636800
F3	1	12636800	12637200
F5	1	12637200	12637400
F3	1	12637400	12637600
F5	1	12637600	12638600
I1	1	12638600	12639000
F2	1	12639000	12639600
F3	1	12639600	12640000
I2	1	12640000	12640200
I1	1	12640200	12640400
I4	1	12640400	12640600
H6	1	12640600	12640800
H7	1	12640800	12641000
F2	1	12641000	12642400
F3	1	12642400	12642600
I4	1	12642600	12643000
H6	1	12643000	12643200
H7	1	12643200	12643800
H6	1	12643800	12644000
I4	1	12644000	12644400
F4	1	12644400	12644600
F3	1	12644600	12644800
I1	1	12644800	12645400
F3	1	12645400	12645800
I4	1	12645800	12646800
E6	1	12646800	12647200
E8	1	12647200	12647400
E6	1	12647400	12647800
E8	1	12647800	12648000
E4	1	12648000	12648200
E5	1	12648200	12648400
E4	1	12648400	12648800
E5	1	12648800	12650200
E4	1	12650200	12650400
E3	1	12650400	12650800
E2	1	12650800	12651000
E1	1	12651000	12651200
H6	1	12651200	12651800
H7	1	12651800	12652200
H5	1	12652200	12653000
H7	1	12653000	12653400
I4	1	12653400	12653800
F1	1	12653800	12654600
E10	1	12654600	12654800
I4	1	12654800	12655000
E7	1	12655000	12655600
E1	1	12655600	12656000
E2	1	12656000	12656400
E1	1	12656400	12656600
I4	1	12656600	12657200
F4	1	12657200	12657400
F5	1	12657400	12658600
I2	1	12658600	12658800
I1	1	12658800	12659200
I2	1	12659200	12659400
I1	1	12659400	12659800
I2	1	12659800	12660400
F3	1	12660400	12660600
F5	1	12660600	12661200
I1	1	12661200	12661600
F5	1	12661600	12662200
I2	1	12662200	12662400
I4	1	12662400	12662600
H6	1	12662600	12662800
H7	1	12662800	12663000
F5	1	12663000	12663600
I4	1	12663600	12664000
F4	1	12664000	12664200
H7	1	12664200	12664600
H5	1	12664600	12674000
H6	1	12674000	12674400
H2	1	12674400	12674600
H5	1	12674600	12674800
H3	1	12674800	12675200
H2	1	12675200	12675600
H3	1	12675600	12677400
H5	1	12677400	12678600
H3	1	12678600	12679400
H2	1	12679400	12679800
H5	1	12679800	12680600
H2	1	12680600	12680800
H5	1	12680800	12681800
H3	1	12681800	12683000
H2	1	12683000	12683200
H3	1	12683200	12684200
H2	1	12684200	12684600
H5	1	12684600	12684800
H6	1	12684800	12685000
I4	1	12685000	12685200
E2	1	12685200	12686000
E3	1	12686000	12686200
E4	1	12686200	12686600
E8	1	12686600	12686800
E6	1	12686800	12687200
E7	1	12687200	12687400
I4	1	12687400	12688000
E1	1	12688000	12688200
E2	1	12688200	12688400
F4	1	12688400	12688600
I4	1	12688600	12689600
I3	1	12689600	12689800
I2	1	12689800	12690000
F2	1	12690000	12690400
I4	1	12690400	12691400
H7	1	12691400	12691800
H6	1	12691800	12692800
I4	1	12692800	12693000
I3	1	12693000	12693400
F4	1	12693400	12693600
I3	1	12693600	12693800
I4	1	12693800	12694400
I2	1	12694400	12694600
F5	1	12694600	12695000
F3	1	12695000	12695200
I1	1	12695200	12695800
F3	1	12695800	12696000
F5	1	12696000	12696400
F3	1	12696400	12696600
I1	1	12696600	12696800
F3	1	12696800	12697000
I1	1	12697000	12697400
F5	1	12697400	12697800
I1	1	12697800	12698000
I4	1	12698000	12698400
E10	1	12698400	12698800
H7	1	12698800	12699400
H6	1	12699400	12699800
H2	1	12699800	12700200
H4	1	12700200	12701200
H3	1	12701200	12701600
H7	1	12701600	12702000
I4	1	12702000	12702400
I1	1	12702400	12703000
F3	1	12703000	12703600
I1	1	12703600	12703800
H7	1	12703800	12704000
I1	1	12704000	12704200
I2	1	12704200	12704800
I1	1	12704800	12705200
I2	1	12705200	12709000
F3	1	12709000	12709600
F5	1	12709600	12710400
I1	1	12710400	12711200
I4	1	12711200	12711400
H6	1	12711400	12711600
H7	1	12711600	12711800
H5	1	12711800	12713200
H2	1	12713200	12714200
H3	1	12714200	12717200
H2	1	12717200	12717400
H3	1	12717400	12718600
H2	1	12718600	12719200
H3	1	12719200	12720000
H2	1	12720000	12720600
H3	1	12720600	12721400
H2	1	12721400	12722200
H3	1	12722200	12723000
H2	1	12723000	12723200
H5	1	12723200	12724600
H3	1	12724600	12725600
H1	1	12725600	12725800
H2	1	12725800	12726000
H3	1	12726000	12727400
H5	1	12727400	12728200
H3	1	12728200	12728400
H5	1	12728400	12729000
H6	1	12729000	12729600
H5	1	12729600	12730000
H2	1	12730000	12730400
H4	1	12730400	12730800
H2	1	12730800	12731200
H4	1	12731200	12731400
H2	1	12731400	12732200
H3	1	12732200	12733000
H2	1	12733000	12734400
H7	1	12734400	12735000
H6	1	12735000	12735200
I4	1	12735200	12736400
E8	1	12736400	12736600
E6	1	12736600	12737200
E3	1	12737200	12737400
E2	1	12737400	12738000
E1	1	12738000	12738200
I4	1	12738200	12738400
H6	1	12738400	12739200
I4	1	12739200	12739800
H6	1	12739800	12740000
H4	1	12740000	12741200
H2	1	12741200	12741600
H6	1	12741600	12741800
H7	1	12741800	12742000
H6	1	12742000	12742200
I4	1	12742200	12742600
H6	1	12742600	12742800
H7	1	12742800	12743000
I4	1	12743000	12743400
I3	1	12743400	12743800
I4	1	12743800	12744200
E7	1	12744200	12744800
I4	1	12744800	12745000
F4	1	12745000	12745600
I4	1	12745600	12746400
E1	1	12746400	12746600
E2	1	12746600	12747000
E3	1	12747000	12747200
E5	1	12747200	12747400
E4	1	12747400	12747800
E8	1	12747800	12748000
E6	1	12748000	12748200
E8	1	12748200	12748400
I4	1	12748400	12748800
E5	1	12748800	12749600
E3	1	12749600	12750000
E2	1	12750000	12750400
I4	1	12750400	12750800
F4	1	12750800	12751000
I4	1	12751000	12751200
E2	1	12751200	12751800
E3	1	12751800	12752000
E5	1	12752000	12752200
E6	1	12752200	12752400
I4	1	12752400	12753400
H7	1	12753400	12753600
H4	1	12753600	12755200
H1	1	12755200	12755400
H2	1	12755400	12755600
H4	1	12755600	12756600
H2	1	12756600	12757200
H4	1	12757200	12760000
H1	1	12760000	12760400
H2	1	12760400	12760800
H6	1	12760800	12761400
H7	1	12761400	12761600
I4	1	12761600	12762000
I1	1	12762000	12762400
F3	1	12762400	12762600
I1	1	12762600	12763400
F3	1	12763400	12763600
I2	1	12763600	12763800
F3	1	12763800	12764000
F2	1	12764000	12764400
I1	1	12764400	12765000
H7	1	12765000	12765600
H6	1	12765600	12766400
H5	1	12766400	12766600
H2	1	12766600	12767000
H4	1	12767000	12768200
H2	1	12768200	12768400
H4	1	12768400	12768800
H2	1	12768800	12769000
H6	1	12769000	12769600
H2	1	12769600	12769800
H4	1	12769800	12770000
H2	1	12770000	12770800
H3	1	12770800	12771600
H2	1	12771600	12771800
H3	1	12771800	12772200
H6	1	12772200	12773000
H2	1	12773000	12773200
H3	1	12773200	12773400
H2	1	12773400	12774200
H3	1	12774200	12775000
H2	1	12775000	12775200
H4	1	12775200	12775600
H2	1	12775600	12775800
H6	1	12775800	12776600
H4	1	12776600	12776800
H1	1	12776800	12777000
H2	1	12777000	12777600
H3	1	12777600	12778400
H2	1	12778400	12778600
H3	1	12778600	12778800
H4	1	12778800	12779000
H2	1	12779000	12779200
H6	1	12779200	12780000
H4	1	12780000	12780200
H1	1	12780200	12780400
H2	1	12780400	12781000
H4	1	12781000	12782400
H2	1	12782400	12782600
H6	1	12782600	12783400
H3	1	12783400	12783600
H2	1	12783600	12784600
H4	1	12784600	12784800
H3	1	12784800	12785200
H2	1	12785200	12785400
H3	1	12785400	12785800
H2	1	12785800	12786000
H6	1	12786000	12786800
H1	1	12786800	12787200
H2	1	12787200	12787800
H3	1	12787800	12788400
H4	1	12788400	12789200
H2	1	12789200	12789400
H6	1	12789400	12790200
H1	1	12790200	12790600
H2	1	12790600	12791400
H4	1	12791400	12792000
H2	1	12792000	12792400
H4	1	12792400	12792800
H6	1	12792800	12793600
H3	1	12793600	12793800
H1	1	12793800	12794000
H2	1	12794000	12794800
H3	1	12794800	12795400
H2	1	12795400	12795800
H3	1	12795800	12796000
H5	1	12796000	12796200
H6	1	12796200	12797000
H2	1	12797000	12798000
H3	1	12798000	12799400
H6	1	12799400	12800200
H5	1	12800200	12800400
H1	1	12800400	12800600
H2	1	12800600	12801400
H3	1	12801400	12802200
H1	1	12802200	12802400
H4	1	12802400	12802800
H6	1	12802800	12803600
H2	1	12803600	12803800
H3	1	12803800	12804000
H2	1	12804000	12804400
H4	1	12804400	12805200
H3	1	12805200	12805600
H2	1	12805600	12805800
H4	1	12805800	12806200
H6	1	12806200	12807200
H4	1	12807200	12807400
H2	1	12807400	12807800
H4	1	12807800	12809600
H2	1	12809600	12809800
H6	1	12809800	12810800
H2	1	12810800	12811000
H4	1	12811000	12811400
H2	1	12811400	12811800
H3	1	12811800	12812000
H2	1	12812000	12812200
H4	1	12812200	12813000
H6	1	12813000	12813400
H2	1	12813400	12814000
H4	1	12814000	12814800
H2	1	12814800	12815200
H4	1	12815200	12816200
H2	1	12816200	12816400
H6	1	12816400	12816600
I4	1	12816600	12816800
E10	1	12816800	12817200
F2	1	12817200	12817600
F1	1	12817600	12818000
H6	1	12818000	12818200
H2	1	12818200	12818400
H3	1	12818400	12819200
H2	1	12819200	12819800
H4	1	12819800	12823000
H2	1	12823000	12824000
H1	1	12824000	12824600
H2	1	12824600	12825000
H3	1	12825000	12825800
H2	1	12825800	12826200
H3	1	12826200	12826800
H5	1	12826800	12827200
H2	1	12827200	12827400
H1	1	12827400	12827600
H3	1	12827600	12828000
H2	1	12828000	12829200
H3	1	12829200	12830200
H2	1	12830200	12830600
H1	1	12830600	12830800
H4	1	12830800	12831200
H3	1	12831200	12831400
H2	1	12831400	12833400
H3	1	12833400	12834600
H2	1	12834600	12835000
H3	1	12835000	12835800
H2	1	12835800	12836200
H3	1	12836200	12836800
H2	1	12836800	12837400
H4	1	12837400	12837800
H2	1	12837800	12838000
H3	1	12838000	12838800
H5	1	12838800	12839600
I4	1	12839600	12840400
E2	1	12840400	12840600
E3	1	12840600	12842000
E5	1	12842000	12842200
E9	1	12842200	12844600
E10	1	12844600	12844800
E9	1	12844800	12845400
I4	1	12845400	12846000
H6	1	12846000	12846200
H7	1	12846200	12846400
H6	1	12846400	12847400
H5	1	12847400	12847600
H3	1	12847600	12847800
H2	1	12847800	12848400
H6	1	12848400	12848600
H5	1	12848600	12849800
H6	1	12849800	12850000
I4	1	12850000	12852000
I2	1	12852000	12852200
F5	1	12852200	12852800
I2	1	12852800	12853800
I1	1	12853800	12854200
H7	1	12854200	12854400
I1	1	12854400	12854600
H7	1	12854600	12855200
H6	1	12855200	12856000
H2	1	12856000	12856200
H4	1	12856200	12856800
H2	1	12856800	12857000
H3	1	12857000	12858200
H4	1	12858200	12858600
H3	1	12858600	12860200
H4	1	12860200	12862000
H2	1	12862000	12862200
H6	1	12862200	12863200
H5	1	12863200	12863400
H2	1	12863400	12864400
H4	1	12864400	12865200
H2	1	12865200	12865400
H4	1	12865400	12865800
H2	1	12865800	12866200
H6	1	12866200	12866400
I4	1	12866400	12867200
E2	1	12867200	12867400
E3	1	12867400	12868000
E5	1	12868000	12868600
E6	1	12868600	12869000
I4	1	12869000	12869400
H7	1	12869400	12869600
I4	1	12869600	12870200
H7	1	12870200	12870400
I4	1	12870400	12871000
I1	1	12871000	12871600
F3	1	12871600	12871800
F5	1	12871800	12872200
H7	1	12872200	12872600
I1	1	12872600	12873000
I4	1	12873000	12874800
H6	1	12874800	12875000
I3	1	12875000	12875200
I4	1	12875200	12875600
H6	1	12875600	12875800
I4	1	12875800	12876400
H6	1	12876400	12876600
I4	1	12876600	12877200
I3	1	12877200	12877400
I4	1	12877400	12877800
I3	1	12877800	12878000
F3	1	12878000	12878200
F5	1	12878200	12878600
F3	1	12878600	12878800
I4	1	12878800	12879200
F3	1	12879200	12879600
F2	1	12879600	12880000
I1	1	12880000	12880200
I4	1	12880200	12880600
I1	1	12880600	12881000
F2	1	12881000	12881400
I1	1	12881400	12882000
I4	1	12882000	12882600
I1	1	12882600	12882800
I2	1	12882800	12883000
I1	1	12883000	12883400
H7	1	12883400	12883600
I1	1	12883600	12884400
F5	1	12884400	12884600
I1	1	12884600	12886000
H7	1	12886000	12887000
H6	1	12887000	12888200
I4	1	12888200	12889400
F4	1	12889400	12889600
F1	1	12889600	12889800
I4	1	12889800	12890600
E2	1	12890600	12891000
E3	1	12891000	12891200
E8	1	12891200	12891400
E5	1	12891400	12891800
E8	1	12891800	12892800
I4	1	12892800	12893400
F1	1	12893400	12893600
F2	1	12893600	12894000
F4	1	12894000	12894200
I4	1	12894200	12894800
H6	1	12894800	12895400
H7	1	12895400	12895600
I4	1	12895600	12896600
I2	1	12896600	12896800
F3	1	12896800	12897000
F5	1	12897000	12897400
I2	1	12897400	12897600
I4	1	12897600	12898600
H6	1	12898600	12898800
I4	1	12898800	12899200
H6	1	12899200	12899600
H2	1	12899600	12900400
H6	1	12900400	12900600
I4	1	12900600	12901000
H6	1	12901000	12901400
H7	1	12901400	12901800
H3	1	12901800	12902000
H2	1	12902000	12902200
H6	1	12902200	12902600
H2	1	12902600	12902800
H5	1	12902800	12903400
H6	1	12903400	12903600
I4	1	12903600	12904000
H6	1	12904000	12905200
H5	1	12905200	12906200
H6	1	12906200	12906400
H5	1	12906400	12906600
H2	1	12906600	12907200
H6	1	12907200	12907800
H7	1	12907800	12908200
H6	1	12908200	12908400
I4	1	12908400	12909000
E2	1	12909000	12909200
E3	1	12909200	12909400
E4	1	12909400	12911400
E5	1	12911400	12913000
E8	1	12913000	12913200
E6	1	12913200	12914000
E8	1	12914000	12914200
I4	1	12914200	12915400
F4	1	12915400	12915800
I4	1	12915800	12916000
H7	1	12916000	12916200
I4	1	12916200	12917000
I2	1	12917000	12917200
F5	1	12917200	12917600
F3	1	12917600	12917800
I2	1	12917800	12918000
I1	1	12918000	12918400
I4	1	12918400	12918800
H7	1	12918800	12919000
I1	1	12919000	12919800
H7	1	12919800	12920400
F3	1	12920400	12920800
I3	1	12920800	12921200
I4	1	12921200	12922000
H6	1	12922000	12922600
I4	1	12922600	12923000
H7	1	12923000	12923400
H6	1	12923400	12923800
I4	1	12923800	12924000
F4	1	12924000	12925000
I4	1	12925000	12925200
H6	1	12925200	12925600
I4	1	12925600	12926000
H6	1	12926000	12927400
H2	1	12927400	12927600
H3	1	12927600	12927800
H2	1	12927800	12930200
H3	1	12930200	12930400
H2	1	12930400	12930600
H6	1	12930600	12931000
H7	1	12931000	12931400
H6	1	12931400	12931800
H7	1	12931800	12932200
I1	1	12932200	12933000
H7	1	12933000	12933200
F3	1	12933200	12933800
I1	1	12933800	12934000
I2	1	12934000	12934200
F5	1	12934200	12934600
I1	1	12934600	12935800
F3	1	12935800	12936000
F5	1	12936000	12936400
F3	1	12936400	12936600
I1	1	12936600	12937000
F5	1	12937000	12937800
I1	1	12937800	12939000
F2	1	12939000	12939200
I1	1	12939200	12939600
F2	1	12939600	12941600
I4	1	12941600	12942000
H6	1	12942000	12942600
H7	1	12942600	12943000
H5	1	12943000	12943400
H2	1	12943400	12944200
H4	1	12944200	12946600
H2	1	12946600	12947000
H6	1	12947000	12947200
I4	1	12947200	12947600
F3	1	12947600	12948600
F5	1	12948600	12948800
I1	1	12948800	12949000
F3	1	12949000	12949200
F2	1	12949200	12949400
I1	1	12949400	12949800
H7	1	12949800	12950400
H5	1	12950400	12950600
H2	1	12950600	12950800
H3	1	12950800	12951400
H2	1	12951400	12952000
H3	1	12952000	12952200
H2	1	12952200	12952400
H3	1	12952400	12953200
H6	1	12953200	12953600
H7	1	12953600	12954000
I1	1	12954000	12954800
F2	1	12954800	12955200
I1	1	12955200	12955400
F3	1	12955400	12955800
I1	1	12955800	12956200
F2	1	12956200	12957000
I1	1	12957000	12957800
H7	1	12957800	12958600
I1	1	12958600	12959200
F3	1	12959200	12959400
I1	1	12959400	12959800
H7	1	12959800	12960200
I4	1	12960200	12960400
E7	1	12960400	12960600
I4	1	12960600	12960800
E2	1	12960800	12961200
E1	1	12961200	12961400
I4	1	12961400	12962000
I1	1	12962000	12962400
F2	1	12962400	12962800
I1	1	12962800	12965000
F5	1	12965000	12966000
F3	1	12966000	12966200
I1	1	12966200	12966600
H7	1	12966600	12966800
I1	1	12966800	12967400
I4	1	12967400	12967600
F4	1	12967600	12967800
I4	1	12967800	12969400
F4	1	12969400	12970200
F1	1	12970200	12971000
F2	1	12971000	12971400
E10	1	12971400	12971800
F1	1	12971800	12974200
E10	1	12974200	12974600
F1	1	12974600	12975200
F2	1	12975200	12975800
I1	1	12975800	12976000
I4	1	12976000	12976800
H6	1	12976800	12977200
I4	1	12977200	12977800
E2	1	12977800	12978000
E3	1	12978000	12978600
E4	1	12978600	12978800
E8	1	12978800	12979200
E6	1	12979200	12979400
E8	1	12979400	12979600
I4	1	12979600	12981400
E8	1	12981400	12981600
E6	1	12981600	12982000
E8	1	12982000	12982200
E6	1	12982200	12982800
E8	1	12982800	12983200
I4	1	12983200	12983400
E1	1	12983400	12984000
E2	1	12984000	12984400
F4	1	12984400	12984600
I4	1	12984600	12986800
F4	1	12986800	12987000
I4	1	12987000	12987200
F4	1	12987200	12987400
H7	1	12987400	12987800
I4	1	12987800	12988400
F3	1	12988400	12988600
F2	1	12988600	12989000
F3	1	12989000	12989200
I1	1	12989200	12989800
F3	1	12989800	12990000
F2	1	12990000	12990800
I1	1	12990800	12991200
F2	1	12991200	12992000
F3	1	12992000	12992600
F2	1	12992600	12993000
I1	1	12993000	12994200
H6	1	12994200	12994400
H7	1	12994400	12994800
H6	1	12994800	12995000
I4	1	12995000	12995200
H6	1	12995200	12995400
H7	1	12995400	12996000
H5	1	12996000	12996600
H2	1	12996600	12996800
H3	1	12996800	12997000
H2	1	12997000	12998000
H4	1	12998000	12998200
H2	1	12998200	12999000
H3	1	12999000	12999200
H2	1	12999200	13000000
H3	1	13000000	13001600
H4	1	13001600	13008000
H2	1	13008000	13008400
H5	1	13008400	13009600
H3	1	13009600	13010000
H4	1	13010000	13012400
H3	1	13012400	13012600
H2	1	13012600	13013000
H3	1	13013000	13013800
H2	1	13013800	13014000
H3	1	13014000	13014400
H5	1	13014400	13014600
I4	1	13014600	13015000
F1	1	13015000	13015200
F4	1	13015200	13015400
I4	1	13015400	13015600
H7	1	13015600	13015800
I4	1	13015800	13016400
H6	1	13016400	13017400
I4	1	13017400	13017800
H6	1	13017800	13018200
H2	1	13018200	13018400
H4	1	13018400	13018600
H3	1	13018600	13019000
H2	1	13019000	13019200
H3	1	13019200	13021600
H2	1	13021600	13022000
H5	1	13022000	13023600
H2	1	13023600	13023800
H6	1	13023800	13024400
H7	1	13024400	13024800
H6	1	13024800	13025000
I4	1	13025000	13026400
E2	1	13026400	13027000
E3	1	13027000	13027200
E1	1	13027200	13027400
I4	1	13027400	13027800
H6	1	13027800	13028000
H7	1	13028000	13028800
H6	1	13028800	13029000
I4	1	13029000	13030400
E1	1	13030400	13031200
I4	1	13031200	13032800
F3	1	13032800	13033000
I2	1	13033000	13033200
I1	1	13033200	13033800
H7	1	13033800	13034200
I1	1	13034200	13035200
F5	1	13035200	13036000
I1	1	13036000	13037600
F2	1	13037600	13037800
F3	1	13037800	13038600
F4	1	13038600	13038800
I4	1	13038800	13040000
E2	1	13040000	13040600
E1	1	13040600	13040800
E8	1	13040800	13041000
E6	1	13041000	13041200
E8	1	13041200	13041800
I4	1	13041800	13042600
H6	1	13042600	13042800
H7	1	13042800	13043800
H6	1	13043800	13044000
I4	1	13044000	13044400
I1	1	13044400	13045000
I2	1	13045000	13045200
F5	1	13045200	13045600
F3	1	13045600	13045800
I1	1	13045800	13046000
I4	1	13046000	13046600
E10	1	13046600	13046800
F1	1	13046800	13047400
F4	1	13047400	13048200
I4	1	13048200	13049200
F3	1	13049200	13049400
I4	1	13049400	13050000
I1	1	13050000	13050200
F3	1	13050200	13050400
I3	1	13050400	13050600
F4	1	13050600	13051000
I4	1	13051000	13051600
E7	1	13051600	13051800
E6	1	13051800	13052600
E5	1	13052600	13052800
E4	1	13052800	13054200
E3	1	13054200	13054800
E2	1	13054800	13055000
I4	1	13055000	13055400
H6	1	13055400	13055600
H7	1	13055600	13055800
H6	1	13055800	13056000
H7	1	13056000	13056200
H6	1	13056200	13057200
H5	1	13057200	13057400
H1	1	13057400	13057600
H6	1	13057600	13058000
I4	1	13058000	13058400
H6	1	13058400	13058600
I4	1	13058600	13059400
H6	1	13059400	13060000
H1	1	13060000	13060200
H6	1	13060200	13060400
I4	1	13060400	13061400
I2	1	13061400	13061600
F5	1	13061600	13062200
F3	1	13062200	13062400
I1	1	13062400	13062600
F2	1	13062600	13063400
I4	1	13063400	13065200
H6	1	13065200	13065600
H7	1	13065600	13066800
I4	1	13066800	13067200
F4	1	13067200	13067400
I4	1	13067400	13067800
H6	1	13067800	13068000
H7	1	13068000	13068400
H2	1	13068400	13069000
H6	1	13069000	13069800
I4	1	13069800	13071400
E2	1	13071400	13071800
E3	1	13071800	13072000
E4	1	13072000	13072800
E5	1	13072800	13073600
E8	1	13073600	13074200
E6	1	13074200	13074600
E7	1	13074600	13074800
I4	1	13074800	13076600
F4	1	13076600	13077400
I3	1	13077400	13078000
I4	1	13078000	13078600
E2	1	13078600	13079400
I4	1	13079400	13080000
H7	1	13080000	13080400
I4	1	13080400	13081000
H6	1	13081000	13081600
H7	1	13081600	13082000
H6	1	13082000	13082800
H2	1	13082800	13083200
H3	1	13083200	13083600
H2	1	13083600	13083800
H5	1	13083800	13084000
H6	1	13084000	13084200
H2	1	13084200	13084400
H3	1	13084400	13084600
H2	1	13084600	13085400
H3	1	13085400	13085800
H2	1	13085800	13086000
H6	1	13086000	13086200
H2	1	13086200	13086400
H3	1	13086400	13086800
H6	1	13086800	13087400
H5	1	13087400	13088000
H6	1	13088000	13089400
I4	1	13089400	13089800
E2	1	13089800	13090400
F1	1	13090400	13090800
E10	1	13090800	13091800
E9	1	13091800	13092200
E10	1	13092200	13093000
E9	1	13093000	13093200
E10	1	13093200	13093400
E9	1	13093400	13093600
E10	1	13093600	13094200
E9	1	13094200	13094800
E10	1	13094800	13095200
E9	1	13095200	13095800
E10	1	13095800	13096400
E9	1	13096400	13097000
H7	1	13097000	13097200
H6	1	13097200	13098200
H4	1	13098200	13102400
H1	1	13102400	13102600
H7	1	13102600	13102800
I1	1	13102800	13103000
F2	1	13103000	13103400
I1	1	13103400	13103600
I4	1	13103600	13104200
H7	1	13104200	13104400
I1	1	13104400	13104800
H7	1	13104800	13105000
I4	1	13105000	13105400
E10	1	13105400	13105600
I1	1	13105600	13106000
F3	1	13106000	13106400
I4	1	13106400	13106800
H6	1	13106800	13107600
H7	1	13107600	13107800
H1	1	13107800	13108000
H6	1	13108000	13108600
H7	1	13108600	13109200
H2	1	13109200	13110600
H3	1	13110600	13111000
H7	1	13111000	13111800
I1	1	13111800	13112400
F2	1	13112400	13113000
F3	1	13113000	13113200
I1	1	13113200	13113400
F3	1	13113400	13114200
I1	1	13114200	13114600
H6	1	13114600	13115000
I4	1	13115000	13116000
F4	1	13116000	13117000
I3	1	13117000	13117400
I4	1	13117400	13119400
I1	1	13119400	13119600
F2	1	13119600	13120000
F5	1	13120000	13120200
F3	1	13120200	13120400
I3	1	13120400	13120800
I4	1	13120800	13121600
H6	1	13121600	13122000
I4	1	13122000	13122400
E6	1	13122400	13122800
E8	1	13122800	13123200
E5	1	13123200	13124400
E3	1	13124400	13125000
E2	1	13125000	13125200
I4	1	13125200	13126800
H6	1	13126800	13127000
H5	1	13127000	13128000
H6	1	13128000	13128400
I4	1	13128400	13130000
H7	1	13130000	13130200
I4	1	13130200	13131200
H6	1	13131200	13131400
H7	1	13131400	13131600
H5	1	13131600	13132600
H3	1	13132600	13132800
H4	1	13132800	13133600
H1	1	13133600	13134000
H2	1	13134000	13134200
H3	1	13134200	13134800
H2	1	13134800	13135000
H3	1	13135000	13135400
H2	1	13135400	13136000
H3	1	13136000	13136200
H1	1	13136200	13136400
H3	1	13136400	13137200
H1	1	13137200	13137400
H2	1	13137400	13138000
H3	1	13138000	13139200
H2	1	13139200	13139600
H5	1	13139600	13140000
H6	1	13140000	13140200
I4	1	13140200	13140600
I3	1	13140600	13140800
F4	1	13140800	13141200
I3	1	13141200	13141800
I4	1	13141800	13142400
I3	1	13142400	13142600
I4	1	13142600	13143200
F4	1	13143200	13143400
H7	1	13143400	13145000
I4	1	13145000	13145600
E1	1	13145600	13145800
E2	1	13145800	13146400
F4	1	13146400	13146600
I4	1	13146600	13148400
H7	1	13148400	13148600
H5	1	13148600	13150400
H6	1	13150400	13151000
H5	1	13151000	13151400
H2	1	13151400	13151600
H6	1	13151600	13152200
H7	1	13152200	13152600
H6	1	13152600	13153400
H5	1	13153400	13154000
H7	1	13154000	13154200
I4	1	13154200	13155000
F4	1	13155000	13155400
I3	1	13155400	13155600
I4	1	13155600	13155800
H7	1	13155800	13156000
I4	1	13156000	13156400
E2	1	13156400	13156800
E3	1	13156800	13157000
E5	1	13157000	13157400
E6	1	13157400	13158400
E8	1	13158400	13158600
E7	1	13158600	13159000
E10	1	13159000	13159200
F1	1	13159200	13159600
F2	1	13159600	13159800
I1	1	13159800	13160000
F3	1	13160000	13160400
I1	1	13160400	13160800
I4	1	13160800	13161200
H7	1	13161200	13161400
H6	1	13161400	13161800
I4	1	13161800	13163000
F2	1	13163000	13164000
F3	1	13164000	13164400
F5	1	13164400	13164600
I1	1	13164600	13164800
I4	1	13164800	13165000
H6	1	13165000	13165200
I4	1	13165200	13166200
H6	1	13166200	13166600
H7	1	13166600	13167000
H6	1	13167000	13167400
I4	1	13167400	13167800
F3	1	13167800	13169000
I1	1	13169000	13169200
F2	1	13169200	13169800
F3	1	13169800	13170000
F5	1	13170000	13170200
F3	1	13170200	13170400
I1	1	13170400	13171000
H7	1	13171000	13171400
I4	1	13171400	13172400
H7	1	13172400	13172600
H6	1	13172600	13173000
H5	1	13173000	13173200
H2	1	13173200	13173600
H3	1	13173600	13173800
H5	1	13173800	13174600
H3	1	13174600	13175400
H2	1	13175400	13175800
H3	1	13175800	13176400
H5	1	13176400	13178200
H2	1	13178200	13178800
H5	1	13178800	13179400
H3	1	13179400	13180200
H2	1	13180200	13180600
H4	1	13180600	13187800
H3	1	13187800	13188200
H2	1	13188200	13188600
H3	1	13188600	13190400
H2	1	13190400	13190800
H5	1	13190800	13192000
H2	1	13192000	13192400
I4	1	13192400	13192600
E2	1	13192600	13193200
E3	1	13193200	13193400
E5	1	13193400	13193800
E6	1	13193800	13194000
E5	1	13194000	13194200
E9	1	13194200	13197600
E10	1	13197600	13198200
I4	1	13198200	13199000
H1	1	13199000	13199200
H4	1	13199200	13199800
H6	1	13199800	13200000
I4	1	13200000	13201400
H7	1	13201400	13201800
I4	1	13201800	13202200
H6	1	13202200	13202400
I4	1	13202400	13203200
I3	1	13203200	13203600
I4	1	13203600	13205400
E2	1	13205400	13205600
E3	1	13205600	13206400
E4	1	13206400	13206800
E6	1	13206800	13207800
E7	1	13207800	13208000
I4	1	13208000	13208600
E1	1	13208600	13208800
E2	1	13208800	13209200
E3	1	13209200	13209600
E4	1	13209600	13209800
E5	1	13209800	13210000
E6	1	13210000	13210200
I4	1	13210200	13210800
I3	1	13210800	13211000
I4	1	13211000	13212200
H6	1	13212200	13212400
H7	1	13212400	13213200
H6	1	13213200	13213400
I4	1	13213400	13214200
F2	1	13214200	13215000
I1	1	13215000	13215200
I4	1	13215200	13215400
H6	1	13215400	13216000
I4	1	13216000	13216400
F4	1	13216400	13216800
I3	1	13216800	13217000
I4	1	13217000	13218000
H7	1	13218000	13218600
H6	1	13218600	13219600
H7	1	13219600	13220000
I4	1	13220000	13220800
F4	1	13220800	13221600
I4	1	13221600	13222200
E7	1	13222200	13223600
F5	1	13223600	13224200
F4	1	13224200	13224600
I4	1	13224600	13225200
F4	1	13225200	13226000
F1	1	13226000	13226200
E9	1	13226200	13227000
E10	1	13227000	13227400
F1	1	13227400	13228200
E10	1	13228200	13228400
I4	1	13228400	13228800
F4	1	13228800	13229400
F5	1	13229400	13230000
I3	1	13230000	13230200
I4	1	13230200	13230600
H6	1	13230600	13230800
H2	1	13230800	13231000
H4	1	13231000	13231800
H2	1	13231800	13232400
H3	1	13232400	13233600
H5	1	13233600	13234000
H2	1	13234000	13234800
H3	1	13234800	13235800
H2	1	13235800	13236400
H6	1	13236400	13237200
H2	1	13237200	13237400
H4	1	13237400	13237800
H2	1	13237800	13238000
H6	1	13238000	13238600
H2	1	13238600	13239800
H3	1	13239800	13240600
H2	1	13240600	13240800
H6	1	13240800	13241200
H2	1	13241200	13241400
H5	1	13241400	13241600
H6	1	13241600	13242000
H7	1	13242000	13242400
H6	1	13242400	13242600
H2	1	13242600	13243000
H3	1	13243000	13243200
H2	1	13243200	13244000
H4	1	13244000	13244200
H2	1	13244200	13244400
H6	1	13244400	13244800
H7	1	13244800	13245200
H6	1	13245200	13247400
H7	1	13247400	13247800
H6	1	13247800	13248000
H2	1	13248000	13248200
H3	1	13248200	13248400
H4	1	13248400	13248600
H2	1	13248600	13249200
H6	1	13249200	13250200
H7	1	13250200	13250800
H6	1	13250800	13251800
I4	1	13251800	13252000
I1	1	13252000	13253400
F2	1	13253400	13254400
I1	1	13254400	13254600
F3	1	13254600	13254800
F2	1	13254800	13255600
F5	1	13255600	13255800
I3	1	13255800	13256000
I4	1	13256000	13256600
I1	1	13256600	13256800
H7	1	13256800	13257400
I1	1	13257400	13258400
F2	1	13258400	13259000
I2	1	13259000	13259200
I1	1	13259200	13259600
H7	1	13259600	13259800
H6	1	13259800	13261200
I4	1	13261200	13262200
H6	1	13262200	13262600
I4	1	13262600	13263200
H6	1	13263200	13263600
H2	1	13263600	13263800
H5	1	13263800	13264400
H3	1	13264400	13265800
H2	1	13265800	13266000
H3	1	13266000	13266800
H5	1	13266800	13267600
H3	1	13267600	13268200
H2	1	13268200	13268800
H3	1	13268800	13269000
H2	1	13269000	13269400
H3	1	13269400	13270200
H2	1	13270200	13270400
H5	1	13270400	13271200
H2	1	13271200	13271400
H6	1	13271400	13271600
H5	1	13271600	13274000
H3	1	13274000	13274400
H2	1	13274400	13274800
H3	1	13274800	13275800
H2	1	13275800	13276000
H6	1	13276000	13276200
I4	1	13276200	13277800
F1	1	13277800	13278400
E10	1	13278400	13278600
I4	1	13278600	13279600
E1	1	13279600	13279800
E2	1	13279800	13280200
I4	1	13280200	13280800
I1	1	13280800	13281000
I2	1	13281000	13281200
F5	1	13281200	13281800
F3	1	13281800	13282000
I1	1	13282000	13282400
H7	1	13282400	13283400
H6	1	13283400	13284000
H7	1	13284000	13284800
H6	1	13284800	13285200
H7	1	13285200	13285400
H3	1	13285400	13285800
H2	1	13285800	13286600
H6	1	13286600	13287000
H2	1	13287000	13288000
H5	1	13288000	13288800
H6	1	13288800	13289200
I4	1	13289200	13289800
H6	1	13289800	13290400
I4	1	13290400	13290800
H6	1	13290800	13291400
H7	1	13291400	13291800
H6	1	13291800	13292200
H2	1	13292200	13293200
H3	1	13293200	13293400
H2	1	13293400	13293800
H4	1	13293800	13294200
H2	1	13294200	13294800
H6	1	13294800	13295000
H5	1	13295000	13295200
H3	1	13295200	13297000
H2	1	13297000	13297400
H5	1	13297400	13298600
H3	1	13298600	13298800
H2	1	13298800	13299200
H5	1	13299200	13299400
H3	1	13299400	13300200
H2	1	13300200	13301200
H4	1	13301200	13301600
H2	1	13301600	13301800
H6	1	13301800	13302400
H2	1	13302400	13302600
H4	1	13302600	13303200
H2	1	13303200	13303400
H6	1	13303400	13304600
H2	1	13304600	13304800
H4	1	13304800	13305000
H2	1	13305000	13305400
H6	1	13305400	13306000
H5	1	13306000	13306200
H6	1	13306200	13306400
H2	1	13306400	13306600
H4	1	13306600	13307400
H2	1	13307400	13307800
H4	1	13307800	13309200
H6	1	13309200	13310200
H5	1	13310200	13310600
H6	1	13310600	13311800
H4	1	13311800	13312400
H6	1	13312400	13313800
I4	1	13313800	13314000
H6	1	13314000	13314200
I1	1	13314200	13315400
F2	1	13315400	13316800
I1	1	13316800	13317600
F3	1	13317600	13318600
I2	1	13318600	13319400
I1	1	13319400	13319800
I2	1	13319800	13320200
I1	1	13320200	13320800
I2	1	13320800	13321200
F5	1	13321200	13322200
F3	1	13322200	13322400
I1	1	13322400	13322600
I4	1	13322600	13323400
H6	1	13323400	13323600
H7	1	13323600	13324200
H6	1	13324200	13325000
H3	1	13325000	13326400
H2	1	13326400	13326600
H3	1	13326600	13328200
H4	1	13328200	13329400
H2	1	13329400	13329600
H4	1	13329600	13330000
H2	1	13330000	13330400
H4	1	13330400	13331400
H2	1	13331400	13332000
H4	1	13332000	13333200
H2	1	13333200	13333400
H3	1	13333400	13334600
H2	1	13334600	13334800
H3	1	13334800	13335200
H4	1	13335200	13339000
H3	1	13339000	13339400
H7	1	13339400	13339800
F2	1	13339800	13340000
F5	1	13340000	13340400
I4	1	13340400	13341200
H7	1	13341200	13341400
F2	1	13341400	13342200
I4	1	13342200	13342400
H6	1	13342400	13343600
I1	1	13343600	13344000
F3	1	13344000	13344600
I4	1	13344600	13345400
H6	1	13345400	13346200
I4	1	13346200	13346600
H6	1	13346600	13347400
H7	1	13347400	13348200
H5	1	13348200	13349600
H2	1	13349600	13349800
H6	1	13349800	13350400
H7	1	13350400	13351000
H6	1	13351000	13351200
I4	1	13351200	13351600
H6	1	13351600	13351800
H7	1	13351800	13352000
I4	1	13352000	13352200
F1	1	13352200	13352600
H6	1	13352600	13353200
H7	1	13353200	13353400
H6	1	13353400	13353600
H7	1	13353600	13354200
H6	1	13354200	13354400
I4	1	13354400	13355000
H7	1	13355000	13355800
H6	1	13355800	13356000
I4	1	13356000	13356400
H6	1	13356400	13357200
H5	1	13357200	13357400
H2	1	13357400	13357600
H6	1	13357600	13357800
I4	1	13357800	13358600
I1	1	13358600	13359800
F3	1	13359800	13360000
I1	1	13360000	13360600
H7	1	13360600	13360800
I1	1	13360800	13361000
H7	1	13361000	13361200
I1	1	13361200	13363600
F5	1	13363600	13363800
F3	1	13363800	13364600
F5	1	13364600	13365000
F3	1	13365000	13365200
I4	1	13365200	13366400
I1	1	13366400	13366600
I2	1	13366600	13366800
F3	1	13366800	13367000
I2	1	13367000	13367800
F3	1	13367800	13368600
I2	1	13368600	13369200
I1	1	13369200	13369400
F3	1	13369400	13370200
F5	1	13370200	13370400
I2	1	13370400	13370600
I1	1	13370600	13371400
H7	1	13371400	13371600
H2	1	13371600	13372400
H4	1	13372400	13373800
H2	1	13373800	13374200
H4	1	13374200	13375200
H6	1	13375200	13375600
H2	1	13375600	13375800
H3	1	13375800	13376200
H4	1	13376200	13376600
H2	1	13376600	13377800
H4	1	13377800	13378400
H2	1	13378400	13378600
H4	1	13378600	13381200
H2	1	13381200	13381400
H3	1	13381400	13382000
H2	1	13382000	13382200
H4	1	13382200	13384200
H2	1	13384200	13384400
H6	1	13384400	13384600
H2	1	13384600	13386000
H6	1	13386000	13386400
H5	1	13386400	13386600
H6	1	13386600	13386800
H2	1	13386800	13387200
H6	1	13387200	13388000
H2	1	13388000	13388600
H6	1	13388600	13390000
H2	1	13390000	13391000
H4	1	13391000	13393000
H3	1	13393000	13394400
H2	1	13394400	13394800
H3	1	13394800	13395400
H2	1	13395400	13395600
H3	1	13395600	13396000
H4	1	13396000	13396200
H3	1	13396200	13396400
H6	1	13396400	13397400
H2	1	13397400	13397600
H3	1	13397600	13397800
H2	1	13397800	13398600
H3	1	13398600	13400000
H2	1	13400000	13400400
H3	1	13400400	13400800
H2	1	13400800	13401400
H3	1	13401400	13401600
H2	1	13401600	13402800
H6	1	13402800	13403000
I4	1	13403000	13403200
F1	1	13403200	13404000
H6	1	13404000	13404400
I4	1	13404400	13404800
H6	1	13404800	13405000
H2	1	13405000	13405400
H4	1	13405400	13405800
H2	1	13405800	13406200
H4	1	13406200	13407400
H6	1	13407400	13407800
H7	1	13407800	13408000
H6	1	13408000	13408400
H7	1	13408400	13408800
H6	1	13408800	13409400
H4	1	13409400	13413200
H2	1	13413200	13413400
H4	1	13413400	13414600
H3	1	13414600	13415400
H7	1	13415400	13415600
I4	1	13415600	13416200
H6	1	13416200	13416400
H2	1	13416400	13416600
H6	1	13416600	13418000
H2	1	13418000	13418800
H4	1	13418800	13421000
H3	1	13421000	13421200
H2	1	13421200	13421400
H6	1	13421400	13422000
H7	1	13422000	13422200
H6	1	13422200	13422400
H2	1	13422400	13422800
H4	1	13422800	13423000
H2	1	13423000	13423200
H6	1	13423200	13423400
H2	1	13423400	13423600
H6	1	13423600	13424200
H2	1	13424200	13425200
H4	1	13425200	13425400
H6	1	13425400	13426400
H3	1	13426400	13430000
H6	1	13430000	13430600
H2	1	13430600	13430800
H4	1	13430800	13431000
H2	1	13431000	13431200
H6	1	13431200	13431400
H2	1	13431400	13432000
H4	1	13432000	13433000
H2	1	13433000	13434000
H4	1	13434000	13434400
H2	1	13434400	13434600
H3	1	13434600	13435000
H2	1	13435000	13435800
H3	1	13435800	13436000
H2	1	13436000	13436600
H4	1	13436600	13437200
H6	1	13437200	13437800
H2	1	13437800	13438000
H6	1	13438000	13438200
H7	1	13438200	13438600
I4	1	13438600	13439000
H6	1	13439000	13439400
H4	1	13439400	13445000
H2	1	13445000	13445400
H3	1	13445400	13445600
H5	1	13445600	13446800
H3	1	13446800	13447800
H4	1	13447800	13448200
H3	1	13448200	13448400
H2	1	13448400	13448600
H6	1	13448600	13450000
I4	1	13450000	13450200
E2	1	13450200	13450600
E3	1	13450600	13451000
E4	1	13451000	13452000
E6	1	13452000	13452600
E8	1	13452600	13452800
I4	1	13452800	13453800
I3	1	13453800	13454800
F4	1	13454800	13455200
F5	1	13455200	13455400
F3	1	13455400	13455600
I2	1	13455600	13456400
I1	1	13456400	13457000
F5	1	13457000	13457400
F3	1	13457400	13457600
I1	1	13457600	13458800
I4	1	13458800	13459400
I2	1	13459400	13459800
I1	1	13459800	13460000
F3	1	13460000	13460600
I1	1	13460600	13460800
I4	1	13460800	13461400
H7	1	13461400	13461600
H6	1	13461600	13462000
H7	1	13462000	13462200
I1	1	13462200	13462400
I2	1	13462400	13463400
I1	1	13463400	13463800
I2	1	13463800	13464800
I1	1	13464800	13465200
H7	1	13465200	13465400
H6	1	13465400	13466000
H7	1	13466000	13466200
I4	1	13466200	13466800
I3	1	13466800	13467000
I4	1	13467000	13467200
E9	1	13467200	13467800
E6	1	13467800	13468400
E4	1	13468400	13470000
E3	1	13470000	13470200
E2	1	13470200	13470600
I4	1	13470600	13471000
F5	1	13471000	13471600
I1	1	13471600	13472000
F3	1	13472000	13472200
F2	1	13472200	13472800
I1	1	13472800	13473000
F2	1	13473000	13473400
H7	1	13473400	13473800
I4	1	13473800	13474600
F1	1	13474600	13475200
E10	1	13475200	13475800
F2	1	13475800	13476000
I4	1	13476000	13476200
H6	1	13476200	13476600
I4	1	13476600	13477000
H6	1	13477000	13477800
H4	1	13477800	13479200
H6	1	13479200	13479400
I4	1	13479400	13479800
H6	1	13479800	13480000
H2	1	13480000	13480600
H4	1	13480600	13481200
H2	1	13481200	13482400
H5	1	13482400	13483800
H3	1	13483800	13485600
H5	1	13485600	13486400
H3	1	13486400	13487000
H2	1	13487000	13487600
H3	1	13487600	13489400
H2	1	13489400	13490000
H5	1	13490000	13490600
H2	1	13490600	13490800
H3	1	13490800	13491400
H4	1	13491400	13493600
H2	1	13493600	13494000
H5	1	13494000	13495200
H6	1	13495200	13496400
I4	1	13496400	13497000
F4	1	13497000	13497600
I4	1	13497600	13498200
H6	1	13498200	13498400
H2	1	13498400	13499000
H3	1	13499000	13499200
H2	1	13499200	13499600
H4	1	13499600	13500000
H2	1	13500000	13500400
H3	1	13500400	13500800
H2	1	13500800	13501000
H6	1	13501000	13501200
H2	1	13501200	13501400
H3	1	13501400	13501800
H2	1	13501800	13502000
H6	1	13502000	13502600
H7	1	13502600	13503000
H6	1	13503000	13503600
H2	1	13503600	13504200
H4	1	13504200	13506400
H2	1	13506400	13506800
H3	1	13506800	13507000
H2	1	13507000	13507400
H3	1	13507400	13507600
H2	1	13507600	13508000
H5	1	13508000	13509600
H2	1	13509600	13509800
H5	1	13509800	13514800
H2	1	13514800	13515200
H3	1	13515200	13516000
H2	1	13516000	13516200
H5	1	13516200	13516800
H2	1	13516800	13517400
H3	1	13517400	13520000
H4	1	13520000	13520600
H6	1	13520600	13521000
H2	1	13521000	13521200
H6	1	13521200	13522200
H2	1	13522200	13522600
H6	1	13522600	13522800
H1	1	13522800	13523400
H6	1	13523400	13523600
I4	1	13523600	13524200
H6	1	13524200	13524400
H3	1	13524400	13524600
H2	1	13524600	13525400
H6	1	13525400	13525800
H2	1	13525800	13526800
H7	1	13526800	13527000
H6	1	13527000	13527800
I4	1	13527800	13528200
F5	1	13528200	13528600
I4	1	13528600	13529000
F5	1	13529000	13529400
I2	1	13529400	13529600
I1	1	13529600	13529800
I4	1	13529800	13530400
I3	1	13530400	13530600
I4	1	13530600	13531200
I3	1	13531200	13532200
I4	1	13532200	13533200
E1	1	13533200	13533400
E2	1	13533400	13533600
E3	1	13533600	13534200
E5	1	13534200	13535200
E4	1	13535200	13535800
E5	1	13535800	13536600
E4	1	13536600	13536800
E5	1	13536800	13537200
E4	1	13537200	13537400
E5	1	13537400	13538400
E4	1	13538400	13539000
E5	1	13539000	13541000
E6	1	13541000	13542800
E7	1	13542800	13543800
I4	1	13543800	13544400
H6	1	13544400	13544800
H2	1	13544800	13545000
H6	1	13545000	13545200
I4	1	13545200	13546000
F4	1	13546000	13546400
F1	1	13546400	13547800
H6	1	13547800	13548800
I4	1	13548800	13549800
E2	1	13549800	13550600
E9	1	13550600	13551000
E10	1	13551000	13551400
E9	1	13551400	13553000
E10	1	13553000	13553600
E9	1	13553600	13554200
E10	1	13554200	13554400
E9	1	13554400	13555800
E10	1	13555800	13556000
E9	1	13556000	13558400
I4	1	13558400	13559600
H6	1	13559600	13559800
H2	1	13559800	13560000
H3	1	13560000	13561400
H4	1	13561400	13564600
H2	1	13564600	13564800
H4	1	13564800	13565400
H6	1	13565400	13565600
I4	1	13565600	13566400
H6	1	13566400	13567000
H7	1	13567000	13567400
H6	1	13567400	13568600
H2	1	13568600	13568800
H3	1	13568800	13569200
H7	1	13569200	13569400
H6	1	13569400	13569600
H2	1	13569600	13570200
H6	1	13570200	13570600
I4	1	13570600	13571000
H6	1	13571000	13572000
H1	1	13572000	13572200
H2	1	13572200	13573400
H3	1	13573400	13573800
H2	1	13573800	13574000
H3	1	13574000	13574400
H5	1	13574400	13574600
H2	1	13574600	13575000
H5	1	13575000	13577000
H2	1	13577000	13577400
H3	1	13577400	13578000
H2	1	13578000	13578200
H3	1	13578200	13578600
H2	1	13578600	13579000
H3	1	13579000	13580200
H2	1	13580200	13580800
H3	1	13580800	13581200
H4	1	13581200	13581600
H6	1	13581600	13581800
I4	1	13581800	13583400
H6	1	13583400	13583600
H5	1	13583600	13584000
H2	1	13584000	13584400
H6	1	13584400	13585000
H2	1	13585000	13585600
H6	1	13585600	13585800
H7	1	13585800	13586000
I4	1	13586000	13586800
H6	1	13586800	13587400
I4	1	13587400	13588800
I3	1	13588800	13589000
F3	1	13589000	13589400
I3	1	13589400	13589600
I4	1	13589600	13590000
I3	1	13590000	13590200
I4	1	13590200	13591000
H7	1	13591000	13591400
H6	1	13591400	13592000
H2	1	13592000	13592400
H5	1	13592400	13592800
H3	1	13592800	13593000
H5	1	13593000	13593200
H3	1	13593200	13593400
H2	1	13593400	13594400
H3	1	13594400	13597600
H2	1	13597600	13598400
H3	1	13598400	13598800
H2	1	13598800	13599600
H4	1	13599600	13600000
H2	1	13600000	13600400
H3	1	13600400	13600600
H2	1	13600600	13601000
H4	1	13601000	13601400
H2	1	13601400	13601600
H6	1	13601600	13601800
I4	1	13601800	13603000
F4	1	13603000	13603200
F3	1	13603200	13603800
I4	1	13603800	13604000
H6	1	13604000	13604600
H2	1	13604600	13605200
H3	1	13605200	13608000
H2	1	13608000	13608400
H4	1	13608400	13609200
H2	1	13609200	13609600
H4	1	13609600	13611600
H2	1	13611600	13612000
H3	1	13612000	13613800
H4	1	13613800	13614200
H3	1	13614200	13614400
H6	1	13614400	13614600
H2	1	13614600	13614800
H4	1	13614800	13615400
H2	1	13615400	13616000
H3	1	13616000	13616200
H2	1	13616200	13617200
H3	1	13617200	13617600
H2	1	13617600	13617800
H4	1	13617800	13618800
H2	1	13618800	13619400
H4	1	13619400	13621200
H2	1	13621200	13621800
H4	1	13621800	13622600
H3	1	13622600	13622800
H2	1	13622800	13623000
H3	1	13623000	13623600
H2	1	13623600	13624000
H6	1	13624000	13624600
H2	1	13624600	13625000
H5	1	13625000	13628200
H3	1	13628200	13628600
H2	1	13628600	13628800
H3	1	13628800	13629600
H2	1	13629600	13629800
H4	1	13629800	13630000
H3	1	13630000	13630200
H2	1	13630200	13630400
H6	1	13630400	13630600
H3	1	13630600	13631400
H2	1	13631400	13632000
H5	1	13632000	13632400
H3	1	13632400	13633400
H2	1	13633400	13633800
H4	1	13633800	13634000
H3	1	13634000	13634400
H6	1	13634400	13634800
H2	1	13634800	13635200
H3	1	13635200	13635600
H2	1	13635600	13637600
H6	1	13637600	13638800
H7	1	13638800	13639400
H6	1	13639400	13640400
I4	1	13640400	13640600
E2	1	13640600	13641000
E3	1	13641000	13641200
E4	1	13641200	13641800
E8	1	13641800	13642000
E9	1	13642000	13642800
E7	1	13642800	13643000
I4	1	13643000	13643200
H6	1	13643200	13643400
H2	1	13643400	13644600
H3	1	13644600	13645600
H2	1	13645600	13645800
H4	1	13645800	13647200
H2	1	13647200	13647600
H4	1	13647600	13647800
H2	1	13647800	13648200
H3	1	13648200	13652200
H2	1	13652200	13652400
H3	1	13652400	13653200
H2	1	13653200	13653400
H4	1	13653400	13654400
H2	1	13654400	13654800
H6	1	13654800	13655600
H3	1	13655600	13656200
H2	1	13656200	13656400
H6	1	13656400	13656800
H2	1	13656800	13657000
H3	1	13657000	13657400
H2	1	13657400	13658000
H5	1	13658000	13658600
H2	1	13658600	13659000
H6	1	13659000	13659200
H2	1	13659200	13659400
H5	1	13659400	13659800
H1	1	13659800	13660200
H2	1	13660200	13660600
H5	1	13660600	13665600
H2	1	13665600	13665800
H5	1	13665800	13667400
H6	1	13667400	13667800
H2	1	13667800	13668200
H6	1	13668200	13668400
I4	1	13668400	13669400
E1	1	13669400	13669600
E2	1	13669600	13669800
E3	1	13669800	13670200
E5	1	13670200	13670800
I4	1	13670800	13671800
E2	1	13671800	13672200
E3	1	13672200	13672400
E4	1	13672400	13672600
E5	1	13672600	13673000
E9	1	13673000	13674000
H7	1	13674000	13674400
H6	1	13674400	13674800
H7	1	13674800	13675000
H6	1	13675000	13675200
H2	1	13675200	13676600
H3	1	13676600	13678800
H4	1	13678800	13679400
H2	1	13679400	13679600
H4	1	13679600	13680600
H1	1	13680600	13680800
H3	1	13680800	13681800
H5	1	13681800	13682600
H2	1	13682600	13682800
H6	1	13682800	13683200
I4	1	13683200	13683800
F4	1	13683800	13684000
I3	1	13684000	13684400
I4	1	13684400	13686000
H6	1	13686000	13686200
H7	1	13686200	13686600
H6	1	13686600	13687000
I4	1	13687000	13687600
H7	1	13687600	13687800
H6	1	13687800	13688000
I4	1	13688000	13688400
I3	1	13688400	13688600
I4	1	13688600	13689200
H6	1	13689200	13689400
H3	1	13689400	13689600
H5	1	13689600	13691400
H3	1	13691400	13692400
H5	1	13692400	13695200
H6	1	13695200	13695400
I4	1	13695400	13696200
E6	1	13696200	13696800
E5	1	13696800	13697200
E8	1	13697200	13697400
E4	1	13697400	13697600
E5	1	13697600	13698000
E3	1	13698000	13698200
E2	1	13698200	13698600
I4	1	13698600	13700800
F4	1	13700800	13701000
E2	1	13701000	13701400
E3	1	13701400	13701600
E8	1	13701600	13701800
E6	1	13701800	13702000
E4	1	13702000	13702800
E3	1	13702800	13703200
E2	1	13703200	13703600
I4	1	13703600	13704000
H6	1	13704000	13704200
H2	1	13704200	13705800
H5	1	13705800	13706400
H6	1	13706400	13706600
H7	1	13706600	13707000
H6	1	13707000	13707400
H2	1	13707400	13707800
H3	1	13707800	13708600
H2	1	13708600	13709400
H3	1	13709400	13709800
H5	1	13709800	13710200
H3	1	13710200	13710400
H2	1	13710400	13711200
H3	1	13711200	13713600
H2	1	13713600	13714200
H3	1	13714200	13714400
H2	1	13714400	13714600
H3	1	13714600	13714800
H5	1	13714800	13715000
H3	1	13715000	13715200
H2	1	13715200	13715400
H5	1	13715400	13715800
H2	1	13715800	13716200
H4	1	13716200	13716600
H6	1	13716600	13717200
H2	1	13717200	13717600
H5	1	13717600	13718000
H6	1	13718000	13718600
H3	1	13718600	13719600
H2	1	13719600	13720600
H3	1	13720600	13721600
H2	1	13721600	13722000
H3	1	13722000	13722400
H2	1	13722400	13722600
H3	1	13722600	13723400
H4	1	13723400	13724800
H2	1	13724800	13725000
H3	1	13725000	13725600
H2	1	13725600	13725800
H3	1	13725800	13726400
H2	1	13726400	13726800
H3	1	13726800	13728000
H2	1	13728000	13728200
H6	1	13728200	13728600
H2	1	13728600	13729400
H3	1	13729400	13729600
H2	1	13729600	13730000
H6	1	13730000	13730200
H4	1	13730200	13731200
H3	1	13731200	13731400
H6	1	13731400	13731800
H2	1	13731800	13732000
H1	1	13732000	13732200
H3	1	13732200	13732400
H2	1	13732400	13733200
H4	1	13733200	13734200
H2	1	13734200	13734600
H4	1	13734600	13735000
H2	1	13735000	13735400
H3	1	13735400	13736600
H2	1	13736600	13736800
H1	1	13736800	13737400
H3	1	13737400	13738000
H5	1	13738000	13738600
H2	1	13738600	13739200
H3	1	13739200	13739600
H2	1	13739600	13740800
H4	1	13740800	13741800
H3	1	13741800	13742200
H2	1	13742200	13742400
H3	1	13742400	13743200
H2	1	13743200	13743400
H6	1	13743400	13743600
H2	1	13743600	13745800
H6	1	13745800	13746200
H3	1	13746200	13746400
H2	1	13746400	13747200
H3	1	13747200	13747400
H2	1	13747400	13748000
H3	1	13748000	13748400
H2	1	13748400	13749200
H6	1	13749200	13749600
I4	1	13749600	13750200
H6	1	13750200	13750400
H2	1	13750400	13751200
H4	1	13751200	13751800
H2	1	13751800	13752400
H4	1	13752400	13752600
H2	1	13752600	13753400
H4	1	13753400	13754000
H2	1	13754000	13755200
H4	1	13755200	13756000
H2	1	13756000	13757400
H4	1	13757400	13758200
H2	1	13758200	13758800
H3	1	13758800	13759000
H2	1	13759000	13760000
H6	1	13760000	13760400
I4	1	13760400	13761000
H3	1	13761000	13761400
H6	1	13761400	13762000
H2	1	13762000	13763200
H4	1	13763200	13763600
H2	1	13763600	13764800
H3	1	13764800	13765200
H2	1	13765200	13765400
H3	1	13765400	13766000
H2	1	13766000	13766200
H6	1	13766200	13766800
H2	1	13766800	13767200
H5	1	13767200	13767400
H2	1	13767400	13767600
H5	1	13767600	13767800
H2	1	13767800	13768000
H6	1	13768000	13768400
H2	1	13768400	13768600
H3	1	13768600	13771600
H2	1	13771600	13771800
H5	1	13771800	13775400
H2	1	13775400	13776000
H3	1	13776000	13777000
H1	1	13777000	13777400
H5	1	13777400	13780000
H2	1	13780000	13780800
H5	1	13780800	13781400
H2	1	13781400	13782000
H3	1	13782000	13784800
H2	1	13784800	13785200
H5	1	13785200	13786200
H2	1	13786200	13786600
H1	1	13786600	13786800
H3	1	13786800	13787800
H5	1	13787800	13788000
H3	1	13788000	13792800
H2	1	13792800	13793400
H3	1	13793400	13794000
H5	1	13794000	13794800
H3	1	13794800	13795200
H2	1	13795200	13795400
H4	1	13795400	13795600
H3	1	13795600	13797400
H1	1	13797400	13797600
H3	1	13797600	13798600
H2	1	13798600	13799200
H3	1	13799200	13801200
H4	1	13801200	13801800
H2	1	13801800	13802400
H3	1	13802400	13802800
H2	1	13802800	13804000
H3	1	13804000	13804200
H2	1	13804200	13804600
H4	1	13804600	13804800
H2	1	13804800	13805000
H4	1	13805000	13805200
H2	1	13805200	13805400
H4	1	13805400	13806600
H2	1	13806600	13807000
H4	1	13807000	13807200
H2	1	13807200	13807400
H4	1	13807400	13807600
H2	1	13807600	13807800
H6	1	13807800	13808400
H2	1	13808400	13808600
H6	1	13808600	13808800
I4	1	13808800	13809600
I3	1	13809600	13809800
H6	1	13809800	13811600
H7	1	13811600	13812000
H6	1	13812000	13812800
H5	1	13812800	13813400
H2	1	13813400	13813800
H6	1	13813800	13814400
H2	1	13814400	13815800
H4	1	13815800	13816600
H6	1	13816600	13817600
H7	1	13817600	13818000
H6	1	13818000	13818200
H5	1	13818200	13819400
H3	1	13819400	13820200
H4	1	13820200	13823400
H3	1	13823400	13824000
H2	1	13824000	13824800
H3	1	13824800	13827600
H2	1	13827600	13828400
H5	1	13828400	13831600
H2	1	13831600	13831800
H5	1	13831800	13832600
H3	1	13832600	13835600
H2	1	13835600	13836400
H6	1	13836400	13836600
I3	1	13836600	13836800
F4	1	13836800	13837000
I4	1	13837000	13838200
F3	1	13838200	13839000
I3	1	13839000	13839200
I4	1	13839200	13839600
H6	1	13839600	13840000
H5	1	13840000	13843000
H2	1	13843000	13843400
H3	1	13843400	13845600
H2	1	13845600	13845800
H4	1	13845800	13847000
H2	1	13847000	13848000
H6	1	13848000	13848200
H2	1	13848200	13848800
H4	1	13848800	13849000
H2	1	13849000	13850000
H4	1	13850000	13850600
H2	1	13850600	13852200
H6	1	13852200	13852600
I4	1	13852600	13852800
F4	1	13852800	13853200
I3	1	13853200	13853600
I4	1	13853600	13854200
H7	1	13854200	13854400
H4	1	13854400	13855000
H2	1	13855000	13855200
H3	1	13855200	13855400
H5	1	13855400	13855600
H6	1	13855600	13856200
H2	1	13856200	13856400
H3	1	13856400	13856800
H2	1	13856800	13857000
H6	1	13857000	13857200
I4	1	13857200	13857600
H6	1	13857600	13857800
H4	1	13857800	13858400
H2	1	13858400	13859000
H6	1	13859000	13859400
H2	1	13859400	13859600
H5	1	13859600	13860200
H6	1	13860200	13861000
H2	1	13861000	13861200
H4	1	13861200	13861800
H2	1	13861800	13863000
H3	1	13863000	13863600
H1	1	13863600	13863800
H3	1	13863800	13864600
H2	1	13864600	13865600
H6	1	13865600	13866400
H2	1	13866400	13867200
H6	1	13867200	13867400
H2	1	13867400	13867600
H4	1	13867600	13868400
H2	1	13868400	13869000
H3	1	13869000	13869600
H6	1	13869600	13870800
H2	1	13870800	13871200
H5	1	13871200	13871800
H6	1	13871800	13872000
H3	1	13872000	13872400
H2	1	13872400	13872600
H6	1	13872600	13872800
H2	1	13872800	13873600
H4	1	13873600	13874600
H2	1	13874600	13874800
H4	1	13874800	13875200
H3	1	13875200	13875600
H2	1	13875600	13876400
H3	1	13876400	13876600
H2	1	13876600	13877000
H6	1	13877000	13877200
H2	1	13877200	13878000
H4	1	13878000	13878600
H6	1	13878600	13880200
H2	1	13880200	13880600
H3	1	13880600	13881600
H6	1	13881600	13882000
H2	1	13882000	13882200
H6	1	13882200	13882400
H2	1	13882400	13883000
H3	1	13883000	13883800
H5	1	13883800	13884000
H2	1	13884000	13884400
H5	1	13884400	13890200
H3	1	13890200	13890600
H5	1	13890600	13890800
H2	1	13890800	13892000
H4	1	13892000	13892400
H2	1	13892400	13892600
H6	1	13892600	13892800
H2	1	13892800	13893400
H6	1	13893400	13893800
H2	1	13893800	13894200
H3	1	13894200	13895000
H6	1	13895000	13896200
H7	1	13896200	13896400
H6	1	13896400	13896600
I4	1	13896600	13897000
H6	1	13897000	13897200
I4	1	13897200	13898400
E8	1	13898400	13898600
E6	1	13898600	13899400
E5	1	13899400	13900000
E3	1	13900000	13900600
E1	1	13900600	13900800
I4	1	13900800	13901600
H6	1	13901600	13902000
H2	1	13902000	13902400
H4	1	13902400	13902600
H3	1	13902600	13903000
H2	1	13903000	13904600
H3	1	13904600	13904800
H2	1	13904800	13905200
H6	1	13905200	13905600
H2	1	13905600	13905800
H1	1	13905800	13906600
H2	1	13906600	13907000
H6	1	13907000	13907600
H2	1	13907600	13907800
H3	1	13907800	13908000
H4	1	13908000	13908200
H6	1	13908200	13908600
H2	1	13908600	13909000
H3	1	13909000	13909200
H2	1	13909200	13910400
H3	1	13910400	13910600
H2	1	13910600	13910800
H3	1	13910800	13911400
H5	1	13911400	13911800
H6	1	13911800	13912200
H5	1	13912200	13912400
H3	1	13912400	13914600
H4	1	13914600	13916400
H2	1	13916400	13916800
H3	1	13916800	13918000
H2	1	13918000	13918200
H3	1	13918200	13919000
H2	1	13919000	13919200
H5	1	13919200	13919800
H3	1	13919800	13920000
H5	1	13920000	13921400
H3	1	13921400	13921800
H2	1	13921800	13922600
H3	1	13922600	13924000
H4	1	13924000	13924400
H3	1	13924400	13925400
H2	1	13925400	13927000
H3	1	13927000	13927200
H6	1	13927200	13927600
H2	1	13927600	13928400
H4	1	13928400	13929000
H6	1	13929000	13929200
H2	1	13929200	13930000
H4	1	13930000	13932400
H2	1	13932400	13932800
H1	1	13932800	13933000
H3	1	13933000	13933200
H5	1	13933200	13933400
H6	1	13933400	13933800
H2	1	13933800	13934400
H4	1	13934400	13935000
H2	1	13935000	13936000
H4	1	13936000	13936600
H3	1	13936600	13936800
H4	1	13936800	13937800
H3	1	13937800	13938400
H2	1	13938400	13939200
H3	1	13939200	13940200
H5	1	13940200	13940800
H3	1	13940800	13941000
H1	1	13941000	13941800
H2	1	13941800	13942000
H3	1	13942000	13942200
H5	1	13942200	13942600
H3	1	13942600	13943200
H5	1	13943200	13943600
H3	1	13943600	13945600
H5	1	13945600	13946000
H1	1	13946000	13946400
H2	1	13946400	13946600
H5	1	13946600	13955400
H3	1	13955400	13955800
H4	1	13955800	13958800
H3	1	13958800	13959200
H5	1	13959200	13961200
H3	1	13961200	13961400
H2	1	13961400	13962000
H4	1	13962000	13963600
H2	1	13963600	13964400
H6	1	13964400	13965000
I4	1	13965000	13965400
F1	1	13965400	13965800
H6	1	13965800	13966400
H5	1	13966400	13966600
H2	1	13966600	13967000
H3	1	13967000	13967600
H2	1	13967600	13967800
H3	1	13967800	13968800
H4	1	13968800	13969600
H2	1	13969600	13970000
H3	1	13970000	13970200
H4	1	13970200	13971000
H2	1	13971000	13971200
H3	1	13971200	13971800
H2	1	13971800	13972000
H5	1	13972000	13974600
H2	1	13974600	13974800
H5	1	13974800	13975400
H2	1	13975400	13975800
H3	1	13975800	13976600
H2	1	13976600	13977000
H6	1	13977000	13977200
H2	1	13977200	13977600
H3	1	13977600	13978800
H2	1	13978800	13979200
H5	1	13979200	13979600
H6	1	13979600	13980800
I4	1	13980800	13981600
H6	1	13981600	13981800
H2	1	13981800	13985800
H6	1	13985800	13986200
H2	1	13986200	13986800
H3	1	13986800	13987400
H2	1	13987400	13988400
H6	1	13988400	13988800
H5	1	13988800	13989000
H2	1	13989000	13989200
H6	1	13989200	13989400
H5	1	13989400	13989800
H2	1	13989800	13990800
H6	1	13990800	13991600
H2	1	13991600	13991800
H3	1	13991800	13992000
H2	1	13992000	13992200
H4	1	13992200	13992800
H2	1	13992800	13993000
H6	1	13993000	13993200
H2	1	13993200	13995000
H3	1	13995000	13995600
H2	1	13995600	13995800
H3	1	13995800	13996400
H2	1	13996400	13996800
H5	1	13996800	13997400
H2	1	13997400	13997800
H6	1	13997800	13998200
H5	1	13998200	13998600
H2	1	13998600	13998800
H6	1	13998800	13999400
I4	1	13999400	13999600
F3	1	13999600	14000000
I2	1	14000000	14000200
I1	1	14000200	14001200
I4	1	14001200	14002600
H6	1	14002600	14002800
H7	1	14002800	14003000
H6	1	14003000	14003200
I4	1	14003200	14004000
F4	1	14004000	14004200
F5	1	14004200	14004600
F4	1	14004600	14004800
I4	1	14004800	14005000
H6	1	14005000	14005200
H2	1	14005200	14006200
H3	1	14006200	14006600
H2	1	14006600	14006800
H6	1	14006800	14007400
F1	1	14007400	14007600
E10	1	14007600	14008000
H7	1	14008000	14008800
H6	1	14008800	14009600
H2	1	14009600	14010000
H3	1	14010000	14010200
H4	1	14010200	14010800
H2	1	14010800	14011200
H7	1	14011200	14011400
H6	1	14011400	14011600
I4	1	14011600	14012000
H7	1	14012000	14012200
H6	1	14012200	14012400
I4	1	14012400	14012800
H6	1	14012800	14013000
H7	1	14013000	14013200
H6	1	14013200	14013600
I4	1	14013600	14014000
H6	1	14014000	14014200
H2	1	14014200	14015000
H4	1	14015000	14015800
H2	1	14015800	14017000
H4	1	14017000	14017600
H2	1	14017600	14017800
H4	1	14017800	14018200
H2	1	14018200	14018600
H6	1	14018600	14019200
H5	1	14019200	14020000
H3	1	14020000	14020400
H4	1	14020400	14023800
H3	1	14023800	14024200
H7	1	14024200	14024400
H6	1	14024400	14024600
I4	1	14024600	14025000
E1	1	14025000	14025200
E3	1	14025200	14025600
E4	1	14025600	14026000
E5	1	14026000	14026400
E8	1	14026400	14026600
E6	1	14026600	14026800
I4	1	14026800	14027600
E8	1	14027600	14027800
E6	1	14027800	14028200
E5	1	14028200	14029400
E4	1	14029400	14029600
E5	1	14029600	14029800
E3	1	14029800	14030200
E2	1	14030200	14030400
I4	1	14030400	14030600
H6	1	14030600	14030800
H7	1	14030800	14031000
H6	1	14031000	14032200
H4	1	14032200	14032400
H2	1	14032400	14032800
H4	1	14032800	14033400
H2	1	14033400	14033600
H6	1	14033600	14034600
H2	1	14034600	14035600
H5	1	14035600	14036200
H3	1	14036200	14037000
H2	1	14037000	14037200
H6	1	14037200	14037400
H2	1	14037400	14037800
H5	1	14037800	14038200
H6	1	14038200	14038400
H2	1	14038400	14038800
H3	1	14038800	14039000
H2	1	14039000	14039200
H4	1	14039200	14039400
H2	1	14039400	14039800
H4	1	14039800	14040200
H2	1	14040200	14040800
H3	1	14040800	14041000
H4	1	14041000	14042000
H2	1	14042000	14042200
H6	1	14042200	14042600
H2	1	14042600	14042800
H4	1	14042800	14043200
H3	1	14043200	14043400
H2	1	14043400	14043600
H6	1	14043600	14044000
H2	1	14044000	14044400
H1	1	14044400	14044600
H3	1	14044600	14045000
H1	1	14045000	14045200
H3	1	14045200	14046000
H2	1	14046000	14046600
H4	1	14046600	14047600
H2	1	14047600	14048000
H4	1	14048000	14049800
H2	1	14049800	14050200
H4	1	14050200	14050600
H3	1	14050600	14051800
H2	1	14051800	14052000
H6	1	14052000	14052600
H4	1	14052600	14055000
H2	1	14055000	14055800
H4	1	14055800	14056200
H2	1	14056200	14056400
H4	1	14056400	14056800
H2	1	14056800	14058000
H4	1	14058000	14058200
H3	1	14058200	14058400
H2	1	14058400	14059000
H3	1	14059000	14059600
H1	1	14059600	14059800
H3	1	14059800	14060600
H4	1	14060600	14060800
H2	1	14060800	14061800
H3	1	14061800	14063000
H2	1	14063000	14063400
H3	1	14063400	14063600
H2	1	14063600	14065000
H4	1	14065000	14065600
H2	1	14065600	14066800
H4	1	14066800	14067800
H2	1	14067800	14068600
H4	1	14068600	14068800
H6	1	14068800	14069000
H2	1	14069000	14069600
H4	1	14069600	14071200
H2	1	14071200	14071400
H3	1	14071400	14071600
H2	1	14071600	14071800
H4	1	14071800	14073200
H2	1	14073200	14073800
H4	1	14073800	14074800
H2	1	14074800	14075400
H4	1	14075400	14075600
H2	1	14075600	14076200
H6	1	14076200	14076600
H5	1	14076600	14076800
H2	1	14076800	14077800
H3	1	14077800	14078000
H2	1	14078000	14079000
H3	1	14079000	14079800
H2	1	14079800	14080200
H3	1	14080200	14080800
H2	1	14080800	14081000
H3	1	14081000	14082000
H2	1	14082000	14082600
H3	1	14082600	14083400
H1	1	14083400	14083800
H3	1	14083800	14084200
H2	1	14084200	14084400
H3	1	14084400	14087400
H4	1	14087400	14088800
H3	1	14088800	14090800
H2	1	14090800	14091000
H3	1	14091000	14091400
H2	1	14091400	14091600
H1	1	14091600	14091800
H2	1	14091800	14092200
H3	1	14092200	14093000
H5	1	14093000	14093600
H3	1	14093600	14094400
H2	1	14094400	14094600
H3	1	14094600	14095400
H2	1	14095400	14096400
H3	1	14096400	14096600
H2	1	14096600	14097000
H3	1	14097000	14097800
H2	1	14097800	14098400
H3	1	14098400	14099400
H1	1	14099400	14099600
H4	1	14099600	14100400
H3	1	14100400	14100800
H2	1	14100800	14101000
H3	1	14101000	14101200
H4	1	14101200	14101400
H3	1	14101400	14101600
H2	1	14101600	14101800
H3	1	14101800	14103000
H2	1	14103000	14103200
H4	1	14103200	14106200
H3	1	14106200	14107400
H2	1	14107400	14108400
H3	1	14108400	14108600
H2	1	14108600	14109000
H6	1	14109000	14109200
H2	1	14109200	14109400
H3	1	14109400	14109600
H4	1	14109600	14110400
H2	1	14110400	14111400
H4	1	14111400	14112200
H2	1	14112200	14113200
H4	1	14113200	14113400
H3	1	14113400	14113800
H2	1	14113800	14114400
H4	1	14114400	14117200
H2	1	14117200	14118200
H3	1	14118200	14118800
H2	1	14118800	14119200
H4	1	14119200	14122200
H2	1	14122200	14122600
H4	1	14122600	14123800
H2	1	14123800	14124000
H4	1	14124000	14129200
H2	1	14129200	14129800
H4	1	14129800	14135200
H2	1	14135200	14135800
H4	1	14135800	14136600
H3	1	14136600	14137600
H4	1	14137600	14138600
H2	1	14138600	14138800
H6	1	14138800	14139000
H2	1	14139000	14139200
H4	1	14139200	14139600
H2	1	14139600	14140000
H4	1	14140000	14140800
H3	1	14140800	14141200
H2	1	14141200	14141600
H3	1	14141600	14143400
H2	1	14143400	14143600
H3	1	14143600	14144200
H4	1	14144200	14145800
H2	1	14145800	14146000
H3	1	14146000	14146200
H2	1	14146200	14146400
H6	1	14146400	14146600
I4	1	14146600	14147600
F4	1	14147600	14147800
I3	1	14147800	14148400
I4	1	14148400	14149000
I3	1	14149000	14149200
I4	1	14149200	14149600
I3	1	14149600	14150200
I4	1	14150200	14150600
I3	1	14150600	14151000
I4	1	14151000	14152800
H6	1	14152800	14153000
H7	1	14153000	14153200
H6	1	14153200	14153400
I4	1	14153400	14154800
H6	1	14154800	14155200
H7	1	14155200	14156000
H6	1	14156000	14156200
I4	1	14156200	14157200
I3	1	14157200	14157400
I4	1	14157400	14158400
I3	1	14158400	14158600
F5	1	14158600	14159400
I3	1	14159400	14160000
E1	1	14160000	14160400
F4	1	14160400	14161200
I3	1	14161200	14161400
F4	1	14161400	14161600
I4	1	14161600	14162600
I3	1	14162600	14162800
I4	1	14162800	14163600
I3	1	14163600	14164200
I4	1	14164200	14165000
I3	1	14165000	14165200
I4	1	14165200	14166600
I3	1	14166600	14167000
I4	1	14167000	14168200
I3	1	14168200	14168400
I4	1	14168400	14169000
I3	1	14169000	14169200
I4	1	14169200	14169400
H7	1	14169400	14169600
I4	1	14169600	14170000
I1	1	14170000	14170200
F5	1	14170200	14170600
I1	1	14170600	14171200
F3	1	14171200	14172200
I1	1	14172200	14172800
I2	1	14172800	14173200
I4	1	14173200	14173400
I3	1	14173400	14174600
I4	1	14174600	14174800
E10	1	14174800	14175000
F1	1	14175000	14175400
E10	1	14175400	14176400
F1	1	14176400	14176800
F4	1	14176800	14177600
F1	1	14177600	14177800
H6	1	14177800	14178000
H2	1	14178000	14178200
H3	1	14178200	14178800
H1	1	14178800	14179000
H2	1	14179000	14179200
H3	1	14179200	14180200
H2	1	14180200	14180600
H5	1	14180600	14181800
H3	1	14181800	14184000
H2	1	14184000	14185000
H3	1	14185000	14185200
H2	1	14185200	14186200
H6	1	14186200	14186800
H5	1	14186800	14187400
H2	1	14187400	14187600
H6	1	14187600	14188000
H5	1	14188000	14188400
H3	1	14188400	14188600
H2	1	14188600	14189000
H3	1	14189000	14189600
H4	1	14189600	14190000
H3	1	14190000	14191400
H2	1	14191400	14191600
H6	1	14191600	14192000
H2	1	14192000	14192200
H5	1	14192200	14195400
H2	1	14195400	14196000
H3	1	14196000	14196400
H2	1	14196400	14197000
H5	1	14197000	14207000
H6	1	14207000	14207200
H5	1	14207200	14207400
H2	1	14207400	14207800
H3	1	14207800	14208200
H2	1	14208200	14208400
H6	1	14208400	14208800
H4	1	14208800	14209200
H3	1	14209200	14211400
H2	1	14211400	14212200
H3	1	14212200	14212600
H2	1	14212600	14213000
H5	1	14213000	14214200
H2	1	14214200	14214400
H3	1	14214400	14215600
H2	1	14215600	14215800
H4	1	14215800	14217200
H3	1	14217200	14217400
H2	1	14217400	14218000
H3	1	14218000	14220200
H2	1	14220200	14220400
H3	1	14220400	14220600
H2	1	14220600	14220800
H3	1	14220800	14221600
H4	1	14221600	14223600
H3	1	14223600	14224200
H2	1	14224200	14224400
H3	1	14224400	14224800
H2	1	14224800	14225000
H3	1	14225000	14225600
H2	1	14225600	14225800
H3	1	14225800	14227200
H2	1	14227200	14227400
H3	1	14227400	14231400
H2	1	14231400	14231600
H4	1	14231600	14231800
H2	1	14231800	14232000
H3	1	14232000	14233400
H2	1	14233400	14233600
H3	1	14233600	14234000
H2	1	14234000	14234200
H3	1	14234200	14235800
H4	1	14235800	14238000
H2	1	14238000	14238200
H3	1	14238200	14238600
H2	1	14238600	14239000
H3	1	14239000	14242200
H2	1	14242200	14242600
H5	1	14242600	14243000
H3	1	14243000	14245000
H2	1	14245000	14245200
H3	1	14245200	14245800
H2	1	14245800	14246200
H3	1	14246200	14247200
H2	1	14247200	14247600
H5	1	14247600	14248000
H3	1	14248000	14248600
H2	1	14248600	14248800
H3	1	14248800	14251600
H2	1	14251600	14251800
H3	1	14251800	14253000
H5	1	14253000	14254600
H2	1	14254600	14254800
H5	1	14254800	14255000
H3	1	14255000	14255400
H2	1	14255400	14256400
H3	1	14256400	14256800
H2	1	14256800	14257000
H3	1	14257000	14261000
H2	1	14261000	14261400
H3	1	14261400	14263000
H2	1	14263000	14263200
H3	1	14263200	14263400
H2	1	14263400	14263800
H3	1	14263800	14264200
H2	1	14264200	14264400
H3	1	14264400	14265600
H2	1	14265600	14265800
H3	1	14265800	14266000
H4	1	14266000	14266400
H2	1	14266400	14266600
H3	1	14266600	14267000
H4	1	14267000	14267400
H3	1	14267400	14269600
H4	1	14269600	14272600
H3	1	14272600	14273200
H2	1	14273200	14273400
H4	1	14273400	14274000
H3	1	14274000	14274400
H2	1	14274400	14274600
H3	1	14274600	14275400
H2	1	14275400	14275600
H4	1	14275600	14277200
H2	1	14277200	14277400
H6	1	14277400	14277800
H2	1	14277800	14278200
H4	1	14278200	14278600
H2	1	14278600	14279200
H4	1	14279200	14279600
H2	1	14279600	14280200
H3	1	14280200	14281000
H2	1	14281000	14281200
H4	1	14281200	14281800
H2	1	14281800	14282600
H3	1	14282600	14283000
H2	1	14283000	14283200
H3	1	14283200	14283400
H2	1	14283400	14283800
H6	1	14283800	14284000
F1	1	14284000	14284600
F4	1	14284600	14286200
H6	1	14286200	14286800
H5	1	14286800	14287200
H2	1	14287200	14287400
H5	1	14287400	14287800
H6	1	14287800	14288400
I4	1	14288400	14289800
E7	1	14289800	14291200
E8	1	14291200	14291800
E1	1	14291800	14292000
I4	1	14292000	14293400
E7	1	14293400	14294400
I4	1	14294400	14295400
E2	1	14295400	14296200
I4	1	14296200	14297200
H6	1	14297200	14298000
H7	1	14298000	14298200
H6	1	14298200	14298400
H5	1	14298400	14298800
H2	1	14298800	14299000
H6	1	14299000	14299200
I4	1	14299200	14300000
H6	1	14300000	14300200
H2	1	14300200	14300400
H3	1	14300400	14300600
H2	1	14300600	14300800
H4	1	14300800	14301200
H3	1	14301200	14301600
H2	1	14301600	14302000
H4	1	14302000	14303000
H2	1	14303000	14303200
H6	1	14303200	14303800
I4	1	14303800	14304800
H6	1	14304800	14305000
I4	1	14305000	14305600
I3	1	14305600	14307000
H7	1	14307000	14307200
I4	1	14307200	14307400
I3	1	14307400	14308400
I4	1	14308400	14309200
H6	1	14309200	14309400
H2	1	14309400	14309600
H6	1	14309600	14309800
H2	1	14309800	14310600
H4	1	14310600	14311400
H2	1	14311400	14311600
H3	1	14311600	14312200
H2	1	14312200	14312600
H3	1	14312600	14315000
H2	1	14315000	14315200
H3	1	14315200	14318000
H4	1	14318000	14319000
H3	1	14319000	14319400
H2	1	14319400	14319800
H3	1	14319800	14321600
H4	1	14321600	14322800
H3	1	14322800	14326000
H2	1	14326000	14326400
H3	1	14326400	14326800
H2	1	14326800	14328200
H3	1	14328200	14329800
H2	1	14329800	14330000
H3	1	14330000	14330200
H2	1	14330200	14330400
H5	1	14330400	14330600
H3	1	14330600	14330800
H2	1	14330800	14331600
H4	1	14331600	14332800
H2	1	14332800	14333600
H3	1	14333600	14333800
H2	1	14333800	14334200
H3	1	14334200	14334600
H2	1	14334600	14334800
H5	1	14334800	14338800
H2	1	14338800	14339200
H3	1	14339200	14340400
H1	1	14340400	14340600
H3	1	14340600	14341200
H2	1	14341200	14341800
H4	1	14341800	14342200
H3	1	14342200	14342400
H1	1	14342400	14342600
H3	1	14342600	14343000
H4	1	14343000	14344400
H3	1	14344400	14347000
H2	1	14347000	14347600
H3	1	14347600	14347800
H2	1	14347800	14348200
H4	1	14348200	14349400
H2	1	14349400	14350400
H3	1	14350400	14353600
H5	1	14353600	14354000
H2	1	14354000	14354400
H5	1	14354400	14354800
H2	1	14354800	14355600
H3	1	14355600	14355800
H1	1	14355800	14356000
H3	1	14356000	14356400
H2	1	14356400	14356600
H3	1	14356600	14356800
H2	1	14356800	14357400
H5	1	14357400	14358000
H3	1	14358000	14361000
H2	1	14361000	14361600
H1	1	14361600	14361800
H2	1	14361800	14363000
H1	1	14363000	14363400
H2	1	14363400	14364000
H1	1	14364000	14364200
H5	1	14364200	14365200
H3	1	14365200	14365400
H2	1	14365400	14365800
H3	1	14365800	14366800
H5	1	14366800	14368800
H3	1	14368800	14369400
H2	1	14369400	14369800
H3	1	14369800	14370000
H2	1	14370000	14370200
H3	1	14370200	14371400
H5	1	14371400	14372200
H2	1	14372200	14372600
H5	1	14372600	14372800
H3	1	14372800	14373000
H2	1	14373000	14373400
H3	1	14373400	14373800
H2	1	14373800	14374000
H3	1	14374000	14376400
H4	1	14376400	14377200
H2	1	14377200	14377600
H3	1	14377600	14378200
H2	1	14378200	14378600
H3	1	14378600	14379000
H2	1	14379000	14379200
H5	1	14379200	14379800
H3	1	14379800	14380200
H2	1	14380200	14380400
H3	1	14380400	14380800
H2	1	14380800	14381000
H3	1	14381000	14381200
H2	1	14381200	14381800
H3	1	14381800	14382000
H2	1	14382000	14382800
H5	1	14382800	14383000
H3	1	14383000	14383400
H1	1	14383400	14383600
H3	1	14383600	14384600
H2	1	14384600	14385000
H3	1	14385000	14386200
H2	1	14386200	14386600
H3	1	14386600	14386800
H4	1	14386800	14390000
H3	1	14390000	14392600
H2	1	14392600	14393200
H3	1	14393200	14393400
H2	1	14393400	14393800
H3	1	14393800	14394400
H4	1	14394400	14394800
H3	1	14394800	14395200
H2	1	14395200	14396000
H3	1	14396000	14399000
H5	1	14399000	14399800
H2	1	14399800	14400000
H3	1	14400000	14400400
H2	1	14400400	14401400
H1	1	14401400	14401600
H3	1	14401600	14402400
H2	1	14402400	14403200
H3	1	14403200	14406800
H2	1	14406800	14407200
H1	1	14407200	14407600
H2	1	14407600	14408800
H1	1	14408800	14409200
H2	1	14409200	14409600
H1	1	14409600	14409800
H2	1	14409800	14410000
H5	1	14410000	14410600
H2	1	14410600	14410800
H3	1	14410800	14411200
H4	1	14411200	14411400
H3	1	14411400	14412200
H5	1	14412200	14414200
H3	1	14414200	14415800
H2	1	14415800	14416000
H3	1	14416000	14417800
H2	1	14417800	14418400
H3	1	14418400	14418800
H2	1	14418800	14419000
H3	1	14419000	14419400
H2	1	14419400	14419600
H5	1	14419600	14420200
H2	1	14420200	14420400
H5	1	14420400	14421400
H3	1	14421400	14422800
H2	1	14422800	14423200
H3	1	14423200	14423800
H2	1	14423800	14424400
H3	1	14424400	14424600
H2	1	14424600	14424800
H5	1	14424800	14425600
H3	1	14425600	14426400
H2	1	14426400	14426600
H3	1	14426600	14427000
H2	1	14427000	14428000
H3	1	14428000	14428200
H2	1	14428200	14428400
H3	1	14428400	14429800
H1	1	14429800	14430200
H3	1	14430200	14430600
H1	1	14430600	14430800
H5	1	14430800	14432600
H3	1	14432600	14433000
H1	1	14433000	14433200
H3	1	14433200	14434000
H2	1	14434000	14434200
H3	1	14434200	14436800
H2	1	14436800	14437200
H5	1	14437200	14440200
H2	1	14440200	14440800
H3	1	14440800	14441800
H2	1	14441800	14442000
H3	1	14442000	14443000
H4	1	14443000	14443400
H3	1	14443400	14444800
H4	1	14444800	14445200
H3	1	14445200	14446800
H5	1	14446800	14447400
H3	1	14447400	14448400
H2	1	14448400	14448800
H3	1	14448800	14449000
H2	1	14449000	14449400
H1	1	14449400	14449600
H3	1	14449600	14450400
H1	1	14450400	14450800
H3	1	14450800	14451400
H2	1	14451400	14452000
H4	1	14452000	14458200
H3	1	14458200	14459600
H2	1	14459600	14460200
H3	1	14460200	14460400
H2	1	14460400	14460600
H4	1	14460600	14461200
H3	1	14461200	14463600
H5	1	14463600	14464200
H2	1	14464200	14464600
H3	1	14464600	14464800
H2	1	14464800	14465000
H3	1	14465000	14465800
H2	1	14465800	14466800
H3	1	14466800	14467600
H2	1	14467600	14468200
H3	1	14468200	14471600
H2	1	14471600	14473600
H1	1	14473600	14474000
H2	1	14474000	14474200
H1	1	14474200	14474600
H2	1	14474600	14474800
H5	1	14474800	14475400
H2	1	14475400	14475600
H4	1	14475600	14476400
H3	1	14476400	14477400
H5	1	14477400	14479200
H3	1	14479200	14479800
H4	1	14479800	14480400
H2	1	14480400	14480800
H3	1	14480800	14481200
H2	1	14481200	14481400
H3	1	14481400	14483400
H2	1	14483400	14483800
H5	1	14483800	14484000
H3	1	14484000	14484200
H5	1	14484200	14484600
H1	1	14484600	14484800
H2	1	14484800	14485000
H5	1	14485000	14485600
H2	1	14485600	14486800
H1	1	14486800	14487400
H5	1	14487400	14488400
H3	1	14488400	14489200
H2	1	14489200	14489600
H3	1	14489600	14490400
H2	1	14490400	14490800
H3	1	14490800	14491400
H5	1	14491400	14491600
H3	1	14491600	14493000
H2	1	14493000	14493200
H5	1	14493200	14493800
H3	1	14493800	14494600
H5	1	14494600	14494800
H3	1	14494800	14495000
H5	1	14495000	14495400
H3	1	14495400	14496400
H2	1	14496400	14497200
H3	1	14497200	14498200
H2	1	14498200	14498400
H5	1	14498400	14498800
H1	1	14498800	14499000
H3	1	14499000	14500200
H2	1	14500200	14500400
H3	1	14500400	14503600
H2	1	14503600	14503800
H3	1	14503800	14505000
H2	1	14505000	14505200
H3	1	14505200	14505600
H2	1	14505600	14506200
H4	1	14506200	14506600
H3	1	14506600	14507000
H2	1	14507000	14507400
H3	1	14507400	14507800
H2	1	14507800	14509200
H6	1	14509200	14509400
H1	1	14509400	14509800
H2	1	14509800	14510200
H5	1	14510200	14510600
H2	1	14510600	14511200
H1	1	14511200	14511600
H2	1	14511600	14511800
H6	1	14511800	14512000
I4	1	14512000	14538600
H2	1	14538600	14538800
H3	1	14538800	14539800
H5	1	14539800	14543000
H2	1	14543000	14544000
H1	1	14544000	14544400
H2	1	14544400	14544600
H1	1	14544600	14545000
H2	1	14545000	14545200
H1	1	14545200	14545600
H2	1	14545600	14545800
H6	1	14545800	14546000
I4	1	14546000	14581400
H6	1	14581400	14581600
H2	1	14581600	14581800
H1	1	14581800	14582200
H4	1	14582200	14583200
H3	1	14583200	14584800
H2	1	14584800	14585000
H5	1	14585000	14585400
H2	1	14585400	14585600
H3	1	14585600	14586200
H2	1	14586200	14586800
H3	1	14586800	14589000
H4	1	14589000	14589400
H3	1	14589400	14590600
H2	1	14590600	14590800
H3	1	14590800	14591800
H2	1	14591800	14592200
H3	1	14592200	14592400
H1	1	14592400	14592800
H3	1	14592800	14593400
H5	1	14593400	14593600
H2	1	14593600	14593800
H5	1	14593800	14594200
H2	1	14594200	14594800
H3	1	14594800	14595200
H2	1	14595200	14595400
H3	1	14595400	14595600
H2	1	14595600	14596000
H6	1	14596000	14596200
H4	1	14596200	14599400
H2	1	14599400	14600000
H3	1	14600000	14600400
H5	1	14600400	14602800
H2	1	14602800	14603200
H3	1	14603200	14603400
H2	1	14603400	14603800
H4	1	14603800	14604200
H2	1	14604200	14604400
H6	1	14604400	14605200
H2	1	14605200	14606200
H4	1	14606200	14606400
H2	1	14606400	14607000
H6	1	14607000	14607400
H2	1	14607400	14608000
H6	1	14608000	14608400
I4	1	14608400	14609000
H6	1	14609000	14609200
H1	1	14609200	14610800
I4	1	14610800	14656800
H6	1	14656800	14657000
H3	1	14657000	14657200
H2	1	14657200	14657600
H1	1	14657600	14658600
H2	1	14658600	14659200
H1	1	14659200	14661200
H2	1	14661200	14662200
H3	1	14662200	14664000
H2	1	14664000	14665000
H3	1	14665000	14665400
H2	1	14665400	14665600
H4	1	14665600	14666000
H3	1	14666000	14666600
H4	1	14666600	14668000
H3	1	14668000	14668800
H2	1	14668800	14669000
H3	1	14669000	14669600
H2	1	14669600	14670200
H1	1	14670200	14672400
H4	1	14672400	14672600
H2	1	14672600	14673000
H1	1	14673000	14673800
H5	1	14673800	14674200
H2	1	14674200	14674800
H1	1	14674800	14675600
H4	1	14675600	14676600
H2	1	14676600	14676800
H1	1	14676800	14679000
H4	1	14679000	14681000
H1	1	14681000	14706200
H4	1	14706200	14706800
H1	1	14706800	14709000
H2	1	14709000	14709400
H1	1	14709400	14713800
H2	1	14713800	14714200
H5	1	14714200	14714600
H2	1	14714600	14715400
H3	1	14715400	14717400
H2	1	14717400	14718400
H1	1	14718400	14720400
H2	1	14720400	14720800
H1	1	14720800	14722200
H2	1	14722200	14722600
H1	1	14722600	14745600
H2	1	14745600	14747200
H3	1	14747200	14749000
H2	1	14749000	14750000
H3	1	14750000	14750200
H1	1	14750200	14750800
H2	1	14750800	14751000
H6	1	14751000	14751200
I4	1	14751200	14804000
H1	1	14804000	14804800
H2	1	14804800	14805800
H5	1	14805800	14806400
H1	1	14806400	14806800
H5	1	14806800	14807400
H2	1	14807400	14807800
H3	1	14807800	14808600
H5	1	14808600	14808800
H3	1	14808800	14810600
H4	1	14810600	14812200
H3	1	14812200	14814600
H1	1	14814600	14814800
H2	1	14814800	14815200
H3	1	14815200	14816200
H2	1	14816200	14816400
H3	1	14816400	14816600
H2	1	14816600	14817000
H3	1	14817000	14817400
H4	1	14817400	14818200
H6	1	14818200	14818400
I4	1	14818400	14819000
H1	1	14819000	14822000
H2	1	14822000	14822200
H6	1	14822200	14822400
H1	1	14822400	14823200
H2	1	14823200	14823600
H1	1	14823600	14824800
H2	1	14824800	14825400
H4	1	14825400	14827400
H2	1	14827400	14827800
H4	1	14827800	14828000
H2	1	14828000	14828200
H4	1	14828200	14829000
H1	1	14829000	14829800
H3	1	14829800	14830200
H2	1	14830200	14830600
H1	1	14830600	14831600
H2	1	14831600	14832000
H3	1	14832000	14832600
H2	1	14832600	14833200
H5	1	14833200	14834000
H2	1	14834000	14834200
H3	1	14834200	14834800
H1	1	14834800	14835000
H2	1	14835000	14835400
H1	1	14835400	14836400
H2	1	14836400	14837000
H4	1	14837000	14837800
H3	1	14837800	14838400
H2	1	14838400	14838600
H3	1	14838600	14839200
H4	1	14839200	14839800
H2	1	14839800	14840000
H3	1	14840000	14840400
H2	1	14840400	14840800
H3	1	14840800	14843000
H2	1	14843000	14843200
H3	1	14843200	14843800
H4	1	14843800	14846200
H3	1	14846200	14846800
H6	1	14846800	14847000
H2	1	14847000	14847400
H5	1	14847400	14847800
H1	1	14847800	14848000
H3	1	14848000	14848200
H5	1	14848200	14848600
H2	1	14848600	14848800
H1	1	14848800	14849400
H2	1	14849400	14849600
H4	1	14849600	14850600
H3	1	14850600	14851800
H4	1	14851800	14852600
H3	1	14852600	14854200
H5	1	14854200	14855200
H1	1	14855200	14855600
H3	1	14855600	14856200
H5	1	14856200	14856400
H3	1	14856400	14856800
H1	1	14856800	14857400
H3	1	14857400	14857800
H2	1	14857800	14858600
H3	1	14858600	14858800
H1	1	14858800	14859000
H4	1	14859000	14859800
H6	1	14859800	14860400
H3	1	14860400	14860800
H2	1	14860800	14861200
H6	1	14861200	14861400
H3	1	14861400	14861600
H5	1	14861600	14861800
H6	1	14861800	14862200
H2	1	14862200	14862600
H3	1	14862600	14863600
H6	1	14863600	14864200
H4	1	14864200	14864400
H3	1	14864400	14864600
H2	1	14864600	14865000
H5	1	14865000	14865400
H1	1	14865400	14866000
H3	1	14866000	14866200
H5	1	14866200	14866800
H3	1	14866800	14867200
H1	1	14867200	14867600
H5	1	14867600	14868600
H3	1	14868600	14869000
H1	1	14869000	14869200
H3	1	14869200	14870200
H4	1	14870200	14870600
H3	1	14870600	14873400
H1	1	14873400	14874000
H2	1	14874000	14874200
H3	1	14874200	14874800
H1	1	14874800	14875000
H2	1	14875000	14875800
H6	1	14875800	14876000
H3	1	14876000	14876200
H4	1	14876200	14878400
H2	1	14878400	14878800
H4	1	14878800	14879200
H3	1	14879200	14879600
H2	1	14879600	14879800
H3	1	14879800	14881800
H2	1	14881800	14882400
H3	1	14882400	14882800
H2	1	14882800	14883000
H3	1	14883000	14885000
H4	1	14885000	14885200
H2	1	14885200	14885400
H4	1	14885400	14885600
H2	1	14885600	14885800
H1	1	14885800	14888400
H4	1	14888400	14890200
H1	1	14890200	14891400
H2	1	14891400	14891600
H4	1	14891600	14892000
H2	1	14892000	14892400
H4	1	14892400	14896800
H3	1	14896800	14897400
H2	1	14897400	14897800
H3	1	14897800	14898000
H2	1	14898000	14898200
H3	1	14898200	14899200
H2	1	14899200	14899600
H3	1	14899600	14903200
H4	1	14903200	14903800
H3	1	14903800	14905600
H5	1	14905600	14906000
H3	1	14906000	14906600
H2	1	14906600	14906800
H5	1	14906800	14907400
H1	1	14907400	14908000
H3	1	14908000	14908600
H1	1	14908600	14908800
H2	1	14908800	14909600
H1	1	14909600	14910200
H4	1	14910200	14910400
H2	1	14910400	14911000
H3	1	14911000	14911400
H5	1	14911400	14912600
H3	1	14912600	14912800
H2	1	14912800	14913400
H3	1	14913400	14914200
H2	1	14914200	14914600
H3	1	14914600	14915200
H2	1	14915200	14915400
H6	1	14915400	14915800
H3	1	14915800	14916200
H2	1	14916200	14917200
H3	1	14917200	14917600
H2	1	14917600	14918600
H5	1	14918600	14919000
H3	1	14919000	14919600
H2	1	14919600	14922400
H3	1	14922400	14923400
H2	1	14923400	14924000
H4	1	14924000	14925000
H3	1	14925000	14925200
H4	1	14925200	14925600
H2	1	14925600	14925800
H4	1	14925800	14927200
H1	1	14927200	14998800
H2	1	14998800	14999000
H6	1	14999000	14999800
H2	1	14999800	15000000
H3	1	15000000	15000600
H2	1	15000600	15001800
H3	1	15001800	15002000
H2	1	15002000	15002400
H3	1	15002400	15002600
H2	1	15002600	15002800
H4	1	15002800	15003800
H2	1	15003800	15004000
H4	1	15004000	15004400
H2	1	15004400	15005200
H4	1	15005200	15006200
H2	1	15006200	15006400
H3	1	15006400	15006600
H2	1	15006600	15007000
H4	1	15007000	15008600
H6	1	15008600	15009600
H1	1	15009600	15037600
H2	1	15037600	15038000
H4	1	15038000	15038600
H1	1	15038600	15039000
H3	1	15039000	15042800
H1	1	15042800	15043200
H2	1	15043200	15043800
H3	1	15043800	15046600
H4	1	15046600	15048200
H3	1	15048200	15049600
H1	1	15049600	15050000
H3	1	15050000	15050800
H1	1	15050800	15051600
H5	1	15051600	15052000
H3	1	15052000	15052600
H1	1	15052600	15052800
H2	1	15052800	15054000
H4	1	15054000	15056400
H2	1	15056400	15057600
H3	1	15057600	15058000
H2	1	15058000	15058200
H6	1	15058200	15058600
H2	1	15058600	15060000
H4	1	15060000	15060400
H3	1	15060400	15061000
H2	1	15061000	15061200
H3	1	15061200	15062000
H2	1	15062000	15062800
H1	1	15062800	15063200
H5	1	15063200	15065200
H3	1	15065200	15065600
H2	1	15065600	15066200
H3	1	15066200	15069600
H2	1	15069600	15070000
H3	1	15070000	15070200
H4	1	15070200	15073000
H3	1	15073000	15075200
H2	1	15075200	15075400
H5	1	15075400	15075800
H3	1	15075800	15076200
H5	1	15076200	15077000
H3	1	15077000	15077200
H5	1	15077200	15077800
H2	1	15077800	15078000
H3	1	15078000	15078800
H5	1	15078800	15079000
H3	1	15079000	15080800
H5	1	15080800	15081000
H6	1	15081000	15081800
H2	1	15081800	15082000
H1	1	15082000	15086000
H6	1	15086000	15086200
I4	1	15086200	15086800
H6	1	15086800	15087000
H2	1	15087000	15087200
H3	1	15087200	15087600
H1	1	15087600	15087800
H2	1	15087800	15089200
H1	1	15089200	15089400
H2	1	15089400	15090200
H1	1	15090200	15090400
H2	1	15090400	15090600
H1	1	15090600	15090800
H2	1	15090800	15091400
H4	1	15091400	15091800
H2	1	15091800	15093400
H1	1	15093400	15093600
H2	1	15093600	15094200
H1	1	15094200	15095000
H2	1	15095000	15095200
H1	1	15095200	15095600
H2	1	15095600	15096400
H3	1	15096400	15096600
H2	1	15096600	15097000
H1	1	15097000	15097800
H2	1	15097800	15098000
H1	1	15098000	15098400
H2	1	15098400	15098800
H1	1	15098800	15099200
H2	1	15099200	15099800
H1	1	15099800	15100800
H2	1	15100800	15102000
H1	1	15102000	15102800
H2	1	15102800	15103400
H1	1	15103400	15104000
H2	1	15104000	15105400
H1	1	15105400	15105800
H2	1	15105800	15106800
H1	1	15106800	15107200
H2	1	15107200	15107600
H3	1	15107600	15107800
H2	1	15107800	15108200
H1	1	15108200	15108600
H2	1	15108600	15109000
H1	1	15109000	15109200
H2	1	15109200	15109600
H1	1	15109600	15110400
H2	1	15110400	15111000
H1	1	15111000	15111200
H2	1	15111200	15111400
H4	1	15111400	15111600
H1	1	15111600	15111800
H2	1	15111800	15112200
H1	1	15112200	15112400
H2	1	15112400	15112600
H4	1	15112600	15113000
H2	1	15113000	15113200
H1	1	15113200	15113400
H2	1	15113400	15114000
H4	1	15114000	15114200
H2	1	15114200	15114400
H4	1	15114400	15114600
H2	1	15114600	15115000
H1	1	15115000	15115400
H2	1	15115400	15115600
H1	1	15115600	15115800
H2	1	15115800	15116200
H1	1	15116200	15117000
H2	1	15117000	15117800
H1	1	15117800	15118200
H2	1	15118200	15118800
H1	1	15118800	15119200
H2	1	15119200	15119400
H1	1	15119400	15119800
H2	1	15119800	15120000
H1	1	15120000	15120600
H2	1	15120600	15121000
H1	1	15121000	15121200
H2	1	15121200	15121600
H1	1	15121600	15122000
H2	1	15122000	15122200
H1	1	15122200	15122400
H2	1	15122400	15122600
H1	1	15122600	15123000
H2	1	15123000	15123200
H3	1	15123200	15123400
H1	1	15123400	15125400
H2	1	15125400	15125600
H1	1	15125600	15125800
H2	1	15125800	15126600
H1	1	15126600	15126800
H2	1	15126800	15127000
H1	1	15127000	15127200
H2	1	15127200	15127800
H1	1	15127800	15128200
H3	1	15128200	15128600
H2	1	15128600	15128800
H1	1	15128800	15129800
H2	1	15129800	15130600
H1	1	15130600	15130800
H2	1	15130800	15131400
H1	1	15131400	15131600
H2	1	15131600	15131800
H1	1	15131800	15132200
H2	1	15132200	15132800
H1	1	15132800	15133200
H4	1	15133200	15133600
H2	1	15133600	15134400
H1	1	15134400	15134800
H2	1	15134800	15135400
H1	1	15135400	15135600
H2	1	15135600	15136400
H1	1	15136400	15136600
H2	1	15136600	15136800
H1	1	15136800	15137000
H2	1	15137000	15137200
H3	1	15137200	15137400
H2	1	15137400	15138000
H1	1	15138000	15138800
H2	1	15138800	15139000
H6	1	15139000	15139400
H2	1	15139400	15139600
H3	1	15139600	15140600
H2	1	15140600	15141000
H3	1	15141000	15142400
H2	1	15142400	15142800
H1	1	15142800	15143600
H2	1	15143600	15144800
H1	1	15144800	15145600
H2	1	15145600	15146600
H3	1	15146600	15147000
H2	1	15147000	15148000
H1	1	15148000	15148400
H2	1	15148400	15148600
H3	1	15148600	15148800
H2	1	15148800	15149200
H1	1	15149200	15149600
H2	1	15149600	15150000
H5	1	15150000	15150200
H3	1	15150200	15150400
H2	1	15150400	15151400
H4	1	15151400	15158200
H2	1	15158200	15159000
H1	1	15159000	15159600
H2	1	15159600	15160000
H3	1	15160000	15160200
H2	1	15160200	15160800
H5	1	15160800	15166400
H1	1	15166400	15166800
H2	1	15166800	15168000
H3	1	15168000	15168200
H1	1	15168200	15168400
H2	1	15168400	15169400
H3	1	15169400	15169800
H2	1	15169800	15170600
H3	1	15170600	15170800
H1	1	15170800	15172000
H2	1	15172000	15172600
H3	1	15172600	15172800
H1	1	15172800	15174000
H2	1	15174000	15174600
H3	1	15174600	15174800
H1	1	15174800	15176000
H2	1	15176000	15176600
H3	1	15176600	15176800
H1	1	15176800	15178000
H2	1	15178000	15178200
H3	1	15178200	15178400
H2	1	15178400	15179000
H3	1	15179000	15179600
H2	1	15179600	15180000
H3	1	15180000	15184000
H4	1	15184000	15185400
H3	1	15185400	15186600
H2	1	15186600	15186800
H3	1	15186800	15189800
H2	1	15189800	15190000
H3	1	15190000	15190200
H2	1	15190200	15191000
H3	1	15191000	15191800
H1	1	15191800	15192200
H3	1	15192200	15193000
H2	1	15193000	15194400
H3	1	15194400	15194600
H2	1	15194600	15194800
H3	1	15194800	15195400
H4	1	15195400	15195600
H2	1	15195600	15196600
H1	1	15196600	15196800
H3	1	15196800	15197200
H2	1	15197200	15198400
H1	1	15198400	15199200
H2	1	15199200	15200200
H3	1	15200200	15200400
H2	1	15200400	15200600
H4	1	15200600	15200800
H1	1	15200800	15201200
H2	1	15201200	15201400
H4	1	15201400	15201800
H2	1	15201800	15203000
H1	1	15203000	15203400
H2	1	15203400	15203800
H3	1	15203800	15204000
H2	1	15204000	15204200
H1	1	15204200	15204600
H2	1	15204600	15205400
H3	1	15205400	15205600
H2	1	15205600	15205800
H1	1	15205800	15206000
H2	1	15206000	15206200
H3	1	15206200	15206400
H2	1	15206400	15206600
H1	1	15206600	15206800
H2	1	15206800	15207600
H1	1	15207600	15208000
H2	1	15208000	15208200
H3	1	15208200	15208600
H2	1	15208600	15209200
H5	1	15209200	15210000
H2	1	15210000	15210200
H3	1	15210200	15210600
H4	1	15210600	15211600
H2	1	15211600	15212400
H3	1	15212400	15212600
H2	1	15212600	15213000
H3	1	15213000	15213600
H2	1	15213600	15214000
H3	1	15214000	15214200
H1	1	15214200	15214400
H2	1	15214400	15214600
H3	1	15214600	15215200
H2	1	15215200	15215400
H1	1	15215400	15215800
H2	1	15215800	15216000
H3	1	15216000	15217000
H5	1	15217000	15218800
H3	1	15218800	15219000
H5	1	15219000	15222000
H1	1	15222000	15222400
H2	1	15222400	15223400
H4	1	15223400	15224000
H1	1	15224000	15224200
H2	1	15224200	15225000
H1	1	15225000	15225200
H2	1	15225200	15226200
H1	1	15226200	15227000
H2	1	15227000	15228000
H1	1	15228000	15228600
H2	1	15228600	15229200
H1	1	15229200	15229400
H2	1	15229400	15230200
H1	1	15230200	15230400
H2	1	15230400	15231200
H1	1	15231200	15231600
H2	1	15231600	15232600
H3	1	15232600	15233200
H1	1	15233200	15233400
H3	1	15233400	15233600
H2	1	15233600	15234400
H1	1	15234400	15234800
H2	1	15234800	15235200
H4	1	15235200	15235400
H2	1	15235400	15235600
H1	1	15235600	15236000
H2	1	15236000	15236200
H6	1	15236200	15236400
H2	1	15236400	15236600
H4	1	15236600	15236800
H1	1	15236800	15237200
H3	1	15237200	15238000
H2	1	15238000	15238800
H1	1	15238800	15240200
H4	1	15240200	15240600
H2	1	15240600	15241400
H6	1	15241400	15241600
H4	1	15241600	15244200
H2	1	15244200	15245000
H1	1	15245000	15245400
H2	1	15245400	15245800
H1	1	15245800	15246000
H2	1	15246000	15246200
H1	1	15246200	15246600
H2	1	15246600	15247600
H1	1	15247600	15248000
H2	1	15248000	15248200
H1	1	15248200	15248400
H2	1	15248400	15249000
H3	1	15249000	15249400
H2	1	15249400	15250400
H1	1	15250400	15250600
H2	1	15250600	15250800
H1	1	15250800	15251000
H2	1	15251000	15251200
H1	1	15251200	15251600
H2	1	15251600	15252200
H1	1	15252200	15252400
H2	1	15252400	15252600
H1	1	15252600	15253400
H2	1	15253400	15255200
H1	1	15255200	15255400
H2	1	15255400	15255600
H1	1	15255600	15256000
H2	1	15256000	15256800
H1	1	15256800	15257000
H2	1	15257000	15257200
H1	1	15257200	15257600
H2	1	15257600	15258000
H3	1	15258000	15258400
H2	1	15258400	15259200
H1	1	15259200	15259600
H3	1	15259600	15259800
H2	1	15259800	15260000
H1	1	15260000	15260400
H2	1	15260400	15261600
H1	1	15261600	15261800
H3	1	15261800	15262200
H2	1	15262200	15262800
H1	1	15262800	15263000
H2	1	15263000	15263800
H1	1	15263800	15264000
H2	1	15264000	15264200
H1	1	15264200	15264800
H2	1	15264800	15265600
H1	1	15265600	15266000
H2	1	15266000	15267000
H1	1	15267000	15267600
H2	1	15267600	15268200
H6	1	15268200	15268400
H2	1	15268400	15270600
H1	1	15270600	15271000
H2	1	15271000	15272000
H1	1	15272000	15272200
H5	1	15272200	15272800
H2	1	15272800	15273200
H1	1	15273200	15273400
H2	1	15273400	15274400
H1	1	15274400	15274800
H2	1	15274800	15275200
H3	1	15275200	15275400
H2	1	15275400	15275600
H1	1	15275600	15275800
H2	1	15275800	15276400
H3	1	15276400	15276600
H2	1	15276600	15277600
H1	1	15277600	15278400
H2	1	15278400	15279400
H1	1	15279400	15279800
H2	1	15279800	15280000
H1	1	15280000	15280200
H2	1	15280200	15280400
H5	1	15280400	15285800
H2	1	15285800	15286400
H5	1	15286400	15289000
H2	1	15289000	15290000
H1	1	15290000	15290200
H2	1	15290200	15291000
H1	1	15291000	15291800
H2	1	15291800	15292000
H1	1	15292000	15292200
H2	1	15292200	15292400
H6	1	15292400	15292800
H5	1	15292800	15293200
H2	1	15293200	15293600
H4	1	15293600	15294000
H2	1	15294000	15294400
H4	1	15294400	15294600
H3	1	15294600	15294800
H2	1	15294800	15295000
H3	1	15295000	15296000
H2	1	15296000	15297000
H1	1	15297000	15297200
H2	1	15297200	15297400
H1	1	15297400	15297600
H2	1	15297600	15297800
H1	1	15297800	15298200
H2	1	15298200	15298600
H1	1	15298600	15299000
H2	1	15299000	15299200
H1	1	15299200	15299600
H2	1	15299600	15300600
H5	1	15300600	15306800
H2	1	15306800	15307000
H5	1	15307000	15307600
H6	1	15307600	15308000
H2	1	15308000	15308200
H1	1	15308200	15309200
H2	1	15309200	15309600
H1	1	15309600	15309800
H2	1	15309800	15310000
H1	1	15310000	15310600
H2	1	15310600	15310800
H3	1	15310800	15311000
H2	1	15311000	15311600
H1	1	15311600	15311800
H2	1	15311800	15312000
H3	1	15312000	15314800
H5	1	15314800	15317600
H2	1	15317600	15317800
H5	1	15317800	15318200
H1	1	15318200	15318600
H2	1	15318600	15319600
H1	1	15319600	15320200
H2	1	15320200	15321000
H4	1	15321000	15321200
H1	1	15321200	15321400
H2	1	15321400	15322200
H1	1	15322200	15322800
H2	1	15322800	15323200
H1	1	15323200	15323400
H2	1	15323400	15324200
H1	1	15324200	15324800
H2	1	15324800	15325400
H4	1	15325400	15325600
H2	1	15325600	15326200
H1	1	15326200	15326600
H2	1	15326600	15328400
H1	1	15328400	15328800
H2	1	15328800	15329600
H1	1	15329600	15330400
H2	1	15330400	15331600
H1	1	15331600	15331800
H2	1	15331800	15332200
H1	1	15332200	15333000
H2	1	15333000	15333800
H1	1	15333800	15334600
H2	1	15334600	15334800
H1	1	15334800	15335000
H2	1	15335000	15336000
H1	1	15336000	15336800
H2	1	15336800	15337000
H1	1	15337000	15337800
H2	1	15337800	15338800
H4	1	15338800	15340000
H2	1	15340000	15340200
H4	1	15340200	15340600
H2	1	15340600	15340800
H4	1	15340800	15341200
H2	1	15341200	15341400
H6	1	15341400	15341800
H2	1	15341800	15342200
H1	1	15342200	15342400
H2	1	15342400	15343000
H3	1	15343000	15343200
H2	1	15343200	15343400
H1	1	15343400	15343600
H2	1	15343600	15344800
H1	1	15344800	15345800
H6	1	15345800	15346000
I4	1	15346000	15346600
H1	1	15346600	15347200
H2	1	15347200	15347600
H1	1	15347600	15348200
H2	1	15348200	15349000
H3	1	15349000	15349600
H2	1	15349600	15350200
H1	1	15350200	15351600
H2	1	15351600	15352000
H5	1	15352000	15352400
H2	1	15352400	15352600
H1	1	15352600	15352800
H2	1	15352800	15353800
H3	1	15353800	15354200
H2	1	15354200	15355600
H3	1	15355600	15356400
H2	1	15356400	15357400
H1	1	15357400	15357800
H2	1	15357800	15358000
H4	1	15358000	15358200
H3	1	15358200	15358400
H4	1	15358400	15358600
H2	1	15358600	15360000
H3	1	15360000	15360200
H2	1	15360200	15360800
H4	1	15360800	15361200
H2	1	15361200	15361400
H1	1	15361400	15361600
H2	1	15361600	15361800
H1	1	15361800	15362000
H2	1	15362000	15362200
H4	1	15362200	15362800
H2	1	15362800	15363600
H1	1	15363600	15364200
H2	1	15364200	15365200
H1	1	15365200	15365800
H2	1	15365800	15368200
H1	1	15368200	15368400
H2	1	15368400	15368800
H1	1	15368800	15369000
H3	1	15369000	15369200
H2	1	15369200	15369400
H3	1	15369400	15369600
H2	1	15369600	15370200
H1	1	15370200	15370400
H2	1	15370400	15370800
H5	1	15370800	15371000
H2	1	15371000	15372600
H1	1	15372600	15372800
H2	1	15372800	15373600
H1	1	15373600	15373800
H2	1	15373800	15376200
H1	1	15376200	15376600
H2	1	15376600	15377000
H6	1	15377000	15377200
H2	1	15377200	15377600
H1	1	15377600	15377800
H3	1	15377800	15378000
H2	1	15378000	15378200
H1	1	15378200	15378400
H5	1	15378400	15384000
H2	1	15384000	15384200
H5	1	15384200	15387200
H2	1	15387200	15388000
H1	1	15388000	15388200
H2	1	15388200	15389000
H1	1	15389000	15390200
H2	1	15390200	15392600
H3	1	15392600	15392800
H2	1	15392800	15393200
H3	1	15393200	15394200
H2	1	15394200	15395000
H1	1	15395000	15395800
H2	1	15395800	15396000
H6	1	15396000	15396200
H2	1	15396200	15396600
H1	1	15396600	15397000
H2	1	15397000	15397200
H3	1	15397200	15397400
H1	1	15397400	15397600
H2	1	15397600	15398600
H5	1	15398600	15404800
H2	1	15404800	15405000
H5	1	15405000	15406000
H2	1	15406000	15406400
H1	1	15406400	15407400
H2	1	15407400	15408000
H1	1	15408000	15408400
H2	1	15408400	15409600
H1	1	15409600	15410000
H2	1	15410000	15410200
H3	1	15410200	15410600
H5	1	15410600	15411000
H6	1	15411000	15411200
H2	1	15411200	15411400
H1	1	15411400	15411800
H2	1	15411800	15412200
H1	1	15412200	15412600
H2	1	15412600	15412800
H5	1	15412800	15413800
H3	1	15413800	15414600
H2	1	15414600	15414800
H5	1	15414800	15417800
H3	1	15417800	15418600
H5	1	15418600	15418800
H6	1	15418800	15419200
H2	1	15419200	15419400
H1	1	15419400	15419600
H2	1	15419600	15419800
H3	1	15419800	15420800
H2	1	15420800	15421200
H1	1	15421200	15421600
H2	1	15421600	15422000
H1	1	15422000	15422200
H3	1	15422200	15422600
H2	1	15422600	15422800
H3	1	15422800	15423600
H2	1	15423600	15425200
H3	1	15425200	15425400
H2	1	15425400	15425800
H3	1	15425800	15426200
H2	1	15426200	15427200
H4	1	15427200	15427800
H2	1	15427800	15428000
H3	1	15428000	15428400
H2	1	15428400	15429200
H5	1	15429200	15429600
H2	1	15429600	15429800
H1	1	15429800	15430400
H2	1	15430400	15431600
H3	1	15431600	15434800
H2	1	15434800	15435000
H1	1	15435000	15435600
H6	1	15435600	15435800
I4	1	15435800	15436000
H6	1	15436000	15436200
H2	1	15436200	15437000
H1	1	15437000	15438000
H2	1	15438000	15438200
H5	1	15438200	15439200
H3	1	15439200	15439800
H2	1	15439800	15440400
H3	1	15440400	15441200
H2	1	15441200	15441400
H3	1	15441400	15441800
H2	1	15441800	15442000
H3	1	15442000	15442600
H2	1	15442600	15442800
H5	1	15442800	15446000
H1	1	15446000	15446200
H2	1	15446200	15446400
H3	1	15446400	15446800
H4	1	15446800	15447400
H2	1	15447400	15447800
H1	1	15447800	15448000
H3	1	15448000	15453400
H2	1	15453400	15453600
H3	1	15453600	15454200
H1	1	15454200	15454400
H2	1	15454400	15454800
H5	1	15454800	15455200
H2	1	15455200	15455400
H1	1	15455400	15455600
H3	1	15455600	15456200
H2	1	15456200	15456400
H1	1	15456400	15456800
H3	1	15456800	15458600
H4	1	15458600	15459200
H3	1	15459200	15461200
H1	1	15461200	15461600
H2	1	15461600	15462000
H3	1	15462000	15462200
H2	1	15462200	15462400
H1	1	15462400	15462600
H3	1	15462600	15463200
H1	1	15463200	15463800
H3	1	15463800	15465400
H4	1	15465400	15466600
H3	1	15466600	15468200
H1	1	15468200	15468600
H2	1	15468600	15469000
H5	1	15469000	15469800
H3	1	15469800	15470000
H5	1	15470000	15470200
H1	1	15470200	15470800
H3	1	15470800	15471200
H2	1	15471200	15471400
H3	1	15471400	15472800
H4	1	15472800	15473600
H3	1	15473600	15474200
H2	1	15474200	15474400
H3	1	15474400	15475200
H1	1	15475200	15475400
H3	1	15475400	15475600
H2	1	15475600	15475800
H1	1	15475800	15476000
H3	1	15476000	15477000
H2	1	15477000	15477200
H1	1	15477200	15477600
H3	1	15477600	15477800
H1	1	15477800	15478200
H2	1	15478200	15478400
H4	1	15478400	15480200
H3	1	15480200	15481200
H2	1	15481200	15481400
H3	1	15481400	15482000
H1	1	15482000	15482400
H2	1	15482400	15482800
H1	1	15482800	15483000
H2	1	15483000	15483200
H3	1	15483200	15484000
H2	1	15484000	15484200
H3	1	15484200	15484600
H1	1	15484600	15485200
H2	1	15485200	15485400
H4	1	15485400	15487000
H2	1	15487000	15487400
H3	1	15487400	15487600
H2	1	15487600	15487800
H3	1	15487800	15490400
H4	1	15490400	15491600
H3	1	15491600	15492600
H1	1	15492600	15492800
H3	1	15492800	15496600
H2	1	15496600	15496800
H4	1	15496800	15499200
H3	1	15499200	15499400
H2	1	15499400	15499600
H5	1	15499600	15500000
H3	1	15500000	15502400
H2	1	15502400	15502800
H1	1	15502800	15503000
H3	1	15503000	15505000
H4	1	15505000	15506200
H3	1	15506200	15508400
H5	1	15508400	15509000
H3	1	15509000	15509200
H2	1	15509200	15509600
H3	1	15509600	15510200
H4	1	15510200	15513000
H2	1	15513000	15513200
H3	1	15513200	15513400
H2	1	15513400	15513800
H3	1	15513800	15514000
H2	1	15514000	15514200
H3	1	15514200	15514800
H2	1	15514800	15515000
H3	1	15515000	15515200
H4	1	15515200	15516600
H3	1	15516600	15518600
H2	1	15518600	15518800
H3	1	15518800	15519200
H4	1	15519200	15519600
H2	1	15519600	15519800
H3	1	15519800	15520000
H4	1	15520000	15521600
H2	1	15521600	15521800
H3	1	15521800	15522800
H2	1	15522800	15523200
H3	1	15523200	15524200
H2	1	15524200	15524400
H4	1	15524400	15525400
H2	1	15525400	15525600
H3	1	15525600	15526000
H2	1	15526000	15526200
H4	1	15526200	15530200
H2	1	15530200	15530400
H3	1	15530400	15531600
H2	1	15531600	15531800
H3	1	15531800	15532400
H2	1	15532400	15532600
H3	1	15532600	15532800
H5	1	15532800	15534200
H3	1	15534200	15534400
H2	1	15534400	15534800
H4	1	15534800	15535600
H2	1	15535600	15536200
H3	1	15536200	15537000
H2	1	15537000	15537200
H3	1	15537200	15538200
H2	1	15538200	15538600
H3	1	15538600	15539200
H5	1	15539200	15539600
H3	1	15539600	15540000
H5	1	15540000	15541600
H3	1	15541600	15541800
H2	1	15541800	15542000
H3	1	15542000	15545400
H2	1	15545400	15545600
H3	1	15545600	15546200
H5	1	15546200	15546800
H2	1	15546800	15547200
H5	1	15547200	15550400
H2	1	15550400	15551200
H4	1	15551200	15551400
H2	1	15551400	15551600
H4	1	15551600	15552800
H2	1	15552800	15553200
H4	1	15553200	15556000
H3	1	15556000	15557200
H4	1	15557200	15558200
H2	1	15558200	15558800
H4	1	15558800	15559000
H2	1	15559000	15559400
H4	1	15559400	15561000
H3	1	15561000	15561400
H5	1	15561400	15567200
H3	1	15567200	15568000
H2	1	15568000	15568200
H3	1	15568200	15568600
H2	1	15568600	15569000
H3	1	15569000	15569400
H1	1	15569400	15569600
H5	1	15569600	15572000
H3	1	15572000	15572600
H2	1	15572600	15572800
H3	1	15572800	15573800
H5	1	15573800	15574000
H3	1	15574000	15574400
H4	1	15574400	15577400
H3	1	15577400	15577600
H5	1	15577600	15578400
H3	1	15578400	15579000
H2	1	15579000	15579200
H3	1	15579200	15579400
H2	1	15579400	15579800
H5	1	15579800	15581400
H2	1	15581400	15581800
H3	1	15581800	15583000
H2	1	15583000	15583800
H4	1	15583800	15584200
H2	1	15584200	15584400
H3	1	15584400	15584600
H2	1	15584600	15584800
H4	1	15584800	15585200
H2	1	15585200	15585400
H3	1	15585400	15585800
H2	1	15585800	15587200
H3	1	15587200	15587400
H1	1	15587400	15587600
H2	1	15587600	15589000
H3	1	15589000	15589400
H2	1	15589400	15590200
H4	1	15590200	15595200
H6	1	15595200	15595400
H2	1	15595400	15596000
H4	1	15596000	15596800
H2	1	15596800	15597400
H3	1	15597400	15598000
H2	1	15598000	15598800
H3	1	15598800	15599200
H4	1	15599200	15599600
H2	1	15599600	15600000
H4	1	15600000	15600400
H2	1	15600400	15600800
H4	1	15600800	15601400
H3	1	15601400	15601600
H2	1	15601600	15602200
H6	1	15602200	15603000
H7	1	15603000	15603200
H6	1	15603200	15603400
I4	1	15603400	15603800
F4	1	15603800	15604000
F2	1	15604000	15604200
F3	1	15604200	15604600
F5	1	15604600	15605000
F3	1	15605000	15605400
F4	1	15605400	15605800
I4	1	15605800	15606800
I3	1	15606800	15607400
F4	1	15607400	15608000
I4	1	15608000	15609000
I3	1	15609000	15609600
I4	1	15609600	15610200
H6	1	15610200	15610400
H4	1	15610400	15611600
H2	1	15611600	15612000
H3	1	15612000	15613200
H2	1	15613200	15613400
H3	1	15613400	15613600
H2	1	15613600	15614400
H3	1	15614400	15615200
H2	1	15615200	15616000
H3	1	15616000	15617000
H1	1	15617000	15617200
H3	1	15617200	15618800
H4	1	15618800	15619400
H3	1	15619400	15619800
H2	1	15619800	15620000
H3	1	15620000	15620400
H4	1	15620400	15621000
H2	1	15621000	15621400
H3	1	15621400	15623200
H2	1	15623200	15623800
H6	1	15623800	15624200
H2	1	15624200	15624400
H4	1	15624400	15625200
H2	1	15625200	15625600
H3	1	15625600	15626600
H2	1	15626600	15627000
H3	1	15627000	15627800
H4	1	15627800	15629400
H2	1	15629400	15629800
H4	1	15629800	15630400
H2	1	15630400	15631200
H3	1	15631200	15632000
H2	1	15632000	15632200
H6	1	15632200	15632800
H5	1	15632800	15634400
H6	1	15634400	15635000
H2	1	15635000	15636000
H6	1	15636000	15636600
H2	1	15636600	15636800
H4	1	15636800	15637200
H2	1	15637200	15638000
H3	1	15638000	15638600
H2	1	15638600	15639000
H5	1	15639000	15639400
H3	1	15639400	15641200
H2	1	15641200	15641400
H6	1	15641400	15642400
H2	1	15642400	15642600
H6	1	15642600	15643200
H2	1	15643200	15645400
H6	1	15645400	15646200
H2	1	15646200	15647400
H3	1	15647400	15648000
H5	1	15648000	15648200
H3	1	15648200	15649200
H5	1	15649200	15649600
H6	1	15649600	15650000
I4	1	15650000	15650200
F4	1	15650200	15650400
E1	1	15650400	15650800
I4	1	15650800	15651200
E8	1	15651200	15651400
E4	1	15651400	15651600
E5	1	15651600	15651800
E3	1	15651800	15652200
E2	1	15652200	15652400
E1	1	15652400	15652600
I4	1	15652600	15652800
H6	1	15652800	15653000
H7	1	15653000	15653200
H6	1	15653200	15653400
H3	1	15653400	15655200
H2	1	15655200	15655400
H3	1	15655400	15656400
H2	1	15656400	15657000
H6	1	15657000	15657400
H2	1	15657400	15657800
H4	1	15657800	15660200
H2	1	15660200	15660600
H3	1	15660600	15661200
H2	1	15661200	15661600
H6	1	15661600	15662000
H2	1	15662000	15662400
H3	1	15662400	15663000
H2	1	15663000	15665000
H3	1	15665000	15665400
H5	1	15665400	15669200
H6	1	15669200	15669400
H5	1	15669400	15674400
H2	1	15674400	15676200
H3	1	15676200	15677200
H4	1	15677200	15677600
H3	1	15677600	15678400
H2	1	15678400	15678800
H3	1	15678800	15679000
H4	1	15679000	15680200
H2	1	15680200	15680400
H6	1	15680400	15680600
H2	1	15680600	15680800
H4	1	15680800	15681200
H2	1	15681200	15681800
H4	1	15681800	15682000
H2	1	15682000	15682200
H4	1	15682200	15682400
H3	1	15682400	15684000
H5	1	15684000	15684600
H2	1	15684600	15685400
H3	1	15685400	15686200
H4	1	15686200	15687600
H2	1	15687600	15688000
H3	1	15688000	15688400
H2	1	15688400	15689400
H6	1	15689400	15689800
H5	1	15689800	15690200
H1	1	15690200	15690400
H3	1	15690400	15690600
H1	1	15690600	15690800
H5	1	15690800	15691400
H2	1	15691400	15692000
H3	1	15692000	15692400
H6	1	15692400	15692800
H2	1	15692800	15693000
H3	1	15693000	15693400
H2	1	15693400	15694200
H3	1	15694200	15695800
H2	1	15695800	15696600
H3	1	15696600	15697000
H2	1	15697000	15698000
H5	1	15698000	15700000
H1	1	15700000	15700200
H3	1	15700200	15700600
H1	1	15700600	15701600
H5	1	15701600	15702200
H2	1	15702200	15702600
H4	1	15702600	15703600
H3	1	15703600	15704800
H2	1	15704800	15705000
H3	1	15705000	15706000
H2	1	15706000	15706400
H3	1	15706400	15706800
H2	1	15706800	15707200
H5	1	15707200	15710000
H3	1	15710000	15710200
H2	1	15710200	15710400
H3	1	15710400	15711800
H4	1	15711800	15713000
H3	1	15713000	15714200
H2	1	15714200	15714400
H3	1	15714400	15716000
H2	1	15716000	15716400
H3	1	15716400	15716800
H4	1	15716800	15717200
H2	1	15717200	15718600
H3	1	15718600	15719200
H2	1	15719200	15719600
H3	1	15719600	15720200
H4	1	15720200	15720600
H2	1	15720600	15720800
H4	1	15720800	15721200
H2	1	15721200	15721400
H6	1	15721400	15721600
H2	1	15721600	15721800
H4	1	15721800	15724600
H2	1	15724600	15725200
H4	1	15725200	15726800
H2	1	15726800	15727000
H3	1	15727000	15727200
H2	1	15727200	15727800
H3	1	15727800	15728600
H2	1	15728600	15729000
H6	1	15729000	15729600
H7	1	15729600	15730000
H6	1	15730000	15730200
I4	1	15730200	15730600
H7	1	15730600	15730800
H6	1	15730800	15731000
H2	1	15731000	15731800
H4	1	15731800	15732600
H2	1	15732600	15733200
H4	1	15733200	15734600
H2	1	15734600	15735000
H4	1	15735000	15735400
H3	1	15735400	15735600
H2	1	15735600	15736400
H3	1	15736400	15737000
H2	1	15737000	15737400
H3	1	15737400	15737600
H2	1	15737600	15737800
H3	1	15737800	15741200
H2	1	15741200	15741800
H1	1	15741800	15742000
H3	1	15742000	15742400
H2	1	15742400	15742800
H4	1	15742800	15743200
H2	1	15743200	15743600
H4	1	15743600	15746400
H2	1	15746400	15746600
H6	1	15746600	15747000
H2	1	15747000	15747400
H3	1	15747400	15747600
H1	1	15747600	15748000
H3	1	15748000	15748600
H2	1	15748600	15749200
H3	1	15749200	15749800
H2	1	15749800	15750400
H3	1	15750400	15750600
H2	1	15750600	15751600
H3	1	15751600	15753000
H2	1	15753000	15755600
H3	1	15755600	15757600
H4	1	15757600	15760200
H3	1	15760200	15760600
H2	1	15760600	15761000
H3	1	15761000	15761600
H2	1	15761600	15761800
H3	1	15761800	15762600
H2	1	15762600	15762800
H3	1	15762800	15763400
H2	1	15763400	15763600
H3	1	15763600	15764000
H2	1	15764000	15764600
H3	1	15764600	15764800
H2	1	15764800	15765200
H4	1	15765200	15765600
H2	1	15765600	15766000
H3	1	15766000	15766200
H2	1	15766200	15766600
H3	1	15766600	15767000
H2	1	15767000	15767400
H5	1	15767400	15767800
H2	1	15767800	15768200
H3	1	15768200	15768600
H2	1	15768600	15768800
H3	1	15768800	15769400
H2	1	15769400	15769800
H5	1	15769800	15770400
H6	1	15770400	15770600
H5	1	15770600	15771200
H2	1	15771200	15772200
H6	1	15772200	15772400
H2	1	15772400	15773200
H3	1	15773200	15773400
H2	1	15773400	15774400
H4	1	15774400	15774600
H2	1	15774600	15775400
H4	1	15775400	15775800
H2	1	15775800	15778600
H3	1	15778600	15778800
H2	1	15778800	15780000
H6	1	15780000	15780400
H4	1	15780400	15781000
H2	1	15781000	15781800
H6	1	15781800	15782200
H2	1	15782200	15784600
H3	1	15784600	15785000
H1	1	15785000	15785600
H5	1	15785600	15786400
H2	1	15786400	15787800
H4	1	15787800	15789200
H2	1	15789200	15790200
H3	1	15790200	15791000
H2	1	15791000	15791200
H3	1	15791200	15791600
H4	1	15791600	15792000
H6	1	15792000	15792800
H2	1	15792800	15793000
H4	1	15793000	15793400
H2	1	15793400	15793800
H3	1	15793800	15794200
H2	1	15794200	15794600
H4	1	15794600	15795000
H6	1	15795000	15795200
H2	1	15795200	15795400
H4	1	15795400	15796200
H2	1	15796200	15798800
H3	1	15798800	15799200
H2	1	15799200	15799400
H3	1	15799400	15799600
H2	1	15799600	15800800
H5	1	15800800	15803400
H3	1	15803400	15805400
H2	1	15805400	15805600
H3	1	15805600	15806400
H2	1	15806400	15806600
H3	1	15806600	15807200
H2	1	15807200	15807800
H3	1	15807800	15808000
H2	1	15808000	15808200
H3	1	15808200	15808600
H2	1	15808600	15808800
H3	1	15808800	15809400
H2	1	15809400	15810000
H4	1	15810000	15811000
H2	1	15811000	15812000
H4	1	15812000	15812600
H2	1	15812600	15813000
H4	1	15813000	15814200
H3	1	15814200	15814800
H2	1	15814800	15815400
H3	1	15815400	15815600
H2	1	15815600	15815800
H3	1	15815800	15816400
H2	1	15816400	15816600
H3	1	15816600	15817200
H2	1	15817200	15817600
H4	1	15817600	15819000
H3	1	15819000	15820200
H2	1	15820200	15820600
H3	1	15820600	15820800
H2	1	15820800	15821000
H3	1	15821000	15821200
H2	1	15821200	15821400
H3	1	15821400	15822200
H2	1	15822200	15822600
H3	1	15822600	15823400
H1	1	15823400	15823600
H2	1	15823600	15823800
H1	1	15823800	15824200
H3	1	15824200	15824400
H2	1	15824400	15824600
H3	1	15824600	15829200
H1	1	15829200	15829400
H4	1	15829400	15830200
H3	1	15830200	15834400
H1	1	15834400	15834600
H3	1	15834600	15835600
H2	1	15835600	15836200
H3	1	15836200	15841000
H4	1	15841000	15841800
H3	1	15841800	15842200
H1	1	15842200	15842400
H4	1	15842400	15842600
H3	1	15842600	15846600
H1	1	15846600	15846800
H3	1	15846800	15847600
H2	1	15847600	15848200
H5	1	15848200	15848600
H2	1	15848600	15849600
H3	1	15849600	15851600
H2	1	15851600	15852400
H3	1	15852400	15852600
H2	1	15852600	15853000
H3	1	15853000	15853400
H2	1	15853400	15854000
H4	1	15854000	15855600
H2	1	15855600	15856000
H3	1	15856000	15856200
H2	1	15856200	15856400
H6	1	15856400	15857000
H2	1	15857000	15857200
H4	1	15857200	15857400
H3	1	15857400	15857600
H2	1	15857600	15857800
H4	1	15857800	15860800
H2	1	15860800	15861600
H4	1	15861600	15862400
H2	1	15862400	15862800
H4	1	15862800	15864000
H2	1	15864000	15864800
H4	1	15864800	15865600
H2	1	15865600	15866200
H4	1	15866200	15866600
H2	1	15866600	15867400
H3	1	15867400	15868000
H2	1	15868000	15868400
H5	1	15868400	15869200
H3	1	15869200	15870600
H2	1	15870600	15871000
H3	1	15871000	15871800
H2	1	15871800	15872000
H3	1	15872000	15872400
H2	1	15872400	15873200
H3	1	15873200	15873800
H2	1	15873800	15875000
H3	1	15875000	15875200
H2	1	15875200	15876200
H4	1	15876200	15878000
H2	1	15878000	15878800
H5	1	15878800	15879200
H6	1	15879200	15879400
I4	1	15879400	15881200
H6	1	15881200	15881400
H7	1	15881400	15881800
I4	1	15881800	15882600
H6	1	15882600	15883200
H2	1	15883200	15883400
F1	1	15883400	15883800
H6	1	15883800	15884600
H4	1	15884600	15886000
H2	1	15886000	15886400
H6	1	15886400	15888000
H7	1	15888000	15888600
H6	1	15888600	15888800
I4	1	15888800	15889200
H6	1	15889200	15889400
H7	1	15889400	15890400
H6	1	15890400	15890800
I4	1	15890800	15891400
E2	1	15891400	15892000
E4	1	15892000	15893000
E5	1	15893000	15893200
E4	1	15893200	15893400
E8	1	15893400	15893600
E7	1	15893600	15894400
I4	1	15894400	15894600
H6	1	15894600	15895000
I4	1	15895000	15895400
E7	1	15895400	15896000
E6	1	15896000	15896800
E8	1	15896800	15897200
E4	1	15897200	15897600
E5	1	15897600	15898000
E4	1	15898000	15898400
E5	1	15898400	15898800
E4	1	15898800	15899400
E3	1	15899400	15899800
E2	1	15899800	15900000
I4	1	15900000	15901000
F4	1	15901000	15901400
I4	1	15901400	15902200
H7	1	15902200	15902600
I4	1	15902600	15904200
F4	1	15904200	15904400
I4	1	15904400	15904600
F4	1	15904600	15905200
I4	1	15905200	15905400
H6	1	15905400	15905600
H7	1	15905600	15905800
H6	1	15905800	15906000
I4	1	15906000	15906800
H6	1	15906800	15907600
H2	1	15907600	15907800
H7	1	15907800	15908200
H6	1	15908200	15909000
H2	1	15909000	15909200
H3	1	15909200	15910600
H2	1	15910600	15911000
H3	1	15911000	15911400
H4	1	15911400	15911800
H3	1	15911800	15912400
H2	1	15912400	15913400
H3	1	15913400	15913800
H5	1	15913800	15918200
H6	1	15918200	15918600
H2	1	15918600	15920000
H4	1	15920000	15920200
H2	1	15920200	15921200
H3	1	15921200	15921400
H2	1	15921400	15921600
H6	1	15921600	15922000
I4	1	15922000	15922600
I3	1	15922600	15922800
I4	1	15922800	15923600
I1	1	15923600	15923800
I2	1	15923800	15924200
I4	1	15924200	15924400
I3	1	15924400	15924600
F3	1	15924600	15925000
I2	1	15925000	15925200
I1	1	15925200	15925400
H7	1	15925400	15925600
I4	1	15925600	15926200
E1	1	15926200	15927000
E4	1	15927000	15927800
E5	1	15927800	15928000
E4	1	15928000	15928400
E5	1	15928400	15928800
E4	1	15928800	15929000
E8	1	15929000	15929200
E5	1	15929200	15929400
E4	1	15929400	15930600
E9	1	15930600	15931200
E4	1	15931200	15931600
E8	1	15931600	15932000
E6	1	15932000	15932200
E8	1	15932200	15933000
E6	1	15933000	15933400
E8	1	15933400	15934200
E6	1	15934200	15934600
E8	1	15934600	15935000
I4	1	15935000	15935400
H6	1	15935400	15935800
I4	1	15935800	15936200
E2	1	15936200	15936600
E3	1	15936600	15936800
E4	1	15936800	15937200
E5	1	15937200	15938000
E6	1	15938000	15938400
E7	1	15938400	15938800
I4	1	15938800	15939000
H7	1	15939000	15939200
H6	1	15939200	15939400
I4	1	15939400	15939800
H6	1	15939800	15940600
I4	1	15940600	15941000
H6	1	15941000	15941800
H2	1	15941800	15942600
H4	1	15942600	15942800
H6	1	15942800	15943400
H2	1	15943400	15943800
H3	1	15943800	15944000
H2	1	15944000	15944400
H3	1	15944400	15944600
H4	1	15944600	15944800
H6	1	15944800	15945000
I4	1	15945000	15946000
F1	1	15946000	15946400
F2	1	15946400	15946800
F1	1	15946800	15947000
I4	1	15947000	15948800
H6	1	15948800	15949000
I4	1	15949000	15949400
H6	1	15949400	15950000
H5	1	15950000	15951200
H2	1	15951200	15951400
H5	1	15951400	15951800
H2	1	15951800	15952000
H3	1	15952000	15952400
H5	1	15952400	15954600
H6	1	15954600	15954800
H5	1	15954800	15955400
H2	1	15955400	15955600
H4	1	15955600	15956200
H2	1	15956200	15956400
H3	1	15956400	15957800
H2	1	15957800	15958200
H3	1	15958200	15958400
H2	1	15958400	15958800
H4	1	15958800	15959000
H3	1	15959000	15959600
H4	1	15959600	15960000
H6	1	15960000	15960400
I4	1	15960400	15961400
H6	1	15961400	15961600
H4	1	15961600	15961800
H3	1	15961800	15962400
H2	1	15962400	15962800
H3	1	15962800	15963200
H2	1	15963200	15963400
H3	1	15963400	15963600
H2	1	15963600	15964000
H3	1	15964000	15964400
H2	1	15964400	15964600
H3	1	15964600	15965000
H6	1	15965000	15966200
H2	1	15966200	15966400
H4	1	15966400	15967400
H2	1	15967400	15967600
H4	1	15967600	15968200
H2	1	15968200	15968800
H3	1	15968800	15969000
H2	1	15969000	15969200
H3	1	15969200	15969600
H2	1	15969600	15970600
H5	1	15970600	15970800
H2	1	15970800	15972200
H6	1	15972200	15972400
H7	1	15972400	15972600
I4	1	15972600	15973200
E2	1	15973200	15973800
E4	1	15973800	15974200
E5	1	15974200	15974800
E4	1	15974800	15975200
E8	1	15975200	15975800
E6	1	15975800	15976000
E7	1	15976000	15976200
F4	1	15976200	15976600
I4	1	15976600	15977000
E1	1	15977000	15977200
E3	1	15977200	15978000
E6	1	15978000	15979400
E7	1	15979400	15979800
I4	1	15979800	15980800
H7	1	15980800	15981000
F3	1	15981000	15981200
I1	1	15981200	15981600
I2	1	15981600	15982400
F3	1	15982400	15982800
I1	1	15982800	15983000
F3	1	15983000	15983200
F5	1	15983200	15983400
F3	1	15983400	15983600
I4	1	15983600	15984600
H6	1	15984600	15985400
H2	1	15985400	15986200
H6	1	15986200	15987000
H2	1	15987000	15987400
H4	1	15987400	15987800
H2	1	15987800	15988000
H4	1	15988000	15990600
H2	1	15990600	15990800
H6	1	15990800	15991600
H2	1	15991600	15991800
H4	1	15991800	15992600
H2	1	15992600	15993600
H4	1	15993600	15994000
H2	1	15994000	15995200
H6	1	15995200	15995600
H2	1	15995600	15995800
H5	1	15995800	15996600
H2	1	15996600	15997000
H4	1	15997000	16000400
H2	1	16000400	16001000
H4	1	16001000	16003400
H2	1	16003400	16004000
H6	1	16004000	16004400
H2	1	16004400	16005400
H6	1	16005400	16005600
H4	1	16005600	16006200
H2	1	16006200	16006400
H4	1	16006400	16008600
H2	1	16008600	16009400
H3	1	16009400	16009800
H6	1	16009800	16010200
H2	1	16010200	16011800
H3	1	16011800	16012400
H2	1	16012400	16012800
H1	1	16012800	16013000
H5	1	16013000	16019000
H2	1	16019000	16019400
H5	1	16019400	16019800
H2	1	16019800	16020400
H6	1	16020400	16020600
H2	1	16020600	16020800
H4	1	16020800	16021400
H2	1	16021400	16021800
H6	1	16021800	16022400
H2	1	16022400	16023200
H3	1	16023200	16024000
H2	1	16024000	16025200
H3	1	16025200	16025800
H2	1	16025800	16027200
H3	1	16027200	16027600
H2	1	16027600	16028200
H3	1	16028200	16028600
H4	1	16028600	16029000
H2	1	16029000	16029800
H3	1	16029800	16032400
H2	1	16032400	16033000
H3	1	16033000	16033200
H2	1	16033200	16033600
H3	1	16033600	16034400
H2	1	16034400	16034600
H6	1	16034600	16034800
H2	1	16034800	16036200
H4	1	16036200	16036400
H3	1	16036400	16036800
H2	1	16036800	16037800
H3	1	16037800	16038200
H5	1	16038200	16038400
H2	1	16038400	16038600
H3	1	16038600	16038800
H2	1	16038800	16039400
H3	1	16039400	16039800
H2	1	16039800	16040400
H4	1	16040400	16041200
H2	1	16041200	16042200
H4	1	16042200	16042400
H2	1	16042400	16042800
H4	1	16042800	16043600
H2	1	16043600	16043800
H4	1	16043800	16045000
H2	1	16045000	16046200
H3	1	16046200	16049400
H2	1	16049400	16050200
H5	1	16050200	16050400
H3	1	16050400	16050800
H2	1	16050800	16051800
H3	1	16051800	16052000
H2	1	16052000	16053000
H4	1	16053000	16054200
H3	1	16054200	16054400
H2	1	16054400	16055400
H3	1	16055400	16055800
H2	1	16055800	16056000
H6	1	16056000	16056200
H4	1	16056200	16058400
H2	1	16058400	16058600
H3	1	16058600	16058800
H2	1	16058800	16059200
H4	1	16059200	16061000
H2	1	16061000	16061400
H4	1	16061400	16062000
H2	1	16062000	16062200
H6	1	16062200	16062600
H4	1	16062600	16063000
H3	1	16063000	16063200
H2	1	16063200	16064000
H4	1	16064000	16064400
H2	1	16064400	16065800
H6	1	16065800	16066000
H4	1	16066000	16066400
H2	1	16066400	16067000
H4	1	16067000	16067400
H2	1	16067400	16067600
H6	1	16067600	16068000
H2	1	16068000	16068400
H4	1	16068400	16069000
H2	1	16069000	16069600
H6	1	16069600	16070000
H4	1	16070000	16070400
H3	1	16070400	16070600
H2	1	16070600	16071400
H4	1	16071400	16073400
H2	1	16073400	16074000
H6	1	16074000	16074200
H5	1	16074200	16074600
H3	1	16074600	16074800
H2	1	16074800	16075800
H3	1	16075800	16076800
H2	1	16076800	16077600
H3	1	16077600	16078000
H2	1	16078000	16078200
H4	1	16078200	16078800
H2	1	16078800	16080600
H5	1	16080600	16081400
H3	1	16081400	16082400
H4	1	16082400	16082800
H2	1	16082800	16084000
H3	1	16084000	16084400
H2	1	16084400	16085200
H3	1	16085200	16085400
H2	1	16085400	16085600
H5	1	16085600	16086600
H2	1	16086600	16087000
H3	1	16087000	16088200
H2	1	16088200	16089000
H3	1	16089000	16089200
H4	1	16089200	16089400
H3	1	16089400	16089600
H2	1	16089600	16089800
H4	1	16089800	16090600
H2	1	16090600	16091400
H3	1	16091400	16092000
H2	1	16092000	16092600
H3	1	16092600	16095000
H2	1	16095000	16095200
H4	1	16095200	16096800
H3	1	16096800	16097000
H2	1	16097000	16097400
H3	1	16097400	16100200
H4	1	16100200	16104000
H2	1	16104000	16104200
H4	1	16104200	16104800
H3	1	16104800	16105400
H2	1	16105400	16106200
H3	1	16106200	16106400
H2	1	16106400	16107000
H3	1	16107000	16107200
H4	1	16107200	16109200
H2	1	16109200	16109800
H3	1	16109800	16110800
H2	1	16110800	16111000
H3	1	16111000	16112000
H2	1	16112000	16112200
H4	1	16112200	16112800
H3	1	16112800	16113400
H2	1	16113400	16113800
H3	1	16113800	16114200
H2	1	16114200	16114800
H6	1	16114800	16115400
F1	1	16115400	16116200
H6	1	16116200	16116600
H2	1	16116600	16116800
H6	1	16116800	16117000
H2	1	16117000	16117200
H3	1	16117200	16118000
H4	1	16118000	16121600
H3	1	16121600	16123200
H2	1	16123200	16123600
H3	1	16123600	16124400
H5	1	16124400	16124800
H6	1	16124800	16125200
I4	1	16125200	16125800
E2	1	16125800	16126200
E3	1	16126200	16126800
E1	1	16126800	16127200
I4	1	16127200	16127400
E2	1	16127400	16127600
E3	1	16127600	16128600
E8	1	16128600	16128800
E6	1	16128800	16129000
E5	1	16129000	16129200
E6	1	16129200	16129400
E7	1	16129400	16129600
I4	1	16129600	16131000
I1	1	16131000	16131600
F5	1	16131600	16132000
F3	1	16132000	16132200
I1	1	16132200	16133800
H7	1	16133800	16134000
H6	1	16134000	16134400
I4	1	16134400	16134800
E7	1	16134800	16135400
I4	1	16135400	16135800
E8	1	16135800	16136000
E6	1	16136000	16136200
E5	1	16136200	16136400
E4	1	16136400	16136600
E3	1	16136600	16137400
E8	1	16137400	16137600
I4	1	16137600	16139200
I3	1	16139200	16139600
I4	1	16139600	16140600
F4	1	16140600	16141600
I3	1	16141600	16141800
I4	1	16141800	16142200
H6	1	16142200	16142800
H5	1	16142800	16143000
H6	1	16143000	16143400
I4	1	16143400	16145400
H6	1	16145400	16145600
H2	1	16145600	16145800
H1	1	16145800	16146000
H2	1	16146000	16146200
H5	1	16146200	16146600
H1	1	16146600	16146800
H5	1	16146800	16147200
H2	1	16147200	16147600
H7	1	16147600	16148000
H5	1	16148000	16148400
H6	1	16148400	16148800
I4	1	16148800	16149600
I1	1	16149600	16149800
F3	1	16149800	16150400
I1	1	16150400	16151000
F2	1	16151000	16151800
F3	1	16151800	16153200
I1	1	16153200	16153600
F2	1	16153600	16154800
I1	1	16154800	16155200
F3	1	16155200	16155400
I1	1	16155400	16155800
F2	1	16155800	16156200
I1	1	16156200	16157200
H7	1	16157200	16157800
I1	1	16157800	16158000
I4	1	16158000	16159200
H6	1	16159200	16160400
H7	1	16160400	16160600
H6	1	16160600	16160800
I4	1	16160800	16161800
H6	1	16161800	16162000
H2	1	16162000	16162200
H4	1	16162200	16162400
H2	1	16162400	16162800
H6	1	16162800	16165400
H3	1	16165400	16165600
H5	1	16165600	16167000
H6	1	16167000	16167800
H2	1	16167800	16168200
H4	1	16168200	16168800
H2	1	16168800	16169200
H6	1	16169200	16169400
H2	1	16169400	16169800
H4	1	16169800	16170200
H2	1	16170200	16170400
H6	1	16170400	16171200
H2	1	16171200	16172000
H6	1	16172000	16172200
H2	1	16172200	16172600
H4	1	16172600	16173000
H2	1	16173000	16173200
H3	1	16173200	16173400
H2	1	16173400	16174200
H3	1	16174200	16174800
H2	1	16174800	16175400
H6	1	16175400	16176200
H2	1	16176200	16177000
H3	1	16177000	16177800
H2	1	16177800	16178400
H4	1	16178400	16181200
H2	1	16181200	16181600
H6	1	16181600	16183200
H2	1	16183200	16183400
H6	1	16183400	16184000
H7	1	16184000	16184600
H6	1	16184600	16185600
H2	1	16185600	16185800
H4	1	16185800	16186600
H2	1	16186600	16187000
H4	1	16187000	16187200
H6	1	16187200	16187400
H2	1	16187400	16187800
H6	1	16187800	16188400
H7	1	16188400	16188600
H6	1	16188600	16189000
H4	1	16189000	16189600
H2	1	16189600	16190600
H4	1	16190600	16191200
H3	1	16191200	16191600
H2	1	16191600	16192000
H6	1	16192000	16192200
H2	1	16192200	16192400
H3	1	16192400	16193800
H2	1	16193800	16194800
H3	1	16194800	16195600
H2	1	16195600	16196000
H3	1	16196000	16196600
H4	1	16196600	16197200
H2	1	16197200	16197400
H3	1	16197400	16197600
H4	1	16197600	16200600
H3	1	16200600	16204000
H2	1	16204000	16204400
H3	1	16204400	16205800
H2	1	16205800	16206000
H1	1	16206000	16206400
H2	1	16206400	16207000
H4	1	16207000	16207400
H3	1	16207400	16207600
H2	1	16207600	16208400
H3	1	16208400	16209800
H2	1	16209800	16210200
H4	1	16210200	16211800
H2	1	16211800	16212200
H4	1	16212200	16213200
H1	1	16213200	16213600
H2	1	16213600	16214000
H4	1	16214000	16214800
H2	1	16214800	16215000
H4	1	16215000	16215400
H6	1	16215400	16215600
H2	1	16215600	16216000
H6	1	16216000	16216400
H7	1	16216400	16216800
H6	1	16216800	16217200
H4	1	16217200	16218200
H6	1	16218200	16218400
H4	1	16218400	16218600
H6	1	16218600	16219000
H3	1	16219000	16219200
H2	1	16219200	16219600
H6	1	16219600	16219800
H5	1	16219800	16220200
H6	1	16220200	16220600
H4	1	16220600	16221400
H2	1	16221400	16221800
H4	1	16221800	16222000
H6	1	16222000	16222400
H3	1	16222400	16222600
H2	1	16222600	16222800
H6	1	16222800	16223200
H3	1	16223200	16223400
H6	1	16223400	16223800
H2	1	16223800	16224000
H4	1	16224000	16224800
H2	1	16224800	16225000
H4	1	16225000	16225400
H6	1	16225400	16225600
H7	1	16225600	16225800
H5	1	16225800	16226000
H6	1	16226000	16226400
H7	1	16226400	16226800
I4	1	16226800	16227200
H7	1	16227200	16228000
E10	1	16228000	16228400
E9	1	16228400	16229200
E4	1	16229200	16229400
E5	1	16229400	16229600
E8	1	16229600	16229800
E4	1	16229800	16230600
E3	1	16230600	16231000
E2	1	16231000	16231200
I4	1	16231200	16231400
I1	1	16231400	16231600
H7	1	16231600	16232000
I1	1	16232000	16232600
F2	1	16232600	16234000
I1	1	16234000	16234200
F2	1	16234200	16234600
F3	1	16234600	16234800
I1	1	16234800	16235400
F2	1	16235400	16235800
I1	1	16235800	16236400
H7	1	16236400	16236800
I4	1	16236800	16237200
H6	1	16237200	16237600
H2	1	16237600	16238200
H3	1	16238200	16239600
H5	1	16239600	16241200
H2	1	16241200	16241400
H3	1	16241400	16244400
H2	1	16244400	16244600
H6	1	16244600	16245200
H5	1	16245200	16246200
H2	1	16246200	16246600
H6	1	16246600	16247400
H2	1	16247400	16247600
H5	1	16247600	16248000
H6	1	16248000	16248600
H2	1	16248600	16248800
H5	1	16248800	16249200
H2	1	16249200	16249400
H3	1	16249400	16249600
H2	1	16249600	16250000
H4	1	16250000	16250400
H2	1	16250400	16251000
H6	1	16251000	16251600
H7	1	16251600	16252600
H6	1	16252600	16252800
H2	1	16252800	16253000
H6	1	16253000	16253200
H5	1	16253200	16253400
H2	1	16253400	16253800
H6	1	16253800	16254000
H7	1	16254000	16254200
H6	1	16254200	16254400
I4	1	16254400	16255600
H6	1	16255600	16256000
H4	1	16256000	16256200
H2	1	16256200	16256800
H6	1	16256800	16257400
I4	1	16257400	16258000
F4	1	16258000	16258400
I4	1	16258400	16258600
H6	1	16258600	16259000
H7	1	16259000	16259800
H6	1	16259800	16260400
H1	1	16260400	16260600
H3	1	16260600	16261000
H7	1	16261000	16261200
I4	1	16261200	16261600
H6	1	16261600	16262400
I4	1	16262400	16263600
F4	1	16263600	16263800
F5	1	16263800	16264400
F4	1	16264400	16264800
I4	1	16264800	16265400
H7	1	16265400	16265800
I4	1	16265800	16266800
E3	1	16266800	16267600
E5	1	16267600	16268200
E6	1	16268200	16268600
E8	1	16268600	16268800
I4	1	16268800	16269000
E10	1	16269000	16270000
F2	1	16270000	16270400
I1	1	16270400	16270600
F2	1	16270600	16271000
E10	1	16271000	16271200
F1	1	16271200	16272200
F2	1	16272200	16273000
E10	1	16273000	16273200
I4	1	16273200	16273800
H6	1	16273800	16274000
H7	1	16274000	16274600
H6	1	16274600	16275000
I4	1	16275000	16275400
E7	1	16275400	16275600
E9	1	16275600	16275800
E6	1	16275800	16276400
E5	1	16276400	16276800
E4	1	16276800	16277200
E5	1	16277200	16277600
E4	1	16277600	16278200
E2	1	16278200	16278600
I4	1	16278600	16279200
H6	1	16279200	16279400
H4	1	16279400	16280600
H6	1	16280600	16280800
I4	1	16280800	16281400
H6	1	16281400	16281600
H5	1	16281600	16282400
H2	1	16282400	16283200
H3	1	16283200	16285400
H2	1	16285400	16286000
H3	1	16286000	16286400
H5	1	16286400	16287000
H2	1	16287000	16287200
H6	1	16287200	16287600
H2	1	16287600	16287800
H3	1	16287800	16288200
H4	1	16288200	16289800
H3	1	16289800	16290000
H2	1	16290000	16290600
H5	1	16290600	16291200
H2	1	16291200	16291600
H5	1	16291600	16292200
H2	1	16292200	16293000
H3	1	16293000	16293400
H2	1	16293400	16294000
H6	1	16294000	16294400
H2	1	16294400	16294600
H3	1	16294600	16295000
H7	1	16295000	16295600
H6	1	16295600	16296200
H5	1	16296200	16296600
H3	1	16296600	16297400
H2	1	16297400	16298000
H3	1	16298000	16298600
H5	1	16298600	16299000
H1	1	16299000	16299200
H6	1	16299200	16299600
H2	1	16299600	16299800
H3	1	16299800	16300200
H4	1	16300200	16301600
H3	1	16301600	16302000
H1	1	16302000	16302400
H5	1	16302400	16303000
H2	1	16303000	16304000
H3	1	16304000	16304400
H2	1	16304400	16305000
H6	1	16305000	16305400
H2	1	16305400	16305800
H7	1	16305800	16306200
H2	1	16306200	16306400
H3	1	16306400	16306600
H2	1	16306600	16306800
I4	1	16306800	16307600
H6	1	16307600	16307800
H7	1	16307800	16308000
H6	1	16308000	16308200
I4	1	16308200	16308600
E10	1	16308600	16309000
E9	1	16309000	16309600
E8	1	16309600	16310000
E1	1	16310000	16310200
E2	1	16310200	16310600
E3	1	16310600	16310800
E1	1	16310800	16311000
H6	1	16311000	16311200
H5	1	16311200	16314400
H3	1	16314400	16315200
H5	1	16315200	16317200
H2	1	16317200	16317400
H6	1	16317400	16317800
H2	1	16317800	16318200
H3	1	16318200	16319800
H2	1	16319800	16320000
H3	1	16320000	16321600
H2	1	16321600	16322600
H3	1	16322600	16323200
H2	1	16323200	16323800
H3	1	16323800	16324400
H2	1	16324400	16325400
H6	1	16325400	16325600
I4	1	16325600	16326000
H6	1	16326000	16326600
I4	1	16326600	16327200
H6	1	16327200	16327400
H7	1	16327400	16327800
H6	1	16327800	16328000
H2	1	16328000	16328400
H6	1	16328400	16329000
H2	1	16329000	16329400
H4	1	16329400	16331400
H3	1	16331400	16331800
H4	1	16331800	16332800
H2	1	16332800	16333800
H4	1	16333800	16334600
H2	1	16334600	16335600
H4	1	16335600	16337000
H2	1	16337000	16337400
H4	1	16337400	16338600
H3	1	16338600	16339200
H2	1	16339200	16339600
H6	1	16339600	16340000
H2	1	16340000	16340400
H5	1	16340400	16340800
H6	1	16340800	16341800
H2	1	16341800	16342600
H6	1	16342600	16343200
H2	1	16343200	16343600
H3	1	16343600	16344000
H4	1	16344000	16344200
H2	1	16344200	16344600
H6	1	16344600	16344800
H2	1	16344800	16346000
H3	1	16346000	16346600
H2	1	16346600	16347000
H6	1	16347000	16348000
H4	1	16348000	16348400
H2	1	16348400	16348600
H6	1	16348600	16349000
H2	1	16349000	16349200
H4	1	16349200	16350000
H2	1	16350000	16350400
H3	1	16350400	16350800
H2	1	16350800	16351000
H3	1	16351000	16351200
H2	1	16351200	16351400
H6	1	16351400	16351600
H5	1	16351600	16351800
H2	1	16351800	16352000
H3	1	16352000	16352400
H2	1	16352400	16353800
H3	1	16353800	16354000
H2	1	16354000	16354200
H6	1	16354200	16354600
H2	1	16354600	16355600
H3	1	16355600	16356200
H2	1	16356200	16356600
H4	1	16356600	16357800
H2	1	16357800	16358000
H6	1	16358000	16358800
H2	1	16358800	16359000
H3	1	16359000	16359200
H2	1	16359200	16359800
H6	1	16359800	16360200
H3	1	16360200	16360800
H2	1	16360800	16361000
H5	1	16361000	16361200
H6	1	16361200	16361800
H2	1	16361800	16362000
H6	1	16362000	16362200
H2	1	16362200	16362600
H6	1	16362600	16363200
H1	1	16363200	16363400
H2	1	16363400	16363600
H6	1	16363600	16364000
H7	1	16364000	16364200
H6	1	16364200	16364600
H4	1	16364600	16364800
H2	1	16364800	16365000
H6	1	16365000	16365200
H2	1	16365200	16365600
H3	1	16365600	16366200
H5	1	16366200	16366600
H6	1	16366600	16367600
H2	1	16367600	16367800
H5	1	16367800	16368200
H2	1	16368200	16368400
H5	1	16368400	16368800
H2	1	16368800	16369000
H5	1	16369000	16370200
H3	1	16370200	16370600
H4	1	16370600	16374000
H3	1	16374000	16374600
H5	1	16374600	16377800
H2	1	16377800	16378600
H3	1	16378600	16379600
H2	1	16379600	16380600
H3	1	16380600	16380800
H2	1	16380800	16381200
H3	1	16381200	16381800
H2	1	16381800	16382200
H3	1	16382200	16384000
H5	1	16384000	16386400
H2	1	16386400	16386800
H5	1	16386800	16387400
H2	1	16387400	16387600
H3	1	16387600	16389600
H4	1	16389600	16391800
H3	1	16391800	16392800
H5	1	16392800	16394400
H2	1	16394400	16394600
H6	1	16394600	16395200
H2	1	16395200	16395400
H7	1	16395400	16395600
H6	1	16395600	16395800
H2	1	16395800	16397000
H3	1	16397000	16397200
H2	1	16397200	16397400
H5	1	16397400	16397600
H7	1	16397600	16398000
H6	1	16398000	16398200
I4	1	16398200	16398400
E8	1	16398400	16398800
E4	1	16398800	16399000
E8	1	16399000	16399200
E3	1	16399200	16399400
E2	1	16399400	16399800
I4	1	16399800	16401000
H6	1	16401000	16401200
I4	1	16401200	16401400
F4	1	16401400	16401600
F1	1	16401600	16403000
E10	1	16403000	16403400
H7	1	16403400	16403800
H6	1	16403800	16404400
H2	1	16404400	16404600
H4	1	16404600	16405000
H2	1	16405000	16406000
H3	1	16406000	16406200
H2	1	16406200	16407600
H4	1	16407600	16407800
H6	1	16407800	16408200
F1	1	16408200	16409000
E10	1	16409000	16409200
F2	1	16409200	16409800
F1	1	16409800	16410000
E10	1	16410000	16410400
E9	1	16410400	16411600
E5	1	16411600	16411800
E4	1	16411800	16412000
E3	1	16412000	16412200
E2	1	16412200	16412600
E1	1	16412600	16412800
I4	1	16412800	16413400
H6	1	16413400	16414000
H2	1	16414000	16414200
H4	1	16414200	16414600
H6	1	16414600	16414800
I4	1	16414800	16415000
I3	1	16415000	16415200
F1	1	16415200	16415800
F4	1	16415800	16416000
I4	1	16416000	16416200
F4	1	16416200	16418000
I3	1	16418000	16418200
I4	1	16418200	16418600
H6	1	16418600	16420000
H4	1	16420000	16420400
H6	1	16420400	16420800
H7	1	16420800	16421200
I4	1	16421200	16422400
H7	1	16422400	16422600
H4	1	16422600	16423000
H2	1	16423000	16423200
I4	1	16423200	16424400
F4	1	16424400	16424600
F1	1	16424600	16425200
I4	1	16425200	16425600
E7	1	16425600	16425800
E9	1	16425800	16426200
E7	1	16426200	16427200
E9	1	16427200	16428200
E5	1	16428200	16428800
E4	1	16428800	16429200
E5	1	16429200	16429400
E4	1	16429400	16429600
E3	1	16429600	16429800
E2	1	16429800	16430200
I4	1	16430200	16430800
H6	1	16430800	16431000
H7	1	16431000	16431400
H5	1	16431400	16434200
I4	1	16434200	16434400
F4	1	16434400	16435200
I1	1	16435200	16435400
I4	1	16435400	16436400
I1	1	16436400	16436600
F2	1	16436600	16437200
H7	1	16437200	16437600
I4	1	16437600	16438000
F5	1	16438000	16438400
I1	1	16438400	16439600
F5	1	16439600	16440200
F3	1	16440200	16441000
F5	1	16441000	16441200
F3	1	16441200	16441400
I1	1	16441400	16441600
F3	1	16441600	16442000
I4	1	16442000	16443800
F4	1	16443800	16444000
I4	1	16444000	16444200
H7	1	16444200	16444600
I1	1	16444600	16445000
I4	1	16445000	16445400
H7	1	16445400	16445800
I4	1	16445800	16446200
F5	1	16446200	16447000
F3	1	16447000	16447200
I1	1	16447200	16447600
I4	1	16447600	16448600
F4	1	16448600	16448800
H6	1	16448800	16449000
H7	1	16449000	16449200
H6	1	16449200	16449800
H4	1	16449800	16451200
H6	1	16451200	16451400
H7	1	16451400	16451800
H6	1	16451800	16452800
H4	1	16452800	16454000
H6	1	16454000	16454200
I4	1	16454200	16455200
H5	1	16455200	16455400
H2	1	16455400	16455600
H3	1	16455600	16456000
H2	1	16456000	16456600
H3	1	16456600	16456800
H2	1	16456800	16457200
H6	1	16457200	16457400
H2	1	16457400	16457800
H3	1	16457800	16458200
H4	1	16458200	16458400
H2	1	16458400	16459400
H3	1	16459400	16460000
H2	1	16460000	16460200
H6	1	16460200	16460400
I4	1	16460400	16460800
F4	1	16460800	16461000
I4	1	16461000	16461200
F1	1	16461200	16461600
I4	1	16461600	16462400
H6	1	16462400	16462800
H4	1	16462800	16463200
H2	1	16463200	16463400
H6	1	16463400	16463600
I4	1	16463600	16464000
F4	1	16464000	16464200
I4	1	16464200	16465200
F5	1	16465200	16465400
I4	1	16465400	16466000
F1	1	16466000	16466400
H6	1	16466400	16466800
I4	1	16466800	16468000
E2	1	16468000	16468800
E3	1	16468800	16469000
E4	1	16469000	16469200
E5	1	16469200	16469400
E6	1	16469400	16469800
E8	1	16469800	16470000
E7	1	16470000	16470400
I4	1	16470400	16470600
E10	1	16470600	16470800
F1	1	16470800	16471400
E10	1	16471400	16471800
I4	1	16471800	16472200
F1	1	16472200	16473200
F4	1	16473200	16473600
I4	1	16473600	16474000
F4	1	16474000	16474200
H6	1	16474200	16475200
H2	1	16475200	16475800
H3	1	16475800	16477000
H6	1	16477000	16477200
I4	1	16477200	16478200
E1	1	16478200	16478400
E2	1	16478400	16478600
E3	1	16478600	16479000
E5	1	16479000	16479400
E4	1	16479400	16479600
E5	1	16479600	16479800
E4	1	16479800	16480400
E5	1	16480400	16480600
E4	1	16480600	16480800
E5	1	16480800	16481400
E8	1	16481400	16481600
E6	1	16481600	16482200
E7	1	16482200	16482600
I4	1	16482600	16484400
E2	1	16484400	16484600
E3	1	16484600	16485000
E4	1	16485000	16485600
E6	1	16485600	16486000
E7	1	16486000	16486600
E6	1	16486600	16486800
E5	1	16486800	16487200
E4	1	16487200	16487400
E5	1	16487400	16487600
E3	1	16487600	16488000
E2	1	16488000	16488400
I4	1	16488400	16489000
H7	1	16489000	16489200
H4	1	16489200	16491200
H3	1	16491200	16491800
H6	1	16491800	16492600
H7	1	16492600	16493000
H6	1	16493000	16493200
H2	1	16493200	16493400
H6	1	16493400	16493600
I4	1	16493600	16494200
H6	1	16494200	16494800
H2	1	16494800	16495000
H4	1	16495000	16496200
H2	1	16496200	16496400
H3	1	16496400	16497400
H2	1	16497400	16497600
H6	1	16497600	16497800
H7	1	16497800	16498200
H6	1	16498200	16498400
H2	1	16498400	16498600
H4	1	16498600	16498800
H6	1	16498800	16499000
H2	1	16499000	16499400
H4	1	16499400	16500200
H6	1	16500200	16501200
H2	1	16501200	16501600
H4	1	16501600	16502400
H2	1	16502400	16503200
H3	1	16503200	16504600
H2	1	16504600	16505200
H3	1	16505200	16505800
H4	1	16505800	16507600
H2	1	16507600	16508000
H6	1	16508000	16508400
H5	1	16508400	16509800
H1	1	16509800	16511000
H3	1	16511000	16511200
H1	1	16511200	16511600
H2	1	16511600	16512200
H1	1	16512200	16512600
H2	1	16512600	16513000
H3	1	16513000	16515200
H2	1	16515200	16515400
H3	1	16515400	16518200
H1	1	16518200	16518600
H3	1	16518600	16519000
H2	1	16519000	16519600
H1	1	16519600	16520000
H4	1	16520000	16520400
H2	1	16520400	16521200
H1	1	16521200	16521600
H2	1	16521600	16521800
H1	1	16521800	16522200
H3	1	16522200	16523400
H1	1	16523400	16523800
H3	1	16523800	16524200
H1	1	16524200	16524400
H2	1	16524400	16524600
H5	1	16524600	16525000
H1	1	16525000	16525200
H3	1	16525200	16526800
H1	1	16526800	16527200
H3	1	16527200	16527800
H1	1	16527800	16528800
H5	1	16528800	16529800
H3	1	16529800	16530600
H4	1	16530600	16531200
H2	1	16531200	16531400
H5	1	16531400	16531800
H3	1	16531800	16533400
H2	1	16533400	16533800
H6	1	16533800	16534000
H7	1	16534000	16534600
H6	1	16534600	16535600
H2	1	16535600	16535800
H6	1	16535800	16537000
I4	1	16537000	16537400
F4	1	16537400	16537600
E2	1	16537600	16538000
I4	1	16538000	16538400
H6	1	16538400	16538600
H5	1	16538600	16540200
H6	1	16540200	16540800
H5	1	16540800	16541000
H2	1	16541000	16541200
H5	1	16541200	16543400
H6	1	16543400	16544000
H5	1	16544000	16544400
H2	1	16544400	16545000
H6	1	16545000	16545400
H7	1	16545400	16545600
I4	1	16545600	16546000
H6	1	16546000	16546200
H2	1	16546200	16546800
H7	1	16546800	16547000
H6	1	16547000	16547200
I4	1	16547200	16547800
H6	1	16547800	16548200
I4	1	16548200	16548400
E2	1	16548400	16548800
E3	1	16548800	16549000
E5	1	16549000	16549400
E9	1	16549400	16550000
E10	1	16550000	16550200
E9	1	16550200	16550400
E10	1	16550400	16551000
H6	1	16551000	16551200
H2	1	16551200	16551400
H3	1	16551400	16553600
H4	1	16553600	16554800
H2	1	16554800	16555000
H4	1	16555000	16556600
H2	1	16556600	16556800
H4	1	16556800	16557400
H3	1	16557400	16558800
H2	1	16558800	16559000
H6	1	16559000	16559200
I4	1	16559200	16559800
F4	1	16559800	16560200
I3	1	16560200	16561000
I4	1	16561000	16562000
H7	1	16562000	16562600
I4	1	16562600	16563600
F4	1	16563600	16563800
F1	1	16563800	16564000
F4	1	16564000	16564200
I4	1	16564200	16564800
H7	1	16564800	16565800
H6	1	16565800	16566200
F4	1	16566200	16566600
I4	1	16566600	16566800
I1	1	16566800	16567200
F5	1	16567200	16567400
F4	1	16567400	16567600
I4	1	16567600	16567800
I3	1	16567800	16568000
I4	1	16568000	16568600
H6	1	16568600	16568800
H4	1	16568800	16569800
H2	1	16569800	16570000
H4	1	16570000	16570400
H2	1	16570400	16570800
H4	1	16570800	16575000
H2	1	16575000	16575400
H6	1	16575400	16575600
I4	1	16575600	16575800
F2	1	16575800	16576400
I1	1	16576400	16576600
I4	1	16576600	16577600
F5	1	16577600	16578400
I2	1	16578400	16579000
F5	1	16579000	16579600
I1	1	16579600	16580200
I3	1	16580200	16580400
F4	1	16580400	16580600
F5	1	16580600	16580800
I3	1	16580800	16581000
I4	1	16581000	16581200
H6	1	16581200	16581400
H7	1	16581400	16581800
H3	1	16581800	16582600
H2	1	16582600	16583000
H3	1	16583000	16583600
H5	1	16583600	16584000
H3	1	16584000	16584600
H1	1	16584600	16584800
H2	1	16584800	16585400
H1	1	16585400	16585600
H3	1	16585600	16587000
H4	1	16587000	16587200
H2	1	16587200	16587400
H4	1	16587400	16589400
H2	1	16589400	16589600
H6	1	16589600	16590000
H2	1	16590000	16590200
H6	1	16590200	16591000
H7	1	16591000	16591400
H6	1	16591400	16592000
H7	1	16592000	16592200
I4	1	16592200	16593000
H6	1	16593000	16593400
H2	1	16593400	16593600
H6	1	16593600	16594200
H7	1	16594200	16594600
H6	1	16594600	16595200
H7	1	16595200	16595400
H6	1	16595400	16595600
H5	1	16595600	16596200
H2	1	16596200	16597200
H1	1	16597200	16597800
H2	1	16597800	16598200
H3	1	16598200	16598800
H5	1	16598800	16599000
H6	1	16599000	16599400
H2	1	16599400	16599600
H6	1	16599600	16600000
H7	1	16600000	16600600
H6	1	16600600	16601000
H5	1	16601000	16601200
H7	1	16601200	16601400
H6	1	16601400	16602200
H2	1	16602200	16602800
H5	1	16602800	16603000
H6	1	16603000	16604000
H5	1	16604000	16605000
H2	1	16605000	16605200
H6	1	16605200	16605800
H2	1	16605800	16606400
H6	1	16606400	16606600
H2	1	16606600	16607400
H5	1	16607400	16607800
H6	1	16607800	16608000
H5	1	16608000	16609800
H3	1	16609800	16610600
H4	1	16610600	16611600
H6	1	16611600	16612400
H2	1	16612400	16612800
H6	1	16612800	16613200
H7	1	16613200	16613400
H6	1	16613400	16613600
H7	1	16613600	16614000
H6	1	16614000	16614600
I4	1	16614600	16615000
H6	1	16615000	16615200
E10	1	16615200	16616000
I4	1	16616000	16617200
E3	1	16617200	16617800
E5	1	16617800	16619600
E4	1	16619600	16620200
E8	1	16620200	16620600
E6	1	16620600	16621600
I4	1	16621600	16622200
E7	1	16622200	16622400
E6	1	16622400	16623200
E4	1	16623200	16624000
E2	1	16624000	16624400
E1	1	16624400	16624600
I4	1	16624600	16625600
H2	1	16625600	16625800
H5	1	16625800	16637200
H6	1	16637200	16637400
I4	1	16637400	16638000
E7	1	16638000	16638200
I4	1	16638200	16638600
E10	1	16638600	16639000
E9	1	16639000	16640800
E10	1	16640800	16641400
E9	1	16641400	16641600
E8	1	16641600	16642200
E4	1	16642200	16643000
E2	1	16643000	16643400
I4	1	16643400	16643600
F3	1	16643600	16644200
F5	1	16644200	16645200
F4	1	16645200	16645600
I4	1	16645600	16645800
F1	1	16645800	16646200
F4	1	16646200	16646400
I4	1	16646400	16646800
E2	1	16646800	16647200
E4	1	16647200	16647400
E8	1	16647400	16647600
E4	1	16647600	16647800
E5	1	16647800	16648000
E6	1	16648000	16648400
E8	1	16648400	16648800
E7	1	16648800	16649000
F1	1	16649000	16649200
F4	1	16649200	16649600
I4	1	16649600	16650400
H6	1	16650400	16650600
H7	1	16650600	16651000
H6	1	16651000	16651400
H7	1	16651400	16651600
H6	1	16651600	16651800
I4	1	16651800	16654000
E1	1	16654000	16654200
E2	1	16654200	16654600
E4	1	16654600	16655200
E5	1	16655200	16655400
E6	1	16655400	16655600
E7	1	16655600	16655800
I4	1	16655800	16656200
H7	1	16656200	16656400
I4	1	16656400	16656600
F4	1	16656600	16657600
I4	1	16657600	16658000
I3	1	16658000	16658400
I4	1	16658400	16658600
I3	1	16658600	16658800
I4	1	16658800	16659600
H6	1	16659600	16659800
H7	1	16659800	16660000
H3	1	16660000	16660800
H2	1	16660800	16661000
H4	1	16661000	16664200
H6	1	16664200	16664400
I4	1	16664400	16664600
F4	1	16664600	16664800
I4	1	16664800	16665400
E10	1	16665400	16665800
I4	1	16665800	16666200
H7	1	16666200	16666800
I4	1	16666800	16667200
H6	1	16667200	16667600
H7	1	16667600	16668000
E10	1	16668000	16668200
H7	1	16668200	16668400
H6	1	16668400	16668800
I4	1	16668800	16669600
F1	1	16669600	16669800
F2	1	16669800	16670200
H6	1	16670200	16670400
I4	1	16670400	16670800
H6	1	16670800	16671600
H2	1	16671600	16671800
H3	1	16671800	16672000
H2	1	16672000	16672400
H3	1	16672400	16672800
H2	1	16672800	16673400
H6	1	16673400	16674200
H2	1	16674200	16674600
H5	1	16674600	16674800
H3	1	16674800	16675000
H5	1	16675000	16677400
H3	1	16677400	16678200
H4	1	16678200	16680400
H3	1	16680400	16683200
H5	1	16683200	16683400
H2	1	16683400	16683800
H6	1	16683800	16684600
H2	1	16684600	16684800
H6	1	16684800	16685000
H5	1	16685000	16685200
H3	1	16685200	16686200
H6	1	16686200	16686400
I4	1	16686400	16687600
F1	1	16687600	16688200
E9	1	16688200	16688600
E10	1	16688600	16688800
E2	1	16688800	16689600
I4	1	16689600	16690000
H6	1	16690000	16690200
H7	1	16690200	16690600
H6	1	16690600	16691600
H2	1	16691600	16692000
H3	1	16692000	16692400
H2	1	16692400	16692600
H5	1	16692600	16693400
H3	1	16693400	16695000
H4	1	16695000	16697400
H3	1	16697400	16699000
H2	1	16699000	16699200
H6	1	16699200	16699600
I4	1	16699600	16700200
H6	1	16700200	16701000
H7	1	16701000	16701600
H6	1	16701600	16702200
I4	1	16702200	16703000
I3	1	16703000	16703600
F4	1	16703600	16704000
I3	1	16704000	16704200
I4	1	16704200	16706600
H6	1	16706600	16706800
H7	1	16706800	16707200
H6	1	16707200	16708000
I4	1	16708000	16708200
E6	1	16708200	16708400
E5	1	16708400	16708800
E4	1	16708800	16709000
E3	1	16709000	16709200
E2	1	16709200	16709600
E1	1	16709600	16709800
I4	1	16709800	16710200
H6	1	16710200	16710600
I4	1	16710600	16711000
H6	1	16711000	16711200
H5	1	16711200	16711400
H6	1	16711400	16711800
H2	1	16711800	16712000
H6	1	16712000	16712200
I4	1	16712200	16712600
H6	1	16712600	16712800
I4	1	16712800	16713200
F4	1	16713200	16713600
I3	1	16713600	16713800
F4	1	16713800	16714000
I4	1	16714000	16714600
F2	1	16714600	16714800
F3	1	16714800	16715200
F4	1	16715200	16715400
I4	1	16715400	16716000
H7	1	16716000	16716200
H4	1	16716200	16716600
H3	1	16716600	16717000
H5	1	16717000	16717200
H3	1	16717200	16717600
H7	1	16717600	16718600
I4	1	16718600	16720400
H7	1	16720400	16720800
I4	1	16720800	16721000
I3	1	16721000	16721400
I4	1	16721400	16722400
H6	1	16722400	16722800
H7	1	16722800	16723200
H6	1	16723200	16723400
H2	1	16723400	16723800
H6	1	16723800	16724200
H3	1	16724200	16725200
H5	1	16725200	16726600
H6	1	16726600	16727200
H2	1	16727200	16727400
H5	1	16727400	16731400
H2	1	16731400	16731800
H3	1	16731800	16732200
H5	1	16732200	16732800
H3	1	16732800	16733200
H2	1	16733200	16733600
H3	1	16733600	16734000
H2	1	16734000	16734600
H3	1	16734600	16736400
H4	1	16736400	16736800
H6	1	16736800	16737000
I4	1	16737000	16737600
H6	1	16737600	16737800
H7	1	16737800	16738600
I4	1	16738600	16739000
I1	1	16739000	16739200
F3	1	16739200	16739400
F5	1	16739400	16739800
F2	1	16739800	16741200
F3	1	16741200	16741400
I4	1	16741400	16741600
H6	1	16741600	16742000
H5	1	16742000	16742600
H6	1	16742600	16743000
H2	1	16743000	16743200
H3	1	16743200	16744400
H2	1	16744400	16745200
H3	1	16745200	16745600
H5	1	16745600	16746400
H2	1	16746400	16747000
H3	1	16747000	16747400
H2	1	16747400	16748800
H4	1	16748800	16750200
H3	1	16750200	16750600
H2	1	16750600	16750800
H7	1	16750800	16751400
H6	1	16751400	16751600
H7	1	16751600	16752000
F2	1	16752000	16752200
I4	1	16752200	16752600
H7	1	16752600	16753000
I4	1	16753000	16753800
I1	1	16753800	16754000
H7	1	16754000	16755000
I1	1	16755000	16755200
F3	1	16755200	16756000
I4	1	16756000	16757000
F4	1	16757000	16757200
I4	1	16757200	16758000
H7	1	16758000	16758600
H6	1	16758600	16759200
I4	1	16759200	16760000
F5	1	16760000	16760200
F3	1	16760200	16760400
I1	1	16760400	16760600
F3	1	16760600	16761000
I1	1	16761000	16761200
F5	1	16761200	16761600
I1	1	16761600	16761800
F5	1	16761800	16762400
F3	1	16762400	16762600
I4	1	16762600	16764600
E7	1	16764600	16764800
E9	1	16764800	16765000
E7	1	16765000	16765400
I4	1	16765400	16766400
I3	1	16766400	16767000
F4	1	16767000	16767600
I4	1	16767600	16768800
H6	1	16768800	16769000
I4	1	16769000	16770000
H6	1	16770000	16770200
H7	1	16770200	16771000
H6	1	16771000	16771200
I4	1	16771200	16771400
I3	1	16771400	16772000
I4	1	16772000	16772400
I3	1	16772400	16773400
I4	1	16773400	16775200
F1	1	16775200	16776800
F4	1	16776800	16777200
I4	1	16777200	16778600
H7	1	16778600	16778800
I4	1	16778800	16780400
E7	1	16780400	16782000
E9	1	16782000	16783600
E10	1	16783600	16784000
E9	1	16784000	16784600
E4	1	16784600	16784800
E5	1	16784800	16785000
E4	1	16785000	16785200
E5	1	16785200	16786200
E3	1	16786200	16786400
E2	1	16786400	16786800
I4	1	16786800	16787600
F4	1	16787600	16788200
F3	1	16788200	16788400
F5	1	16788400	16788800
F4	1	16788800	16789200
I3	1	16789200	16789400
I4	1	16789400	16790600
H7	1	16790600	16790800
H6	1	16790800	16791200
H7	1	16791200	16791600
H6	1	16791600	16792000
I4	1	16792000	16792400
F3	1	16792400	16792600
F5	1	16792600	16793000
I4	1	16793000	16793600
H7	1	16793600	16794400
I4	1	16794400	16794800
F4	1	16794800	16796000
E7	1	16796000	16796200
I4	1	16796200	16796600
E7	1	16796600	16797000
I4	1	16797000	16797600
E7	1	16797600	16798400
I4	1	16798400	16798600
E8	1	16798600	16799600
E2	1	16799600	16800000
F4	1	16800000	16800200
I4	1	16800200	16801600
H6	1	16801600	16801800
H7	1	16801800	16802000
H6	1	16802000	16802400
I4	1	16802400	16803600
H6	1	16803600	16804200
I4	1	16804200	16805200
H6	1	16805200	16805600
H7	1	16805600	16805800
H6	1	16805800	16806000
I4	1	16806000	16806800
H6	1	16806800	16807000
I4	1	16807000	16807600
H6	1	16807600	16808000
I1	1	16808000	16808200
F2	1	16808200	16808800
I1	1	16808800	16809600
F5	1	16809600	16810400
F3	1	16810400	16810600
I1	1	16810600	16811200
F3	1	16811200	16811400
F5	1	16811400	16811600
F3	1	16811600	16812000
I1	1	16812000	16812600
F2	1	16812600	16813200
I1	1	16813200	16813600
F3	1	16813600	16813800
F5	1	16813800	16814600
F3	1	16814600	16814800
I1	1	16814800	16815200
H7	1	16815200	16815600
I1	1	16815600	16816000
H7	1	16816000	16816600
I1	1	16816600	16817000
F5	1	16817000	16817600
F3	1	16817600	16817800
F5	1	16817800	16818000
F3	1	16818000	16818200
I1	1	16818200	16818600
I2	1	16818600	16818800
I1	1	16818800	16820200
I4	1	16820200	16820800
I1	1	16820800	16821000
F5	1	16821000	16821800
I1	1	16821800	16823200
F2	1	16823200	16823600
F5	1	16823600	16823800
I2	1	16823800	16824000
I1	1	16824000	16824200
I4	1	16824200	16825000
H6	1	16825000	16825600
H7	1	16825600	16825800
I4	1	16825800	16826200
H6	1	16826200	16826400
I4	1	16826400	16827200
H6	1	16827200	16827600
H7	1	16827600	16827800
H6	1	16827800	16828000
I4	1	16828000	16828400
I1	1	16828400	16829200
H7	1	16829200	16829600
I1	1	16829600	16829800
F2	1	16829800	16830200
I1	1	16830200	16831000
F5	1	16831000	16831400
F3	1	16831400	16832000
I2	1	16832000	16832400
F5	1	16832400	16832800
I1	1	16832800	16833400
F3	1	16833400	16833600
F5	1	16833600	16834000
I2	1	16834000	16834400
I1	1	16834400	16834800
F5	1	16834800	16835200
I1	1	16835200	16835400
I4	1	16835400	16835800
F3	1	16835800	16836000
F5	1	16836000	16836400
I3	1	16836400	16837600
F3	1	16837600	16837800
F5	1	16837800	16838200
I3	1	16838200	16838400
I4	1	16838400	16840200
I3	1	16840200	16840600
I4	1	16840600	16841000
H6	1	16841000	16842800
H7	1	16842800	16843000
H6	1	16843000	16844000
I4	1	16844000	16844400
H7	1	16844400	16844800
F4	1	16844800	16845000
I3	1	16845000	16845200
I4	1	16845200	16845600
I1	1	16845600	16845800
F2	1	16845800	16846000
F3	1	16846000	16846200
I1	1	16846200	16846600
H7	1	16846600	16847400
I4	1	16847400	16847600
E1	1	16847600	16847800
F5	1	16847800	16848000
F4	1	16848000	16848200
I4	1	16848200	16848600
E7	1	16848600	16848800
E6	1	16848800	16849600
E5	1	16849600	16850200
E3	1	16850200	16851000
E2	1	16851000	16851200
I4	1	16851200	16852200
F3	1	16852200	16852400
F5	1	16852400	16852800
F3	1	16852800	16853000
H6	1	16853000	16853200
H7	1	16853200	16853800
H5	1	16853800	16856200
H2	1	16856200	16856400
H5	1	16856400	16857200
H3	1	16857200	16857600
H5	1	16857600	16857800
H7	1	16857800	16858000
H6	1	16858000	16858800
H7	1	16858800	16859000
H6	1	16859000	16859200
I4	1	16859200	16860600
H6	1	16860600	16861200
H7	1	16861200	16861400
H6	1	16861400	16861600
I4	1	16861600	16862800
I3	1	16862800	16863200
H7	1	16863200	16863600
I4	1	16863600	16864800
I1	1	16864800	16865200
F5	1	16865200	16865400
F3	1	16865400	16865800
I1	1	16865800	16866000
F3	1	16866000	16866200
F5	1	16866200	16866600
I4	1	16866600	16867400
I1	1	16867400	16868000
H7	1	16868000	16868400
I1	1	16868400	16869200
I4	1	16869200	16870000
H7	1	16870000	16870400
H6	1	16870400	16870800
H7	1	16870800	16871000
H6	1	16871000	16871200
I4	1	16871200	16871600
E1	1	16871600	16871800
E2	1	16871800	16872000
E3	1	16872000	16872600
E8	1	16872600	16873000
E6	1	16873000	16873200
I4	1	16873200	16873600
I3	1	16873600	16873800
I4	1	16873800	16874400
F4	1	16874400	16874800
I4	1	16874800	16875000
I3	1	16875000	16875200
F4	1	16875200	16875400
I3	1	16875400	16875600
I4	1	16875600	16876000
F5	1	16876000	16876400
I4	1	16876400	16877200
E10	1	16877200	16878400
I4	1	16878400	16879400
H7	1	16879400	16879600
H6	1	16879600	16880000
H7	1	16880000	16880600
H6	1	16880600	16881200
H7	1	16881200	16881600
H4	1	16881600	16881800
H2	1	16881800	16882000
H6	1	16882000	16882600
H4	1	16882600	16883800
H2	1	16883800	16884000
H7	1	16884000	16884400
H6	1	16884400	16884600
I4	1	16884600	16885000
H6	1	16885000	16885800
H7	1	16885800	16886000
H6	1	16886000	16886200
H7	1	16886200	16886600
H6	1	16886600	16886800
H7	1	16886800	16887000
I4	1	16887000	16887200
F4	1	16887200	16888000
I4	1	16888000	16888200
F5	1	16888200	16888800
I2	1	16888800	16889200
I4	1	16889200	16890000
H6	1	16890000	16890200
I4	1	16890200	16890800
H7	1	16890800	16891200
F5	1	16891200	16891400
F3	1	16891400	16891600
I1	1	16891600	16891800
I4	1	16891800	16892600
E2	1	16892600	16892800
E1	1	16892800	16893200
I4	1	16893200	16893600
E1	1	16893600	16893800
E2	1	16893800	16894000
E3	1	16894000	16894200
E5	1	16894200	16895000
E6	1	16895000	16895200
I4	1	16895200	16895800
E1	1	16895800	16896000
I4	1	16896000	16896800
I3	1	16896800	16897000
I4	1	16897000	16897600
I3	1	16897600	16898000
F4	1	16898000	16898200
F5	1	16898200	16898400
F4	1	16898400	16898600
I4	1	16898600	16899400
H7	1	16899400	16899800
I4	1	16899800	16900400
I3	1	16900400	16901600
I4	1	16901600	16902400
H6	1	16902400	16902600
H7	1	16902600	16903000
H6	1	16903000	16903800
I4	1	16903800	16904400
H6	1	16904400	16904600
H7	1	16904600	16904800
H6	1	16904800	16905000
H7	1	16905000	16905200
I4	1	16905200	16907200
E7	1	16907200	16907400
E8	1	16907400	16907800
E5	1	16907800	16908200
E4	1	16908200	16908800
E3	1	16908800	16909200
E2	1	16909200	16909400
I4	1	16909400	16909800
E2	1	16909800	16910200
E1	1	16910200	16910400
E7	1	16910400	16910600
E10	1	16910600	16910800
E9	1	16910800	16911000
E10	1	16911000	16911400
E7	1	16911400	16912000
I4	1	16912000	16912200
E7	1	16912200	16913000
E3	1	16913000	16913200
E2	1	16913200	16913600
I4	1	16913600	16914000
I3	1	16914000	16914200
F3	1	16914200	16914400
F5	1	16914400	16915400
I2	1	16915400	16916400
F3	1	16916400	16916600
F5	1	16916600	16917000
I2	1	16917000	16918000
F3	1	16918000	16918200
I2	1	16918200	16918800
I1	1	16918800	16920200
F5	1	16920200	16920400
F3	1	16920400	16920600
I2	1	16920600	16921200
I1	1	16921200	16921400
F3	1	16921400	16921800
I1	1	16921800	16922200
I2	1	16922200	16922400
I1	1	16922400	16922800
I4	1	16922800	16923600
E2	1	16923600	16923800
E3	1	16923800	16924400
E8	1	16924400	16924600
I4	1	16924600	16924800
H6	1	16924800	16925000
H7	1	16925000	16925400
H6	1	16925400	16925800
I4	1	16925800	16926400
E2	1	16926400	16927000
E3	1	16927000	16927400
E4	1	16927400	16927600
E8	1	16927600	16927800
E4	1	16927800	16928000
E5	1	16928000	16928200
E6	1	16928200	16928600
I4	1	16928600	16929800
H6	1	16929800	16930000
I4	1	16930000	16930600
H7	1	16930600	16930800
F3	1	16930800	16932000
I1	1	16932000	16932400
I2	1	16932400	16932800
I4	1	16932800	16933600
I3	1	16933600	16933800
F5	1	16933800	16934400
I2	1	16934400	16934600
I1	1	16934600	16934800
I4	1	16934800	16937400
F4	1	16937400	16937800
H7	1	16937800	16938000
H6	1	16938000	16938200
I4	1	16938200	16938600
H6	1	16938600	16938800
I4	1	16938800	16939200
H7	1	16939200	16939600
I4	1	16939600	16939800
E3	1	16939800	16940200
E4	1	16940200	16941200
E8	1	16941200	16941400
E6	1	16941400	16941800
E7	1	16941800	16942200
I4	1	16942200	16942800
H6	1	16942800	16943000
H7	1	16943000	16943200
H4	1	16943200	16946400
H6	1	16946400	16947200
H4	1	16947200	16948000
H2	1	16948000	16948200
H6	1	16948200	16948400
H2	1	16948400	16948600
H3	1	16948600	16949600
H2	1	16949600	16949800
H6	1	16949800	16950200
H2	1	16950200	16950400
H4	1	16950400	16950600
H3	1	16950600	16951400
H6	1	16951400	16951600
H2	1	16951600	16951800
H4	1	16951800	16952200
H2	1	16952200	16953000
H3	1	16953000	16953600
H2	1	16953600	16953800
H6	1	16953800	16954000
H2	1	16954000	16954400
H3	1	16954400	16955200
H5	1	16955200	16955400
H2	1	16955400	16956000
H3	1	16956000	16956200
H5	1	16956200	16956800
H3	1	16956800	16957800
H2	1	16957800	16958000
H4	1	16958000	16960200
H2	1	16960200	16961200
H3	1	16961200	16961400
H2	1	16961400	16961600
H5	1	16961600	16962200
H6	1	16962200	16962400
I4	1	16962400	16963200
E2	1	16963200	16963800
E1	1	16963800	16964000
I4	1	16964000	16964400
F4	1	16964400	16964800
I4	1	16964800	16965200
F5	1	16965200	16965600
F3	1	16965600	16965800
I4	1	16965800	16966200
H6	1	16966200	16966400
H7	1	16966400	16966800
H6	1	16966800	16967800
I4	1	16967800	16968000
I1	1	16968000	16968400
F3	1	16968400	16968600
F5	1	16968600	16968800
F2	1	16968800	16969200
I1	1	16969200	16969400
I4	1	16969400	16970200
F4	1	16970200	16970600
F1	1	16970600	16971200
E10	1	16971200	16973600
F1	1	16973600	16974200
F4	1	16974200	16974600
I4	1	16974600	16975000
H6	1	16975000	16975400
I4	1	16975400	16975600
E2	1	16975600	16976000
E3	1	16976000	16976200
E5	1	16976200	16977000
E4	1	16977000	16978400
E5	1	16978400	16978800
E4	1	16978800	16979400
E5	1	16979400	16979600
E4	1	16979600	16980400
E5	1	16980400	16981200
E4	1	16981200	16981400
E8	1	16981400	16982200
E7	1	16982200	16982600
I4	1	16982600	16983200
E6	1	16983200	16983400
E5	1	16983400	16983800
E3	1	16983800	16984000
E2	1	16984000	16984400
I4	1	16984400	16985000
H6	1	16985000	16985200
H7	1	16985200	16986200
H6	1	16986200	16987200
H7	1	16987200	16987600
H6	1	16987600	16988000
I4	1	16988000	16988600
H6	1	16988600	16989400
H7	1	16989400	16989600
I1	1	16989600	16990400
F3	1	16990400	16991200
F2	1	16991200	16991600
F3	1	16991600	16991800
I2	1	16991800	16992200
I1	1	16992200	16994000
F2	1	16994000	16995600
F3	1	16995600	16996000
I1	1	16996000	16996400
H7	1	16996400	16996800
H6	1	16996800	16997000
H7	1	16997000	16997200
I4	1	16997200	16998000
H6	1	16998000	16998800
I4	1	16998800	16999400
E1	1	16999400	16999600
E2	1	16999600	17000000
E4	1	17000000	17000200
E5	1	17000200	17000400
E4	1	17000400	17001000
E9	1	17001000	17001400
E10	1	17001400	17002200
F1	1	17002200	17002800
F2	1	17002800	17003600
I4	1	17003600	17004200
H7	1	17004200	17005000
H6	1	17005000	17005400
H7	1	17005400	17006200
H6	1	17006200	17006600
I4	1	17006600	17007000
H6	1	17007000	17007400
F4	1	17007400	17007600
F5	1	17007600	17008000
I4	1	17008000	17009200
E2	1	17009200	17009600
E3	1	17009600	17009800
E5	1	17009800	17010400
E4	1	17010400	17010600
E8	1	17010600	17011000
E6	1	17011000	17011600
I4	1	17011600	17012600
F1	1	17012600	17013000
F4	1	17013000	17013200
I4	1	17013200	17014200
I3	1	17014200	17014600
F4	1	17014600	17014800
F3	1	17014800	17015000
F5	1	17015000	17015400
F3	1	17015400	17015600
I4	1	17015600	17016600
H6	1	17016600	17017000
H7	1	17017000	17017400
H6	1	17017400	17017600
H2	1	17017600	17018000
H6	1	17018000	17018400
H2	1	17018400	17018800
H6	1	17018800	17019400
H2	1	17019400	17019800
H4	1	17019800	17020200
H2	1	17020200	17020400
H6	1	17020400	17020800
I4	1	17020800	17021000
F4	1	17021000	17021200
I4	1	17021200	17021400
F4	1	17021400	17021600
F5	1	17021600	17021800
F3	1	17021800	17022400
F4	1	17022400	17022600
I3	1	17022600	17022800
I4	1	17022800	17023200
H7	1	17023200	17023400
H4	1	17023400	17029200
H3	1	17029200	17030200
H5	1	17030200	17030600
H1	1	17030600	17030800
I4	1	17030800	17031200
E1	1	17031200	17031400
E2	1	17031400	17031800
E3	1	17031800	17032000
E4	1	17032000	17032400
E8	1	17032400	17032600
E5	1	17032600	17032800
E7	1	17032800	17033000
I4	1	17033000	17033400
F1	1	17033400	17033600
F4	1	17033600	17033800
I4	1	17033800	17034000
F5	1	17034000	17034200
F2	1	17034200	17035000
H7	1	17035000	17035200
H6	1	17035200	17035400
H2	1	17035400	17036000
H3	1	17036000	17036400
H4	1	17036400	17037000
H3	1	17037000	17039000
H2	1	17039000	17039200
H3	1	17039200	17039800
H5	1	17039800	17040200
H2	1	17040200	17040600
H3	1	17040600	17041400
H2	1	17041400	17042000
H4	1	17042000	17042600
H2	1	17042600	17043400
H4	1	17043400	17044200
H2	1	17044200	17044400
H3	1	17044400	17045800
H2	1	17045800	17046200
H3	1	17046200	17046800
H5	1	17046800	17047200
H3	1	17047200	17049000
H5	1	17049000	17049600
H7	1	17049600	17050000
I1	1	17050000	17050600
F5	1	17050600	17052200
I3	1	17052200	17052400
F4	1	17052400	17052600
E2	1	17052600	17053000
E1	1	17053000	17053200
E7	1	17053200	17053600
I4	1	17053600	17053800
E10	1	17053800	17054000
E9	1	17054000	17054200
E10	1	17054200	17054600
I4	1	17054600	17055000
E2	1	17055000	17055600
E3	1	17055600	17055800
E4	1	17055800	17056000
E5	1	17056000	17056600
E4	1	17056600	17057600
E10	1	17057600	17057800
E9	1	17057800	17059600
E7	1	17059600	17059800
I4	1	17059800	17060600
I3	1	17060600	17061400
I4	1	17061400	17062000
I3	1	17062000	17062800
I4	1	17062800	17063600
I3	1	17063600	17064000
I4	1	17064000	17065200
F4	1	17065200	17065400
E2	1	17065400	17066000
I4	1	17066000	17066400
E7	1	17066400	17066600
E10	1	17066600	17066800
E7	1	17066800	17067000
E9	1	17067000	17067600
E7	1	17067600	17069000
I4	1	17069000	17069200
F4	1	17069200	17069600
I4	1	17069600	17070000
H6	1	17070000	17070200
H7	1	17070200	17070400
H4	1	17070400	17070800
H2	1	17070800	17071200
H6	1	17071200	17071400
H3	1	17071400	17072000
H5	1	17072000	17073200
H2	1	17073200	17074000
H7	1	17074000	17074400
H6	1	17074400	17074600
H7	1	17074600	17074800
I1	1	17074800	17075000
F3	1	17075000	17075200
F5	1	17075200	17075600
F3	1	17075600	17076200
I1	1	17076200	17076400
I4	1	17076400	17077600
E7	1	17077600	17078000
E6	1	17078000	17078400
E8	1	17078400	17079200
E4	1	17079200	17079600
E5	1	17079600	17079800
E4	1	17079800	17080000
E5	1	17080000	17080600
E4	1	17080600	17081000
E5	1	17081000	17081600
E4	1	17081600	17081800
E3	1	17081800	17082000
E2	1	17082000	17082400
I4	1	17082400	17083600
E7	1	17083600	17084000
E6	1	17084000	17084400
E8	1	17084400	17085000
E5	1	17085000	17085200
E4	1	17085200	17085400
E5	1	17085400	17085800
E4	1	17085800	17086600
E5	1	17086600	17086800
E4	1	17086800	17087000
E5	1	17087000	17087600
E4	1	17087600	17088000
E5	1	17088000	17089200
E4	1	17089200	17090000
E3	1	17090000	17090200
E2	1	17090200	17090400
E1	1	17090400	17090600
I4	1	17090600	17091000
E1	1	17091000	17091400
H6	1	17091400	17092200
I4	1	17092200	17093200
F3	1	17093200	17093800
I4	1	17093800	17094400
H6	1	17094400	17095200
I4	1	17095200	17096200
E6	1	17096200	17096400
E4	1	17096400	17097400
E3	1	17097400	17097600
E2	1	17097600	17098000
I4	1	17098000	17098600
E2	1	17098600	17098800
E3	1	17098800	17099000
E4	1	17099000	17099400
E5	1	17099400	17100000
E6	1	17100000	17100200
E5	1	17100200	17100600
E6	1	17100600	17101400
E7	1	17101400	17101800
I4	1	17101800	17103200
H7	1	17103200	17103400
I4	1	17103400	17104000
H6	1	17104000	17104200
I4	1	17104200	17104400
H7	1	17104400	17105000
I4	1	17105000	17105600
I3	1	17105600	17105800
F4	1	17105800	17106400
I4	1	17106400	17106600
H6	1	17106600	17106800
H7	1	17106800	17107400
H6	1	17107400	17107600
I4	1	17107600	17109800
H6	1	17109800	17110400
I4	1	17110400	17111800
H7	1	17111800	17112400
I4	1	17112400	17113000
H6	1	17113000	17114800
H7	1	17114800	17115000
I4	1	17115000	17115800
F5	1	17115800	17116400
I4	1	17116400	17117400
F5	1	17117400	17117600
F3	1	17117600	17117800
I1	1	17117800	17118600
F2	1	17118600	17119200
I4	1	17119200	17120600
I3	1	17120600	17120800
I2	1	17120800	17121000
I1	1	17121000	17121400
F3	1	17121400	17121600
I2	1	17121600	17121800
F3	1	17121800	17122000
I1	1	17122000	17123200
I2	1	17123200	17123800
F3	1	17123800	17124000
F5	1	17124000	17124200
F3	1	17124200	17125000
I2	1	17125000	17125400
I1	1	17125400	17126000
I2	1	17126000	17126800
F5	1	17126800	17127400
I2	1	17127400	17127600
I1	1	17127600	17128000
I2	1	17128000	17128200
F5	1	17128200	17128600
F3	1	17128600	17128800
I2	1	17128800	17129000
I4	1	17129000	17130600
E7	1	17130600	17130800
E8	1	17130800	17131400
E5	1	17131400	17132400
E4	1	17132400	17133000
E2	1	17133000	17133600
I3	1	17133600	17133800
I4	1	17133800	17134600
I3	1	17134600	17134800
F5	1	17134800	17135000
I3	1	17135000	17135400
I4	1	17135400	17135800
H6	1	17135800	17136000
H4	1	17136000	17136400
H6	1	17136400	17137000
H1	1	17137000	17137400
H2	1	17137400	17137600
H1	1	17137600	17137800
H3	1	17137800	17138000
H7	1	17138000	17138200
H6	1	17138200	17138800
H1	1	17138800	17139600
H4	1	17139600	17140000
H6	1	17140000	17141200
H7	1	17141200	17141800
H6	1	17141800	17142000
H2	1	17142000	17142400
H6	1	17142400	17142800
H7	1	17142800	17143400
H6	1	17143400	17143600
H2	1	17143600	17143800
H1	1	17143800	17144400
H6	1	17144400	17144800
H7	1	17144800	17145200
H6	1	17145200	17145400
H7	1	17145400	17145800
H6	1	17145800	17146000
I4	1	17146000	17146800
F1	1	17146800	17147600
E10	1	17147600	17148400
E9	1	17148400	17149400
E10	1	17149400	17150000
E9	1	17150000	17150600
E2	1	17150600	17151200
I4	1	17151200	17151600
H6	1	17151600	17152600
I4	1	17152600	17153000
E2	1	17153000	17153400
E3	1	17153400	17153600
E5	1	17153600	17154000
E4	1	17154000	17154200
E6	1	17154200	17154800
I4	1	17154800	17155000
E10	1	17155000	17155200
E9	1	17155200	17155600
E8	1	17155600	17156000
E4	1	17156000	17156600
E5	1	17156600	17156800
E4	1	17156800	17158400
E5	1	17158400	17159400
E4	1	17159400	17160400
E5	1	17160400	17161200
E4	1	17161200	17162000
E5	1	17162000	17162400
E4	1	17162400	17162800
E5	1	17162800	17163000
E4	1	17163000	17163200
E5	1	17163200	17164000
E3	1	17164000	17164400
E2	1	17164400	17164800
I4	1	17164800	17165400
E7	1	17165400	17165600
E6	1	17165600	17166400
E5	1	17166400	17167200
E3	1	17167200	17167400
E1	1	17167400	17167800
I4	1	17167800	17169600
E8	1	17169600	17169800
E6	1	17169800	17170000
E8	1	17170000	17170200
E4	1	17170200	17170600
E3	1	17170600	17171200
E2	1	17171200	17171400
I4	1	17171400	17172400
E7	1	17172400	17173200
E6	1	17173200	17173400
E8	1	17173400	17174600
E4	1	17174600	17176000
E3	1	17176000	17176200
E2	1	17176200	17176800
I4	1	17176800	17177800
F4	1	17177800	17178000
F1	1	17178000	17178200
F4	1	17178200	17178400
I4	1	17178400	17179200
I3	1	17179200	17179400
E2	1	17179400	17179800
E3	1	17179800	17180000
E5	1	17180000	17180400
E8	1	17180400	17181200
E6	1	17181200	17181400
E7	1	17181400	17182600
I4	1	17182600	17183400
F4	1	17183400	17183600
F1	1	17183600	17184600
E10	1	17184600	17185600
F1	1	17185600	17186400
F4	1	17186400	17186600
I4	1	17186600	17187600
H6	1	17187600	17188000
H7	1	17188000	17188200
H6	1	17188200	17188400
H7	1	17188400	17188800
H6	1	17188800	17189000
I4	1	17189000	17191400
E2	1	17191400	17191600
E3	1	17191600	17192400
E1	1	17192400	17192600
E7	1	17192600	17192800
I4	1	17192800	17194000
H6	1	17194000	17194200
H7	1	17194200	17194600
H6	1	17194600	17194800
H2	1	17194800	17195200
H3	1	17195200	17195400
H6	1	17195400	17196400
H4	1	17196400	17196600
H2	1	17196600	17197200
H4	1	17197200	17197600
H6	1	17197600	17197800
I4	1	17197800	17198200
F4	1	17198200	17198800
I4	1	17198800	17199200
E1	1	17199200	17199400
E2	1	17199400	17199600
E3	1	17199600	17200000
E5	1	17200000	17200200
E6	1	17200200	17200600
I4	1	17200600	17201400
H6	1	17201400	17201600
H7	1	17201600	17202000
H6	1	17202000	17202200
I4	1	17202200	17202400
F1	1	17202400	17202600
E10	1	17202600	17202800
F1	1	17202800	17203400
I4	1	17203400	17203600
H7	1	17203600	17204600
H4	1	17204600	17205400
H2	1	17205400	17205600
H3	1	17205600	17206000
H6	1	17206000	17206200
H7	1	17206200	17206400
F2	1	17206400	17206800
F3	1	17206800	17207800
I1	1	17207800	17208400
F3	1	17208400	17208600
I2	1	17208600	17209600
I1	1	17209600	17210600
I2	1	17210600	17210800
I1	1	17210800	17211400
F3	1	17211400	17211600
I2	1	17211600	17212200
I4	1	17212200	17212600
I3	1	17212600	17212800
I4	1	17212800	17213600
H6	1	17213600	17213800
H7	1	17213800	17214200
H4	1	17214200	17214600
H6	1	17214600	17215200
H4	1	17215200	17216200
H2	1	17216200	17217000
H4	1	17217000	17217200
H6	1	17217200	17217400
I4	1	17217400	17218200
I3	1	17218200	17218400
F3	1	17218400	17218800
I3	1	17218800	17219200
F3	1	17219200	17219400
I3	1	17219400	17220200
F3	1	17220200	17220400
I2	1	17220400	17221000
I1	1	17221000	17221600
I2	1	17221600	17224600
I1	1	17224600	17224800
F5	1	17224800	17225000
F3	1	17225000	17225400
F5	1	17225400	17225800
F3	1	17225800	17226200
I2	1	17226200	17226400
I4	1	17226400	17226800
I3	1	17226800	17227200
I2	1	17227200	17227400
I4	1	17227400	17227600
I3	1	17227600	17227800
I2	1	17227800	17228000
I1	1	17228000	17228400
F3	1	17228400	17228600
I1	1	17228600	17229000
H7	1	17229000	17229600
H6	1	17229600	17230000
I4	1	17230000	17230400
H7	1	17230400	17231800
I4	1	17231800	17232000
F3	1	17232000	17232200
F2	1	17232200	17233000
I1	1	17233000	17233200
I4	1	17233200	17233400
F3	1	17233400	17234000
I4	1	17234000	17235000
I3	1	17235000	17235200
F5	1	17235200	17235400
I2	1	17235400	17236200
I1	1	17236200	17236400
I2	1	17236400	17237000
F5	1	17237000	17237400
F3	1	17237400	17237800
F5	1	17237800	17238000
F3	1	17238000	17238400
I2	1	17238400	17239000
I1	1	17239000	17239800
H7	1	17239800	17241000
I4	1	17241000	17242000
I3	1	17242000	17242200
F3	1	17242200	17242400
F5	1	17242400	17242600
F4	1	17242600	17243000
I3	1	17243000	17243200
I4	1	17243200	17244200
I1	1	17244200	17244400
I2	1	17244400	17244600
I1	1	17244600	17245800
I2	1	17245800	17246000
I4	1	17246000	17247600
I1	1	17247600	17247800
F5	1	17247800	17248600
F3	1	17248600	17249600
F5	1	17249600	17250600
I1	1	17250600	17250800
F2	1	17250800	17252200
F4	1	17252200	17252400
I4	1	17252400	17253000
E2	1	17253000	17253600
E1	1	17253600	17253800
I4	1	17253800	17254600
H6	1	17254600	17254800
H2	1	17254800	17255000
H6	1	17255000	17255200
H7	1	17255200	17255600
H5	1	17255600	17265000
H7	1	17265000	17265200
H6	1	17265200	17265400
I4	1	17265400	17265800
I3	1	17265800	17266000
F5	1	17266000	17266400
F4	1	17266400	17266600
I4	1	17266600	17267200
H6	1	17267200	17267400
H7	1	17267400	17267800
H6	1	17267800	17268200
I4	1	17268200	17269000
I1	1	17269000	17269200
F3	1	17269200	17269600
I1	1	17269600	17270200
F2	1	17270200	17271800
F3	1	17271800	17272000
I1	1	17272000	17272400
F2	1	17272400	17273200
E10	1	17273200	17273400
F1	1	17273400	17273600
E10	1	17273600	17274200
I4	1	17274200	17274600
F4	1	17274600	17274800
F1	1	17274800	17275400
I4	1	17275400	17276000
E6	1	17276000	17276400
E5	1	17276400	17276800
E3	1	17276800	17277400
E2	1	17277400	17277600
E1	1	17277600	17277800
I4	1	17277800	17278400
H7	1	17278400	17279600
H6	1	17279600	17280000
H7	1	17280000	17280400
H6	1	17280400	17280800
I4	1	17280800	17282000
H6	1	17282000	17282200
H7	1	17282200	17282400
H6	1	17282400	17282600
I4	1	17282600	17283000
E7	1	17283000	17283200
E6	1	17283200	17283800
E8	1	17283800	17284000
E5	1	17284000	17284600
E3	1	17284600	17285600
E1	1	17285600	17285800
I4	1	17285800	17287000
I3	1	17287000	17287200
F4	1	17287200	17287600
I3	1	17287600	17287800
I4	1	17287800	17289200
H7	1	17289200	17289400
I4	1	17289400	17290000
H7	1	17290000	17290200
H6	1	17290200	17290600
H7	1	17290600	17290800
I4	1	17290800	17292200
F4	1	17292200	17292800
I3	1	17292800	17293000
I4	1	17293000	17294800
H7	1	17294800	17295000
I4	1	17295000	17295600
E1	1	17295600	17295800
E3	1	17295800	17296000
E1	1	17296000	17296200
I4	1	17296200	17296600
I3	1	17296600	17296800
I4	1	17296800	17297200
E8	1	17297200	17297600
E4	1	17297600	17298000
E3	1	17298000	17298400
E2	1	17298400	17298800
I4	1	17298800	17299200
F4	1	17299200	17299600
H6	1	17299600	17299800
H7	1	17299800	17300200
H6	1	17300200	17300400
I4	1	17300400	17300800
E2	1	17300800	17301400
E1	1	17301400	17301800
I4	1	17301800	17302000
E7	1	17302000	17302200
E10	1	17302200	17302400
E9	1	17302400	17302600
I4	1	17302600	17303600
F1	1	17303600	17305000
F4	1	17305000	17305400
I4	1	17305400	17305600
H6	1	17305600	17305800
H7	1	17305800	17306200
I4	1	17306200	17306600
E2	1	17306600	17307000
E3	1	17307000	17307200
E4	1	17307200	17307400
E5	1	17307400	17307600
E4	1	17307600	17308000
E6	1	17308000	17308200
E8	1	17308200	17308600
I4	1	17308600	17309000
E7	1	17309000	17309200
E6	1	17309200	17309800
E5	1	17309800	17310000
E4	1	17310000	17310600
E3	1	17310600	17311000
E2	1	17311000	17311400
I4	1	17311400	17312200
H6	1	17312200	17312400
H7	1	17312400	17312800
H6	1	17312800	17313000
H2	1	17313000	17314200
H6	1	17314200	17314800
H2	1	17314800	17315600
H3	1	17315600	17316000
H2	1	17316000	17316200
H6	1	17316200	17316600
H3	1	17316600	17317000
H2	1	17317000	17317800
H6	1	17317800	17318200
H7	1	17318200	17318600
H6	1	17318600	17318800
I4	1	17318800	17319000
E1	1	17319000	17319200
E2	1	17319200	17319600
E3	1	17319600	17319800
E4	1	17319800	17320200
E8	1	17320200	17320400
E7	1	17320400	17321000
E8	1	17321000	17321400
E6	1	17321400	17321600
E8	1	17321600	17321800
E4	1	17321800	17322000
E5	1	17322000	17322600
E4	1	17322600	17322800
E3	1	17322800	17323000
E2	1	17323000	17323400
I4	1	17323400	17323800
H6	1	17323800	17324000
H7	1	17324000	17324800
H6	1	17324800	17325000
I4	1	17325000	17325200
F4	1	17325200	17326000
I4	1	17326000	17326600
E2	1	17326600	17327200
E3	1	17327200	17327400
E8	1	17327400	17327800
E7	1	17327800	17328600
I4	1	17328600	17328800
F4	1	17328800	17329800
I4	1	17329800	17330800
E1	1	17330800	17331000
E2	1	17331000	17331200
E3	1	17331200	17331400
E5	1	17331400	17331800
E8	1	17331800	17332000
I4	1	17332000	17332600
H6	1	17332600	17334200
F4	1	17334200	17334400
I4	1	17334400	17335800
E2	1	17335800	17336400
E3	1	17336400	17336600
E4	1	17336600	17336800
E5	1	17336800	17337000
E4	1	17337000	17337400
E5	1	17337400	17337600
E4	1	17337600	17337800
E8	1	17337800	17338200
E9	1	17338200	17338400
E10	1	17338400	17338800
E9	1	17338800	17339000
I4	1	17339000	17339600
F2	1	17339600	17340600
F3	1	17340600	17340800
F5	1	17340800	17341000
I1	1	17341000	17341600
H7	1	17341600	17342600
I4	1	17342600	17343000
E1	1	17343000	17343200
E2	1	17343200	17343400
E3	1	17343400	17343800
E5	1	17343800	17344200
E9	1	17344200	17344600
E10	1	17344600	17344800
I4	1	17344800	17345200
I2	1	17345200	17345400
F5	1	17345400	17345800
I1	1	17345800	17347000
F3	1	17347000	17347200
F2	1	17347200	17347600
I1	1	17347600	17348000
F2	1	17348000	17348400
I1	1	17348400	17349200
F5	1	17349200	17349400
F3	1	17349400	17349600
H7	1	17349600	17350200
I4	1	17350200	17351000
E2	1	17351000	17351400
E3	1	17351400	17351600
E4	1	17351600	17352000
E5	1	17352000	17352400
E4	1	17352400	17352800
E9	1	17352800	17353600
E7	1	17353600	17353800
I4	1	17353800	17354000
E7	1	17354000	17354200
E9	1	17354200	17354600
E10	1	17354600	17354800
E9	1	17354800	17355400
I4	1	17355400	17355800
E1	1	17355800	17356000
E2	1	17356000	17356400
I4	1	17356400	17357200
F3	1	17357200	17357400
F5	1	17357400	17358000
I1	1	17358000	17358400
F3	1	17358400	17358600
F2	1	17358600	17359800
I1	1	17359800	17360200
F3	1	17360200	17360400
F2	1	17360400	17360800
H7	1	17360800	17361200
H4	1	17361200	17365200
H3	1	17365200	17365400
H7	1	17365400	17365800
F4	1	17365800	17366000
F3	1	17366000	17366200
F5	1	17366200	17366600
F4	1	17366600	17366800
F5	1	17366800	17367000
F4	1	17367000	17367200
I4	1	17367200	17367600
I1	1	17367600	17368000
F5	1	17368000	17368800
I1	1	17368800	17369000
H7	1	17369000	17369200
I1	1	17369200	17369600
H7	1	17369600	17370000
I1	1	17370000	17370200
F3	1	17370200	17370400
I1	1	17370400	17370800
F3	1	17370800	17371000
F5	1	17371000	17371200
F3	1	17371200	17371400
I1	1	17371400	17372200
I4	1	17372200	17372600
E8	1	17372600	17373200
E6	1	17373200	17373600
E8	1	17373600	17374400
E5	1	17374400	17374800
E4	1	17374800	17375400
E3	1	17375400	17375600
E2	1	17375600	17376000
I4	1	17376000	17377600
I1	1	17377600	17378600
F2	1	17378600	17379200
F3	1	17379200	17379400
I1	1	17379400	17379600
F2	1	17379600	17380600
I1	1	17380600	17381000
I4	1	17381000	17381400
H6	1	17381400	17381800
H7	1	17381800	17382200
I1	1	17382200	17382400
F3	1	17382400	17383000
F5	1	17383000	17383400
I1	1	17383400	17384400
H7	1	17384400	17384600
F2	1	17384600	17384800
F3	1	17384800	17385000
I1	1	17385000	17385400
F3	1	17385400	17385600
F5	1	17385600	17386000
I2	1	17386000	17386400
F5	1	17386400	17386600
F3	1	17386600	17386800
I1	1	17386800	17387600
F2	1	17387600	17388200
I2	1	17388200	17389200
F3	1	17389200	17389400
I1	1	17389400	17389800
F3	1	17389800	17390000
F2	1	17390000	17390800
I1	1	17390800	17391600
F3	1	17391600	17391800
I1	1	17391800	17392400
F3	1	17392400	17392600
F5	1	17392600	17392800
F3	1	17392800	17393000
I1	1	17393000	17394600
F3	1	17394600	17394800
F4	1	17394800	17395000
I4	1	17395000	17395200
E7	1	17395200	17395600
E8	1	17395600	17396000
E5	1	17396000	17396400
E3	1	17396400	17396800
E2	1	17396800	17397200
I4	1	17397200	17397600
F5	1	17397600	17398000
F3	1	17398000	17398200
I4	1	17398200	17399000
I1	1	17399000	17399200
F3	1	17399200	17399400
F2	1	17399400	17400600
I4	1	17400600	17401200
F4	1	17401200	17401400
F5	1	17401400	17402000
F4	1	17402000	17402200
I4	1	17402200	17402600
H7	1	17402600	17403200
I4	1	17403200	17403800
F4	1	17403800	17404000
F2	1	17404000	17404400
H7	1	17404400	17404800
I4	1	17404800	17405800
H6	1	17405800	17406200
H3	1	17406200	17407000
H4	1	17407000	17407800
H2	1	17407800	17408800
H3	1	17408800	17409200
H2	1	17409200	17409600
H4	1	17409600	17410000
H6	1	17410000	17410400
H7	1	17410400	17410600
H6	1	17410600	17411000
H7	1	17411000	17411400
H6	1	17411400	17411600
H2	1	17411600	17412000
H3	1	17412000	17412200
H2	1	17412200	17412400
H3	1	17412400	17412600
H7	1	17412600	17413000
H6	1	17413000	17413200
H7	1	17413200	17413400
F1	1	17413400	17413800
I4	1	17413800	17414400
H6	1	17414400	17414600
H7	1	17414600	17415200
H6	1	17415200	17415400
H7	1	17415400	17415600
H6	1	17415600	17415800
I4	1	17415800	17416200
E7	1	17416200	17416400
I4	1	17416400	17417600
F5	1	17417600	17418000
F3	1	17418000	17418200
I1	1	17418200	17418600
F3	1	17418600	17418800
F5	1	17418800	17419200
F3	1	17419200	17420200
I1	1	17420200	17420600
I2	1	17420600	17420800
F5	1	17420800	17421200
I2	1	17421200	17421400
I1	1	17421400	17421600
I4	1	17421600	17422000
I1	1	17422000	17422200
I2	1	17422200	17422600
F5	1	17422600	17423000
I1	1	17423000	17423400
F3	1	17423400	17423800
I1	1	17423800	17424000
I4	1	17424000	17424800
E2	1	17424800	17425200
E3	1	17425200	17425600
E5	1	17425600	17426000
E4	1	17426000	17426800
E8	1	17426800	17427000
E5	1	17427000	17427200
E6	1	17427200	17427400
E8	1	17427400	17427600
I3	1	17427600	17427800
I4	1	17427800	17428200
F4	1	17428200	17428600
F1	1	17428600	17429000
F2	1	17429000	17429600
F1	1	17429600	17429800
F4	1	17429800	17430400
F2	1	17430400	17430600
I4	1	17430600	17431000
H7	1	17431000	17431800
I4	1	17431800	17432600
E2	1	17432600	17432800
E3	1	17432800	17433400
E5	1	17433400	17433800
E4	1	17433800	17434400
E8	1	17434400	17434600
E6	1	17434600	17434800
E8	1	17434800	17435200
I4	1	17435200	17435600
E7	1	17435600	17435800
I3	1	17435800	17436400
I4	1	17436400	17436800
I3	1	17436800	17437000
I1	1	17437000	17437400
I2	1	17437400	17437600
F3	1	17437600	17437800
F5	1	17437800	17438000
F3	1	17438000	17438400
I2	1	17438400	17438800
I1	1	17438800	17439400
I4	1	17439400	17440000
H6	1	17440000	17440200
I4	1	17440200	17441200
H7	1	17441200	17441800
I3	1	17441800	17442000
F4	1	17442000	17442200
I3	1	17442200	17442400
I4	1	17442400	17443200
E2	1	17443200	17443800
F1	1	17443800	17444000
E10	1	17444000	17444400
F1	1	17444400	17444800
E10	1	17444800	17445400
F1	1	17445400	17446600
E10	1	17446600	17446800
I4	1	17446800	17447200
I3	1	17447200	17447400
F4	1	17447400	17447800
I4	1	17447800	17448600
H7	1	17448600	17448800
H6	1	17448800	17450000
I1	1	17450000	17450200
F5	1	17450200	17450400
F3	1	17450400	17451000
I3	1	17451000	17451200
I4	1	17451200	17451600
E1	1	17451600	17451800
E2	1	17451800	17452000
E1	1	17452000	17452200
E8	1	17452200	17452400
E6	1	17452400	17452600
E5	1	17452600	17453000
E6	1	17453000	17453800
I4	1	17453800	17454600
I3	1	17454600	17455200
I2	1	17455200	17455600
F5	1	17455600	17456000
F3	1	17456000	17456600
I4	1	17456600	17457200
E2	1	17457200	17457400
E3	1	17457400	17458000
E4	1	17458000	17459600
E5	1	17459600	17459800
E4	1	17459800	17460400
E5	1	17460400	17460600
E4	1	17460600	17461000
E5	1	17461000	17462400
E8	1	17462400	17463000
E6	1	17463000	17463200
E8	1	17463200	17463600
E7	1	17463600	17463800
I4	1	17463800	17464400
I3	1	17464400	17464600
F5	1	17464600	17465000
F3	1	17465000	17465400
I4	1	17465400	17466400
I3	1	17466400	17466600
E2	1	17466600	17467200
E1	1	17467200	17467400
I4	1	17467400	17467800
E6	1	17467800	17468000
E4	1	17468000	17468400
E8	1	17468400	17468800
E9	1	17468800	17469200
E10	1	17469200	17469400
E9	1	17469400	17469800
E10	1	17469800	17470000
E9	1	17470000	17471400
E10	1	17471400	17472200
E9	1	17472200	17472600
E10	1	17472600	17473600
E1	1	17473600	17473800
E2	1	17473800	17474000
F1	1	17474000	17474400
E10	1	17474400	17474800
E9	1	17474800	17475200
E10	1	17475200	17475800
E9	1	17475800	17476200
E10	1	17476200	17476400
F4	1	17476400	17476800
I4	1	17476800	17477600
F4	1	17477600	17478400
I4	1	17478400	17478800
E2	1	17478800	17479200
E3	1	17479200	17479400
E4	1	17479400	17481400
E5	1	17481400	17481800
E8	1	17481800	17482000
E6	1	17482000	17482200
E8	1	17482200	17482600
E6	1	17482600	17483000
E7	1	17483000	17483200
I4	1	17483200	17483800
E1	1	17483800	17484400
E2	1	17484400	17485400
E1	1	17485400	17486000
E3	1	17486000	17486200
E10	1	17486200	17486800
E9	1	17486800	17487000
F2	1	17487000	17487600
F3	1	17487600	17487800
I1	1	17487800	17489200
H7	1	17489200	17490200
H6	1	17490200	17490600
H1	1	17490600	17491000
I1	1	17491000	17491400
I2	1	17491400	17491600
F3	1	17491600	17491800
F5	1	17491800	17492000
F3	1	17492000	17492400
I1	1	17492400	17492800
F3	1	17492800	17493000
F5	1	17493000	17493200
F3	1	17493200	17494600
I1	1	17494600	17495400
F2	1	17495400	17495800
I1	1	17495800	17496600
F3	1	17496600	17496800
F2	1	17496800	17497000
I1	1	17497000	17497200
F2	1	17497200	17498000
I1	1	17498000	17498800
I2	1	17498800	17499000
F5	1	17499000	17499400
F3	1	17499400	17499600
I1	1	17499600	17500400
I2	1	17500400	17500800
F3	1	17500800	17501400
I1	1	17501400	17503000
H7	1	17503000	17503800
I1	1	17503800	17504200
F3	1	17504200	17504400
I1	1	17504400	17504600
I2	1	17504600	17504800
F5	1	17504800	17505800
F3	1	17505800	17506000
I1	1	17506000	17506800
F2	1	17506800	17507200
I1	1	17507200	17508200
F2	1	17508200	17509400
H7	1	17509400	17509600
I4	1	17509600	17510800
H7	1	17510800	17511600
I4	1	17511600	17512400
H6	1	17512400	17512600
H7	1	17512600	17512800
H6	1	17512800	17513200
I4	1	17513200	17515000
H6	1	17515000	17515400
H7	1	17515400	17516000
H6	1	17516000	17516200
I4	1	17516200	17516400
F3	1	17516400	17516600
F2	1	17516600	17516800
F1	1	17516800	17517800
I4	1	17517800	17518200
E7	1	17518200	17518600
E5	1	17518600	17519400
E3	1	17519400	17519800
E2	1	17519800	17520200
I4	1	17520200	17520600
H6	1	17520600	17520800
H4	1	17520800	17522400
H2	1	17522400	17522600
H4	1	17522600	17525000
H6	1	17525000	17525200
I4	1	17525200	17525400
F5	1	17525400	17526000
I3	1	17526000	17526200
I4	1	17526200	17528600
H6	1	17528600	17528800
H5	1	17528800	17530800
H3	1	17530800	17531400
H5	1	17531400	17535400
H6	1	17535400	17535600
H5	1	17535600	17535800
H7	1	17535800	17536200
I4	1	17536200	17536800
F4	1	17536800	17537000
F1	1	17537000	17538200
F4	1	17538200	17538400
I4	1	17538400	17539000
F5	1	17539000	17539600
I4	1	17539600	17540600
H7	1	17540600	17541600
I4	1	17541600	17542200
H6	1	17542200	17542400
I4	1	17542400	17542800
H6	1	17542800	17543200
H7	1	17543200	17543400
H6	1	17543400	17543600
H2	1	17543600	17543800
H4	1	17543800	17544800
H6	1	17544800	17545200
I4	1	17545200	17545400
H6	1	17545400	17546400
H2	1	17546400	17547200
H4	1	17547200	17548000
H6	1	17548000	17548200
I4	1	17548200	17548600
H6	1	17548600	17549600
H7	1	17549600	17549800
I1	1	17549800	17550200
F5	1	17550200	17550600
I2	1	17550600	17551000
I1	1	17551000	17551200
I4	1	17551200	17551400
H6	1	17551400	17552200
I4	1	17552200	17553000
H6	1	17553000	17553600
I4	1	17553600	17554400
H7	1	17554400	17555200
I4	1	17555200	17555600
H7	1	17555600	17555800
H6	1	17555800	17556200
I4	1	17556200	17556800
I3	1	17556800	17557000
F4	1	17557000	17557200
I4	1	17557200	17558200
E2	1	17558200	17558800
E4	1	17558800	17559000
E8	1	17559000	17559200
E6	1	17559200	17559400
E7	1	17559400	17560000
I4	1	17560000	17561400
E7	1	17561400	17561600
E6	1	17561600	17561800
E8	1	17561800	17562000
E3	1	17562000	17562200
E2	1	17562200	17562800
E1	1	17562800	17563000
I4	1	17563000	17563800
I1	1	17563800	17564000
F3	1	17564000	17564200
F2	1	17564200	17565200
I1	1	17565200	17566000
I4	1	17566000	17566200
I3	1	17566200	17566400
I4	1	17566400	17566600
E1	1	17566600	17566800
E2	1	17566800	17567000
E3	1	17567000	17567200
E4	1	17567200	17568000
E5	1	17568000	17568400
E6	1	17568400	17569200
E8	1	17569200	17569600
E2	1	17569600	17570200
I4	1	17570200	17570800
H7	1	17570800	17571400
H5	1	17571400	17571800
H6	1	17571800	17572000
I4	1	17572000	17572400
F4	1	17572400	17573200
I4	1	17573200	17573400
H6	1	17573400	17573800
H5	1	17573800	17574600
H6	1	17574600	17575200
H2	1	17575200	17575400
H5	1	17575400	17575600
H3	1	17575600	17575800
H5	1	17575800	17576000
H6	1	17576000	17576200
I4	1	17576200	17577600
F4	1	17577600	17577800
F5	1	17577800	17578000
F4	1	17578000	17578200
I4	1	17578200	17578600
I3	1	17578600	17578800
F2	1	17578800	17579000
H6	1	17579000	17579200
H7	1	17579200	17579600
I4	1	17579600	17580200
F1	1	17580200	17581200
E10	1	17581200	17585800
F1	1	17585800	17586200
F2	1	17586200	17587600
E10	1	17587600	17588200
F2	1	17588200	17588400
F3	1	17588400	17589000
F4	1	17589000	17589600
I4	1	17589600	17589800
H7	1	17589800	17591400
I1	1	17591400	17592000
F3	1	17592000	17592200
F5	1	17592200	17592400
F3	1	17592400	17592600
I1	1	17592600	17593600
I2	1	17593600	17594200
I1	1	17594200	17595200
F5	1	17595200	17595400
F3	1	17595400	17595600
F2	1	17595600	17595800
I1	1	17595800	17596400
F2	1	17596400	17597000
F3	1	17597000	17597200
I1	1	17597200	17597800
I2	1	17597800	17598000
I1	1	17598000	17598800
F2	1	17598800	17599400
I1	1	17599400	17600000
F2	1	17600000	17601000
F3	1	17601000	17601200
I1	1	17601200	17601400
F3	1	17601400	17601600
F2	1	17601600	17602600
I1	1	17602600	17603400
F2	1	17603400	17604600
F3	1	17604600	17604800
F2	1	17604800	17605000
F3	1	17605000	17605400
I1	1	17605400	17606000
I4	1	17606000	17606400
F3	1	17606400	17607000
I4	1	17607000	17607600
H6	1	17607600	17607800
I4	1	17607800	17608000
H7	1	17608000	17608400
H5	1	17608400	17608800
H3	1	17608800	17610400
H5	1	17610400	17611400
H6	1	17611400	17611600
H7	1	17611600	17611800
H6	1	17611800	17612000
E2	1	17612000	17612600
E7	1	17612600	17613000
E8	1	17613000	17613200
E5	1	17613200	17613400
E4	1	17613400	17614200
E3	1	17614200	17614600
E2	1	17614600	17614800
E1	1	17614800	17615000
I4	1	17615000	17616000
F4	1	17616000	17616400
F1	1	17616400	17616600
E10	1	17616600	17616800
I4	1	17616800	17618000
F3	1	17618000	17618600
F5	1	17618600	17619000
I4	1	17619000	17620600
H7	1	17620600	17622200
H6	1	17622200	17622400
I4	1	17622400	17622800
F4	1	17622800	17623800
I4	1	17623800	17624600
H6	1	17624600	17625000
H4	1	17625000	17626400
H3	1	17626400	17627000
H5	1	17627000	17627200
H7	1	17627200	17627400
I1	1	17627400	17627600
I2	1	17627600	17627800
F5	1	17627800	17628400
I2	1	17628400	17629000
I1	1	17629000	17629400
I2	1	17629400	17629600
F5	1	17629600	17630200
F3	1	17630200	17630400
I2	1	17630400	17631800
I3	1	17631800	17632000
F4	1	17632000	17632200
I3	1	17632200	17632400
I4	1	17632400	17632600
H6	1	17632600	17632800
I4	1	17632800	17633200
I3	1	17633200	17634000
I4	1	17634000	17634800
E2	1	17634800	17635400
E1	1	17635400	17635600
E8	1	17635600	17635800
I4	1	17635800	17636000
E10	1	17636000	17636600
E9	1	17636600	17637400
E10	1	17637400	17637600
I4	1	17637600	17638200
F4	1	17638200	17638400
I4	1	17638400	17638600
H6	1	17638600	17638800
H7	1	17638800	17639400
H6	1	17639400	17639600
I4	1	17639600	17640000
F4	1	17640000	17640200
H7	1	17640200	17640400
I4	1	17640400	17640800
H6	1	17640800	17641200
I4	1	17641200	17641600
F5	1	17641600	17641800
I2	1	17641800	17642000
I1	1	17642000	17642200
I2	1	17642200	17642400
F5	1	17642400	17642800
I2	1	17642800	17643600
I4	1	17643600	17644200
F2	1	17644200	17644600
F1	1	17644600	17644800
E10	1	17644800	17645600
F2	1	17645600	17646200
F1	1	17646200	17646800
E10	1	17646800	17647400
E9	1	17647400	17647800
E10	1	17647800	17648000
E9	1	17648000	17648400
E7	1	17648400	17649200
E5	1	17649200	17649600
E9	1	17649600	17650400
E4	1	17650400	17650800
E1	1	17650800	17651000
E2	1	17651000	17651600
I4	1	17651600	17653000
I3	1	17653000	17653200
I4	1	17653200	17654000
I3	1	17654000	17654400
I4	1	17654400	17655000
H6	1	17655000	17655200
H7	1	17655200	17655400
H6	1	17655400	17655600
I4	1	17655600	17656000
H6	1	17656000	17656800
H5	1	17656800	17657600
H2	1	17657600	17658200
H3	1	17658200	17658400
H2	1	17658400	17658600
H3	1	17658600	17659000
H2	1	17659000	17659400
H5	1	17659400	17660200
H6	1	17660200	17660400
I4	1	17660400	17660600
F3	1	17660600	17660800
F2	1	17660800	17662000
F1	1	17662000	17664400
F4	1	17664400	17664600
H6	1	17664600	17665000
H7	1	17665000	17665200
I4	1	17665200	17666000
H7	1	17666000	17666200
I4	1	17666200	17666800
H2	1	17666800	17667400
H6	1	17667400	17668000
H2	1	17668000	17668200
H4	1	17668200	17668600
H3	1	17668600	17669400
H2	1	17669400	17670000
H3	1	17670000	17670200
H2	1	17670200	17670400
H3	1	17670400	17671200
H2	1	17671200	17671400
H4	1	17671400	17672200
H2	1	17672200	17672400
H4	1	17672400	17673000
H2	1	17673000	17673200
H6	1	17673200	17673400
H4	1	17673400	17673800
H6	1	17673800	17674600
H4	1	17674600	17676000
H3	1	17676000	17676200
H2	1	17676200	17676400
H3	1	17676400	17676600
H4	1	17676600	17679200
H3	1	17679200	17679600
H5	1	17679600	17682000
H7	1	17682000	17682200
I4	1	17682200	17682400
F4	1	17682400	17682600
I4	1	17682600	17683200
F4	1	17683200	17683600
I4	1	17683600	17684200
F4	1	17684200	17684400
I4	1	17684400	17684600
F4	1	17684600	17685200
I4	1	17685200	17686600
I3	1	17686600	17686800
I4	1	17686800	17687200
E1	1	17687200	17687400
E3	1	17687400	17688600
I4	1	17688600	17689600
H7	1	17689600	17690600
I1	1	17690600	17692000
F5	1	17692000	17692400
I1	1	17692400	17693400
F5	1	17693400	17694000
I1	1	17694000	17695200
I4	1	17695200	17695400
F4	1	17695400	17695600
F5	1	17695600	17695800
I1	1	17695800	17697000
I2	1	17697000	17698400
F3	1	17698400	17698600
F5	1	17698600	17699000
I2	1	17699000	17700400
F5	1	17700400	17700800
F3	1	17700800	17701000
I2	1	17701000	17701200
I1	1	17701200	17701600
I2	1	17701600	17702200
I3	1	17702200	17703400
I2	1	17703400	17704400
F5	1	17704400	17704600
I2	1	17704600	17705200
F5	1	17705200	17705400
I2	1	17705400	17706000
F3	1	17706000	17706200
F5	1	17706200	17706400
I2	1	17706400	17706800
I1	1	17706800	17707000
I4	1	17707000	17708600
I3	1	17708600	17709000
I4	1	17709000	17709200
H6	1	17709200	17710000
H7	1	17710000	17710400
H6	1	17710400	17710800
F4	1	17710800	17711200
I4	1	17711200	17711600
F4	1	17711600	17711800
I4	1	17711800	17713000
H6	1	17713000	17713200
H7	1	17713200	17713400
H6	1	17713400	17713600
H5	1	17713600	17714400
H6	1	17714400	17715200
H7	1	17715200	17715600
I4	1	17715600	17716200
E10	1	17716200	17716400
E9	1	17716400	17716600
E10	1	17716600	17716800
I4	1	17716800	17717200
E8	1	17717200	17717400
E9	1	17717400	17717800
E5	1	17717800	17718400
E3	1	17718400	17718600
E2	1	17718600	17719200
I4	1	17719200	17720000
E6	1	17720000	17720400
E5	1	17720400	17721000
E4	1	17721000	17721200
E3	1	17721200	17721600
E2	1	17721600	17721800
I4	1	17721800	17722800
F4	1	17722800	17723000
I4	1	17723000	17723400
E1	1	17723400	17723600
E2	1	17723600	17723800
E3	1	17723800	17724000
E4	1	17724000	17724200
E5	1	17724200	17724800
E8	1	17724800	17725400
E10	1	17725400	17725600
E9	1	17725600	17726200
E7	1	17726200	17726600
I4	1	17726600	17728200
F3	1	17728200	17728400
F2	1	17728400	17729000
I1	1	17729000	17729400
I4	1	17729400	17729800
I1	1	17729800	17730400
F5	1	17730400	17731000
F3	1	17731000	17731200
I2	1	17731200	17731400
I4	1	17731400	17732400
E6	1	17732400	17732600
E7	1	17732600	17732800
E6	1	17732800	17733200
E8	1	17733200	17733600
E5	1	17733600	17734400
E4	1	17734400	17734600
E5	1	17734600	17735000
E4	1	17735000	17735400
E5	1	17735400	17736000
E4	1	17736000	17736400
E5	1	17736400	17736800
E4	1	17736800	17737400
E5	1	17737400	17737800
E4	1	17737800	17738400
E5	1	17738400	17739200
E4	1	17739200	17739400
E5	1	17739400	17739600
E4	1	17739600	17740000
E5	1	17740000	17741400
E4	1	17741400	17741600
E5	1	17741600	17742600
E4	1	17742600	17743400
E5	1	17743400	17743600
E4	1	17743600	17744400
E5	1	17744400	17744600
E4	1	17744600	17744800
E5	1	17744800	17745800
E4	1	17745800	17746800
E5	1	17746800	17747000
E4	1	17747000	17747800
E5	1	17747800	17748600
E4	1	17748600	17749000
E5	1	17749000	17749800
E4	1	17749800	17750400
E5	1	17750400	17750600
E4	1	17750600	17750800
E5	1	17750800	17751200
E4	1	17751200	17751600
E5	1	17751600	17751800
E4	1	17751800	17752400
E5	1	17752400	17753200
E4	1	17753200	17754800
E5	1	17754800	17755000
E4	1	17755000	17755600
E5	1	17755600	17756000
E4	1	17756000	17756400
E5	1	17756400	17756800
E4	1	17756800	17757400
E8	1	17757400	17757600
E4	1	17757600	17757800
E2	1	17757800	17758400
E1	1	17758400	17758600
I4	1	17758600	17760000
H2	1	17760000	17760200
H4	1	17760200	17760600
H3	1	17760600	17761000
H7	1	17761000	17761200
H6	1	17761200	17761600
I4	1	17761600	17762200
I2	1	17762200	17762800
F3	1	17762800	17763600
F4	1	17763600	17764000
I3	1	17764000	17764200
I4	1	17764200	17764800
I3	1	17764800	17765000
I4	1	17765000	17765200
F4	1	17765200	17765600
I2	1	17765600	17765800
F3	1	17765800	17766000
I3	1	17766000	17766800
F4	1	17766800	17767000
F5	1	17767000	17767200
F4	1	17767200	17767400
I4	1	17767400	17767600
I3	1	17767600	17768400
I4	1	17768400	17769000
F4	1	17769000	17769200
E2	1	17769200	17769600
I4	1	17769600	17770200
E8	1	17770200	17770400
E6	1	17770400	17771200
E5	1	17771200	17772400
E4	1	17772400	17773000
E3	1	17773000	17773200
E2	1	17773200	17773400
I4	1	17773400	17773800
E10	1	17773800	17774400
E9	1	17774400	17775000
E10	1	17775000	17775600
E9	1	17775600	17776000
E10	1	17776000	17776200
E9	1	17776200	17778200
E4	1	17778200	17778600
E5	1	17778600	17779000
E9	1	17779000	17779400
E2	1	17779400	17780000
I4	1	17780000	17780200
I2	1	17780200	17780400
F3	1	17780400	17780600
F5	1	17780600	17781000
F3	1	17781000	17781200
F5	1	17781200	17781600
I2	1	17781600	17781800
I4	1	17781800	17782000
E2	1	17782000	17782400
E3	1	17782400	17782600
E4	1	17782600	17782800
E8	1	17782800	17783000
E4	1	17783000	17783400
E5	1	17783400	17783600
E9	1	17783600	17783800
E10	1	17783800	17784600
F1	1	17784600	17785200
E10	1	17785200	17785400
F1	1	17785400	17786200
E10	1	17786200	17786800
E9	1	17786800	17787000
E4	1	17787000	17788000
E3	1	17788000	17788200
E2	1	17788200	17788600
I4	1	17788600	17788800
E2	1	17788800	17789400
E4	1	17789400	17789800
E8	1	17789800	17790000
I4	1	17790000	17790400
E1	1	17790400	17790800
I4	1	17790800	17791000
E4	1	17791000	17791200
E9	1	17791200	17791800
E10	1	17791800	17792800
F1	1	17792800	17794600
F4	1	17794600	17794800
F3	1	17794800	17795000
F5	1	17795000	17795600
F3	1	17795600	17795800
I4	1	17795800	17796400
E7	1	17796400	17796600
I4	1	17796600	17796800
E8	1	17796800	17797000
E6	1	17797000	17797200
E8	1	17797200	17797400
E5	1	17797400	17797800
E3	1	17797800	17798000
E2	1	17798000	17798200
E1	1	17798200	17798600
E2	1	17798600	17798800
I4	1	17798800	17799000
E8	1	17799000	17799200
E4	1	17799200	17799400
E5	1	17799400	17800000
E4	1	17800000	17800200
E5	1	17800200	17800600
E7	1	17800600	17800800
E6	1	17800800	17801200
E7	1	17801200	17801600
E9	1	17801600	17801800
E10	1	17801800	17802800
F1	1	17802800	17803200
E10	1	17803200	17803400
F1	1	17803400	17804200
E10	1	17804200	17804400
F1	1	17804400	17804800
F4	1	17804800	17805000
I4	1	17805000	17805800
E2	1	17805800	17806200
E3	1	17806200	17806400
E4	1	17806400	17807200
E5	1	17807200	17808000
E6	1	17808000	17808600
I4	1	17808600	17809200
E6	1	17809200	17810000
E8	1	17810000	17810200
E4	1	17810200	17811200
E3	1	17811200	17811400
E2	1	17811400	17811800
I4	1	17811800	17812400
H7	1	17812400	17812600
H3	1	17812600	17813200
H5	1	17813200	17813600
H7	1	17813600	17813800
I4	1	17813800	17814400
F4	1	17814400	17814600
F1	1	17814600	17815800
F4	1	17815800	17816000
I4	1	17816000	17816800
I3	1	17816800	17817000
F4	1	17817000	17817400
I4	1	17817400	17818000
I1	1	17818000	17818800
F5	1	17818800	17819200
I1	1	17819200	17820600
H7	1	17820600	17820800
H6	1	17820800	17821600
I4	1	17821600	17822400
I1	1	17822400	17822600
H7	1	17822600	17822800
I4	1	17822800	17823600
H7	1	17823600	17824200
H6	1	17824200	17825200
H7	1	17825200	17825400
I4	1	17825400	17825600
E2	1	17825600	17825800
E1	1	17825800	17826200
I3	1	17826200	17826400
I4	1	17826400	17826600
E10	1	17826600	17826800
F1	1	17826800	17827000
F4	1	17827000	17827800
I4	1	17827800	17828200
E7	1	17828200	17828800
E6	1	17828800	17829200
E4	1	17829200	17829600
E3	1	17829600	17829800
E2	1	17829800	17830200
E1	1	17830200	17830400
I4	1	17830400	17831000
I1	1	17831000	17831200
H7	1	17831200	17831600
I1	1	17831600	17831800
I2	1	17831800	17832800
F3	1	17832800	17833200
I2	1	17833200	17833600
I1	1	17833600	17834000
I2	1	17834000	17834400
I3	1	17834400	17834600
I4	1	17834600	17835000
E1	1	17835000	17835200
E2	1	17835200	17835800
E1	1	17835800	17837000
E7	1	17837000	17837200
F4	1	17837200	17837600
I4	1	17837600	17837800
H6	1	17837800	17838000
H7	1	17838000	17839000
I4	1	17839000	17840600
H6	1	17840600	17841000
I4	1	17841000	17841600
F4	1	17841600	17841800
I4	1	17841800	17842400
H7	1	17842400	17842800
H5	1	17842800	17843000
H3	1	17843000	17844000
H2	1	17844000	17844600
H7	1	17844600	17845200
H6	1	17845200	17845400
I4	1	17845400	17846000
H7	1	17846000	17846200
H6	1	17846200	17846400
H7	1	17846400	17846600
I4	1	17846600	17847000
E1	1	17847000	17847200
E2	1	17847200	17847600
E3	1	17847600	17848400
I4	1	17848400	17849000
E7	1	17849000	17849600
E10	1	17849600	17849800
E9	1	17849800	17850000
E10	1	17850000	17850200
I4	1	17850200	17850600
E10	1	17850600	17851000
E9	1	17851000	17851200
E10	1	17851200	17851600
E4	1	17851600	17851800
E9	1	17851800	17852600
E5	1	17852600	17852800
E4	1	17852800	17853200
E2	1	17853200	17853800
E1	1	17853800	17854400
I4	1	17854400	17854600
E8	1	17854600	17855000
E3	1	17855000	17855400
E2	1	17855400	17855600
I4	1	17855600	17856200
H6	1	17856200	17856400
I4	1	17856400	17857000
F3	1	17857000	17857400
F5	1	17857400	17857600
F3	1	17857600	17858000
I1	1	17858000	17858200
I4	1	17858200	17858600
F4	1	17858600	17859000
I4	1	17859000	17859600
I3	1	17859600	17860400
I4	1	17860400	17861000
H6	1	17861000	17861200
H7	1	17861200	17861400
I4	1	17861400	17862000
I3	1	17862000	17862200
F4	1	17862200	17862600
I4	1	17862600	17863800
F4	1	17863800	17864400
I4	1	17864400	17865400
F4	1	17865400	17865600
I3	1	17865600	17865800
I2	1	17865800	17866000
F3	1	17866000	17866400
F5	1	17866400	17866600
I4	1	17866600	17867200
E2	1	17867200	17867600
E4	1	17867600	17867800
E5	1	17867800	17868000
E6	1	17868000	17868200
I4	1	17868200	17868600
E2	1	17868600	17869200
E4	1	17869200	17870200
E9	1	17870200	17870800
E10	1	17870800	17871800
E9	1	17871800	17872000
E10	1	17872000	17872200
F1	1	17872200	17872800
F4	1	17872800	17873000
I4	1	17873000	17873800
H7	1	17873800	17874200
H6	1	17874200	17874400
I3	1	17874400	17874600
E2	1	17874600	17875000
E1	1	17875000	17875200
E9	1	17875200	17875600
E10	1	17875600	17875800
E9	1	17875800	17877200
I4	1	17877200	17877600
E7	1	17877600	17877800
E6	1	17877800	17878000
E8	1	17878000	17878200
E5	1	17878200	17878400
E4	1	17878400	17878600
E3	1	17878600	17878800
E2	1	17878800	17879200
I4	1	17879200	17879400
F4	1	17879400	17879600
F1	1	17879600	17879800
E10	1	17879800	17880400
F1	1	17880400	17881400
E10	1	17881400	17881800
F1	1	17881800	17883200
F2	1	17883200	17883800
F1	1	17883800	17884000
E10	1	17884000	17884600
F2	1	17884600	17885200
F5	1	17885200	17885400
F4	1	17885400	17885600
I4	1	17885600	17886200
E7	1	17886200	17886400
E6	1	17886400	17887400
E5	1	17887400	17888600
E4	1	17888600	17889000
E5	1	17889000	17889200
E4	1	17889200	17889600
E5	1	17889600	17891800
E3	1	17891800	17892400
E8	1	17892400	17892600
I4	1	17892600	17893000
F3	1	17893000	17893400
I2	1	17893400	17893800
F3	1	17893800	17894000
F5	1	17894000	17894400
I2	1	17894400	17894600
I3	1	17894600	17895000
I4	1	17895000	17896000
E10	1	17896000	17896200
E9	1	17896200	17896600
E10	1	17896600	17896800
E9	1	17896800	17897000
E4	1	17897000	17897200
E5	1	17897200	17897600
E4	1	17897600	17898000
E3	1	17898000	17898200
E2	1	17898200	17898800
I4	1	17898800	17899000
H6	1	17899000	17899800
I4	1	17899800	17900800
H7	1	17900800	17901000
H6	1	17901000	17901400
I4	1	17901400	17902800
E9	1	17902800	17903200
E7	1	17903200	17904400
E5	1	17904400	17904600
E4	1	17904600	17905000
E5	1	17905000	17905800
E4	1	17905800	17906000
E3	1	17906000	17906400
E2	1	17906400	17906800
I4	1	17906800	17907000
E1	1	17907000	17907200
E3	1	17907200	17907600
E4	1	17907600	17907800
E5	1	17907800	17908200
E8	1	17908200	17908800
E6	1	17908800	17909200
E5	1	17909200	17909600
E3	1	17909600	17910200
E2	1	17910200	17910400
I4	1	17910400	17910600
E1	1	17910600	17911000
I4	1	17911000	17911400
E1	1	17911400	17911600
E2	1	17911600	17911800
E3	1	17911800	17912200
E4	1	17912200	17912400
E5	1	17912400	17913000
E6	1	17913000	17913200
I4	1	17913200	17913800
F4	1	17913800	17914000
I4	1	17914000	17914400
E7	1	17914400	17914600
I4	1	17914600	17914800
F4	1	17914800	17915000
F5	1	17915000	17915200
I3	1	17915200	17915400
F4	1	17915400	17915600
F1	1	17915600	17915800
F4	1	17915800	17916000
I4	1	17916000	17916200
I3	1	17916200	17917800
I4	1	17917800	17918400
E2	1	17918400	17919200
E3	1	17919200	17919600
E6	1	17919600	17919800
E8	1	17919800	17920000
I4	1	17920000	17920200
E7	1	17920200	17920600
E1	1	17920600	17920800
I4	1	17920800	17922400
E6	1	17922400	17923000
E5	1	17923000	17923200
E4	1	17923200	17923400
E5	1	17923400	17923600
E4	1	17923600	17924000
E5	1	17924000	17924800
E4	1	17924800	17925200
E5	1	17925200	17927400
E4	1	17927400	17927600
E5	1	17927600	17928000
E3	1	17928000	17928400
E2	1	17928400	17928800
I4	1	17928800	17929800
F3	1	17929800	17930000
F5	1	17930000	17930400
I1	1	17930400	17930600
F3	1	17930600	17930800
I2	1	17930800	17931000
I1	1	17931000	17931400
F3	1	17931400	17932000
I2	1	17932000	17932200
I1	1	17932200	17932800
F2	1	17932800	17934200
F1	1	17934200	17934400
E10	1	17934400	17934600
I4	1	17934600	17934800
F3	1	17934800	17935000
F2	1	17935000	17935600
I1	1	17935600	17935800
F2	1	17935800	17936400
F3	1	17936400	17936800
I4	1	17936800	17937000
H6	1	17937000	17938200
F4	1	17938200	17938600
I4	1	17938600	17938800
H7	1	17938800	17939200
I4	1	17939200	17940000
E2	1	17940000	17940600
E3	1	17940600	17941000
E5	1	17941000	17941800
E8	1	17941800	17942000
E6	1	17942000	17942600
I4	1	17942600	17943400
F3	1	17943400	17944000
F5	1	17944000	17944200
F4	1	17944200	17945000
I4	1	17945000	17945400
E2	1	17945400	17945800
E3	1	17945800	17946000
E5	1	17946000	17946400
E4	1	17946400	17946600
E5	1	17946600	17947000
E4	1	17947000	17947400
E5	1	17947400	17948200
E4	1	17948200	17949000
E5	1	17949000	17949200
E6	1	17949200	17949600
E8	1	17949600	17949800
E6	1	17949800	17950400
I4	1	17950400	17950600
E7	1	17950600	17951000
I4	1	17951000	17951200
E7	1	17951200	17951800
E1	1	17951800	17952000
E3	1	17952000	17952200
E2	1	17952200	17952600
E1	1	17952600	17952800
E2	1	17952800	17953400
E4	1	17953400	17953800
E9	1	17953800	17955200
E10	1	17955200	17955600
E9	1	17955600	17956200
E5	1	17956200	17956400
E4	1	17956400	17956600
E5	1	17956600	17956800
E4	1	17956800	17957200
E2	1	17957200	17957800
I4	1	17957800	17958200
F1	1	17958200	17958600
E10	1	17958600	17960000
F4	1	17960000	17961000
I4	1	17961000	17961200
H7	1	17961200	17961800
I4	1	17961800	17962600
I1	1	17962600	17962800
F5	1	17962800	17963200
F3	1	17963200	17964000
F5	1	17964000	17964400
I2	1	17964400	17964600
F3	1	17964600	17965000
I1	1	17965000	17965400
I4	1	17965400	17965800
E2	1	17965800	17966200
E1	1	17966200	17966400
E2	1	17966400	17966800
E4	1	17966800	17967400
E9	1	17967400	17968000
E7	1	17968000	17968800
I4	1	17968800	17969400
E7	1	17969400	17969800
F4	1	17969800	17970400
I4	1	17970400	17970800
E8	1	17970800	17971200
E6	1	17971200	17971400
E8	1	17971400	17972200
E3	1	17972200	17972800
E2	1	17972800	17973200
I4	1	17973200	17973800
E8	1	17973800	17974000
E6	1	17974000	17974400
E8	1	17974400	17975000
E3	1	17975000	17976200
E1	1	17976200	17976400
I4	1	17976400	17977600
F4	1	17977600	17978400
I4	1	17978400	17979600
H7	1	17979600	17980400
F1	1	17980400	17980800
E10	1	17980800	17981600
I4	1	17981600	17981800
E8	1	17981800	17982000
E4	1	17982000	17982400
E5	1	17982400	17982600
E3	1	17982600	17983000
E2	1	17983000	17983200
E1	1	17983200	17983400
I4	1	17983400	17983800
E2	1	17983800	17984200
E3	1	17984200	17984400
E5	1	17984400	17984800
E4	1	17984800	17985200
E8	1	17985200	17985400
E6	1	17985400	17986000
I4	1	17986000	17986400
F4	1	17986400	17986800
I4	1	17986800	17987000
F3	1	17987000	17987200
I1	1	17987200	17987600
F5	1	17987600	17988000
I4	1	17988000	17989400
E7	1	17989400	17989600
E9	1	17989600	17990200
E10	1	17990200	17990400
E9	1	17990400	17991000
E6	1	17991000	17991400
E8	1	17991400	17991600
E5	1	17991600	17992000
E4	1	17992000	17992200
E5	1	17992200	17992600
E4	1	17992600	17993400
E5	1	17993400	17994200
E4	1	17994200	17994600
E3	1	17994600	17994800
E2	1	17994800	17995200
E1	1	17995200	17995400
I4	1	17995400	17995800
I1	1	17995800	17996000
F3	1	17996000	17996200
F5	1	17996200	17996400
F2	1	17996400	17997200
E10	1	17997200	17997600
F1	1	17997600	17998000
I4	1	17998000	17998800
F2	1	17998800	18000400
I1	1	18000400	18000600
F3	1	18000600	18001000
F5	1	18001000	18001200
F4	1	18001200	18001400
I4	1	18001400	18002200
H7	1	18002200	18002400
H3	1	18002400	18003600
H4	1	18003600	18005200
H2	1	18005200	18005400
H4	1	18005400	18005600
H2	1	18005600	18005800
H3	1	18005800	18007000
H7	1	18007000	18007400
I4	1	18007400	18007800
F5	1	18007800	18008000
I4	1	18008000	18008800
F5	1	18008800	18009000
F2	1	18009000	18009400
F3	1	18009400	18010000
I1	1	18010000	18010600
F5	1	18010600	18010800
F3	1	18010800	18011600
F5	1	18011600	18011800
F3	1	18011800	18012000
F4	1	18012000	18012200
F3	1	18012200	18012400
F2	1	18012400	18012800
I4	1	18012800	18013200
H6	1	18013200	18013400
H2	1	18013400	18013600
H3	1	18013600	18014800
H2	1	18014800	18015000
H3	1	18015000	18015200
H5	1	18015200	18015600
H3	1	18015600	18016600
H1	1	18016600	18016800
H4	1	18016800	18017600
H2	1	18017600	18018000
H1	1	18018000	18018400
H2	1	18018400	18018800
H6	1	18018800	18019200
H7	1	18019200	18019400
H6	1	18019400	18020000
H7	1	18020000	18020800
H6	1	18020800	18021000
I4	1	18021000	18021400
I1	1	18021400	18021600
F2	1	18021600	18022400
I1	1	18022400	18023400
F3	1	18023400	18023600
F2	1	18023600	18024200
F1	1	18024200	18024400
E10	1	18024400	18025000
F1	1	18025000	18025200
F4	1	18025200	18026000
I4	1	18026000	18026200
I2	1	18026200	18026600
I1	1	18026600	18026800
F3	1	18026800	18027000
F2	1	18027000	18027200
I2	1	18027200	18027600
F2	1	18027600	18027800
I2	1	18027800	18028400
I1	1	18028400	18029000
I3	1	18029000	18029600
I4	1	18029600	18029800
I3	1	18029800	18030000
I4	1	18030000	18030800
F4	1	18030800	18031400
I4	1	18031400	18032000
I1	1	18032000	18032200
F3	1	18032200	18032800
F2	1	18032800	18033200
I1	1	18033200	18034400
I4	1	18034400	18035000
I3	1	18035000	18036000
F1	1	18036000	18036200
F4	1	18036200	18036400
I4	1	18036400	18036800
E7	1	18036800	18037200
E6	1	18037200	18037800
E5	1	18037800	18038600
E3	1	18038600	18039200
E2	1	18039200	18039400
I4	1	18039400	18040200
E2	1	18040200	18040800
E4	1	18040800	18041000
E8	1	18041000	18041400
E4	1	18041400	18041600
E8	1	18041600	18041800
E10	1	18041800	18042000
E9	1	18042000	18042800
I4	1	18042800	18043800
E7	1	18043800	18044000
E6	1	18044000	18045200
E5	1	18045200	18045600
E4	1	18045600	18045800
E5	1	18045800	18046600
E4	1	18046600	18047000
E3	1	18047000	18047400
E2	1	18047400	18047600
I4	1	18047600	18048400
I1	1	18048400	18048600
F5	1	18048600	18049000
I2	1	18049000	18049200
I1	1	18049200	18049800
F2	1	18049800	18050600
I1	1	18050600	18051200
F2	1	18051200	18053000
I1	1	18053000	18053400
H7	1	18053400	18054400
I1	1	18054400	18055200
F2	1	18055200	18055800
I1	1	18055800	18056200
I4	1	18056200	18056600
I2	1	18056600	18056800
F5	1	18056800	18057200
F2	1	18057200	18057600
I1	1	18057600	18058600
F5	1	18058600	18059000
F3	1	18059000	18059200
F4	1	18059200	18059400
I4	1	18059400	18059800
E6	1	18059800	18060200
E5	1	18060200	18060400
E4	1	18060400	18060800
E3	1	18060800	18061200
E1	1	18061200	18061600
E2	1	18061600	18062000
E3	1	18062000	18062200
E4	1	18062200	18062400
E5	1	18062400	18062600
E4	1	18062600	18063200
E5	1	18063200	18063600
E6	1	18063600	18064000
E8	1	18064000	18064400
E6	1	18064400	18064600
E7	1	18064600	18064800
I4	1	18064800	18065200
E7	1	18065200	18065600
E8	1	18065600	18065800
E5	1	18065800	18066200
E8	1	18066200	18066400
E4	1	18066400	18066800
E5	1	18066800	18067000
E4	1	18067000	18067600
E2	1	18067600	18068000
E1	1	18068000	18068200
I4	1	18068200	18069000
E7	1	18069000	18069400
E6	1	18069400	18069600
E5	1	18069600	18070800
E3	1	18070800	18071200
E2	1	18071200	18071400
I4	1	18071400	18072200
F4	1	18072200	18072800
I4	1	18072800	18073000
F4	1	18073000	18073200
I4	1	18073200	18073800
E7	1	18073800	18074400
E1	1	18074400	18074600
E2	1	18074600	18075200
I4	1	18075200	18075600
I1	1	18075600	18076000
I2	1	18076000	18077400
F3	1	18077400	18077600
I3	1	18077600	18077800
I4	1	18077800	18078600
I3	1	18078600	18079400
F4	1	18079400	18080000
I4	1	18080000	18080400
E1	1	18080400	18080600
E2	1	18080600	18081000
E3	1	18081000	18081200
E5	1	18081200	18082200
E6	1	18082200	18082400
E7	1	18082400	18082600
I4	1	18082600	18083000
E9	1	18083000	18083200
F1	1	18083200	18083800
I4	1	18083800	18085000
E7	1	18085000	18085200
E6	1	18085200	18086000
E5	1	18086000	18086600
E4	1	18086600	18087200
E3	1	18087200	18087400
E2	1	18087400	18087800
I4	1	18087800	18088800
H6	1	18088800	18089200
H7	1	18089200	18089600
H6	1	18089600	18090200
I4	1	18090200	18091200
I1	1	18091200	18091400
F3	1	18091400	18091600
F5	1	18091600	18092200
F3	1	18092200	18092600
F5	1	18092600	18092800
F3	1	18092800	18093000
I1	1	18093000	18093200
F3	1	18093200	18093400
I1	1	18093400	18093600
H7	1	18093600	18093800
H6	1	18093800	18094000
I4	1	18094000	18094400
H6	1	18094400	18094600
H7	1	18094600	18095200
H6	1	18095200	18096200
I4	1	18096200	18098200
E2	1	18098200	18098400
E3	1	18098400	18098800
E5	1	18098800	18099000
E6	1	18099000	18100600
E8	1	18100600	18100800
I4	1	18100800	18101000
E7	1	18101000	18101400
I4	1	18101400	18101800
E10	1	18101800	18102400
F1	1	18102400	18102600
E10	1	18102600	18102800
F1	1	18102800	18103400
F4	1	18103400	18105000
I4	1	18105000	18105800
F4	1	18105800	18106600
I4	1	18106600	18106800
E1	1	18106800	18107000
E2	1	18107000	18107400
E3	1	18107400	18107600
E4	1	18107600	18108000
E5	1	18108000	18108400
E4	1	18108400	18108600
E5	1	18108600	18109200
E8	1	18109200	18109400
E6	1	18109400	18109800
E8	1	18109800	18110000
I4	1	18110000	18110800
H6	1	18110800	18111000
H7	1	18111000	18111400
I4	1	18111400	18112600
F4	1	18112600	18113200
I4	1	18113200	18114200
E8	1	18114200	18114400
E5	1	18114400	18114600
E6	1	18114600	18115000
E5	1	18115000	18115800
E4	1	18115800	18116000
E5	1	18116000	18116600
E4	1	18116600	18116800
E3	1	18116800	18117400
E2	1	18117400	18117600
I4	1	18117600	18118600
F4	1	18118600	18118800
I1	1	18118800	18119200
F2	1	18119200	18120000
I1	1	18120000	18121000
I2	1	18121000	18121400
F5	1	18121400	18122000
I2	1	18122000	18122200
I4	1	18122200	18123400
I3	1	18123400	18123600
F4	1	18123600	18123800
F5	1	18123800	18124200
I3	1	18124200	18125000
I4	1	18125000	18125400
I3	1	18125400	18126000
I4	1	18126000	18128000
I1	1	18128000	18128200
I2	1	18128200	18128600
F5	1	18128600	18129000
I2	1	18129000	18129400
I3	1	18129400	18129800
I2	1	18129800	18130600
I4	1	18130600	18131000
I1	1	18131000	18131200
I4	1	18131200	18131800
H7	1	18131800	18132000
I4	1	18132000	18132600
E2	1	18132600	18133400
E3	1	18133400	18133600
E9	1	18133600	18133800
I4	1	18133800	18134600
F4	1	18134600	18134800
F5	1	18134800	18135000
F4	1	18135000	18135200
F5	1	18135200	18135400
I3	1	18135400	18135600
I4	1	18135600	18136000
I1	1	18136000	18136600
F3	1	18136600	18136800
F5	1	18136800	18137200
F3	1	18137200	18137400
F5	1	18137400	18137600
F3	1	18137600	18137800
I4	1	18137800	18138200
E1	1	18138200	18138400
E3	1	18138400	18138600
E1	1	18138600	18138800
I4	1	18138800	18139400
E7	1	18139400	18139600
E6	1	18139600	18140200
E8	1	18140200	18140600
E5	1	18140600	18141000
E8	1	18141000	18141400
E4	1	18141400	18142000
E5	1	18142000	18142600
E4	1	18142600	18143600
E5	1	18143600	18143800
E4	1	18143800	18144000
E5	1	18144000	18144400
E4	1	18144400	18144800
E5	1	18144800	18145200
E4	1	18145200	18146200
E5	1	18146200	18146400
E4	1	18146400	18147200
E5	1	18147200	18148200
E3	1	18148200	18148600
E2	1	18148600	18149000
I4	1	18149000	18150600
E2	1	18150600	18151000
E3	1	18151000	18151200
E4	1	18151200	18151400
E8	1	18151400	18151800
E9	1	18151800	18152400
E8	1	18152400	18152800
I4	1	18152800	18153800
F4	1	18153800	18154000
F1	1	18154000	18154400
H7	1	18154400	18154600
H5	1	18154600	18155000
H6	1	18155000	18155200
H3	1	18155200	18155400
H2	1	18155400	18155600
H3	1	18155600	18158000
H2	1	18158000	18158400
H3	1	18158400	18158800
H2	1	18158800	18159000
H6	1	18159000	18159400
H5	1	18159400	18160000
H3	1	18160000	18160400
H5	1	18160400	18160600
H2	1	18160600	18161200
H3	1	18161200	18162800
H2	1	18162800	18163200
H5	1	18163200	18163600
H2	1	18163600	18163800
H6	1	18163800	18164200
H7	1	18164200	18164400
H6	1	18164400	18164800
H2	1	18164800	18165400
I4	1	18165400	18166000
F5	1	18166000	18166400
F3	1	18166400	18167000
I1	1	18167000	18168800
F2	1	18168800	18169800
I1	1	18169800	18171600
F2	1	18171600	18172200
I1	1	18172200	18173200
F3	1	18173200	18173400
F5	1	18173400	18174000
F3	1	18174000	18174200
I4	1	18174200	18174800
F4	1	18174800	18175200
F1	1	18175200	18175400
F4	1	18175400	18176000
I4	1	18176000	18176800
E1	1	18176800	18177000
E8	1	18177000	18177400
E3	1	18177400	18177800
E2	1	18177800	18178200
F4	1	18178200	18179000
I4	1	18179000	18179400
F4	1	18179400	18179600
F1	1	18179600	18179800
F4	1	18179800	18180200
F1	1	18180200	18180400
I4	1	18180400	18180800
F4	1	18180800	18181000
E10	1	18181000	18181400
F1	1	18181400	18181600
F4	1	18181600	18182400
I3	1	18182400	18182800
I4	1	18182800	18183600
E1	1	18183600	18183800
E2	1	18183800	18184400
I4	1	18184400	18184800
I3	1	18184800	18185000
E6	1	18185000	18185200
E8	1	18185200	18186000
E4	1	18186000	18186200
E5	1	18186200	18186400
E4	1	18186400	18186600
E3	1	18186600	18187200
E2	1	18187200	18187400
E1	1	18187400	18187600
I4	1	18187600	18187800
I1	1	18187800	18190400
F3	1	18190400	18190600
I2	1	18190600	18190800
I1	1	18190800	18191800
H7	1	18191800	18193000
I1	1	18193000	18193200
F2	1	18193200	18193600
I1	1	18193600	18195200
I2	1	18195200	18195400
I3	1	18195400	18196000
I4	1	18196000	18196600
I3	1	18196600	18197400
I4	1	18197400	18198200
E1	1	18198200	18198400
E2	1	18198400	18199000
E1	1	18199000	18200400
I4	1	18200400	18201200
E1	1	18201200	18201600
I4	1	18201600	18201800
I3	1	18201800	18202000
F4	1	18202000	18202200
F2	1	18202200	18202600
F1	1	18202600	18202800
E10	1	18202800	18203600
F2	1	18203600	18203800
I1	1	18203800	18204200
F2	1	18204200	18204600
I1	1	18204600	18204800
I2	1	18204800	18205200
I4	1	18205200	18205800
F3	1	18205800	18206000
F2	1	18206000	18206800
E10	1	18206800	18208000
F1	1	18208000	18208200
E10	1	18208200	18208600
I4	1	18208600	18209400
F5	1	18209400	18210000
I4	1	18210000	18210400
F3	1	18210400	18210800
F4	1	18210800	18211400
H6	1	18211400	18211600
H7	1	18211600	18211800
I4	1	18211800	18213800
H6	1	18213800	18214000
H7	1	18214000	18214600
I4	1	18214600	18215800
F4	1	18215800	18216000
E2	1	18216000	18216400
E4	1	18216400	18216600
E5	1	18216600	18217000
E6	1	18217000	18217800
E7	1	18217800	18218000
I4	1	18218000	18218800
E2	1	18218800	18219200
E1	1	18219200	18219400
I4	1	18219400	18219600
E9	1	18219600	18219800
E10	1	18219800	18220400
F2	1	18220400	18224600
I1	1	18224600	18224800
F2	1	18224800	18225000
F3	1	18225000	18225200
F5	1	18225200	18225400
I1	1	18225400	18226000
F5	1	18226000	18226800
I1	1	18226800	18227400
F2	1	18227400	18228000
F3	1	18228000	18228200
I1	1	18228200	18228600
H7	1	18228600	18229200
I1	1	18229200	18229600
F5	1	18229600	18230400
I1	1	18230400	18231000
F3	1	18231000	18231200
F5	1	18231200	18231400
F3	1	18231400	18231800
I1	1	18231800	18232600
F5	1	18232600	18233600
F3	1	18233600	18233800
I1	1	18233800	18234000
I4	1	18234000	18234800
E2	1	18234800	18235000
E3	1	18235000	18235400
E4	1	18235400	18236200
E5	1	18236200	18236400
E6	1	18236400	18237000
I4	1	18237000	18237600
I1	1	18237600	18237800
I2	1	18237800	18238000
F3	1	18238000	18238400
I2	1	18238400	18238600
I1	1	18238600	18239400
F5	1	18239400	18239600
I2	1	18239600	18240200
I1	1	18240200	18241600
F2	1	18241600	18242200
I1	1	18242200	18242400
I4	1	18242400	18242800
I1	1	18242800	18243000
I2	1	18243000	18243200
I4	1	18243200	18243400
I3	1	18243400	18243800
I4	1	18243800	18244200
I1	1	18244200	18244400
H6	1	18244400	18244600
I4	1	18244600	18245600
I2	1	18245600	18246200
I1	1	18246200	18247000
F3	1	18247000	18247200
F5	1	18247200	18247800
F3	1	18247800	18248400
I2	1	18248400	18248800
I1	1	18248800	18249000
I4	1	18249000	18249600
I1	1	18249600	18249800
F3	1	18249800	18250000
F5	1	18250000	18251000
I2	1	18251000	18251800
I3	1	18251800	18252000
I4	1	18252000	18252200
E2	1	18252200	18252400
E3	1	18252400	18253000
E5	1	18253000	18253200
E4	1	18253200	18253600
E5	1	18253600	18254400
E4	1	18254400	18254600
E5	1	18254600	18255000
E4	1	18255000	18255400
E5	1	18255400	18256600
E4	1	18256600	18257200
E5	1	18257200	18257400
E4	1	18257400	18257800
E5	1	18257800	18258800
E4	1	18258800	18259000
E5	1	18259000	18259400
E4	1	18259400	18260000
E5	1	18260000	18260400
E4	1	18260400	18260800
E5	1	18260800	18261000
E4	1	18261000	18262200
E5	1	18262200	18262600
E4	1	18262600	18263200
E6	1	18263200	18264000
I4	1	18264000	18265000
E2	1	18265000	18265200
E3	1	18265200	18265400
E4	1	18265400	18265800
E5	1	18265800	18266200
E6	1	18266200	18266800
E7	1	18266800	18267000
I4	1	18267000	18267600
E7	1	18267600	18268000
E6	1	18268000	18268400
E8	1	18268400	18269000
E3	1	18269000	18269200
E2	1	18269200	18269400
I4	1	18269400	18269800
H7	1	18269800	18270200
I4	1	18270200	18271200
H6	1	18271200	18271400
H7	1	18271400	18272000
H6	1	18272000	18272200
I4	1	18272200	18272800
F5	1	18272800	18273000
F3	1	18273000	18273200
I1	1	18273200	18273400
F3	1	18273400	18273600
I1	1	18273600	18274600
I4	1	18274600	18275200
F5	1	18275200	18275400
F3	1	18275400	18275800
F5	1	18275800	18276200
I1	1	18276200	18276400
I4	1	18276400	18276600
E1	1	18276600	18276800
E2	1	18276800	18277200
E3	1	18277200	18277600
E4	1	18277600	18277800
E5	1	18277800	18278000
E4	1	18278000	18278200
E5	1	18278200	18278600
E6	1	18278600	18278800
I4	1	18278800	18279600
E7	1	18279600	18279800
F4	1	18279800	18280200
F1	1	18280200	18280800
E10	1	18280800	18281000
I4	1	18281000	18281800
H6	1	18281800	18282200
H7	1	18282200	18282400
F4	1	18282400	18282600
I4	1	18282600	18283000
E2	1	18283000	18283600
E3	1	18283600	18283800
E4	1	18283800	18284200
E8	1	18284200	18284400
E6	1	18284400	18284600
E7	1	18284600	18285000
F4	1	18285000	18285200
I4	1	18285200	18285600
E8	1	18285600	18285800
E5	1	18285800	18286000
E4	1	18286000	18286400
E3	1	18286400	18286600
E2	1	18286600	18287000
I4	1	18287000	18287800
E7	1	18287800	18288200
F4	1	18288200	18288600
I3	1	18288600	18288800
I4	1	18288800	18289000
H7	1	18289000	18289200
F5	1	18289200	18289400
I1	1	18289400	18289600
I4	1	18289600	18290400
I1	1	18290400	18290600
I2	1	18290600	18290800
I1	1	18290800	18291000
F3	1	18291000	18291200
F5	1	18291200	18291400
I1	1	18291400	18291600
F3	1	18291600	18291800
I1	1	18291800	18292000
I2	1	18292000	18292400
I1	1	18292400	18292600
F3	1	18292600	18292800
F5	1	18292800	18293000
I1	1	18293000	18293400
I4	1	18293400	18293800
F2	1	18293800	18294200
F3	1	18294200	18294400
I1	1	18294400	18295400
I2	1	18295400	18295600
I4	1	18295600	18296200
I3	1	18296200	18296400
I2	1	18296400	18297400
F5	1	18297400	18297600
H7	1	18297600	18297800
I4	1	18297800	18298400
I3	1	18298400	18299000
I2	1	18299000	18299200
I4	1	18299200	18299400
F5	1	18299400	18299600
I2	1	18299600	18299800
I3	1	18299800	18300000
I4	1	18300000	18300200
H6	1	18300200	18300600
I4	1	18300600	18301200
H6	1	18301200	18302800
H7	1	18302800	18304400
H6	1	18304400	18304600
I4	1	18304600	18305400
I2	1	18305400	18305600
F5	1	18305600	18306200
F3	1	18306200	18306400
F5	1	18306400	18306600
F3	1	18306600	18306800
F4	1	18306800	18307000
I3	1	18307000	18307800
I2	1	18307800	18308600
I1	1	18308600	18308800
I4	1	18308800	18309800
I3	1	18309800	18310200
F3	1	18310200	18310600
F5	1	18310600	18311400
I2	1	18311400	18312200
I1	1	18312200	18313000
F5	1	18313000	18313400
F4	1	18313400	18313600
I4	1	18313600	18314200
E8	1	18314200	18314400
E6	1	18314400	18315000
E5	1	18315000	18315600
E3	1	18315600	18316200
E2	1	18316200	18316400
E1	1	18316400	18316600
I4	1	18316600	18317400
E1	1	18317400	18317600
E2	1	18317600	18318200
E1	1	18318200	18319200
F4	1	18319200	18320000
I4	1	18320000	18321400
I3	1	18321400	18321800
E1	1	18321800	18322200
I3	1	18322200	18324000
I4	1	18324000	18324800
H7	1	18324800	18325000
H6	1	18325000	18325400
I4	1	18325400	18327000
E2	1	18327000	18327200
E3	1	18327200	18327600
E5	1	18327600	18328000
E4	1	18328000	18328200
E6	1	18328200	18328400
E8	1	18328400	18328600
I4	1	18328600	18329800
E2	1	18329800	18330200
E4	1	18330200	18331400
E8	1	18331400	18332400
E7	1	18332400	18333600
I4	1	18333600	18333800
E7	1	18333800	18335200
E9	1	18335200	18335800
E7	1	18335800	18336200
E5	1	18336200	18336600
E4	1	18336600	18336800
E3	1	18336800	18337200
E2	1	18337200	18337400
E1	1	18337400	18337600
I4	1	18337600	18337800
F4	1	18337800	18338000
I3	1	18338000	18338200
I4	1	18338200	18338400
H6	1	18338400	18338600
H7	1	18338600	18339800
H6	1	18339800	18340000
I4	1	18340000	18340400
F4	1	18340400	18340600
I3	1	18340600	18340800
I4	1	18340800	18341400
I3	1	18341400	18341600
F4	1	18341600	18341800
I4	1	18341800	18342400
E1	1	18342400	18342600
E2	1	18342600	18343200
E9	1	18343200	18343600
E10	1	18343600	18343800
E9	1	18343800	18344000
I4	1	18344000	18345200
F3	1	18345200	18346200
I1	1	18346200	18346400
I2	1	18346400	18347000
F3	1	18347000	18347200
F5	1	18347200	18347400
I1	1	18347400	18347600
F5	1	18347600	18348800
I1	1	18348800	18350000
F5	1	18350000	18350400
F3	1	18350400	18350600
I3	1	18350600	18350800
I4	1	18350800	18351400
E2	1	18351400	18352200
E1	1	18352200	18352400
I4	1	18352400	18353000
E7	1	18353000	18353200
E9	1	18353200	18353600
E10	1	18353600	18354200
F1	1	18354200	18354400
I4	1	18354400	18354800
E2	1	18354800	18355200
E3	1	18355200	18355600
E4	1	18355600	18356000
E6	1	18356000	18356600
I4	1	18356600	18357000
E8	1	18357000	18357200
E6	1	18357200	18357400
E8	1	18357400	18358000
E5	1	18358000	18358400
E4	1	18358400	18358600
E5	1	18358600	18359200
E4	1	18359200	18359400
E3	1	18359400	18360000
E2	1	18360000	18360200
E1	1	18360200	18360400
I4	1	18360400	18361800
F4	1	18361800	18362600
E2	1	18362600	18363200
I4	1	18363200	18363600
I3	1	18363600	18363800
I4	1	18363800	18365600
F4	1	18365600	18365800
E2	1	18365800	18366600
I4	1	18366600	18368000
E10	1	18368000	18368200
E9	1	18368200	18368600
E10	1	18368600	18369000
E9	1	18369000	18369400
E10	1	18369400	18370000
E9	1	18370000	18370200
E10	1	18370200	18370400
E4	1	18370400	18370600
E5	1	18370600	18370800
E4	1	18370800	18371800
E9	1	18371800	18372200
E10	1	18372200	18372400
E9	1	18372400	18373200
E10	1	18373200	18373600
E4	1	18373600	18374600
E3	1	18374600	18375000
E2	1	18375000	18375400
I4	1	18375400	18375600
F4	1	18375600	18376800
I4	1	18376800	18377400
E1	1	18377400	18377600
E3	1	18377600	18377800
E2	1	18377800	18378400
E1	1	18378400	18378600
I4	1	18378600	18378800
E1	1	18378800	18379000
E3	1	18379000	18379400
E2	1	18379400	18379800
I4	1	18379800	18380200
H6	1	18380200	18380400
H7	1	18380400	18380800
H6	1	18380800	18381000
I4	1	18381000	18381600
E8	1	18381600	18382200
E6	1	18382200	18382800
E5	1	18382800	18384200
E4	1	18384200	18384400
E5	1	18384400	18384600
E4	1	18384600	18385600
E3	1	18385600	18385800
E2	1	18385800	18386000
E1	1	18386000	18386200
H6	1	18386200	18386400
H7	1	18386400	18387400
I4	1	18387400	18388200
F4	1	18388200	18389000
I4	1	18389000	18389200
I3	1	18389200	18390000
F4	1	18390000	18390600
I4	1	18390600	18391400
E6	1	18391400	18392000
E5	1	18392000	18392400
E4	1	18392400	18393000
E3	1	18393000	18393400
E2	1	18393400	18393800
I4	1	18393800	18394200
I3	1	18394200	18394400
F4	1	18394400	18394800
I4	1	18394800	18396800
I3	1	18396800	18397600
I4	1	18397600	18398800
F4	1	18398800	18399000
I4	1	18399000	18400000
F4	1	18400000	18400200
E1	1	18400200	18400600
E3	1	18400600	18401000
E7	1	18401000	18401200
E9	1	18401200	18401800
I4	1	18401800	18402000
E7	1	18402000	18402400
I4	1	18402400	18402600
E7	1	18402600	18402800
E6	1	18402800	18403000
E8	1	18403000	18403200
E6	1	18403200	18403400
E8	1	18403400	18403600
E4	1	18403600	18403800
E5	1	18403800	18404000
E4	1	18404000	18404400
E5	1	18404400	18404800
E3	1	18404800	18405000
E2	1	18405000	18405600
I4	1	18405600	18407600
E2	1	18407600	18408200
E3	1	18408200	18408400
E8	1	18408400	18409000
E6	1	18409000	18409400
I4	1	18409400	18410000
I3	1	18410000	18410200
F4	1	18410200	18410400
I4	1	18410400	18411400
F4	1	18411400	18411800
E2	1	18411800	18412800
I4	1	18412800	18414200
I3	1	18414200	18414600
I4	1	18414600	18415800
I3	1	18415800	18416000
I4	1	18416000	18416600
E3	1	18416600	18417400
E4	1	18417400	18417600
E5	1	18417600	18418200
E6	1	18418200	18419400
E7	1	18419400	18419800
I4	1	18419800	18420200
F4	1	18420200	18420600
I4	1	18420600	18422200
I3	1	18422200	18423400
I4	1	18423400	18424400
H7	1	18424400	18425000
I1	1	18425000	18425800
F5	1	18425800	18426000
F2	1	18426000	18426400
F3	1	18426400	18426600
I1	1	18426600	18426800
I4	1	18426800	18427800
E7	1	18427800	18428200
I4	1	18428200	18429000
E1	1	18429000	18429200
E3	1	18429200	18429400
E2	1	18429400	18429600
E3	1	18429600	18430000
E2	1	18430000	18430200
E1	1	18430200	18430400
I4	1	18430400	18431600
I3	1	18431600	18431800
I4	1	18431800	18433200
I3	1	18433200	18433800
I2	1	18433800	18434000
I4	1	18434000	18434600
F3	1	18434600	18434800
F5	1	18434800	18435000
F3	1	18435000	18435200
I4	1	18435200	18436000
F4	1	18436000	18436800
E2	1	18436800	18437200
I4	1	18437200	18437800
H6	1	18437800	18438200
I4	1	18438200	18438400
F5	1	18438400	18438800
F3	1	18438800	18439200
I1	1	18439200	18439600
I4	1	18439600	18440000
F3	1	18440000	18440200
F2	1	18440200	18441000
F3	1	18441000	18441200
F4	1	18441200	18441400
I4	1	18441400	18441600
F1	1	18441600	18442000
E10	1	18442000	18442200
I4	1	18442200	18442800
E1	1	18442800	18443000
E2	1	18443000	18443400
E3	1	18443400	18443600
E5	1	18443600	18444200
E6	1	18444200	18444400
E7	1	18444400	18445000
I4	1	18445000	18446000
F3	1	18446000	18446200
F4	1	18446200	18446400
F5	1	18446400	18446600
F4	1	18446600	18446800
I4	1	18446800	18447200
I3	1	18447200	18447400
I4	1	18447400	18447600
E2	1	18447600	18448000
E1	1	18448000	18448800
I4	1	18448800	18449600
H6	1	18449600	18449800
I4	1	18449800	18450400
E10	1	18450400	18451000
I4	1	18451000	18451400
F4	1	18451400	18451800
I4	1	18451800	18452000
E1	1	18452000	18452200
E2	1	18452200	18452800
E8	1	18452800	18453200
E6	1	18453200	18454200
I4	1	18454200	18455000
E8	1	18455000	18455200
E5	1	18455200	18455600
E8	1	18455600	18455800
E3	1	18455800	18456200
E2	1	18456200	18456400
E1	1	18456400	18456600
I4	1	18456600	18456800
H7	1	18456800	18457400
H6	1	18457400	18457600
H7	1	18457600	18457800
I4	1	18457800	18458600
F3	1	18458600	18459200
F5	1	18459200	18459800
I1	1	18459800	18460000
I4	1	18460000	18460200
F4	1	18460200	18460800
F1	1	18460800	18462400
E10	1	18462400	18462600
F1	1	18462600	18463400
F4	1	18463400	18463600
I4	1	18463600	18464000
E2	1	18464000	18464400
E4	1	18464400	18464800
E5	1	18464800	18465000
E4	1	18465000	18465400
E5	1	18465400	18465600
E9	1	18465600	18465800
I4	1	18465800	18466800
I3	1	18466800	18469200
I4	1	18469200	18470200
E2	1	18470200	18470600
E3	1	18470600	18471200
E5	1	18471200	18471800
E4	1	18471800	18472600
E8	1	18472600	18472800
E6	1	18472800	18473600
I4	1	18473600	18474200
F1	1	18474200	18475400
F4	1	18475400	18475600
I4	1	18475600	18476400
F4	1	18476400	18477200
F5	1	18477200	18477600
F4	1	18477600	18477800
I4	1	18477800	18479000
F4	1	18479000	18479400
F1	1	18479400	18480000
E10	1	18480000	18480800
F1	1	18480800	18481400
E10	1	18481400	18481800
F1	1	18481800	18484400
I4	1	18484400	18484600
F2	1	18484600	18485600
I1	1	18485600	18486800
F2	1	18486800	18487200
F3	1	18487200	18487400
F2	1	18487400	18488400
E10	1	18488400	18489600
E9	1	18489600	18490000
E10	1	18490000	18492200
F4	1	18492200	18493200
I4	1	18493200	18494400
E7	1	18494400	18494600
E6	1	18494600	18495000
E8	1	18495000	18495400
E4	1	18495400	18496200
E5	1	18496200	18496600
E3	1	18496600	18497000
E2	1	18497000	18497200
I4	1	18497200	18498200
I1	1	18498200	18498400
F3	1	18498400	18498600
F5	1	18498600	18498800
F3	1	18498800	18499600
I3	1	18499600	18499800
F4	1	18499800	18500400
E7	1	18500400	18501200
E6	1	18501200	18502200
E5	1	18502200	18502600
E4	1	18502600	18503200
E5	1	18503200	18503400
E4	1	18503400	18503800
E3	1	18503800	18504200
E2	1	18504200	18504600
I4	1	18504600	18504800
E2	1	18504800	18505200
E1	1	18505200	18505600
E7	1	18505600	18506000
I4	1	18506000	18506800
H6	1	18506800	18507400
I4	1	18507400	18508000
E2	1	18508000	18508600
E4	1	18508600	18508800
E5	1	18508800	18509600
E4	1	18509600	18510000
E8	1	18510000	18510200
E4	1	18510200	18510400
E8	1	18510400	18510600
E10	1	18510600	18510800
E9	1	18510800	18511000
E7	1	18511000	18511400
I4	1	18511400	18511800
E1	1	18511800	18512200
E2	1	18512200	18512600
I4	1	18512600	18513600
F4	1	18513600	18514200
E7	1	18514200	18515200
E6	1	18515200	18515400
E8	1	18515400	18515800
E4	1	18515800	18516000
E5	1	18516000	18516400
E4	1	18516400	18516800
E2	1	18516800	18517200
I4	1	18517200	18517600
E2	1	18517600	18518000
E3	1	18518000	18518400
E5	1	18518400	18519200
E6	1	18519200	18519600
I4	1	18519600	18520200
E8	1	18520200	18520400
E5	1	18520400	18520800
E4	1	18520800	18521000
E3	1	18521000	18521400
E2	1	18521400	18521600
E1	1	18521600	18521800
I4	1	18521800	18522600
E8	1	18522600	18522800
E6	1	18522800	18523600
E4	1	18523600	18524200
E5	1	18524200	18525000
E4	1	18525000	18525600
E5	1	18525600	18527400
E4	1	18527400	18527800
E5	1	18527800	18528200
E4	1	18528200	18528400
E5	1	18528400	18529000
E4	1	18529000	18529200
E5	1	18529200	18529600
E4	1	18529600	18530200
E5	1	18530200	18530800
E4	1	18530800	18531200
E5	1	18531200	18531600
E4	1	18531600	18532200
E5	1	18532200	18532400
E4	1	18532400	18532600
E5	1	18532600	18533400
E4	1	18533400	18533600
E5	1	18533600	18534000
E4	1	18534000	18534600
E5	1	18534600	18534800
E4	1	18534800	18535000
E5	1	18535000	18535600
E4	1	18535600	18536000
E5	1	18536000	18536200
E4	1	18536200	18536400
E5	1	18536400	18538000
E4	1	18538000	18538400
E5	1	18538400	18539200
E3	1	18539200	18539600
E2	1	18539600	18539800
I4	1	18539800	18540800
F4	1	18540800	18541000
I4	1	18541000	18542000
F4	1	18542000	18542200
E2	1	18542200	18542800
F4	1	18542800	18543000
I3	1	18543000	18543200
F4	1	18543200	18543800
I4	1	18543800	18544800
I3	1	18544800	18545000
F3	1	18545000	18545200
I2	1	18545200	18545400
I1	1	18545400	18546000
F3	1	18546000	18546200
F5	1	18546200	18546600
F3	1	18546600	18546800
F5	1	18546800	18547000
I1	1	18547000	18547800
I4	1	18547800	18548600
E7	1	18548600	18548800
E9	1	18548800	18549000
I4	1	18549000	18549400
E1	1	18549400	18549600
E2	1	18549600	18550000
I4	1	18550000	18551000
F4	1	18551000	18551200
F5	1	18551200	18551600
I4	1	18551600	18552000
H6	1	18552000	18552200
H7	1	18552200	18552600
H6	1	18552600	18553200
I4	1	18553200	18553800
F4	1	18553800	18554000
F5	1	18554000	18554200
I4	1	18554200	18554600
F3	1	18554600	18555400
I1	1	18555400	18555800
F3	1	18555800	18556000
F5	1	18556000	18556400
F3	1	18556400	18556800
I2	1	18556800	18557800
I4	1	18557800	18558200
F4	1	18558200	18558600
I4	1	18558600	18559000
E7	1	18559000	18559200
E9	1	18559200	18559400
E2	1	18559400	18560000
F4	1	18560000	18560400
I3	1	18560400	18560600
I4	1	18560600	18561000
F4	1	18561000	18561200
I4	1	18561200	18561800
E2	1	18561800	18562200
E3	1	18562200	18562600
E4	1	18562600	18564200
E5	1	18564200	18564600
E6	1	18564600	18565600
E7	1	18565600	18566000
I4	1	18566000	18566400
F3	1	18566400	18566600
F2	1	18566600	18567800
F1	1	18567800	18569400
I4	1	18569400	18570000
E7	1	18570000	18570200
E6	1	18570200	18571000
E4	1	18571000	18571200
E5	1	18571200	18571800
E4	1	18571800	18573400
E5	1	18573400	18573600
E4	1	18573600	18574600
E5	1	18574600	18574800
E4	1	18574800	18577000
E5	1	18577000	18577200
E8	1	18577200	18577400
E5	1	18577400	18578000
E4	1	18578000	18578200
E5	1	18578200	18578400
E4	1	18578400	18578600
E2	1	18578600	18579000
E1	1	18579000	18579200
I4	1	18579200	18580200
H7	1	18580200	18580600
H6	1	18580600	18580800
I4	1	18580800	18581400
H7	1	18581400	18581600
I4	1	18581600	18582000
E2	1	18582000	18582400
E3	1	18582400	18582800
E4	1	18582800	18583000
E5	1	18583000	18583400
E8	1	18583400	18583600
I4	1	18583600	18583800
E10	1	18583800	18584200
E9	1	18584200	18585000
E10	1	18585000	18585400
E9	1	18585400	18587000
E10	1	18587000	18588000
F1	1	18588000	18588400
E10	1	18588400	18589400
E9	1	18589400	18590200
E10	1	18590200	18590600
I4	1	18590600	18591200
E8	1	18591200	18591400
E6	1	18591400	18592200
E5	1	18592200	18593000
E4	1	18593000	18593800
E5	1	18593800	18594800
E4	1	18594800	18595000
E5	1	18595000	18595200
E4	1	18595200	18596200
E5	1	18596200	18596400
E4	1	18596400	18596600
E5	1	18596600	18597200
E4	1	18597200	18597600
E3	1	18597600	18598200
I4	1	18598200	18599000
H6	1	18599000	18599800
H1	1	18599800	18600200
H2	1	18600200	18600400
H6	1	18600400	18600600
I4	1	18600600	18600800
F2	1	18600800	18601600
I1	1	18601600	18602000
F2	1	18602000	18602600
I1	1	18602600	18603000
F2	1	18603000	18603400
I1	1	18603400	18604000
F3	1	18604000	18605000
F5	1	18605000	18605200
I4	1	18605200	18606600
F4	1	18606600	18606800
F1	1	18606800	18607600
E10	1	18607600	18608400
E9	1	18608400	18608600
E10	1	18608600	18610400
E9	1	18610400	18610600
E10	1	18610600	18611000
E9	1	18611000	18612600
E10	1	18612600	18614200
I4	1	18614200	18614400
E7	1	18614400	18614600
E6	1	18614600	18615400
E4	1	18615400	18615600
E3	1	18615600	18616600
E2	1	18616600	18617000
I4	1	18617000	18617800
E8	1	18617800	18618200
E6	1	18618200	18618400
E5	1	18618400	18619000
E4	1	18619000	18619600
E5	1	18619600	18619800
E4	1	18619800	18620400
E5	1	18620400	18620600
E4	1	18620600	18620800
E5	1	18620800	18621000
E3	1	18621000	18621200
E2	1	18621200	18621800
I4	1	18621800	18622000
E2	1	18622000	18622800
E7	1	18622800	18624200
I4	1	18624200	18625000
E1	1	18625000	18625200
E2	1	18625200	18626400
I4	1	18626400	18627800
E2	1	18627800	18628000
E1	1	18628000	18628400
I4	1	18628400	18628600
E8	1	18628600	18628800
E6	1	18628800	18629600
E4	1	18629600	18630000
E5	1	18630000	18630400
E4	1	18630400	18630800
E5	1	18630800	18631400
E3	1	18631400	18631600
E2	1	18631600	18632000
I4	1	18632000	18632600
H6	1	18632600	18633000
I4	1	18633000	18634200
I1	1	18634200	18634400
I2	1	18634400	18634800
F3	1	18634800	18635200
I2	1	18635200	18635400
I1	1	18635400	18635800
F3	1	18635800	18636000
F2	1	18636000	18636600
I4	1	18636600	18637000
E7	1	18637000	18637400
E9	1	18637400	18638000
E6	1	18638000	18638200
E8	1	18638200	18638600
E4	1	18638600	18639000
E3	1	18639000	18639400
E1	1	18639400	18639600
I4	1	18639600	18639800
F4	1	18639800	18640400
I4	1	18640400	18640800
H7	1	18640800	18642400
I4	1	18642400	18643800
H7	1	18643800	18645000
H6	1	18645000	18645200
I4	1	18645200	18646000
I2	1	18646000	18646200
F2	1	18646200	18646400
F3	1	18646400	18646600
I2	1	18646600	18646800
I3	1	18646800	18647000
I4	1	18647000	18647400
F4	1	18647400	18648000
I4	1	18648000	18648600
H7	1	18648600	18649200
I4	1	18649200	18649800
E1	1	18649800	18650000
E2	1	18650000	18650200
E1	1	18650200	18650600
E4	1	18650600	18650800
E5	1	18650800	18651200
E4	1	18651200	18651600
E9	1	18651600	18651800
E10	1	18651800	18652000
E9	1	18652000	18652400
E10	1	18652400	18653000
E9	1	18653000	18653400
E4	1	18653400	18653800
E9	1	18653800	18656200
E10	1	18656200	18656400
E9	1	18656400	18657000
E7	1	18657000	18657200
I4	1	18657200	18657600
H6	1	18657600	18658000
H7	1	18658000	18658200
H6	1	18658200	18658400
I4	1	18658400	18658600
E1	1	18658600	18658800
E2	1	18658800	18659000
E3	1	18659000	18659400
E4	1	18659400	18660600
E5	1	18660600	18661200
E8	1	18661200	18661800
I4	1	18661800	18662200
F4	1	18662200	18662400
E2	1	18662400	18662800
E3	1	18662800	18663000
E4	1	18663000	18663600
E5	1	18663600	18664400
E4	1	18664400	18664800
E8	1	18664800	18665000
E5	1	18665000	18665400
E8	1	18665400	18665600
E6	1	18665600	18665800
E7	1	18665800	18666200
I4	1	18666200	18667000
F4	1	18667000	18667800
I4	1	18667800	18668000
F4	1	18668000	18668600
F1	1	18668600	18669600
E10	1	18669600	18669800
F1	1	18669800	18670200
E10	1	18670200	18670400
I4	1	18670400	18672200
E2	1	18672200	18672600
E3	1	18672600	18672800
E5	1	18672800	18673600
E4	1	18673600	18674200
E5	1	18674200	18675200
E4	1	18675200	18675600
E5	1	18675600	18675800
E4	1	18675800	18676000
E5	1	18676000	18676400
E6	1	18676400	18676600
E7	1	18676600	18677400
I4	1	18677400	18678000
E7	1	18678000	18678200
E6	1	18678200	18678600
E5	1	18678600	18679200
E3	1	18679200	18679400
E2	1	18679400	18679800
E1	1	18679800	18680000
I3	1	18680000	18680400
I4	1	18680400	18681400
F4	1	18681400	18681600
I4	1	18681600	18682200
E8	1	18682200	18682400
E6	1	18682400	18683200
E8	1	18683200	18683400
E5	1	18683400	18684200
E4	1	18684200	18684800
E5	1	18684800	18685000
E3	1	18685000	18685400
E2	1	18685400	18685600
E1	1	18685600	18685800
E2	1	18685800	18686200
E3	1	18686200	18686600
E5	1	18686600	18686800
E4	1	18686800	18687200
E5	1	18687200	18687400
E8	1	18687400	18687600
I4	1	18687600	18688400
E8	1	18688400	18688600
E6	1	18688600	18689000
E8	1	18689000	18689200
E4	1	18689200	18689600
E5	1	18689600	18689800
E3	1	18689800	18690000
E2	1	18690000	18690400
I4	1	18690400	18692600
E1	1	18692600	18693000
I4	1	18693000	18693600
E1	1	18693600	18693800
E2	1	18693800	18694400
E4	1	18694400	18696200
E5	1	18696200	18696400
E8	1	18696400	18697000
E6	1	18697000	18697200
E7	1	18697200	18697400
I4	1	18697400	18698000
F4	1	18698000	18698400
I3	1	18698400	18699000
I4	1	18699000	18699800
I3	1	18699800	18700000
F3	1	18700000	18701000
I4	1	18701000	18701400
F4	1	18701400	18701600
I4	1	18701600	18702000
E2	1	18702000	18702200
E3	1	18702200	18702800
E5	1	18702800	18704000
E6	1	18704000	18704400
E9	1	18704400	18704600
I4	1	18704600	18705000
E10	1	18705000	18705600
F4	1	18705600	18706600
I4	1	18706600	18707600
E7	1	18707600	18707800
I4	1	18707800	18708200
E9	1	18708200	18708800
E8	1	18708800	18709200
E4	1	18709200	18709400
E5	1	18709400	18710200
E4	1	18710200	18710600
E5	1	18710600	18711000
E4	1	18711000	18713000
E8	1	18713000	18713200
E4	1	18713200	18713400
E5	1	18713400	18713800
E4	1	18713800	18714600
E5	1	18714600	18714800
E4	1	18714800	18715200
E5	1	18715200	18715400
E4	1	18715400	18715600
E2	1	18715600	18716000
I4	1	18716000	18716200
E2	1	18716200	18716600
E3	1	18716600	18716800
E4	1	18716800	18718000
E9	1	18718000	18718800
E10	1	18718800	18719200
I4	1	18719200	18719400
E7	1	18719400	18719800
E9	1	18719800	18721000
E10	1	18721000	18721400
F1	1	18721400	18722800
E10	1	18722800	18723200
F1	1	18723200	18723800
I4	1	18723800	18724200
F4	1	18724200	18724400
F1	1	18724400	18725200
E10	1	18725200	18725600
E9	1	18725600	18725800
E10	1	18725800	18726000
I4	1	18726000	18726400
E7	1	18726400	18726600
E6	1	18726600	18727000
E5	1	18727000	18727400
E4	1	18727400	18727600
E3	1	18727600	18728000
E2	1	18728000	18728200
I4	1	18728200	18728800
E8	1	18728800	18729000
E5	1	18729000	18729800
E3	1	18729800	18730000
E2	1	18730000	18730400
I4	1	18730400	18730800
F4	1	18730800	18731000
F1	1	18731000	18731800
E10	1	18731800	18732000
I4	1	18732000	18732400
F1	1	18732400	18733200
E10	1	18733200	18733400
I4	1	18733400	18733600
F4	1	18733600	18733800
F1	1	18733800	18734000
F4	1	18734000	18734200
I4	1	18734200	18735600
I3	1	18735600	18736200
I4	1	18736200	18737200
E8	1	18737200	18737400
E6	1	18737400	18738000
E5	1	18738000	18738600
E3	1	18738600	18739400
I4	1	18739400	18740000
I3	1	18740000	18740600
I4	1	18740600	18742000
F4	1	18742000	18742200
F2	1	18742200	18742600
F1	1	18742600	18742800
E10	1	18742800	18743000
F1	1	18743000	18743200
F2	1	18743200	18744200
F4	1	18744200	18744600
I4	1	18744600	18745200
H7	1	18745200	18746200
I4	1	18746200	18747200
I3	1	18747200	18747600
I4	1	18747600	18748400
E2	1	18748400	18748800
E3	1	18748800	18749000
E4	1	18749000	18749200
E5	1	18749200	18749400
E4	1	18749400	18749800
E5	1	18749800	18750200
E9	1	18750200	18751200
I4	1	18751200	18751600
E10	1	18751600	18752000
E9	1	18752000	18752200
E10	1	18752200	18752400
F4	1	18752400	18752600
I4	1	18752600	18753000
F4	1	18753000	18753600
I3	1	18753600	18753800
I4	1	18753800	18754400
I3	1	18754400	18754600
F4	1	18754600	18754800
I4	1	18754800	18755600
F4	1	18755600	18756000
I4	1	18756000	18757000
E1	1	18757000	18757600
E3	1	18757600	18758200
E1	1	18758200	18758400
I4	1	18758400	18759600
F4	1	18759600	18759800
I3	1	18759800	18761000
I4	1	18761000	18762000
F4	1	18762000	18762200
I3	1	18762200	18762400
I4	1	18762400	18762800
I2	1	18762800	18763600
F3	1	18763600	18763800
F5	1	18763800	18764200
F3	1	18764200	18764400
I1	1	18764400	18764600
I4	1	18764600	18766800
H6	1	18766800	18767200
I4	1	18767200	18767600
H6	1	18767600	18768200
H7	1	18768200	18768400
H6	1	18768400	18768600
I4	1	18768600	18769200
H7	1	18769200	18769400
H6	1	18769400	18769600
H7	1	18769600	18769800
H6	1	18769800	18770000
I4	1	18770000	18770600
I3	1	18770600	18770800
I4	1	18770800	18771200
E2	1	18771200	18771600
E3	1	18771600	18772200
E4	1	18772200	18772400
E8	1	18772400	18772600
E4	1	18772600	18772800
E5	1	18772800	18773000
E6	1	18773000	18773800
E7	1	18773800	18774600
I4	1	18774600	18775200
E8	1	18775200	18775400
E4	1	18775400	18775600
E5	1	18775600	18775800
E4	1	18775800	18776200
E3	1	18776200	18776600
E2	1	18776600	18776800
E1	1	18776800	18777000
I4	1	18777000	18777400
E10	1	18777400	18777600
F1	1	18777600	18778000
F2	1	18778000	18778600
F4	1	18778600	18778800
I4	1	18778800	18779000
I1	1	18779000	18779600
F3	1	18779600	18779800
F2	1	18779800	18780400
F3	1	18780400	18780600
F2	1	18780600	18781000
F3	1	18781000	18781200
I4	1	18781200	18781400
F4	1	18781400	18781600
I4	1	18781600	18781800
E1	1	18781800	18782000
E2	1	18782000	18782600
E9	1	18782600	18782800
E10	1	18782800	18783200
E9	1	18783200	18783800
E10	1	18783800	18785000
E9	1	18785000	18785400
E10	1	18785400	18785800
E9	1	18785800	18786000
E4	1	18786000	18786600
E5	1	18786600	18787000
E3	1	18787000	18787200
E2	1	18787200	18787800
I3	1	18787800	18788400
I4	1	18788400	18788800
I1	1	18788800	18789000
I2	1	18789000	18789200
F5	1	18789200	18789600
F3	1	18789600	18789800
I2	1	18789800	18790000
I1	1	18790000	18790200
I4	1	18790200	18790600
H6	1	18790600	18791000
I4	1	18791000	18791400
H6	1	18791400	18791600
H7	1	18791600	18791800
H6	1	18791800	18792000
H1	1	18792000	18792200
I4	1	18792200	18793000
I1	1	18793000	18793800
I2	1	18793800	18794000
F3	1	18794000	18794200
F5	1	18794200	18794400
F4	1	18794400	18794600
I4	1	18794600	18795200
E2	1	18795200	18795600
E3	1	18795600	18795800
E4	1	18795800	18796000
E5	1	18796000	18796200
E4	1	18796200	18796600
E5	1	18796600	18796800
E4	1	18796800	18797000
E5	1	18797000	18797400
E4	1	18797400	18800200
E5	1	18800200	18800400
E4	1	18800400	18800600
E8	1	18800600	18801200
E6	1	18801200	18801600
E8	1	18801600	18801800
E7	1	18801800	18802200
I4	1	18802200	18802800
E2	1	18802800	18803200
F4	1	18803200	18803400
I3	1	18803400	18804400
I4	1	18804400	18804600
H7	1	18804600	18804800
I4	1	18804800	18805200
I3	1	18805200	18805400
F4	1	18805400	18805600
I4	1	18805600	18806400
H6	1	18806400	18806600
H7	1	18806600	18807400
H6	1	18807400	18807600
I4	1	18807600	18807800
E2	1	18807800	18808000
E3	1	18808000	18808200
E4	1	18808200	18809200
E5	1	18809200	18809600
E9	1	18809600	18810000
E8	1	18810000	18810600
E9	1	18810600	18811400
E6	1	18811400	18812000
I4	1	18812000	18812800
E10	1	18812800	18813400
E9	1	18813400	18813800
E10	1	18813800	18814200
F1	1	18814200	18814600
F2	1	18814600	18815400
I4	1	18815400	18816400
H6	1	18816400	18817400
H7	1	18817400	18817600
I4	1	18817600	18818200
E10	1	18818200	18818400
F1	1	18818400	18820600
E10	1	18820600	18821000
F1	1	18821000	18821800
I4	1	18821800	18822000
F4	1	18822000	18822200
F1	1	18822200	18823000
E10	1	18823000	18824200
E9	1	18824200	18824800
E10	1	18824800	18825000
E9	1	18825000	18825800
F1	1	18825800	18826000
E2	1	18826000	18826600
I4	1	18826600	18827000
E10	1	18827000	18827600
F1	1	18827600	18830600
E10	1	18830600	18831600
F1	1	18831600	18834800
F4	1	18834800	18835000
I4	1	18835000	18835400
F1	1	18835400	18837800
F4	1	18837800	18838000
I4	1	18838000	18838200
I3	1	18838200	18838800
I4	1	18838800	18839000
E1	1	18839000	18839200
E2	1	18839200	18839600
E3	1	18839600	18839800
E5	1	18839800	18840000
E4	1	18840000	18840400
E5	1	18840400	18840800
E4	1	18840800	18841000
E5	1	18841000	18841600
E4	1	18841600	18842000
E5	1	18842000	18842400
E4	1	18842400	18842800
E8	1	18842800	18843000
E6	1	18843000	18843400
E8	1	18843400	18843600
E7	1	18843600	18843800
E6	1	18843800	18844000
E8	1	18844000	18844200
E7	1	18844200	18844400
I4	1	18844400	18844600
E10	1	18844600	18845400
I4	1	18845400	18845800
F4	1	18845800	18846000
I4	1	18846000	18846200
H6	1	18846200	18846400
H7	1	18846400	18846600
H2	1	18846600	18847200
H3	1	18847200	18848200
H2	1	18848200	18849000
H3	1	18849000	18849400
H5	1	18849400	18850400
H2	1	18850400	18850800
H3	1	18850800	18851400
H2	1	18851400	18852600
H4	1	18852600	18853600
H3	1	18853600	18854400
H7	1	18854400	18855000
I1	1	18855000	18855200
F2	1	18855200	18856200
I1	1	18856200	18856800
F5	1	18856800	18857000
I1	1	18857000	18858000
I2	1	18858000	18858200
F5	1	18858200	18858400
I1	1	18858400	18858800
I2	1	18858800	18859000
I1	1	18859000	18860800
F2	1	18860800	18862000
E10	1	18862000	18862600
E9	1	18862600	18863200
E10	1	18863200	18863600
E9	1	18863600	18864200
E8	1	18864200	18864600
E5	1	18864600	18865200
E3	1	18865200	18865400
E2	1	18865400	18866000
I4	1	18866000	18866200
E1	1	18866200	18866400
E3	1	18866400	18867000
E5	1	18867000	18867400
E6	1	18867400	18867800
E7	1	18867800	18868200
E9	1	18868200	18868600
E10	1	18868600	18869000
E4	1	18869000	18869200
E2	1	18869200	18869800
E1	1	18869800	18870000
I4	1	18870000	18870200
E2	1	18870200	18870400
E3	1	18870400	18870600
E5	1	18870600	18871800
E6	1	18871800	18872600
E8	1	18872600	18872800
I4	1	18872800	18874000
I1	1	18874000	18874200
H7	1	18874200	18874600
I1	1	18874600	18875400
F3	1	18875400	18875600
I2	1	18875600	18876200
I4	1	18876200	18876800
F4	1	18876800	18877000
F1	1	18877000	18877200
F4	1	18877200	18877400
I4	1	18877400	18878000
E7	1	18878000	18878200
E9	1	18878200	18878400
E5	1	18878400	18879000
E4	1	18879000	18879400
E3	1	18879400	18879600
E2	1	18879600	18880000
I4	1	18880000	18880200
F4	1	18880200	18880400
E2	1	18880400	18880800
F1	1	18880800	18881000
E10	1	18881000	18884400
F1	1	18884400	18884800
E10	1	18884800	18885000
I4	1	18885000	18885400
I1	1	18885400	18886800
F3	1	18886800	18887000
I1	1	18887000	18888400
F3	1	18888400	18888600
I1	1	18888600	18889600
F2	1	18889600	18890000
I1	1	18890000	18890600
F2	1	18890600	18890800
F3	1	18890800	18891000
I1	1	18891000	18891400
F2	1	18891400	18891600
F3	1	18891600	18891800
I1	1	18891800	18892400
H7	1	18892400	18893000
I1	1	18893000	18894200
H7	1	18894200	18895200
H6	1	18895200	18895400
I4	1	18895400	18896200
E2	1	18896200	18896800
E4	1	18896800	18897000
E5	1	18897000	18897200
I4	1	18897200	18897600
E9	1	18897600	18898200
E10	1	18898200	18899800
E9	1	18899800	18900200
I4	1	18900200	18900600
F2	1	18900600	18901800
F3	1	18901800	18902000
I1	1	18902000	18902600
F3	1	18902600	18902800
F5	1	18902800	18903200
F3	1	18903200	18903600
I1	1	18903600	18904400
F2	1	18904400	18905200
I1	1	18905200	18906200
F2	1	18906200	18906600
I1	1	18906600	18907200
H7	1	18907200	18908200
I1	1	18908200	18909200
I2	1	18909200	18909600
F3	1	18909600	18909800
F2	1	18909800	18910200
I1	1	18910200	18911400
F2	1	18911400	18912000
I1	1	18912000	18913000
F2	1	18913000	18913800
I1	1	18913800	18915000
F2	1	18915000	18915400
I1	1	18915400	18917200
F3	1	18917200	18918200
I1	1	18918200	18919200
F2	1	18919200	18919600
I1	1	18919600	18920600
F2	1	18920600	18921200
F3	1	18921200	18921400
I1	1	18921400	18921600
F2	1	18921600	18924000
I1	1	18924000	18924400
I4	1	18924400	18925000
E10	1	18925000	18925200
F1	1	18925200	18925800
F4	1	18925800	18926600
I4	1	18926600	18926800
E1	1	18926800	18927000
E2	1	18927000	18927600
I4	1	18927600	18927800
E1	1	18927800	18928000
E2	1	18928000	18928400
E3	1	18928400	18928800
E4	1	18928800	18929000
E5	1	18929000	18929200
E6	1	18929200	18929400
E9	1	18929400	18929600
I4	1	18929600	18929800
E1	1	18929800	18930000
E2	1	18930000	18930600
E1	1	18930600	18930800
I4	1	18930800	18931400
F4	1	18931400	18931800
I4	1	18931800	18932800
I3	1	18932800	18933000
F4	1	18933000	18933800
I3	1	18933800	18934200
E1	1	18934200	18934400
E2	1	18934400	18935000
E1	1	18935000	18935400
E2	1	18935400	18935600
E3	1	18935600	18936000
E4	1	18936000	18936400
E8	1	18936400	18936600
E6	1	18936600	18936800
E9	1	18936800	18937200
E10	1	18937200	18938000
F1	1	18938000	18939000
I4	1	18939000	18939400
E9	1	18939400	18940400
E4	1	18940400	18941000
E2	1	18941000	18941600
I4	1	18941600	18943600
E7	1	18943600	18944600
E3	1	18944600	18944800
E1	1	18944800	18945000
E2	1	18945000	18945600
F4	1	18945600	18945800
I4	1	18945800	18946600
I3	1	18946600	18946800
F5	1	18946800	18947000
I1	1	18947000	18947200
I4	1	18947200	18947400
I3	1	18947400	18947600
F4	1	18947600	18947800
I4	1	18947800	18948400
F3	1	18948400	18948800
F5	1	18948800	18949200
F3	1	18949200	18949400
I4	1	18949400	18949600
E2	1	18949600	18950000
E3	1	18950000	18950400
E4	1	18950400	18951000
E8	1	18951000	18951400
E6	1	18951400	18951600
I3	1	18951600	18951800
I4	1	18951800	18952400
F4	1	18952400	18952600
I3	1	18952600	18952800
I4	1	18952800	18953000
I3	1	18953000	18953400
I4	1	18953400	18953800
F4	1	18953800	18955000
I4	1	18955000	18956000
I2	1	18956000	18956200
I1	1	18956200	18956400
I2	1	18956400	18956800
I1	1	18956800	18957800
I2	1	18957800	18958000
I1	1	18958000	18958400
I2	1	18958400	18959200
I1	1	18959200	18959600
I2	1	18959600	18960400
I4	1	18960400	18961400
F4	1	18961400	18961600
F5	1	18961600	18961800
I4	1	18961800	18962000
H6	1	18962000	18962200
H7	1	18962200	18962600
H5	1	18962600	18970600
H7	1	18970600	18972000
I1	1	18972000	18972400
F3	1	18972400	18972600
F5	1	18972600	18972800
I2	1	18972800	18974000
I1	1	18974000	18974400
I2	1	18974400	18974800
I1	1	18974800	18976000
I2	1	18976000	18976400
F3	1	18976400	18976800
I1	1	18976800	18977400
F3	1	18977400	18977600
I1	1	18977600	18977800
F3	1	18977800	18978000
F5	1	18978000	18978400
F3	1	18978400	18978600
I1	1	18978600	18979200
F3	1	18979200	18979400
I1	1	18979400	18979600
F5	1	18979600	18980400
I1	1	18980400	18981400
H7	1	18981400	18982400
I1	1	18982400	18983600
H7	1	18983600	18984000
I4	1	18984000	18984400
E2	1	18984400	18984800
E3	1	18984800	18985000
E4	1	18985000	18985600
E5	1	18985600	18986200
E6	1	18986200	18986400
I4	1	18986400	18986600
I3	1	18986600	18987000
F4	1	18987000	18987200
I4	1	18987200	18987800
F5	1	18987800	18989000
F2	1	18989000	18989200
I1	1	18989200	18989800
F3	1	18989800	18990000
F2	1	18990000	18990400
I1	1	18990400	18991400
F2	1	18991400	18992200
F3	1	18992200	18992400
I1	1	18992400	18992600
I2	1	18992600	18992800
F3	1	18992800	18993200
I2	1	18993200	18993400
I1	1	18993400	18994000
F3	1	18994000	18994400
I1	1	18994400	18995000
F2	1	18995000	18995200
F3	1	18995200	18995600
I1	1	18995600	18996200
F2	1	18996200	18996800
I1	1	18996800	18997000
F2	1	18997000	18997200
I1	1	18997200	18999200
F3	1	18999200	18999400
I1	1	18999400	19000400
F3	1	19000400	19000600
F2	1	19000600	19000800
I1	1	19000800	19001800
F2	1	19001800	19002200
I1	1	19002200	19002400
F3	1	19002400	19002600
I1	1	19002600	19003400
F2	1	19003400	19005800
I1	1	19005800	19006200
F2	1	19006200	19006800
I1	1	19006800	19007400
F3	1	19007400	19008000
F2	1	19008000	19008800
I1	1	19008800	19009400
F2	1	19009400	19010200
F3	1	19010200	19010800
F2	1	19010800	19011000
I1	1	19011000	19012200
F2	1	19012200	19012600
F3	1	19012600	19013200
I1	1	19013200	19014400
F5	1	19014400	19014600
F3	1	19014600	19015000
F5	1	19015000	19015200
F3	1	19015200	19015600
F2	1	19015600	19015800
F3	1	19015800	19016200
I1	1	19016200	19018200
I4	1	19018200	19018600
E10	1	19018600	19018800
E9	1	19018800	19019800
E10	1	19019800	19020000
E4	1	19020000	19021200
E3	1	19021200	19021400
E2	1	19021400	19021800
I4	1	19021800	19022400
H6	1	19022400	19023200
I4	1	19023200	19023400
I1	1	19023400	19023600
H7	1	19023600	19023800
I1	1	19023800	19024400
H7	1	19024400	19024600
I1	1	19024600	19024800
I4	1	19024800	19025200
I1	1	19025200	19025600
F3	1	19025600	19025800
F5	1	19025800	19026000
F3	1	19026000	19026800
I1	1	19026800	19027200
H7	1	19027200	19027600
H6	1	19027600	19027800
H7	1	19027800	19028000
I1	1	19028000	19028200
I4	1	19028200	19028600
I1	1	19028600	19028800
F5	1	19028800	19029400
F3	1	19029400	19030000
I1	1	19030000	19030400
I4	1	19030400	19031000
F4	1	19031000	19031400
I4	1	19031400	19032200
F4	1	19032200	19034400
F1	1	19034400	19034600
I4	1	19034600	19035800
E2	1	19035800	19036000
E3	1	19036000	19036600
E5	1	19036600	19036800
E4	1	19036800	19037000
E5	1	19037000	19037800
E6	1	19037800	19039000
I4	1	19039000	19039600
I3	1	19039600	19040200
I2	1	19040200	19041400
F5	1	19041400	19041800
F3	1	19041800	19042000
I2	1	19042000	19042400
I1	1	19042400	19042600
F3	1	19042600	19042800
I2	1	19042800	19043800
I4	1	19043800	19044200
E2	1	19044200	19044800
E1	1	19044800	19045000
E3	1	19045000	19045400
E8	1	19045400	19045800
E6	1	19045800	19046200
E7	1	19046200	19046400
I4	1	19046400	19046600
E7	1	19046600	19047200
I4	1	19047200	19047800
F4	1	19047800	19048600
F1	1	19048600	19049000
E10	1	19049000	19049400
F4	1	19049400	19050000
I4	1	19050000	19050400
E2	1	19050400	19051000
E3	1	19051000	19051200
E8	1	19051200	19051600
E3	1	19051600	19052400
E1	1	19052400	19052600
I4	1	19052600	19053000
E1	1	19053000	19053200
E2	1	19053200	19053600
E1	1	19053600	19053800
I4	1	19053800	19055000
H6	1	19055000	19056200
I4	1	19056200	19056600
H6	1	19056600	19056800
I4	1	19056800	19057400
F4	1	19057400	19058400
I4	1	19058400	19059000
E7	1	19059000	19059200
I4	1	19059200	19059800
F4	1	19059800	19060200
F1	1	19060200	19061200
E10	1	19061200	19061400
I4	1	19061400	19062600
H6	1	19062600	19063600
H2	1	19063600	19063800
H6	1	19063800	19064000
I4	1	19064000	19064800
F4	1	19064800	19065000
F1	1	19065000	19066400
F4	1	19066400	19067000
I4	1	19067000	19068200
E1	1	19068200	19068400
E2	1	19068400	19068800
E4	1	19068800	19069200
E5	1	19069200	19069400
E9	1	19069400	19069600
E10	1	19069600	19069800
I4	1	19069800	19071000
F4	1	19071000	19071400
F5	1	19071400	19072600
I4	1	19072600	19073000
I1	1	19073000	19073200
I2	1	19073200	19073400
I1	1	19073400	19073800
I4	1	19073800	19074400
E2	1	19074400	19074600
E3	1	19074600	19075200
E5	1	19075200	19075600
E4	1	19075600	19075800
E6	1	19075800	19076200
E8	1	19076200	19076400
I4	1	19076400	19076800
E7	1	19076800	19077200
E9	1	19077200	19078000
E10	1	19078000	19078800
F1	1	19078800	19079000
F2	1	19079000	19079400
I1	1	19079400	19081000
F5	1	19081000	19081400
I2	1	19081400	19082800
I1	1	19082800	19083800
F2	1	19083800	19084400
I1	1	19084400	19085600
I4	1	19085600	19085800
H6	1	19085800	19086200
H7	1	19086200	19086600
I1	1	19086600	19086800
I2	1	19086800	19087200
F3	1	19087200	19087400
F5	1	19087400	19087600
I2	1	19087600	19088200
I1	1	19088200	19088600
F2	1	19088600	19089400
F3	1	19089400	19089600
I1	1	19089600	19089800
F3	1	19089800	19090800
F2	1	19090800	19093600
I1	1	19093600	19094000
F2	1	19094000	19095000
F3	1	19095000	19095200
I1	1	19095200	19095600
F2	1	19095600	19096400
F3	1	19096400	19097200
I1	1	19097200	19097600
I4	1	19097600	19098000
F1	1	19098000	19098400
E10	1	19098400	19098800
E9	1	19098800	19099200
E10	1	19099200	19099400
E1	1	19099400	19099800
E2	1	19099800	19100000
E3	1	19100000	19100200
I4	1	19100200	19100400
I1	1	19100400	19100600
F3	1	19100600	19100800
F5	1	19100800	19101000
I2	1	19101000	19101200
I3	1	19101200	19101600
I4	1	19101600	19102000
I3	1	19102000	19102600
I4	1	19102600	19102800
E8	1	19102800	19103000
E6	1	19103000	19103200
E5	1	19103200	19103600
E4	1	19103600	19104200
E3	1	19104200	19104800
I4	1	19104800	19105200
F4	1	19105200	19105400
I4	1	19105400	19106800
E2	1	19106800	19107600
I4	1	19107600	19107800
E10	1	19107800	19109200
I4	1	19109200	19109800
F4	1	19109800	19111200
F1	1	19111200	19112000
I4	1	19112000	19113000
F4	1	19113000	19113600
F1	1	19113600	19114600
F4	1	19114600	19115200
I4	1	19115200	19115600
E2	1	19115600	19116000
E3	1	19116000	19116200
E4	1	19116200	19116400
E5	1	19116400	19116800
E6	1	19116800	19117400
E8	1	19117400	19117600
E6	1	19117600	19118200
E5	1	19118200	19118600
E3	1	19118600	19118800
E2	1	19118800	19119400
I4	1	19119400	19120000
E1	1	19120000	19120200
E8	1	19120200	19120600
E5	1	19120600	19120800
E4	1	19120800	19121000
E5	1	19121000	19121400
E3	1	19121400	19121600
E2	1	19121600	19121800
I4	1	19121800	19122400
E6	1	19122400	19123000
E5	1	19123000	19124200
E3	1	19124200	19124800
E1	1	19124800	19125000
I4	1	19125000	19125600
E2	1	19125600	19126000
E3	1	19126000	19126200
E5	1	19126200	19126600
E6	1	19126600	19127000
E8	1	19127000	19127200
E6	1	19127200	19127600
E8	1	19127600	19127800
E6	1	19127800	19128000
E8	1	19128000	19128400
E6	1	19128400	19129200
E8	1	19129200	19129400
E4	1	19129400	19129600
E5	1	19129600	19130000
E4	1	19130000	19130400
E5	1	19130400	19130800
E4	1	19130800	19131800
E3	1	19131800	19132000
E2	1	19132000	19132200
E1	1	19132200	19132400
E2	1	19132400	19132800
E3	1	19132800	19133000
E4	1	19133000	19133200
E5	1	19133200	19134200
E4	1	19134200	19134400
E8	1	19134400	19134800
E6	1	19134800	19135400
I4	1	19135400	19136400
E2	1	19136400	19136800
E3	1	19136800	19137000
E4	1	19137000	19137400
E5	1	19137400	19138000
E4	1	19138000	19138200
E5	1	19138200	19138600
E4	1	19138600	19139200
E8	1	19139200	19139400
E7	1	19139400	19139800
I4	1	19139800	19140600
F1	1	19140600	19141400
E9	1	19141400	19141600
I4	1	19141600	19142000
E7	1	19142000	19142200
E6	1	19142200	19142600
E5	1	19142600	19143000
E4	1	19143000	19143400
E3	1	19143400	19143800
E2	1	19143800	19144200
I4	1	19144200	19145200
I3	1	19145200	19145400
H7	1	19145400	19145800
H6	1	19145800	19146200
I4	1	19146200	19146600
H6	1	19146600	19146800
H7	1	19146800	19147000
H2	1	19147000	19147600
H6	1	19147600	19147800
I4	1	19147800	19148200
H6	1	19148200	19148400
H7	1	19148400	19148600
I4	1	19148600	19149600
E2	1	19149600	19150000
E1	1	19150000	19150200
E3	1	19150200	19150400
E9	1	19150400	19151600
E7	1	19151600	19151800
I4	1	19151800	19152600
E2	1	19152600	19152800
E3	1	19152800	19153400
E8	1	19153400	19153800
I4	1	19153800	19154400
E1	1	19154400	19154600
E3	1	19154600	19155600
E8	1	19155600	19156000
I4	1	19156000	19156200
F4	1	19156200	19156800
E10	1	19156800	19157800
F1	1	19157800	19158200
E10	1	19158200	19158600
I4	1	19158600	19159200
E8	1	19159200	19159400
I4	1	19159400	19159600
E7	1	19159600	19160000
I4	1	19160000	19160400
E1	1	19160400	19160600
E2	1	19160600	19161000
E3	1	19161000	19161400
E1	1	19161400	19161600
I4	1	19161600	19163400
I3	1	19163400	19163800
F4	1	19163800	19164000
I3	1	19164000	19164800
F4	1	19164800	19165400
I4	1	19165400	19166000
E2	1	19166000	19166200
E3	1	19166200	19166800
E4	1	19166800	19167400
E5	1	19167400	19167800
E4	1	19167800	19168400
E5	1	19168400	19168600
E4	1	19168600	19169000
E5	1	19169000	19169400
E6	1	19169400	19170200
I4	1	19170200	19171600
H7	1	19171600	19172000
H6	1	19172000	19172400
H7	1	19172400	19172600
H6	1	19172600	19173000
I4	1	19173000	19174000
I3	1	19174000	19174200
E2	1	19174200	19174600
E1	1	19174600	19174800
I4	1	19174800	19175800
E8	1	19175800	19176000
E6	1	19176000	19177200
E8	1	19177200	19177400
E4	1	19177400	19177800
E5	1	19177800	19178400
E4	1	19178400	19178600
E5	1	19178600	19179000
E4	1	19179000	19179200
E3	1	19179200	19179600
E2	1	19179600	19180000
I4	1	19180000	19180800
E2	1	19180800	19181200
E3	1	19181200	19181400
E4	1	19181400	19181600
E5	1	19181600	19182200
E4	1	19182200	19182800
E5	1	19182800	19183800
E4	1	19183800	19184400
E5	1	19184400	19185000
E4	1	19185000	19185200
E5	1	19185200	19185400
E6	1	19185400	19185600
E8	1	19185600	19186000
E6	1	19186000	19186200
E7	1	19186200	19186400
I4	1	19186400	19186800
E6	1	19186800	19187400
E5	1	19187400	19187800
E4	1	19187800	19188000
E3	1	19188000	19188400
E2	1	19188400	19188800
E1	1	19188800	19189000
E2	1	19189000	19189200
E3	1	19189200	19189400
E4	1	19189400	19190200
E5	1	19190200	19190800
E6	1	19190800	19191200
I4	1	19191200	19191600
E2	1	19191600	19191800
E3	1	19191800	19192200
E5	1	19192200	19193200
E4	1	19193200	19193400
E8	1	19193400	19193600
E9	1	19193600	19194600
I4	1	19194600	19195200
F1	1	19195200	19197000
F4	1	19197000	19197600
I4	1	19197600	19198000
H7	1	19198000	19198200
I4	1	19198200	19199400
E2	1	19199400	19200000
E3	1	19200000	19200200
E5	1	19200200	19200600
E6	1	19200600	19200800
I4	1	19200800	19201000
E7	1	19201000	19201400
I4	1	19201400	19201800
F4	1	19201800	19202000
F1	1	19202000	19203200
E10	1	19203200	19203400
I4	1	19203400	19204000
F4	1	19204000	19204200
I4	1	19204200	19204600
F3	1	19204600	19205000
I1	1	19205000	19205200
F2	1	19205200	19206000
F1	1	19206000	19206400
I4	1	19206400	19206800
E10	1	19206800	19207000
F1	1	19207000	19207600
E10	1	19207600	19209000
F1	1	19209000	19209400
F4	1	19209400	19209600
F1	1	19209600	19210200
F4	1	19210200	19210600
I4	1	19210600	19211200
F4	1	19211200	19211400
F5	1	19211400	19211600
F3	1	19211600	19211800
I4	1	19211800	19213000
I3	1	19213000	19213200
I4	1	19213200	19213600
I3	1	19213600	19214200
F4	1	19214200	19215400
F1	1	19215400	19215600
E10	1	19215600	19216200
F1	1	19216200	19216600
E10	1	19216600	19217400
F1	1	19217400	19217800
I4	1	19217800	19218600
I1	1	19218600	19219800
H7	1	19219800	19220200
I4	1	19220200	19220600
I1	1	19220600	19221200
E9	1	19221200	19221600
I1	1	19221600	19222200
E8	1	19222200	19223600
F5	1	19223600	19224200
I4	1	19224200	19224600
I1	1	19224600	19224800
I2	1	19224800	19225000
F5	1	19225000	19225400
F3	1	19225400	19225600
I4	1	19225600	19226600
I1	1	19226600	19227000
F5	1	19227000	19227400
F3	1	19227400	19227800
I1	1	19227800	19228400
F2	1	19228400	19229200
I1	1	19229200	19229800
F2	1	19229800	19231000
I1	1	19231000	19232400
F3	1	19232400	19232800
I1	1	19232800	19233600
F3	1	19233600	19233800
I1	1	19233800	19236000
I4	1	19236000	19236200
H7	1	19236200	19236400
H6	1	19236400	19237000
I4	1	19237000	19237200
I1	1	19237200	19237400
F2	1	19237400	19239200
I1	1	19239200	19239800
F5	1	19239800	19240400
I1	1	19240400	19241200
F3	1	19241200	19241400
F5	1	19241400	19241600
F3	1	19241600	19242000
I1	1	19242000	19243000
F2	1	19243000	19243400
F3	1	19243400	19243800
I1	1	19243800	19244200
F3	1	19244200	19245000
I1	1	19245000	19245400
F2	1	19245400	19246000
I1	1	19246000	19247000
I2	1	19247000	19247400
I1	1	19247400	19248400
H7	1	19248400	19248800
I1	1	19248800	19249600
F5	1	19249600	19250000
F3	1	19250000	19250600
I1	1	19250600	19252000
F3	1	19252000	19252200
F5	1	19252200	19252400
F3	1	19252400	19253000
F5	1	19253000	19253200
F3	1	19253200	19253400
F2	1	19253400	19253600
I1	1	19253600	19253800
F3	1	19253800	19254000
F2	1	19254000	19254600
I1	1	19254600	19255200
F2	1	19255200	19256000
F3	1	19256000	19256400
F5	1	19256400	19256600
F3	1	19256600	19256800
I1	1	19256800	19257600
F5	1	19257600	19257800
F2	1	19257800	19258400
F3	1	19258400	19259400
I1	1	19259400	19259800
F3	1	19259800	19260000
I1	1	19260000	19260200
F2	1	19260200	19260800
F1	1	19260800	19261800
I4	1	19261800	19262000
F4	1	19262000	19262200
I3	1	19262200	19262800
F3	1	19262800	19263000
F2	1	19263000	19263600
F3	1	19263600	19264200
I1	1	19264200	19264800
F3	1	19264800	19265600
F2	1	19265600	19266000
I1	1	19266000	19266200
F2	1	19266200	19267000
I1	1	19267000	19269800
F3	1	19269800	19270000
F2	1	19270000	19271000
I1	1	19271000	19271400
F2	1	19271400	19274200
I1	1	19274200	19274800
F2	1	19274800	19275400
I1	1	19275400	19276000
F2	1	19276000	19276600
I1	1	19276600	19277000
F2	1	19277000	19277800
F1	1	19277800	19278200
F2	1	19278200	19278600
F1	1	19278600	19278800
I4	1	19278800	19279200
I1	1	19279200	19279600
F3	1	19279600	19279800
F2	1	19279800	19280600
I1	1	19280600	19282000
F3	1	19282000	19282400
F2	1	19282400	19283000
I1	1	19283000	19284200
F2	1	19284200	19285000
I1	1	19285000	19286000
F3	1	19286000	19286200
I1	1	19286200	19287000
F2	1	19287000	19287400
I1	1	19287400	19287600
F2	1	19287600	19288400
I1	1	19288400	19289800
F3	1	19289800	19290200
I1	1	19290200	19290800
H7	1	19290800	19291800
I1	1	19291800	19292200
I4	1	19292200	19292800
F3	1	19292800	19293000
F5	1	19293000	19293200
F3	1	19293200	19293600
F5	1	19293600	19294000
F3	1	19294000	19294400
F5	1	19294400	19294600
I1	1	19294600	19294800
F3	1	19294800	19295000
F5	1	19295000	19295200
I1	1	19295200	19295400
I4	1	19295400	19296000
E7	1	19296000	19296600
E8	1	19296600	19297000
E4	1	19297000	19297800
E3	1	19297800	19298600
E2	1	19298600	19299000
E1	1	19299000	19299200
I4	1	19299200	19301000
I3	1	19301000	19301200
I4	1	19301200	19302200
I3	1	19302200	19302400
I4	1	19302400	19305400
E1	1	19305400	19306200
E3	1	19306200	19306800
E1	1	19306800	19307000
I4	1	19307000	19308400
F4	1	19308400	19308600
I4	1	19308600	19310200
F4	1	19310200	19311200
E7	1	19311200	19311800
E8	1	19311800	19312000
E6	1	19312000	19313000
E4	1	19313000	19313400
E3	1	19313400	19313600
E2	1	19313600	19314200
I4	1	19314200	19314600
F3	1	19314600	19315600
E10	1	19315600	19316000
H7	1	19316000	19316200
I4	1	19316200	19316600
H6	1	19316600	19316800
I4	1	19316800	19317600
H7	1	19317600	19318400
H6	1	19318400	19319200
H2	1	19319200	19319400
H4	1	19319400	19319800
H6	1	19319800	19320000
I4	1	19320000	19320600
F3	1	19320600	19321200
F5	1	19321200	19321400
F3	1	19321400	19321600
I1	1	19321600	19322400
F3	1	19322400	19322800
F4	1	19322800	19323200
E7	1	19323200	19323400
I4	1	19323400	19323800
E8	1	19323800	19324000
E6	1	19324000	19325000
E5	1	19325000	19326200
E3	1	19326200	19326600
E2	1	19326600	19326800
I4	1	19326800	19328000
H6	1	19328000	19328600
I4	1	19328600	19329800
H7	1	19329800	19330200
I4	1	19330200	19330800
I1	1	19330800	19331000
F5	1	19331000	19331400
F3	1	19331400	19331800
F4	1	19331800	19332200
I4	1	19332200	19332400
F4	1	19332400	19333000
I4	1	19333000	19333400
F4	1	19333400	19334400
F5	1	19334400	19335400
F3	1	19335400	19335800
I4	1	19335800	19336200
H6	1	19336200	19336400
H5	1	19336400	19336600
H2	1	19336600	19337000
H3	1	19337000	19338000
H5	1	19338000	19342200
H1	1	19342200	19343000
H3	1	19343000	19344000
H5	1	19344000	19345600
H6	1	19345600	19345800
I4	1	19345800	19346000
F5	1	19346000	19346400
F3	1	19346400	19346600
F2	1	19346600	19346800
F3	1	19346800	19347000
F5	1	19347000	19347200
F4	1	19347200	19347600
F5	1	19347600	19348000
F3	1	19348000	19348400
I4	1	19348400	19349400
F4	1	19349400	19349800
I4	1	19349800	19350400
F3	1	19350400	19350600
F2	1	19350600	19351800
I1	1	19351800	19352400
F5	1	19352400	19352600
I2	1	19352600	19352800
I1	1	19352800	19354400
F2	1	19354400	19354800
I1	1	19354800	19355000
F3	1	19355000	19355600
F2	1	19355600	19356000
I1	1	19356000	19356200
F2	1	19356200	19356400
I1	1	19356400	19357400
F2	1	19357400	19358000
I1	1	19358000	19359000
F2	1	19359000	19359200
I1	1	19359200	19359400
F2	1	19359400	19360400
I1	1	19360400	19361400
H7	1	19361400	19362000
I1	1	19362000	19363000
F2	1	19363000	19364000
I1	1	19364000	19364600
F3	1	19364600	19364800
I1	1	19364800	19365000
F2	1	19365000	19365400
I1	1	19365400	19365600
F2	1	19365600	19366400
I1	1	19366400	19366800
F3	1	19366800	19367000
I1	1	19367000	19367400
I2	1	19367400	19367800
I1	1	19367800	19368400
H7	1	19368400	19368600
H6	1	19368600	19368800
I4	1	19368800	19369200
F4	1	19369200	19369400
E2	1	19369400	19370000
E10	1	19370000	19370400
E9	1	19370400	19371800
E10	1	19371800	19372400
I1	1	19372400	19373400
F3	1	19373400	19373600
F2	1	19373600	19373800
F3	1	19373800	19374200
F5	1	19374200	19374400
F3	1	19374400	19374600
I1	1	19374600	19374800
H7	1	19374800	19375400
H3	1	19375400	19376800
H2	1	19376800	19377600
H4	1	19377600	19378400
H3	1	19378400	19378800
H2	1	19378800	19380000
H7	1	19380000	19380600
H6	1	19380600	19381000
I4	1	19381000	19381600
F3	1	19381600	19381800
F2	1	19381800	19382000
I1	1	19382000	19383200
F2	1	19383200	19384200
I1	1	19384200	19384400
F3	1	19384400	19385000
F5	1	19385000	19385200
I2	1	19385200	19385800
I4	1	19385800	19386200
I1	1	19386200	19386600
F3	1	19386600	19386800
F2	1	19386800	19387600
F3	1	19387600	19387800
F5	1	19387800	19388000
I1	1	19388000	19388400
H7	1	19388400	19388600
F2	1	19388600	19388800
I1	1	19388800	19389600
H7	1	19389600	19390000
I1	1	19390000	19390800
I2	1	19390800	19392000
I1	1	19392000	19392400
I4	1	19392400	19394200
I1	1	19394200	19394400
I4	1	19394400	19395000
I1	1	19395000	19396000
F3	1	19396000	19396200
F5	1	19396200	19396400
F3	1	19396400	19396800
F5	1	19396800	19397000
F3	1	19397000	19398000
I1	1	19398000	19399400
I2	1	19399400	19399800
I1	1	19399800	19400600
F5	1	19400600	19400800
F3	1	19400800	19401000
F5	1	19401000	19401200
F2	1	19401200	19402000
F3	1	19402000	19402200
F2	1	19402200	19402400
F3	1	19402400	19402800
I1	1	19402800	19405000
F2	1	19405000	19405200
I1	1	19405200	19406400
I2	1	19406400	19406800
I1	1	19406800	19407400
I2	1	19407400	19407600
F5	1	19407600	19408200
I2	1	19408200	19409400
I4	1	19409400	19409800
E7	1	19409800	19410600
E9	1	19410600	19410800
E7	1	19410800	19411000
I4	1	19411000	19411400
E6	1	19411400	19411800
E5	1	19411800	19413000
E4	1	19413000	19413400
E5	1	19413400	19413600
E3	1	19413600	19414200
E2	1	19414200	19414600
E1	1	19414600	19414800
I4	1	19414800	19415400
I3	1	19415400	19416000
I4	1	19416000	19416200
F4	1	19416200	19416800
I3	1	19416800	19417000
I4	1	19417000	19417600
E2	1	19417600	19417800
E1	1	19417800	19418000
E2	1	19418000	19418400
E9	1	19418400	19419000
E10	1	19419000	19420200
I4	1	19420200	19421000
E7	1	19421000	19422400
E8	1	19422400	19422600
E4	1	19422600	19422800
E5	1	19422800	19423000
E4	1	19423000	19423800
E2	1	19423800	19424400
I4	1	19424400	19424800
H7	1	19424800	19425200
H6	1	19425200	19425400
I4	1	19425400	19425600
I3	1	19425600	19426400
I4	1	19426400	19427000
I3	1	19427000	19428400
I4	1	19428400	19428600
H7	1	19428600	19429000
I4	1	19429000	19430200
H6	1	19430200	19430400
H7	1	19430400	19430600
F5	1	19430600	19430800
E2	1	19430800	19431000
E1	1	19431000	19431400
I4	1	19431400	19432000
I3	1	19432000	19433400
F4	1	19433400	19433600
I3	1	19433600	19433800
I4	1	19433800	19434400
F3	1	19434400	19435000
F5	1	19435000	19435200
I4	1	19435200	19436200
I1	1	19436200	19436400
I2	1	19436400	19436800
F5	1	19436800	19437200
F3	1	19437200	19437400
I1	1	19437400	19437800
F2	1	19437800	19438600
I1	1	19438600	19438800
I4	1	19438800	19439200
F3	1	19439200	19439600
I1	1	19439600	19440000
F5	1	19440000	19440200
I1	1	19440200	19440800
I4	1	19440800	19441200
F5	1	19441200	19441600
F3	1	19441600	19441800
I4	1	19441800	19442600
F3	1	19442600	19442800
F5	1	19442800	19443000
F3	1	19443000	19443200
F5	1	19443200	19443400
F3	1	19443400	19443600
I4	1	19443600	19444400
I1	1	19444400	19444600
I2	1	19444600	19444800
F3	1	19444800	19445400
I2	1	19445400	19445600
I1	1	19445600	19446200
F3	1	19446200	19446400
F2	1	19446400	19451000
I1	1	19451000	19451200
F2	1	19451200	19451600
I1	1	19451600	19453000
E9	1	19453000	19453400
I4	1	19453400	19453600
E8	1	19453600	19454000
E3	1	19454000	19454200
E2	1	19454200	19454600
I4	1	19454600	19454800
E1	1	19454800	19455000
E3	1	19455000	19456000
E8	1	19456000	19456200
I4	1	19456200	19456400
E8	1	19456400	19456600
E10	1	19456600	19457000
F1	1	19457000	19457400
E10	1	19457400	19457600
H7	1	19457600	19457800
I4	1	19457800	19459000
F4	1	19459000	19459600
I3	1	19459600	19459800
I4	1	19459800	19460600
E2	1	19460600	19461400
E4	1	19461400	19461800
E8	1	19461800	19462200
E4	1	19462200	19462400
E8	1	19462400	19462800
E9	1	19462800	19463000
E7	1	19463000	19463200
I4	1	19463200	19463800
F4	1	19463800	19464400
I4	1	19464400	19465800
H6	1	19465800	19466200
I4	1	19466200	19468200
E8	1	19468200	19468400
E6	1	19468400	19468600
E4	1	19468600	19468800
E8	1	19468800	19469000
E3	1	19469000	19469200
E2	1	19469200	19469400
E1	1	19469400	19469600
I4	1	19469600	19470200
F4	1	19470200	19471000
I4	1	19471000	19471400
E1	1	19471400	19472000
E2	1	19472000	19472400
F4	1	19472400	19472600
I4	1	19472600	19474000
I3	1	19474000	19474600
I4	1	19474600	19475000
E8	1	19475000	19475200
E5	1	19475200	19475400
E3	1	19475400	19476200
I4	1	19476200	19477200
H7	1	19477200	19477400
I4	1	19477400	19478000
E1	1	19478000	19478200
E2	1	19478200	19478600
E3	1	19478600	19478800
E5	1	19478800	19479600
E7	1	19479600	19480400
I4	1	19480400	19481000
E10	1	19481000	19482600
I4	1	19482600	19484400
E2	1	19484400	19484800
E3	1	19484800	19485200
E5	1	19485200	19485400
E4	1	19485400	19485800
E8	1	19485800	19486400
E6	1	19486400	19486800
E7	1	19486800	19487000
E6	1	19487000	19487200
I4	1	19487200	19488000
F4	1	19488000	19488400
I3	1	19488400	19488600
I4	1	19488600	19489000
I3	1	19489000	19489600
I4	1	19489600	19490000
E7	1	19490000	19490800
I4	1	19490800	19491000
E1	1	19491000	19491200
E2	1	19491200	19491600
I4	1	19491600	19491800
I3	1	19491800	19492200
F4	1	19492200	19492800
I3	1	19492800	19493000
I4	1	19493000	19493400
I3	1	19493400	19493600
I4	1	19493600	19494000
I3	1	19494000	19494200
F5	1	19494200	19494600
F2	1	19494600	19494800
I4	1	19494800	19495400
F4	1	19495400	19495800
I4	1	19495800	19496000
I3	1	19496000	19496400
I4	1	19496400	19496600
E2	1	19496600	19497000
E1	1	19497000	19497200
E4	1	19497200	19497400
E8	1	19497400	19497600
I4	1	19497600	19499200
E2	1	19499200	19499400
E3	1	19499400	19499600
E4	1	19499600	19500400
E5	1	19500400	19501200
E4	1	19501200	19501600
E5	1	19501600	19502400
E4	1	19502400	19502800
E5	1	19502800	19503200
E4	1	19503200	19504200
E5	1	19504200	19504800
E6	1	19504800	19505600
E8	1	19505600	19505800
I4	1	19505800	19506400
F4	1	19506400	19506600
E2	1	19506600	19507000
E4	1	19507000	19507600
E5	1	19507600	19508000
E6	1	19508000	19508200
E7	1	19508200	19508800
I4	1	19508800	19509000
E2	1	19509000	19509400
E3	1	19509400	19509600
E4	1	19509600	19509800
E8	1	19509800	19510000
E5	1	19510000	19510800
E6	1	19510800	19511000
E7	1	19511000	19511200
I4	1	19511200	19512000
F4	1	19512000	19512800
I4	1	19512800	19514000
I1	1	19514000	19514800
I2	1	19514800	19515200
F5	1	19515200	19515400
F3	1	19515400	19515800
I1	1	19515800	19516200
F5	1	19516200	19516800
I1	1	19516800	19517600
F5	1	19517600	19518000
F3	1	19518000	19518200
I1	1	19518200	19518600
I2	1	19518600	19518800
F3	1	19518800	19519000
I2	1	19519000	19520200
I1	1	19520200	19520600
F3	1	19520600	19520800
F2	1	19520800	19521400
E10	1	19521400	19522800
F1	1	19522800	19523400
E10	1	19523400	19524800
F1	1	19524800	19525200
F4	1	19525200	19525600
I4	1	19525600	19526000
F3	1	19526000	19526200
F5	1	19526200	19526600
F4	1	19526600	19526800
I4	1	19526800	19527800
E2	1	19527800	19528200
E3	1	19528200	19528400
E4	1	19528400	19528600
E5	1	19528600	19529400
E9	1	19529400	19530600
E10	1	19530600	19530800
E9	1	19530800	19531000
E10	1	19531000	19534400
E9	1	19534400	19534600
E10	1	19534600	19534800
E9	1	19534800	19535000
F1	1	19535000	19535800
F4	1	19535800	19536400
I4	1	19536400	19536800
I1	1	19536800	19537400
F2	1	19537400	19537800
F3	1	19537800	19538000
I1	1	19538000	19538800
F3	1	19538800	19539400
I1	1	19539400	19540000
F3	1	19540000	19540200
F5	1	19540200	19540800
I4	1	19540800	19541600
F1	1	19541600	19542000
E9	1	19542000	19542200
E10	1	19542200	19543200
E9	1	19543200	19543600
E10	1	19543600	19543800
E9	1	19543800	19544000
E10	1	19544000	19544400
E9	1	19544400	19545400
F1	1	19545400	19546200
F4	1	19546200	19546800
I4	1	19546800	19547000
I1	1	19547000	19547200
F3	1	19547200	19547400
I1	1	19547400	19547800
F3	1	19547800	19548600
I2	1	19548600	19548800
I1	1	19548800	19549200
I2	1	19549200	19549800
I1	1	19549800	19550200
F3	1	19550200	19550600
F2	1	19550600	19551200
I1	1	19551200	19551800
F2	1	19551800	19552000
I1	1	19552000	19552200
F3	1	19552200	19552400
I1	1	19552400	19553400
I2	1	19553400	19554000
I1	1	19554000	19554600
F3	1	19554600	19555400
I1	1	19555400	19556200
F5	1	19556200	19557000
I1	1	19557000	19558200
F2	1	19558200	19559000
F3	1	19559000	19559400
I1	1	19559400	19559600
I4	1	19559600	19560000
E2	1	19560000	19560400
E1	1	19560400	19560600
E10	1	19560600	19561600
E9	1	19561600	19561800
E8	1	19561800	19562000
E4	1	19562000	19562400
E5	1	19562400	19562600
E6	1	19562600	19562800
E4	1	19562800	19563000
E5	1	19563000	19563400
E6	1	19563400	19563600
E5	1	19563600	19564000
E4	1	19564000	19564800
E2	1	19564800	19565200
I4	1	19565200	19565800
E2	1	19565800	19566200
E3	1	19566200	19566400
E4	1	19566400	19566600
E5	1	19566600	19567000
E6	1	19567000	19567400
E9	1	19567400	19567800
E7	1	19567800	19568000
I4	1	19568000	19568600
F4	1	19568600	19569000
F1	1	19569000	19569800
E10	1	19569800	19570000
I4	1	19570000	19570400
E6	1	19570400	19570800
E5	1	19570800	19571400
E3	1	19571400	19571800
E2	1	19571800	19572000
E1	1	19572000	19572200
I4	1	19572200	19573000
E8	1	19573000	19573200
E4	1	19573200	19573400
E2	1	19573400	19574000
I4	1	19574000	19574800
F4	1	19574800	19575200
I4	1	19575200	19575400
F4	1	19575400	19575800
I3	1	19575800	19576000
I4	1	19576000	19577000
H7	1	19577000	19577600
H6	1	19577600	19577800
H7	1	19577800	19578000
I4	1	19578000	19578400
F4	1	19578400	19578600
I4	1	19578600	19580000
F4	1	19580000	19580600
I3	1	19580600	19580800
I4	1	19580800	19581600
I3	1	19581600	19582400
I4	1	19582400	19583200
F1	1	19583200	19583600
E10	1	19583600	19584000
E9	1	19584000	19584200
E10	1	19584200	19584600
E9	1	19584600	19585400
E7	1	19585400	19586000
E10	1	19586000	19586600
I4	1	19586600	19587600
E7	1	19587600	19587800
E9	1	19587800	19588000
E5	1	19588000	19588400
E6	1	19588400	19588600
E5	1	19588600	19588800
E4	1	19588800	19589000
E8	1	19589000	19589200
E4	1	19589200	19589600
E2	1	19589600	19590200
E1	1	19590200	19590600
E2	1	19590600	19591000
E3	1	19591000	19591200
E4	1	19591200	19591400
E5	1	19591400	19591600
E4	1	19591600	19591800
E6	1	19591800	19592200
E8	1	19592200	19592400
I4	1	19592400	19593000
H6	1	19593000	19594000
I4	1	19594000	19594800
F4	1	19594800	19595200
I4	1	19595200	19595600
H7	1	19595600	19596200
H6	1	19596200	19596400
H2	1	19596400	19596600
H4	1	19596600	19599400
H2	1	19599400	19599600
H6	1	19599600	19599800
I4	1	19599800	19600600
F4	1	19600600	19600800
E2	1	19600800	19601000
F4	1	19601000	19602000
I3	1	19602000	19602200
I4	1	19602200	19603200
E1	1	19603200	19603800
E2	1	19603800	19604200
E3	1	19604200	19604400
E4	1	19604400	19605000
E9	1	19605000	19606200
E7	1	19606200	19606600
E5	1	19606600	19607200
E4	1	19607200	19607600
E5	1	19607600	19608000
E4	1	19608000	19608200
E2	1	19608200	19608600
I4	1	19608600	19609000
E7	1	19609000	19609800
F4	1	19609800	19610400
I4	1	19610400	19610600
F4	1	19610600	19611400
F1	1	19611400	19611600
E10	1	19611600	19612200
E9	1	19612200	19612400
E10	1	19612400	19613400
F1	1	19613400	19613600
F4	1	19613600	19614000
I4	1	19614000	19614200
E7	1	19614200	19614600
I4	1	19614600	19615400
E8	1	19615400	19615600
E6	1	19615600	19615800
E5	1	19615800	19616000
E4	1	19616000	19617000
E2	1	19617000	19617600
I4	1	19617600	19617800
I1	1	19617800	19618200
F3	1	19618200	19618400
F5	1	19618400	19619000
I1	1	19619000	19619400
F3	1	19619400	19619600
F5	1	19619600	19619800
F3	1	19619800	19620200
F2	1	19620200	19620600
F3	1	19620600	19620800
I1	1	19620800	19621400
F3	1	19621400	19622200
I1	1	19622200	19622400
F3	1	19622400	19622800
I1	1	19622800	19623000
F3	1	19623000	19623200
F2	1	19623200	19623400
I2	1	19623400	19623600
I1	1	19623600	19624800
F3	1	19624800	19625200
F5	1	19625200	19625400
F3	1	19625400	19625800
I1	1	19625800	19626200
F5	1	19626200	19626400
I2	1	19626400	19626600
I1	1	19626600	19627800
I2	1	19627800	19628000
I1	1	19628000	19628400
F3	1	19628400	19628600
F5	1	19628600	19628800
F2	1	19628800	19629200
I1	1	19629200	19629400
F3	1	19629400	19629600
I1	1	19629600	19631000
F5	1	19631000	19631400
F3	1	19631400	19631800
F5	1	19631800	19632000
F3	1	19632000	19632400
I1	1	19632400	19633800
I4	1	19633800	19634200
F4	1	19634200	19634400
I4	1	19634400	19635200
I3	1	19635200	19635400
I4	1	19635400	19636400
I1	1	19636400	19637000
I2	1	19637000	19637200
I4	1	19637200	19637400
I3	1	19637400	19637800
I4	1	19637800	19638600
I3	1	19638600	19638800
I4	1	19638800	19639000
E8	1	19639000	19639600
E3	1	19639600	19639800
E2	1	19639800	19640000
E1	1	19640000	19640200
I4	1	19640200	19641000
E1	1	19641000	19642000
I4	1	19642000	19642600
E2	1	19642600	19643000
E3	1	19643000	19643200
E5	1	19643200	19643600
E4	1	19643600	19644000
E5	1	19644000	19644200
E6	1	19644200	19644800
E7	1	19644800	19645000
I4	1	19645000	19645400
E2	1	19645400	19645800
E3	1	19645800	19646000
E5	1	19646000	19646200
E8	1	19646200	19646400
I4	1	19646400	19646800
F4	1	19646800	19647400
E7	1	19647400	19647600
I4	1	19647600	19647800
F4	1	19647800	19648600
E2	1	19648600	19649200
E1	1	19649200	19649400
I4	1	19649400	19649600
I3	1	19649600	19650000
I4	1	19650000	19651200
E1	1	19651200	19651400
E2	1	19651400	19652000
F4	1	19652000	19652200
E7	1	19652200	19652600
I3	1	19652600	19653800
I4	1	19653800	19654400
H6	1	19654400	19655200
I4	1	19655200	19655800
I3	1	19655800	19656000
F4	1	19656000	19656800
I4	1	19656800	19657000
F4	1	19657000	19657200
F1	1	19657200	19657400
F4	1	19657400	19657600
I3	1	19657600	19657800
I4	1	19657800	19658600
E2	1	19658600	19659200
E3	1	19659200	19659800
E5	1	19659800	19660200
E6	1	19660200	19661200
E7	1	19661200	19662800
I4	1	19662800	19664000
F5	1	19664000	19664400
F3	1	19664400	19664600
F5	1	19664600	19664800
F3	1	19664800	19665400
I1	1	19665400	19666400
H7	1	19666400	19666600
H6	1	19666600	19666800
I4	1	19666800	19667000
F4	1	19667000	19667200
F1	1	19667200	19668200
E10	1	19668200	19669200
E9	1	19669200	19669800
E4	1	19669800	19670000
E5	1	19670000	19670200
E3	1	19670200	19670600
E2	1	19670600	19671000
I4	1	19671000	19671400
I3	1	19671400	19671600
F3	1	19671600	19672000
I1	1	19672000	19672800
I2	1	19672800	19673000
F3	1	19673000	19673200
F5	1	19673200	19673600
I2	1	19673600	19673800
I1	1	19673800	19674200
I2	1	19674200	19675000
I4	1	19675000	19675400
H7	1	19675400	19676400
H6	1	19676400	19676600
H5	1	19676600	19677200
H2	1	19677200	19677600
H3	1	19677600	19678600
H2	1	19678600	19679400
H3	1	19679400	19679800
H7	1	19679800	19680400
I4	1	19680400	19681400
I3	1	19681400	19683000
F4	1	19683000	19683200
F5	1	19683200	19683400
F4	1	19683400	19683600
I3	1	19683600	19684600
I4	1	19684600	19685800
E2	1	19685800	19686400
E3	1	19686400	19686600
E4	1	19686600	19687000
E5	1	19687000	19687200
E6	1	19687200	19687400
I4	1	19687400	19688200
I3	1	19688200	19689000
I4	1	19689000	19689200
F5	1	19689200	19689600
F4	1	19689600	19689800
E1	1	19689800	19690000
E2	1	19690000	19690400
I3	1	19690400	19690600
I4	1	19690600	19691400
I3	1	19691400	19691800
I4	1	19691800	19692200
I3	1	19692200	19692600
I4	1	19692600	19693600
I3	1	19693600	19694800
I4	1	19694800	19696000
F3	1	19696000	19696400
I1	1	19696400	19696600
I2	1	19696600	19697200
F5	1	19697200	19697800
F3	1	19697800	19698000
I2	1	19698000	19698200
F3	1	19698200	19698400
I1	1	19698400	19698600
I4	1	19698600	19699800
I1	1	19699800	19700800
I4	1	19700800	19702000
I1	1	19702000	19702200
F3	1	19702200	19702400
F5	1	19702400	19703000
I2	1	19703000	19703200
I1	1	19703200	19703400
I4	1	19703400	19704200
H6	1	19704200	19704600
I4	1	19704600	19705800
H7	1	19705800	19706000
H6	1	19706000	19706400
H7	1	19706400	19706800
I4	1	19706800	19707200
I3	1	19707200	19707600
I4	1	19707600	19708000
F4	1	19708000	19708600
F1	1	19708600	19708800
E10	1	19708800	19709400
F1	1	19709400	19710000
I4	1	19710000	19710200
I3	1	19710200	19710400
F4	1	19710400	19711200
E2	1	19711200	19711800
E4	1	19711800	19712200
E8	1	19712200	19712600
I4	1	19712600	19713600
H7	1	19713600	19713800
H6	1	19713800	19714000
H7	1	19714000	19715000
H6	1	19715000	19715200
I4	1	19715200	19716200
H7	1	19716200	19716600
I4	1	19716600	19718000
H7	1	19718000	19718400
I4	1	19718400	19718800
I3	1	19718800	19719200
F4	1	19719200	19719400
I4	1	19719400	19720600
H7	1	19720600	19721000
I4	1	19721000	19722400
H6	1	19722400	19722600
H7	1	19722600	19723400
I4	1	19723400	19724000
F4	1	19724000	19724400
F5	1	19724400	19724600
I4	1	19724600	19725200
H6	1	19725200	19725400
H2	1	19725400	19725800
H4	1	19725800	19726000
H2	1	19726000	19726400
H6	1	19726400	19726600
H7	1	19726600	19726800
H6	1	19726800	19727000
H2	1	19727000	19727200
H6	1	19727200	19727400
H4	1	19727400	19727600
H2	1	19727600	19727800
H4	1	19727800	19728000
H2	1	19728000	19728200
H6	1	19728200	19728600
H7	1	19728600	19728800
H2	1	19728800	19729200
H6	1	19729200	19729600
I4	1	19729600	19730200
E2	1	19730200	19730600
I4	1	19730600	19731600
H6	1	19731600	19731800
H7	1	19731800	19732000
H4	1	19732000	19732400
H2	1	19732400	19732800
H4	1	19732800	19733400
H2	1	19733400	19733600
H4	1	19733600	19734000
H3	1	19734000	19734800
H4	1	19734800	19735200
H2	1	19735200	19736000
H6	1	19736000	19736200
I4	1	19736200	19736600
F4	1	19736600	19737200
I4	1	19737200	19737400
E2	1	19737400	19737600
E3	1	19737600	19738200
E5	1	19738200	19738400
E4	1	19738400	19738800
E5	1	19738800	19739200
E6	1	19739200	19739400
E8	1	19739400	19739800
E6	1	19739800	19740000
E7	1	19740000	19740200
I4	1	19740200	19740400
I3	1	19740400	19740600
F4	1	19740600	19740800
I3	1	19740800	19741000
F3	1	19741000	19741200
F5	1	19741200	19741400
I1	1	19741400	19742600
F3	1	19742600	19742800
F5	1	19742800	19743000
F3	1	19743000	19743200
F5	1	19743200	19743400
F3	1	19743400	19743600
I1	1	19743600	19744400
I4	1	19744400	19745400
E7	1	19745400	19745600
E10	1	19745600	19745800
E7	1	19745800	19746200
E8	1	19746200	19746400
E1	1	19746400	19746600
E2	1	19746600	19747200
I4	1	19747200	19747800
F4	1	19747800	19748200
F1	1	19748200	19748600
I4	1	19748600	19749000
I1	1	19749000	19749800
F2	1	19749800	19750200
F3	1	19750200	19750400
F5	1	19750400	19750800
I1	1	19750800	19751400
F2	1	19751400	19752800
F3	1	19752800	19753000
I1	1	19753000	19754200
F3	1	19754200	19755800
I1	1	19755800	19756200
F3	1	19756200	19756400
I1	1	19756400	19756600
I4	1	19756600	19757000
E7	1	19757000	19758000
E8	1	19758000	19758200
E9	1	19758200	19758800
E4	1	19758800	19759000
E2	1	19759000	19759600
I4	1	19759600	19760200
E7	1	19760200	19760400
I4	1	19760400	19760800
E1	1	19760800	19761400
I4	1	19761400	19761600
F4	1	19761600	19762000
E2	1	19762000	19762400
E1	1	19762400	19762600
I4	1	19762600	19764600
E7	1	19764600	19765200
I4	1	19765200	19765800
E8	1	19765800	19766000
E5	1	19766000	19766600
E3	1	19766600	19766800
E2	1	19766800	19767400
I4	1	19767400	19768600
H6	1	19768600	19769600
I4	1	19769600	19769800
I3	1	19769800	19770000
F4	1	19770000	19770400
I3	1	19770400	19771400
I4	1	19771400	19772000
E1	1	19772000	19772200
E2	1	19772200	19772400
E3	1	19772400	19773000
E4	1	19773000	19773400
E5	1	19773400	19774000
E6	1	19774000	19774400
E8	1	19774400	19774800
E6	1	19774800	19775200
E7	1	19775200	19775600
I4	1	19775600	19776000
F4	1	19776000	19777000
I3	1	19777000	19777400
I4	1	19777400	19778200
F4	1	19778200	19779200
I4	1	19779200	19779600
F4	1	19779600	19780000
I4	1	19780000	19781200
I2	1	19781200	19781400
F5	1	19781400	19781800
F3	1	19781800	19782000
F5	1	19782000	19782200
I3	1	19782200	19782400
I4	1	19782400	19783400
I3	1	19783400	19783600
F4	1	19783600	19783800
E2	1	19783800	19784200
E3	1	19784200	19784800
E5	1	19784800	19785000
E6	1	19785000	19785600
E8	1	19785600	19785800
E6	1	19785800	19786200
E8	1	19786200	19786400
E6	1	19786400	19786600
I4	1	19786600	19787000
E7	1	19787000	19787400
I4	1	19787400	19787800
F4	1	19787800	19789000
I4	1	19789000	19790200
E1	1	19790200	19790400
E2	1	19790400	19790800
E4	1	19790800	19791000
E8	1	19791000	19791400
E7	1	19791400	19792200
I4	1	19792200	19792800
E2	1	19792800	19793200
E3	1	19793200	19793600
E4	1	19793600	19794200
E8	1	19794200	19794400
I4	1	19794400	19794800
I2	1	19794800	19795000
F5	1	19795000	19795400
F3	1	19795400	19795600
I1	1	19795600	19796200
I2	1	19796200	19796600
F5	1	19796600	19796800
I2	1	19796800	19797000
I1	1	19797000	19799000
I4	1	19799000	19799200
F1	1	19799200	19802400
F4	1	19802400	19802800
I4	1	19802800	19803400
I3	1	19803400	19803600
I2	1	19803600	19804000
I3	1	19804000	19804200
F3	1	19804200	19804400
I3	1	19804400	19804600
I2	1	19804600	19804800
I3	1	19804800	19805000
I4	1	19805000	19806400
F2	1	19806400	19807600
I1	1	19807600	19808000
H7	1	19808000	19808200
H6	1	19808200	19808800
H2	1	19808800	19809200
H6	1	19809200	19809400
H7	1	19809400	19809800
H6	1	19809800	19810000
I4	1	19810000	19810400
I3	1	19810400	19810600
F4	1	19810600	19811000
I4	1	19811000	19812200
F5	1	19812200	19813200
I1	1	19813200	19813400
I4	1	19813400	19813800
E1	1	19813800	19814000
E2	1	19814000	19814200
E3	1	19814200	19814400
E4	1	19814400	19816200
E5	1	19816200	19816800
E4	1	19816800	19817000
E5	1	19817000	19817400
E6	1	19817400	19817600
E8	1	19817600	19817800
E6	1	19817800	19819000
E8	1	19819000	19819200
I4	1	19819200	19820200
I3	1	19820200	19821600
E3	1	19821600	19822000
E1	1	19822000	19822200
I4	1	19822200	19824400
F4	1	19824400	19825200
I4	1	19825200	19826000
I1	1	19826000	19826200
I2	1	19826200	19826400
F5	1	19826400	19826600
I2	1	19826600	19828600
F3	1	19828600	19828800
I2	1	19828800	19829800
I1	1	19829800	19830400
I2	1	19830400	19830600
I4	1	19830600	19831400
I3	1	19831400	19831600
F4	1	19831600	19832200
F3	1	19832200	19832400
F5	1	19832400	19832600
I2	1	19832600	19832800
I4	1	19832800	19835400
F4	1	19835400	19835600
F3	1	19835600	19836000
I4	1	19836000	19837200
E1	1	19837200	19837400
E2	1	19837400	19837600
E4	1	19837600	19838000
E5	1	19838000	19839600
E8	1	19839600	19840000
I4	1	19840000	19840600
E7	1	19840600	19841000
E6	1	19841000	19841400
E4	1	19841400	19841800
E6	1	19841800	19842000
E5	1	19842000	19842200
E4	1	19842200	19842800
E3	1	19842800	19843000
E2	1	19843000	19843400
I4	1	19843400	19844600
E1	1	19844600	19844800
E3	1	19844800	19845600
E5	1	19845600	19845800
E4	1	19845800	19846000
E5	1	19846000	19846200
E8	1	19846200	19846400
E6	1	19846400	19847200
E8	1	19847200	19847400
I4	1	19847400	19849600
E8	1	19849600	19850200
E3	1	19850200	19851000
E2	1	19851000	19851200
E3	1	19851200	19851400
E2	1	19851400	19851600
E1	1	19851600	19851800
I4	1	19851800	19852400
I3	1	19852400	19853000
F4	1	19853000	19853200
I3	1	19853200	19853400
I4	1	19853400	19855000
E6	1	19855000	19855200
E5	1	19855200	19856000
E3	1	19856000	19856800
E1	1	19856800	19857000
I4	1	19857000	19857200
E1	1	19857200	19857400
E2	1	19857400	19858000
E4	1	19858000	19858400
E9	1	19858400	19858600
E7	1	19858600	19858800
I4	1	19858800	19859200
I3	1	19859200	19859400
E7	1	19859400	19859600
F4	1	19859600	19860000
I3	1	19860000	19860200
F3	1	19860200	19860600
F5	1	19860600	19861000
I4	1	19861000	19861200
F4	1	19861200	19861400
H7	1	19861400	19861600
I4	1	19861600	19863000
E7	1	19863000	19863600
E9	1	19863600	19864400
E7	1	19864400	19864600
I4	1	19864600	19864800
E10	1	19864800	19865000
E9	1	19865000	19865600
E5	1	19865600	19866000
E4	1	19866000	19866400
E5	1	19866400	19866600
E2	1	19866600	19867200
I3	1	19867200	19867400
I4	1	19867400	19868200
I3	1	19868200	19868400
I4	1	19868400	19869000
I3	1	19869000	19870000
I4	1	19870000	19871200
E1	1	19871200	19871400
E2	1	19871400	19871800
E3	1	19871800	19872000
E5	1	19872000	19872200
E4	1	19872200	19872400
E8	1	19872400	19872600
E6	1	19872600	19873000
I4	1	19873000	19875400
E7	1	19875400	19875600
I4	1	19875600	19875800
H6	1	19875800	19876000
H7	1	19876000	19876400
I4	1	19876400	19876800
I3	1	19876800	19877400
F5	1	19877400	19877600
I3	1	19877600	19878200
F4	1	19878200	19878400
I3	1	19878400	19878600
I4	1	19878600	19879400
E1	1	19879400	19879600
E2	1	19879600	19879800
E3	1	19879800	19880600
E5	1	19880600	19880800
E4	1	19880800	19881200
E5	1	19881200	19881800
E8	1	19881800	19882000
E6	1	19882000	19882600
E8	1	19882600	19882800
I4	1	19882800	19884200
E7	1	19884200	19885600
E6	1	19885600	19886400
E5	1	19886400	19887000
E4	1	19887000	19887200
E5	1	19887200	19887600
E3	1	19887600	19887800
E2	1	19887800	19888400
I4	1	19888400	19888800
I3	1	19888800	19890800
I4	1	19890800	19891200
E7	1	19891200	19891400
E6	1	19891400	19892000
E5	1	19892000	19892200
E4	1	19892200	19892800
E3	1	19892800	19893000
E2	1	19893000	19893400
I4	1	19893400	19894000
I1	1	19894000	19894200
I2	1	19894200	19895000
I1	1	19895000	19895200
F3	1	19895200	19895800
I4	1	19895800	19896000
E2	1	19896000	19896400
E9	1	19896400	19896800
E10	1	19896800	19897200
E9	1	19897200	19897400
E7	1	19897400	19897800
I4	1	19897800	19898000
F4	1	19898000	19898200
I4	1	19898200	19899000
F5	1	19899000	19899200
I2	1	19899200	19899400
I1	1	19899400	19899600
F5	1	19899600	19899800
I2	1	19899800	19900400
F5	1	19900400	19900800
F3	1	19900800	19901000
I4	1	19901000	19901200
F4	1	19901200	19901600
I4	1	19901600	19902400
F4	1	19902400	19902600
E2	1	19902600	19903600
I4	1	19903600	19903800
E1	1	19903800	19904000
E2	1	19904000	19904200
E3	1	19904200	19904600
E4	1	19904600	19905400
E8	1	19905400	19905800
E6	1	19905800	19906200
E7	1	19906200	19906800
I4	1	19906800	19907200
I1	1	19907200	19907400
F3	1	19907400	19907600
F5	1	19907600	19908400
F3	1	19908400	19908600
I1	1	19908600	19909200
H7	1	19909200	19909600
I1	1	19909600	19909800
F2	1	19909800	19910200
I1	1	19910200	19910400
F3	1	19910400	19910800
F2	1	19910800	19911400
F3	1	19911400	19911600
I1	1	19911600	19911800
F3	1	19911800	19912200
I1	1	19912200	19912400
I4	1	19912400	19912600
I3	1	19912600	19913000
I4	1	19913000	19913400
E1	1	19913400	19913600
E7	1	19913600	19913800
E6	1	19913800	19914400
E5	1	19914400	19914800
E8	1	19914800	19915000
I4	1	19915000	19915200
E1	1	19915200	19915400
E3	1	19915400	19916000
E1	1	19916000	19916600
I4	1	19916600	19917000
I3	1	19917000	19917200
I4	1	19917200	19918000
E1	1	19918000	19918200
E2	1	19918200	19918600
E3	1	19918600	19918800
E5	1	19918800	19919000
E8	1	19919000	19919200
E4	1	19919200	19919600
E5	1	19919600	19920000
E4	1	19920000	19920600
E9	1	19920600	19922000
E10	1	19922000	19922200
E9	1	19922200	19922600
E10	1	19922600	19922800
E9	1	19922800	19923000
E7	1	19923000	19923200
E10	1	19923200	19923400
E7	1	19923400	19923600
I4	1	19923600	19924800
E2	1	19924800	19925000
E3	1	19925000	19925400
E4	1	19925400	19925600
E5	1	19925600	19925800
E4	1	19925800	19926000
E5	1	19926000	19926200
E6	1	19926200	19926400
I4	1	19926400	19926600
E7	1	19926600	19927000
I4	1	19927000	19927200
F1	1	19927200	19928000
E10	1	19928000	19928400
F2	1	19928400	19929200
I1	1	19929200	19929800
F2	1	19929800	19930200
I1	1	19930200	19930600
F3	1	19930600	19930800
F2	1	19930800	19931000
F3	1	19931000	19931200
F2	1	19931200	19931600
I1	1	19931600	19931800
I4	1	19931800	19933000
H6	1	19933000	19933200
I4	1	19933200	19933400
H6	1	19933400	19933600
I4	1	19933600	19934400
I3	1	19934400	19934800
I4	1	19934800	19935200
E1	1	19935200	19935600
I4	1	19935600	19936000
I3	1	19936000	19936200
E2	1	19936200	19936400
E3	1	19936400	19936600
E4	1	19936600	19937000
E8	1	19937000	19937200
E4	1	19937200	19937400
E5	1	19937400	19937600
E4	1	19937600	19937800
E8	1	19937800	19938400
E6	1	19938400	19939400
E8	1	19939400	19939600
E6	1	19939600	19940400
E7	1	19940400	19941000
I4	1	19941000	19942000
H6	1	19942000	19942400
I4	1	19942400	19943200
H6	1	19943200	19944000
H2	1	19944000	19944400
H6	1	19944400	19944600
I4	1	19944600	19945800
E1	1	19945800	19946600
I4	1	19946600	19946800
E3	1	19946800	19947000
E4	1	19947000	19947400
E8	1	19947400	19947800
E4	1	19947800	19948200
E8	1	19948200	19948800
E4	1	19948800	19949000
E8	1	19949000	19949200
E6	1	19949200	19950000
E8	1	19950000	19950200
E6	1	19950200	19951400
E7	1	19951400	19951600
I4	1	19951600	19951800
E7	1	19951800	19952600
E5	1	19952600	19953000
E4	1	19953000	19953200
E3	1	19953200	19953600
E2	1	19953600	19954000
E1	1	19954000	19954600
E9	1	19954600	19955200
E5	1	19955200	19955400
E4	1	19955400	19955800
E3	1	19955800	19956200
E2	1	19956200	19956600
I4	1	19956600	19958400
I3	1	19958400	19958600
F4	1	19958600	19959200
I3	1	19959200	19959600
I4	1	19959600	19959800
F4	1	19959800	19960200
I4	1	19960200	19960600
F1	1	19960600	19961400
E10	1	19961400	19961600
I4	1	19961600	19962200
F4	1	19962200	19962400
I3	1	19962400	19962600
I4	1	19962600	19963200
F4	1	19963200	19963400
H7	1	19963400	19963800
E1	1	19963800	19964000
I4	1	19964000	19964200
E1	1	19964200	19964400
E2	1	19964400	19964600
E1	1	19964600	19965000
E7	1	19965000	19965200
E9	1	19965200	19965600
E10	1	19965600	19965800
E9	1	19965800	19966000
E7	1	19966000	19966800
I4	1	19966800	19967200
E6	1	19967200	19968000
E5	1	19968000	19968800
E3	1	19968800	19969200
E2	1	19969200	19969600
I4	1	19969600	19970600
E8	1	19970600	19970800
E6	1	19970800	19972000
E8	1	19972000	19972200
E5	1	19972200	19972800
E4	1	19972800	19973200
E5	1	19973200	19973400
E3	1	19973400	19974000
E2	1	19974000	19974400
I4	1	19974400	19975200
I3	1	19975200	19975600
I4	1	19975600	19976400
F4	1	19976400	19977200
E2	1	19977200	19978000
I4	1	19978000	19978200
E2	1	19978200	19978800
E3	1	19978800	19979000
E4	1	19979000	19979400
E8	1	19979400	19980000
I4	1	19980000	19980200
F4	1	19980200	19980400
F5	1	19980400	19981000
I3	1	19981000	19981200
I4	1	19981200	19981400
E2	1	19981400	19981800
E1	1	19981800	19982200
I4	1	19982200	19983000
E10	1	19983000	19983200
F1	1	19983200	19984000
E10	1	19984000	19984600
I4	1	19984600	19985000
E8	1	19985000	19985200
E1	1	19985200	19985400
E2	1	19985400	19985800
E1	1	19985800	19986000
I4	1	19986000	19987200
E1	1	19987200	19987400
E2	1	19987400	19987600
E3	1	19987600	19988400
E4	1	19988400	19989200
E5	1	19989200	19989400
E4	1	19989400	19989600
E5	1	19989600	19989800
E6	1	19989800	19990800
I4	1	19990800	19991600
E8	1	19991600	19991800
E6	1	19991800	19992000
E5	1	19992000	19992600
E3	1	19992600	19992800
E2	1	19992800	19993200
E1	1	19993200	19993400
I4	1	19993400	19994200
H6	1	19994200	19994600
I4	1	19994600	19996200
E1	1	19996200	19996400
E2	1	19996400	19996800
E3	1	19996800	19997000
E4	1	19997000	19997400
E5	1	19997400	19998000
E8	1	19998000	19998400
E6	1	19998400	19998600
E8	1	19998600	19999200
E6	1	19999200	19999400
E7	1	19999400	19999600
E9	1	19999600	20000000
E10	1	20000000	20000600
I4	1	20000600	20001200
E2	1	20001200	20001600
F1	1	20001600	20002000
E10	1	20002000	20002800
E9	1	20002800	20003800
E1	1	20003800	20004000
I4	1	20004000	20004200
I1	1	20004200	20004600
F3	1	20004600	20004800
F5	1	20004800	20005200
I1	1	20005200	20005600
F5	1	20005600	20006000
I1	1	20006000	20006200
I2	1	20006200	20006800
F5	1	20006800	20007000
I2	1	20007000	20007400
I1	1	20007400	20007800
F5	1	20007800	20008000
I2	1	20008000	20008200
I1	1	20008200	20008800
F3	1	20008800	20009000
F5	1	20009000	20009400
I1	1	20009400	20009800
I2	1	20009800	20010200
I1	1	20010200	20010400
I2	1	20010400	20010600
F5	1	20010600	20010800
F3	1	20010800	20011000
I1	1	20011000	20011400
F5	1	20011400	20012000
I1	1	20012000	20013200
I2	1	20013200	20013400
I3	1	20013400	20014000
I4	1	20014000	20014600
F5	1	20014600	20014800
I2	1	20014800	20015400
F3	1	20015400	20016000
I1	1	20016000	20016400
H7	1	20016400	20016800
I1	1	20016800	20017000
F5	1	20017000	20017200
F3	1	20017200	20017600
F5	1	20017600	20017800
F3	1	20017800	20018000
I1	1	20018000	20018800
F5	1	20018800	20019000
F3	1	20019000	20019400
F5	1	20019400	20019800
F3	1	20019800	20020200
I1	1	20020200	20020600
F5	1	20020600	20021200
I2	1	20021200	20021800
I1	1	20021800	20022200
I2	1	20022200	20022400
I1	1	20022400	20023000
F3	1	20023000	20023400
F5	1	20023400	20023800
F3	1	20023800	20024000
I1	1	20024000	20024200
H7	1	20024200	20024600
I1	1	20024600	20024800
F5	1	20024800	20025400
F3	1	20025400	20025600
I1	1	20025600	20025800
I4	1	20025800	20026200
E8	1	20026200	20026600
E6	1	20026600	20026800
E8	1	20026800	20027400
E4	1	20027400	20027600
E5	1	20027600	20027800
E3	1	20027800	20028000
E2	1	20028000	20028600
I4	1	20028600	20029200
E7	1	20029200	20030000
I4	1	20030000	20030600
E1	1	20030600	20030800
E2	1	20030800	20031600
I4	1	20031600	20033200
H7	1	20033200	20033600
I4	1	20033600	20034000
F3	1	20034000	20034200
I1	1	20034200	20034400
F2	1	20034400	20034600
I1	1	20034600	20034800
F2	1	20034800	20035200
I1	1	20035200	20035400
F3	1	20035400	20035600
F5	1	20035600	20036000
I1	1	20036000	20036200
I4	1	20036200	20036600
E2	1	20036600	20037000
E3	1	20037000	20037200
E4	1	20037200	20037600
E5	1	20037600	20037800
E8	1	20037800	20038000
I4	1	20038000	20038200
E10	1	20038200	20038400
E9	1	20038400	20038800
E7	1	20038800	20039000
I4	1	20039000	20039400
I2	1	20039400	20040000
F3	1	20040000	20040200
F5	1	20040200	20040400
F3	1	20040400	20040600
I1	1	20040600	20041600
F2	1	20041600	20041800
I1	1	20041800	20042400
F3	1	20042400	20042600
F2	1	20042600	20043600
I1	1	20043600	20045000
I4	1	20045000	20045400
I3	1	20045400	20045800
I4	1	20045800	20046800
I3	1	20046800	20047200
I2	1	20047200	20048200
I1	1	20048200	20048600
F5	1	20048600	20049600
F3	1	20049600	20050000
I4	1	20050000	20050400
F4	1	20050400	20050600
F5	1	20050600	20050800
F2	1	20050800	20051800
I1	1	20051800	20052000
E10	1	20052000	20053400
E9	1	20053400	20054400
E10	1	20054400	20054600
E9	1	20054600	20054800
E4	1	20054800	20055800
E2	1	20055800	20056400
I4	1	20056400	20056600
E2	1	20056600	20056800
E3	1	20056800	20057200
E4	1	20057200	20057800
E5	1	20057800	20058400
E4	1	20058400	20058600
E8	1	20058600	20058800
E6	1	20058800	20059200
E7	1	20059200	20059400
I4	1	20059400	20060200
I3	1	20060200	20061200
I4	1	20061200	20061600
E1	1	20061600	20061800
E2	1	20061800	20062000
E3	1	20062000	20062600
E4	1	20062600	20063200
E5	1	20063200	20063800
E4	1	20063800	20064000
E6	1	20064000	20065200
E7	1	20065200	20065600
I4	1	20065600	20066000
E6	1	20066000	20066600
E5	1	20066600	20067200
E4	1	20067200	20067800
E3	1	20067800	20068000
E2	1	20068000	20068400
I4	1	20068400	20069400
E7	1	20069400	20069600
E8	1	20069600	20069800
E4	1	20069800	20070400
E3	1	20070400	20070600
E2	1	20070600	20071000
E1	1	20071000	20071200
I4	1	20071200	20071600
E7	1	20071600	20071800
E6	1	20071800	20072000
E8	1	20072000	20072400
E6	1	20072400	20072600
E5	1	20072600	20072800
E3	1	20072800	20073200
E2	1	20073200	20073800
I4	1	20073800	20074200
E7	1	20074200	20074800
E6	1	20074800	20075200
E8	1	20075200	20075400
E4	1	20075400	20075600
E5	1	20075600	20077000
E4	1	20077000	20077200
E5	1	20077200	20077400
E4	1	20077400	20078000
E3	1	20078000	20078400
E1	1	20078400	20078600
E2	1	20078600	20078800
F4	1	20078800	20079000
I4	1	20079000	20079200
F4	1	20079200	20079600
I4	1	20079600	20079800
F4	1	20079800	20080000
F3	1	20080000	20080600
F5	1	20080600	20080800
F3	1	20080800	20081400
I4	1	20081400	20081600
E2	1	20081600	20082200
E3	1	20082200	20082400
E4	1	20082400	20082800
E6	1	20082800	20083600
E7	1	20083600	20084400
I4	1	20084400	20085000
H7	1	20085000	20085200
H3	1	20085200	20085800
H2	1	20085800	20086400
H4	1	20086400	20089000
H3	1	20089000	20090200
H6	1	20090200	20090400
F2	1	20090400	20090800
F3	1	20090800	20091600
F2	1	20091600	20092200
F3	1	20092200	20093000
I1	1	20093000	20093200
F3	1	20093200	20093400
F5	1	20093400	20093800
I1	1	20093800	20094000
I2	1	20094000	20094400
I3	1	20094400	20095400
I4	1	20095400	20096200
I3	1	20096200	20096800
F4	1	20096800	20097000
I3	1	20097000	20097400
I4	1	20097400	20098200
I1	1	20098200	20098400
I2	1	20098400	20098600
F5	1	20098600	20099200
I2	1	20099200	20099400
F5	1	20099400	20099800
F3	1	20099800	20100000
F5	1	20100000	20100400
F3	1	20100400	20100600
I4	1	20100600	20101400
E1	1	20101400	20101600
E2	1	20101600	20102200
E3	1	20102200	20102600
E8	1	20102600	20103000
E7	1	20103000	20103400
I4	1	20103400	20104000
E8	1	20104000	20104600
E5	1	20104600	20105200
E4	1	20105200	20105400
E3	1	20105400	20105600
E2	1	20105600	20106000
I4	1	20106000	20107200
F4	1	20107200	20107400
I4	1	20107400	20108000
I3	1	20108000	20108200
F4	1	20108200	20108800
F1	1	20108800	20109200
F4	1	20109200	20109600
I4	1	20109600	20110600
I3	1	20110600	20110800
I4	1	20110800	20111000
I2	1	20111000	20111200
F5	1	20111200	20111600
F3	1	20111600	20112000
I2	1	20112000	20112600
I1	1	20112600	20112800
H7	1	20112800	20113600
I4	1	20113600	20114000
H6	1	20114000	20114400
I4	1	20114400	20114800
I3	1	20114800	20115000
F4	1	20115000	20115400
I3	1	20115400	20115600
I4	1	20115600	20115800
E1	1	20115800	20116000
E2	1	20116000	20116400
E3	1	20116400	20116600
E4	1	20116600	20117200
E5	1	20117200	20117400
E8	1	20117400	20117600
E6	1	20117600	20118000
E9	1	20118000	20118200
E10	1	20118200	20118400
I4	1	20118400	20119600
I3	1	20119600	20119800
F4	1	20119800	20120400
I4	1	20120400	20122400
I3	1	20122400	20122600
F4	1	20122600	20122800
I4	1	20122800	20123600
F3	1	20123600	20123800
F5	1	20123800	20124200
F3	1	20124200	20124600
I2	1	20124600	20124800
F3	1	20124800	20125000
I2	1	20125000	20125200
I1	1	20125200	20125400
H7	1	20125400	20126200
I4	1	20126200	20126600
H6	1	20126600	20127000
I4	1	20127000	20127400
F4	1	20127400	20127800
I3	1	20127800	20128200
I4	1	20128200	20128400
E2	1	20128400	20128800
E3	1	20128800	20129200
E4	1	20129200	20129800
E5	1	20129800	20130400
E9	1	20130400	20130600
E6	1	20130600	20130800
I4	1	20130800	20132200
F4	1	20132200	20133000
I4	1	20133000	20135200
E3	1	20135200	20136000
E5	1	20136000	20136200
E6	1	20136200	20136800
I4	1	20136800	20137600
F4	1	20137600	20138200
I3	1	20138200	20138400
I4	1	20138400	20138800
F4	1	20138800	20139000
F2	1	20139000	20139400
E10	1	20139400	20139600
I4	1	20139600	20140400
F2	1	20140400	20141000
F3	1	20141000	20141200
I4	1	20141200	20142000
F1	1	20142000	20142800
F4	1	20142800	20143000
I4	1	20143000	20143200
F4	1	20143200	20144000
F3	1	20144000	20144200
F5	1	20144200	20144400
F3	1	20144400	20144800
I1	1	20144800	20145400
F5	1	20145400	20145800
I4	1	20145800	20146200
I1	1	20146200	20146400
F5	1	20146400	20146800
I1	1	20146800	20147200
F3	1	20147200	20147600
F5	1	20147600	20148000
F4	1	20148000	20148400
F5	1	20148400	20148800
F3	1	20148800	20149200
F5	1	20149200	20149600
I2	1	20149600	20149800
I1	1	20149800	20150000
F3	1	20150000	20150200
I1	1	20150200	20151000
F3	1	20151000	20151200
F5	1	20151200	20151400
I1	1	20151400	20151800
F3	1	20151800	20152200
F5	1	20152200	20152800
I1	1	20152800	20153000
I2	1	20153000	20153400
I1	1	20153400	20154400
F5	1	20154400	20155400
I1	1	20155400	20156000
F5	1	20156000	20156400
F3	1	20156400	20157000
I1	1	20157000	20158200
F3	1	20158200	20158800
F5	1	20158800	20159600
I1	1	20159600	20160000
I2	1	20160000	20160200
I1	1	20160200	20160400
F5	1	20160400	20160800
I1	1	20160800	20161600
F3	1	20161600	20161800
F5	1	20161800	20162400
F3	1	20162400	20163000
I1	1	20163000	20163400
F5	1	20163400	20163800
I4	1	20163800	20164000
I2	1	20164000	20164200
I3	1	20164200	20164400
I4	1	20164400	20165000
I3	1	20165000	20165600
I4	1	20165600	20166600
H6	1	20166600	20167000
I4	1	20167000	20167600
F4	1	20167600	20167800
E2	1	20167800	20168200
E3	1	20168200	20168400
E8	1	20168400	20168800
E6	1	20168800	20169000
E7	1	20169000	20169400
I4	1	20169400	20169800
I3	1	20169800	20170000
I2	1	20170000	20170200
F5	1	20170200	20170600
I2	1	20170600	20171000
F5	1	20171000	20172000
I1	1	20172000	20173400
I2	1	20173400	20174000
I1	1	20174000	20174200
H7	1	20174200	20174600
I1	1	20174600	20175400
I2	1	20175400	20175600
I1	1	20175600	20176600
I2	1	20176600	20177600
I4	1	20177600	20178200
I3	1	20178200	20178400
I4	1	20178400	20178800
F4	1	20178800	20179000
I4	1	20179000	20179400
F4	1	20179400	20180000
E2	1	20180000	20180200
F4	1	20180200	20180400
I4	1	20180400	20180800
E1	1	20180800	20181000
E3	1	20181000	20181800
E5	1	20181800	20182200
E8	1	20182200	20182400
I4	1	20182400	20182800
F4	1	20182800	20183200
I3	1	20183200	20183800
E7	1	20183800	20184000
E6	1	20184000	20184200
E7	1	20184200	20184400
E6	1	20184400	20184600
E8	1	20184600	20184800
E4	1	20184800	20186400
E3	1	20186400	20186600
E2	1	20186600	20186800
E1	1	20186800	20187000
I4	1	20187000	20187600
H6	1	20187600	20188000
I4	1	20188000	20188600
I3	1	20188600	20189200
I4	1	20189200	20189600
E1	1	20189600	20189800
E2	1	20189800	20190000
E3	1	20190000	20190600
E4	1	20190600	20190800
E5	1	20190800	20191200
E6	1	20191200	20191600
I4	1	20191600	20192800
F4	1	20192800	20193800
I4	1	20193800	20195600
E7	1	20195600	20196000
E6	1	20196000	20196400
E5	1	20196400	20197000
E4	1	20197000	20198200
E3	1	20198200	20198600
E2	1	20198600	20199000
E1	1	20199000	20199200
I4	1	20199200	20199400
E2	1	20199400	20199800
E3	1	20199800	20200000
E4	1	20200000	20200800
E9	1	20200800	20201200
E10	1	20201200	20201400
I4	1	20201400	20201800
E2	1	20201800	20202200
E3	1	20202200	20202600
E5	1	20202600	20203200
E6	1	20203200	20203400
E7	1	20203400	20203600
E6	1	20203600	20203800
E7	1	20203800	20204000
I4	1	20204000	20204400
I3	1	20204400	20205200
I4	1	20205200	20206200
I3	1	20206200	20207000
F5	1	20207000	20207400
I3	1	20207400	20207600
I4	1	20207600	20208400
I3	1	20208400	20208600
I4	1	20208600	20209400
I3	1	20209400	20210200
I4	1	20210200	20210800
E1	1	20210800	20211200
E3	1	20211200	20211600
E5	1	20211600	20211800
E4	1	20211800	20212200
E5	1	20212200	20212600
E4	1	20212600	20212800
E5	1	20212800	20213200
E6	1	20213200	20213800
I4	1	20213800	20214200
E8	1	20214200	20214400
E5	1	20214400	20214600
E3	1	20214600	20215000
E2	1	20215000	20215200
I4	1	20215200	20215400
E2	1	20215400	20215800
E3	1	20215800	20216000
E4	1	20216000	20216200
E5	1	20216200	20216400
E8	1	20216400	20216800
E6	1	20216800	20217200
E7	1	20217200	20218600
I4	1	20218600	20218800
I3	1	20218800	20219000
F4	1	20219000	20219400
I4	1	20219400	20220000
I3	1	20220000	20220200
F4	1	20220200	20220600
I4	1	20220600	20221600
E8	1	20221600	20221800
E6	1	20221800	20223000
E5	1	20223000	20223400
E8	1	20223400	20224000
E5	1	20224000	20224800
E4	1	20224800	20225600
E2	1	20225600	20226000
I4	1	20226000	20226200
H6	1	20226200	20226800
I4	1	20226800	20227200
E2	1	20227200	20228000
E1	1	20228000	20228200
E7	1	20228200	20229800
I4	1	20229800	20230000
F4	1	20230000	20230800
F3	1	20230800	20231000
I1	1	20231000	20231800
I2	1	20231800	20232000
I1	1	20232000	20232600
I2	1	20232600	20233400
I1	1	20233400	20234600
I2	1	20234600	20235000
I1	1	20235000	20235600
I2	1	20235600	20235800
F5	1	20235800	20236200
F3	1	20236200	20236400
F5	1	20236400	20236600
F3	1	20236600	20237000
I4	1	20237000	20237600
I1	1	20237600	20237800
I2	1	20237800	20239000
F5	1	20239000	20239200
I2	1	20239200	20239400
I3	1	20239400	20239600
I4	1	20239600	20241200
E2	1	20241200	20241600
E3	1	20241600	20241800
E4	1	20241800	20242000
E8	1	20242000	20242400
I4	1	20242400	20243000
F4	1	20243000	20243400
E2	1	20243400	20243600
I4	1	20243600	20244400
F4	1	20244400	20245400
I4	1	20245400	20246400
E7	1	20246400	20247600
E6	1	20247600	20248000
E7	1	20248000	20248400
E8	1	20248400	20248600
E4	1	20248600	20249600
E3	1	20249600	20249800
E2	1	20249800	20250200
I4	1	20250200	20250600
F4	1	20250600	20251400
F1	1	20251400	20252000
F4	1	20252000	20252200
I4	1	20252200	20252800
F4	1	20252800	20253800
F1	1	20253800	20254200
F4	1	20254200	20254600
I4	1	20254600	20255000
E2	1	20255000	20255400
E4	1	20255400	20256000
E8	1	20256000	20256600
I4	1	20256600	20257000
E2	1	20257000	20257400
E3	1	20257400	20257600
E4	1	20257600	20258200
E8	1	20258200	20258400
E6	1	20258400	20259000
E7	1	20259000	20259200
I4	1	20259200	20259800
E1	1	20259800	20260000
E3	1	20260000	20260600
E5	1	20260600	20261200
E6	1	20261200	20262000
I4	1	20262000	20262800
F1	1	20262800	20263600
E10	1	20263600	20265800
E9	1	20265800	20266000
E10	1	20266000	20266800
F1	1	20266800	20267400
F4	1	20267400	20267800
I4	1	20267800	20268600
E8	1	20268600	20268800
E5	1	20268800	20269200
E8	1	20269200	20269600
E1	1	20269600	20269800
E2	1	20269800	20270000
I4	1	20270000	20270200
F4	1	20270200	20270400
F3	1	20270400	20271200
F2	1	20271200	20271800
F3	1	20271800	20272600
I1	1	20272600	20272800
H7	1	20272800	20273000
I4	1	20273000	20273600
E2	1	20273600	20274200
E4	1	20274200	20274400
E8	1	20274400	20274600
E7	1	20274600	20275600
E8	1	20275600	20276000
E6	1	20276000	20276400
E5	1	20276400	20276800
E8	1	20276800	20277000
E5	1	20277000	20277200
E3	1	20277200	20277400
E2	1	20277400	20278000
I4	1	20278000	20278600
I1	1	20278600	20279400
I2	1	20279400	20279600
F3	1	20279600	20279800
F5	1	20279800	20280000
F3	1	20280000	20280400
F5	1	20280400	20281000
I2	1	20281000	20281600
F3	1	20281600	20282200
I2	1	20282200	20283200
I3	1	20283200	20283400
E2	1	20283400	20283800
E3	1	20283800	20284000
E4	1	20284000	20284400
E5	1	20284400	20284600
E4	1	20284600	20285600
E8	1	20285600	20285800
E5	1	20285800	20286000
E6	1	20286000	20286400
E7	1	20286400	20286600
E1	1	20286600	20286800
E2	1	20286800	20287200
E3	1	20287200	20287600
E5	1	20287600	20288000
E4	1	20288000	20288600
E8	1	20288600	20289000
E6	1	20289000	20289600
E7	1	20289600	20290000
I3	1	20290000	20290400
I4	1	20290400	20290600
E2	1	20290600	20291000
E3	1	20291000	20291200
E4	1	20291200	20291400
E5	1	20291400	20291600
E4	1	20291600	20291800
E5	1	20291800	20292200
E6	1	20292200	20292600
E7	1	20292600	20293200
I4	1	20293200	20293400
E7	1	20293400	20293800
E6	1	20293800	20294000
E5	1	20294000	20294600
E4	1	20294600	20295600
E5	1	20295600	20296200
E4	1	20296200	20296400
E3	1	20296400	20296800
E2	1	20296800	20297200
I4	1	20297200	20298000
E7	1	20298000	20298200
E9	1	20298200	20299200
E4	1	20299200	20299400
E8	1	20299400	20299600
E4	1	20299600	20300400
E3	1	20300400	20300600
E2	1	20300600	20301000
I4	1	20301000	20301200
F1	1	20301200	20301600
E10	1	20301600	20302400
F1	1	20302400	20303400
F4	1	20303400	20303800
I4	1	20303800	20304600
E8	1	20304600	20304800
E6	1	20304800	20305000
E5	1	20305000	20305600
E4	1	20305600	20306600
E2	1	20306600	20307000
I4	1	20307000	20307200
I3	1	20307200	20307400
F3	1	20307400	20307600
I4	1	20307600	20308000
I3	1	20308000	20308200
F3	1	20308200	20308400
F5	1	20308400	20308800
I4	1	20308800	20309600
I3	1	20309600	20309800
E1	1	20309800	20310400
F5	1	20310400	20310600
I3	1	20310600	20310800
I4	1	20310800	20311800
H6	1	20311800	20312000
H5	1	20312000	20313000
H2	1	20313000	20313800
H4	1	20313800	20314000
H3	1	20314000	20314800
H4	1	20314800	20315200
H3	1	20315200	20316000
H5	1	20316000	20316200
H2	1	20316200	20316400
H3	1	20316400	20318200
H2	1	20318200	20318600
H3	1	20318600	20319600
H5	1	20319600	20319800
H3	1	20319800	20320000
H5	1	20320000	20320400
H6	1	20320400	20320600
I4	1	20320600	20321400
F1	1	20321400	20322000
I4	1	20322000	20323000
E2	1	20323000	20323400
E3	1	20323400	20323800
E4	1	20323800	20325400
E5	1	20325400	20326400
E4	1	20326400	20327000
E8	1	20327000	20327400
E10	1	20327400	20327600
E7	1	20327600	20328000
I4	1	20328000	20328400
F4	1	20328400	20328800
I4	1	20328800	20329200
H6	1	20329200	20329600
H7	1	20329600	20330800
H6	1	20330800	20331200
H7	1	20331200	20331800
I4	1	20331800	20332400
H6	1	20332400	20333400
H2	1	20333400	20334000
H4	1	20334000	20335000
H6	1	20335000	20335200
I4	1	20335200	20335400
F4	1	20335400	20335600
I4	1	20335600	20336000
F4	1	20336000	20336200
I4	1	20336200	20336600
F3	1	20336600	20336800
F5	1	20336800	20337200
F3	1	20337200	20337800
I1	1	20337800	20338200
I4	1	20338200	20338600
F4	1	20338600	20338800
F5	1	20338800	20339000
F3	1	20339000	20339600
F4	1	20339600	20339800
I4	1	20339800	20340800
E9	1	20340800	20341400
E4	1	20341400	20342600
E3	1	20342600	20342800
E2	1	20342800	20343400
E1	1	20343400	20343600
I4	1	20343600	20344200
F4	1	20344200	20344400
F2	1	20344400	20344600
F3	1	20344600	20344800
F2	1	20344800	20345200
I1	1	20345200	20345400
F2	1	20345400	20346200
I1	1	20346200	20347200
F2	1	20347200	20348200
F3	1	20348200	20348800
F5	1	20348800	20349000
I2	1	20349000	20349200
I1	1	20349200	20349400
I4	1	20349400	20350200
E3	1	20350200	20350800
E4	1	20350800	20351400
E5	1	20351400	20351800
E4	1	20351800	20352200
E5	1	20352200	20352400
E4	1	20352400	20353400
E5	1	20353400	20353600
E4	1	20353600	20354600
E5	1	20354600	20354800
E8	1	20354800	20355000
E6	1	20355000	20356800
E8	1	20356800	20357000
E1	1	20357000	20357200
E3	1	20357200	20357600
E1	1	20357600	20357800
I4	1	20357800	20358600
E7	1	20358600	20359800
I4	1	20359800	20360000
E8	1	20360000	20360200
E4	1	20360200	20362200
E2	1	20362200	20362400
E1	1	20362400	20362600
I4	1	20362600	20363400
E1	1	20363400	20363600
E2	1	20363600	20363800
E3	1	20363800	20364200
E4	1	20364200	20365200
E5	1	20365200	20365400
E6	1	20365400	20365600
E8	1	20365600	20365800
I4	1	20365800	20366400
F3	1	20366400	20366600
F5	1	20366600	20366800
I1	1	20366800	20367200
H7	1	20367200	20367600
I1	1	20367600	20367800
F2	1	20367800	20368400
I1	1	20368400	20369600
F2	1	20369600	20370800
I1	1	20370800	20371400
F2	1	20371400	20373400
F1	1	20373400	20373800
F4	1	20373800	20374200
F1	1	20374200	20375400
E10	1	20375400	20377600
F1	1	20377600	20379600
E10	1	20379600	20380000
F1	1	20380000	20380400
E10	1	20380400	20380800
E9	1	20380800	20381000
E10	1	20381000	20381600
E9	1	20381600	20382800
E10	1	20382800	20383200
E9	1	20383200	20383600
E10	1	20383600	20384200
E1	1	20384200	20384400
E2	1	20384400	20385000
I4	1	20385000	20385800
I3	1	20385800	20386000
I2	1	20386000	20387000
F5	1	20387000	20387600
I1	1	20387600	20388400
I2	1	20388400	20388800
I1	1	20388800	20389000
I4	1	20389000	20389400
E2	1	20389400	20390000
E3	1	20390000	20390200
E5	1	20390200	20390400
E6	1	20390400	20390600
E7	1	20390600	20390800
I4	1	20390800	20391200
F4	1	20391200	20391400
I4	1	20391400	20391600
F2	1	20391600	20392600
F1	1	20392600	20392800
E10	1	20392800	20393600
I4	1	20393600	20393800
E8	1	20393800	20394000
E6	1	20394000	20394600
E5	1	20394600	20394800
E4	1	20394800	20395200
E5	1	20395200	20396000
E4	1	20396000	20396200
E5	1	20396200	20396400
E3	1	20396400	20396800
E2	1	20396800	20397000
E1	1	20397000	20397200
I4	1	20397200	20397800
I3	1	20397800	20398000
I4	1	20398000	20398800
H6	1	20398800	20399400
H7	1	20399400	20399800
H6	1	20399800	20400000
I4	1	20400000	20400200
I1	1	20400200	20400400
F2	1	20400400	20400800
F4	1	20400800	20401000
I4	1	20401000	20401600
E6	1	20401600	20401800
E5	1	20401800	20402200
E4	1	20402200	20402400
E3	1	20402400	20402800
E2	1	20402800	20403000
I4	1	20403000	20404000
F4	1	20404000	20404200
F1	1	20404200	20404800
I4	1	20404800	20405600
E10	1	20405600	20406000
E9	1	20406000	20406200
E10	1	20406200	20406400
E4	1	20406400	20407000
E3	1	20407000	20407200
E2	1	20407200	20407600
E1	1	20407600	20407800
I4	1	20407800	20408200
F3	1	20408200	20408400
F2	1	20408400	20408800
F3	1	20408800	20409000
I1	1	20409000	20409400
F2	1	20409400	20409600
I1	1	20409600	20409800
F2	1	20409800	20410600
I1	1	20410600	20411000
F5	1	20411000	20411200
F3	1	20411200	20411600
I4	1	20411600	20412200
H7	1	20412200	20412600
I4	1	20412600	20413000
E1	1	20413000	20413600
E8	1	20413600	20413800
E6	1	20413800	20414000
E7	1	20414000	20414600
E3	1	20414600	20414800
E2	1	20414800	20415200
I4	1	20415200	20416000
F4	1	20416000	20416200
I4	1	20416200	20417000
E7	1	20417000	20417200
E6	1	20417200	20418400
E5	1	20418400	20419200
E4	1	20419200	20419400
E5	1	20419400	20420200
E4	1	20420200	20420400
E3	1	20420400	20420600
E2	1	20420600	20420800
E1	1	20420800	20421000
I4	1	20421000	20422000
I3	1	20422000	20422200
I2	1	20422200	20422400
I4	1	20422400	20422800
I1	1	20422800	20423000
H7	1	20423000	20423800
H6	1	20423800	20424000
I4	1	20424000	20424400
E2	1	20424400	20424800
I4	1	20424800	20425000
E8	1	20425000	20425400
E6	1	20425400	20425800
E8	1	20425800	20426200
I4	1	20426200	20426400
E1	1	20426400	20426800
I3	1	20426800	20427200
I4	1	20427200	20427600
E7	1	20427600	20427800
I4	1	20427800	20428600
E1	1	20428600	20429200
I3	1	20429200	20429400
I4	1	20429400	20430600
I3	1	20430600	20430800
F4	1	20430800	20431000
E2	1	20431000	20431200
E3	1	20431200	20431400
E1	1	20431400	20431800
I4	1	20431800	20432600
E7	1	20432600	20433000
I4	1	20433000	20433800
H7	1	20433800	20434400
I4	1	20434400	20434600
E2	1	20434600	20435000
E3	1	20435000	20435400
E4	1	20435400	20436000
E5	1	20436000	20436400
E8	1	20436400	20436800
I4	1	20436800	20437800
H7	1	20437800	20438000
H6	1	20438000	20438200
I4	1	20438200	20439400
E2	1	20439400	20439600
E3	1	20439600	20440400
E8	1	20440400	20440800
E6	1	20440800	20441000
E8	1	20441000	20441200
E6	1	20441200	20441400
E8	1	20441400	20441800
I4	1	20441800	20442400
F4	1	20442400	20442600
I4	1	20442600	20443800
F4	1	20443800	20444200
I4	1	20444200	20444600
E10	1	20444600	20445400
I4	1	20445400	20445800
I3	1	20445800	20446200
I4	1	20446200	20447200
E1	1	20447200	20447400
E2	1	20447400	20448000
E1	1	20448000	20448200
I4	1	20448200	20449000
E1	1	20449000	20449400
E2	1	20449400	20449600
E1	1	20449600	20450000
E8	1	20450000	20450200
E7	1	20450200	20450800
I4	1	20450800	20451200
E1	1	20451200	20451800
E3	1	20451800	20452000
E5	1	20452000	20452200
E7	1	20452200	20452400
I4	1	20452400	20452800
E7	1	20452800	20453400
F4	1	20453400	20454000
I4	1	20454000	20454400
E1	1	20454400	20454800
E3	1	20454800	20455000
E4	1	20455000	20455200
E5	1	20455200	20455600
E9	1	20455600	20456000
I4	1	20456000	20456400
F2	1	20456400	20456600
I1	1	20456600	20457400
F5	1	20457400	20458000
F3	1	20458000	20458600
I1	1	20458600	20458800
F5	1	20458800	20459200
I2	1	20459200	20459400
F5	1	20459400	20460400
F3	1	20460400	20460600
I1	1	20460600	20461000
F3	1	20461000	20462000
I1	1	20462000	20462200
F3	1	20462200	20462400
I1	1	20462400	20463000
F5	1	20463000	20463400
I2	1	20463400	20463600
F5	1	20463600	20464400
I1	1	20464400	20465600
I4	1	20465600	20466400
H6	1	20466400	20466800
I4	1	20466800	20467400
H6	1	20467400	20467800
H7	1	20467800	20468000
H6	1	20468000	20468400
I4	1	20468400	20469400
H6	1	20469400	20470000
H7	1	20470000	20470200
I4	1	20470200	20470800
E1	1	20470800	20471000
E2	1	20471000	20471200
E3	1	20471200	20471800
E5	1	20471800	20472200
E4	1	20472200	20472800
E5	1	20472800	20473200
E8	1	20473200	20473800
E6	1	20473800	20474600
E7	1	20474600	20474800
I4	1	20474800	20475400
H7	1	20475400	20475600
H5	1	20475600	20477800
H7	1	20477800	20478000
I4	1	20478000	20478200
F3	1	20478200	20478600
F2	1	20478600	20479400
F5	1	20479400	20479800
I1	1	20479800	20481400
F5	1	20481400	20482400
I1	1	20482400	20483200
F5	1	20483200	20483600
I1	1	20483600	20484200
F2	1	20484200	20484600
I1	1	20484600	20486000
F3	1	20486000	20486200
F5	1	20486200	20486400
F3	1	20486400	20486800
I1	1	20486800	20487200
F2	1	20487200	20487800
I1	1	20487800	20488800
H7	1	20488800	20489200
H6	1	20489200	20490000
I4	1	20490000	20490200
F3	1	20490200	20490800
I1	1	20490800	20491200
I2	1	20491200	20491400
I1	1	20491400	20492400
H7	1	20492400	20493000
I1	1	20493000	20494000
F3	1	20494000	20494200
F5	1	20494200	20494600
F3	1	20494600	20494800
I1	1	20494800	20495400
F5	1	20495400	20495600
F3	1	20495600	20496200
I1	1	20496200	20496800
F5	1	20496800	20497000
F3	1	20497000	20497200
I1	1	20497200	20498000
F2	1	20498000	20498200
H7	1	20498200	20498400
I4	1	20498400	20498800
H6	1	20498800	20499000
H7	1	20499000	20499200
H6	1	20499200	20499400
I4	1	20499400	20499800
E2	1	20499800	20500200
F4	1	20500200	20500400
F1	1	20500400	20501000
E10	1	20501000	20502800
E9	1	20502800	20503400
E10	1	20503400	20503600
I4	1	20503600	20503800
I1	1	20503800	20504200
I4	1	20504200	20504400
I3	1	20504400	20504600
F3	1	20504600	20504800
I2	1	20504800	20505000
F5	1	20505000	20505600
F3	1	20505600	20506000
F5	1	20506000	20506200
F3	1	20506200	20506400
I1	1	20506400	20506800
F3	1	20506800	20507400
F2	1	20507400	20507800
I1	1	20507800	20508000
F3	1	20508000	20508400
I1	1	20508400	20509800
I4	1	20509800	20510200
H7	1	20510200	20510400
I4	1	20510400	20511600
E2	1	20511600	20512000
E3	1	20512000	20512400
E5	1	20512400	20512800
E8	1	20512800	20513000
E7	1	20513000	20513600
I4	1	20513600	20514600
E2	1	20514600	20514800
E3	1	20514800	20515400
E4	1	20515400	20515800
E5	1	20515800	20516200
E6	1	20516200	20516400
I4	1	20516400	20516800
I3	1	20516800	20517000
I2	1	20517000	20517200
F5	1	20517200	20517400
I2	1	20517400	20517600
F3	1	20517600	20517800
I2	1	20517800	20518400
F3	1	20518400	20518800
F5	1	20518800	20519000
I2	1	20519000	20520400
I1	1	20520400	20521000
I2	1	20521000	20521200
F3	1	20521200	20521800
I2	1	20521800	20522600
I3	1	20522600	20522800
I4	1	20522800	20523400
I3	1	20523400	20523600
F3	1	20523600	20523800
F5	1	20523800	20524000
I1	1	20524000	20524600
F3	1	20524600	20524800
F5	1	20524800	20525000
I1	1	20525000	20525400
I4	1	20525400	20525600
F4	1	20525600	20525800
F5	1	20525800	20526000
I3	1	20526000	20526200
I4	1	20526200	20527200
F2	1	20527200	20528000
E10	1	20528000	20529400
F2	1	20529400	20530000
I1	1	20530000	20530600
F2	1	20530600	20532000
I1	1	20532000	20532800
F2	1	20532800	20534000
F5	1	20534000	20534400
I1	1	20534400	20534600
I4	1	20534600	20534800
E2	1	20534800	20535400
E4	1	20535400	20536400
E9	1	20536400	20537200
E10	1	20537200	20537400
E9	1	20537400	20538400
E7	1	20538400	20539000
I4	1	20539000	20539600
H6	1	20539600	20539800
I4	1	20539800	20540000
F4	1	20540000	20540200
I4	1	20540200	20540400
E10	1	20540400	20540600
H7	1	20540600	20541000
I4	1	20541000	20541800
F4	1	20541800	20542600
F1	1	20542600	20543000
E10	1	20543000	20543600
E9	1	20543600	20544200
E10	1	20544200	20544400
E9	1	20544400	20544600
E10	1	20544600	20545000
F1	1	20545000	20545400
E10	1	20545400	20545600
I4	1	20545600	20545800
I1	1	20545800	20546000
F2	1	20546000	20546400
F3	1	20546400	20546800
I1	1	20546800	20547200
F3	1	20547200	20547400
I1	1	20547400	20547800
F2	1	20547800	20548000
H7	1	20548000	20548200
I4	1	20548200	20548600
E10	1	20548600	20549000
F1	1	20549000	20552400
E10	1	20552400	20552600
I4	1	20552600	20553200
E8	1	20553200	20553400
E3	1	20553400	20553600
E2	1	20553600	20554200
I4	1	20554200	20554400
E2	1	20554400	20554800
E3	1	20554800	20555000
E4	1	20555000	20555200
E5	1	20555200	20556600
E4	1	20556600	20557000
E8	1	20557000	20557400
E7	1	20557400	20558400
I4	1	20558400	20560200
I1	1	20560200	20560400
F5	1	20560400	20561200
I4	1	20561200	20561400
I3	1	20561400	20561600
I2	1	20561600	20561800
F5	1	20561800	20562000
I2	1	20562000	20562400
F5	1	20562400	20562600
I2	1	20562600	20563200
I1	1	20563200	20563400
I2	1	20563400	20564200
I3	1	20564200	20565200
F3	1	20565200	20565400
I3	1	20565400	20566000
I4	1	20566000	20566600
F4	1	20566600	20566800
I4	1	20566800	20567200
F4	1	20567200	20567800
I3	1	20567800	20568400
I4	1	20568400	20569600
E2	1	20569600	20570000
E3	1	20570000	20570200
E4	1	20570200	20571200
E5	1	20571200	20571400
E9	1	20571400	20572200
E10	1	20572200	20572800
E4	1	20572800	20574000
E2	1	20574000	20574400
I4	1	20574400	20574600
E2	1	20574600	20574800
E3	1	20574800	20575000
E4	1	20575000	20575400
E5	1	20575400	20575800
E6	1	20575800	20577000
E7	1	20577000	20577200
I4	1	20577200	20577800
E1	1	20577800	20578000
E2	1	20578000	20578200
E1	1	20578200	20578600
E2	1	20578600	20578800
E3	1	20578800	20579200
E4	1	20579200	20579400
E8	1	20579400	20579600
E6	1	20579600	20579800
I4	1	20579800	20580400
E1	1	20580400	20580600
E3	1	20580600	20580800
E5	1	20580800	20581800
E4	1	20581800	20582200
E5	1	20582200	20583400
E4	1	20583400	20583600
E8	1	20583600	20584000
E6	1	20584000	20584800
E8	1	20584800	20585000
E6	1	20585000	20585400
E7	1	20585400	20585800
E6	1	20585800	20586000
E7	1	20586000	20587400
I4	1	20587400	20588400
E2	1	20588400	20589000
I4	1	20589000	20589600
F4	1	20589600	20590000
I4	1	20590000	20590200
E10	1	20590200	20590400
F1	1	20590400	20590800
E10	1	20590800	20591000
E9	1	20591000	20591200
E10	1	20591200	20592000
F1	1	20592000	20592200
E10	1	20592200	20592400
I4	1	20592400	20592600
I3	1	20592600	20592800
F4	1	20592800	20593000
I3	1	20593000	20594400
I4	1	20594400	20594600
E2	1	20594600	20595000
E3	1	20595000	20595200
E4	1	20595200	20595400
E10	1	20595400	20596000
F4	1	20596000	20596400
I3	1	20596400	20597800
I4	1	20597800	20598000
F4	1	20598000	20598200
F5	1	20598200	20598600
I3	1	20598600	20598800
I4	1	20598800	20599200
I3	1	20599200	20600000
I4	1	20600000	20600800
I2	1	20600800	20601000
F5	1	20601000	20601600
I2	1	20601600	20602000
I1	1	20602000	20602800
I2	1	20602800	20603000
F5	1	20603000	20603600
F3	1	20603600	20603800
I4	1	20603800	20604200
F3	1	20604200	20604600
I1	1	20604600	20604800
I2	1	20604800	20605200
F5	1	20605200	20605400
F3	1	20605400	20605600
I1	1	20605600	20605800
F5	1	20605800	20606200
I2	1	20606200	20606400
I1	1	20606400	20606600
F3	1	20606600	20606800
I4	1	20606800	20607000
E2	1	20607000	20607400
E3	1	20607400	20607600
E4	1	20607600	20608000
E5	1	20608000	20608200
E4	1	20608200	20609200
E6	1	20609200	20609400
E4	1	20609400	20609600
E5	1	20609600	20609800
E4	1	20609800	20610000
E8	1	20610000	20610200
E4	1	20610200	20610400
E8	1	20610400	20610600
E5	1	20610600	20610800
E6	1	20610800	20611000
E7	1	20611000	20611200
I4	1	20611200	20611400
E7	1	20611400	20612400
I4	1	20612400	20612600
I3	1	20612600	20613800
I2	1	20613800	20614600
F5	1	20614600	20615200
I2	1	20615200	20616600
I1	1	20616600	20616800
I4	1	20616800	20617200
I3	1	20617200	20617400
F4	1	20617400	20617800
I4	1	20617800	20618000
E8	1	20618000	20618200
E6	1	20618200	20618600
E5	1	20618600	20619200
E3	1	20619200	20619800
E2	1	20619800	20620000
E1	1	20620000	20620200
I4	1	20620200	20621000
F4	1	20621000	20621400
I3	1	20621400	20621800
I4	1	20621800	20622400
H7	1	20622400	20622800
I4	1	20622800	20623000
E7	1	20623000	20623400
E6	1	20623400	20623800
E3	1	20623800	20624200
E2	1	20624200	20624600
I4	1	20624600	20625000
H6	1	20625000	20625200
H7	1	20625200	20625400
H6	1	20625400	20625600
I4	1	20625600	20626200
F4	1	20626200	20626400
F1	1	20626400	20626800
E10	1	20626800	20627000
F1	1	20627000	20627200
F4	1	20627200	20627400
I4	1	20627400	20627800
E8	1	20627800	20628400
E4	1	20628400	20628600
E5	1	20628600	20629000
E3	1	20629000	20629200
E2	1	20629200	20629600
I4	1	20629600	20630000
E1	1	20630000	20630200
E2	1	20630200	20630400
E3	1	20630400	20630800
E5	1	20630800	20631000
E4	1	20631000	20631800
E6	1	20631800	20632800
I4	1	20632800	20633200
E1	1	20633200	20633400
F4	1	20633400	20633800
E10	1	20633800	20634000
F1	1	20634000	20634200
E10	1	20634200	20635200
E9	1	20635200	20635400
E10	1	20635400	20635600
E9	1	20635600	20635800
E7	1	20635800	20636400
I4	1	20636400	20637400
E2	1	20637400	20637600
E3	1	20637600	20638000
E4	1	20638000	20639600
E5	1	20639600	20640000
E4	1	20640000	20640200
E5	1	20640200	20640400
E4	1	20640400	20640600
E5	1	20640600	20641200
E4	1	20641200	20641400
E5	1	20641400	20643000
E4	1	20643000	20643200
E5	1	20643200	20643600
E4	1	20643600	20644200
E5	1	20644200	20644400
E4	1	20644400	20644600
E5	1	20644600	20646800
E6	1	20646800	20647000
E8	1	20647000	20648200
E1	1	20648200	20648600
E7	1	20648600	20648800
I4	1	20648800	20649600
I3	1	20649600	20650200
I4	1	20650200	20652000
E2	1	20652000	20652200
E3	1	20652200	20652800
E8	1	20652800	20653000
E4	1	20653000	20653200
E8	1	20653200	20653800
E6	1	20653800	20654000
E8	1	20654000	20654200
E6	1	20654200	20655000
E8	1	20655000	20655200
E5	1	20655200	20656400
E8	1	20656400	20656600
E5	1	20656600	20656800
E4	1	20656800	20657000
E5	1	20657000	20658200
E4	1	20658200	20658600
E5	1	20658600	20659800
E4	1	20659800	20660200
E5	1	20660200	20660400
E4	1	20660400	20660800
E5	1	20660800	20661200
E4	1	20661200	20661600
E5	1	20661600	20662600
E4	1	20662600	20662800
E5	1	20662800	20663000
E4	1	20663000	20663600
E5	1	20663600	20664200
E4	1	20664200	20664400
E3	1	20664400	20664600
E2	1	20664600	20665000
I4	1	20665000	20666400
E7	1	20666400	20666800
E9	1	20666800	20667000
E5	1	20667000	20667200
E4	1	20667200	20667400
E3	1	20667400	20668400
E2	1	20668400	20668600
E1	1	20668600	20668800
I4	1	20668800	20669600
I3	1	20669600	20670200
I4	1	20670200	20670600
I3	1	20670600	20671600
I4	1	20671600	20672400
E10	1	20672400	20673200
I4	1	20673200	20674000
E2	1	20674000	20674400
I4	1	20674400	20674800
E1	1	20674800	20675000
E2	1	20675000	20675400
E3	1	20675400	20675600
E7	1	20675600	20676200
I4	1	20676200	20676600
E10	1	20676600	20676800
F1	1	20676800	20677000
F2	1	20677000	20677400
F3	1	20677400	20677600
F5	1	20677600	20678000
F3	1	20678000	20678400
F5	1	20678400	20678600
I4	1	20678600	20680000
F1	1	20680000	20680400
E10	1	20680400	20680600
I4	1	20680600	20681000
F2	1	20681000	20682200
F3	1	20682200	20682800
F5	1	20682800	20683000
I1	1	20683000	20683200
H6	1	20683200	20684000
H2	1	20684000	20684200
H3	1	20684200	20685000
H6	1	20685000	20685400
H5	1	20685400	20685800
H6	1	20685800	20686000
I4	1	20686000	20686800
I1	1	20686800	20687200
H7	1	20687200	20687600
I1	1	20687600	20688000
F3	1	20688000	20688600
F2	1	20688600	20691000
I1	1	20691000	20691800
F2	1	20691800	20692800
F5	1	20692800	20694000
I1	1	20694000	20695400
I2	1	20695400	20696000
I1	1	20696000	20697600
F2	1	20697600	20698600
F5	1	20698600	20699600
F3	1	20699600	20699800
I1	1	20699800	20701400
F2	1	20701400	20702200
F5	1	20702200	20703400
F3	1	20703400	20703600
I1	1	20703600	20703800
I4	1	20703800	20705600
E7	1	20705600	20705800
E3	1	20705800	20706200
E1	1	20706200	20706600
E2	1	20706600	20706800
E1	1	20706800	20707000
I4	1	20707000	20707400
E1	1	20707400	20707600
E2	1	20707600	20707800
E3	1	20707800	20708400
E5	1	20708400	20708600
E6	1	20708600	20708800
E8	1	20708800	20709000
I4	1	20709000	20709400
H6	1	20709400	20709600
H7	1	20709600	20709800
H5	1	20709800	20710600
H7	1	20710600	20711000
H6	1	20711000	20711200
I4	1	20711200	20711600
E2	1	20711600	20712000
E3	1	20712000	20712200
E4	1	20712200	20712400
E10	1	20712400	20713400
E1	1	20713400	20713800
E2	1	20713800	20714400
E3	1	20714400	20714600
E4	1	20714600	20715200
E8	1	20715200	20715400
I4	1	20715400	20715800
E6	1	20715800	20716600
E4	1	20716600	20716800
E5	1	20716800	20717800
E4	1	20717800	20718000
E5	1	20718000	20718400
E4	1	20718400	20718800
E2	1	20718800	20719200
I4	1	20719200	20719600
E2	1	20719600	20720200
E4	1	20720200	20720600
E5	1	20720600	20720800
E9	1	20720800	20721800
E7	1	20721800	20722000
I4	1	20722000	20722200
E8	1	20722200	20722400
I4	1	20722400	20723400
E2	1	20723400	20723800
E4	1	20723800	20724400
E5	1	20724400	20724800
E6	1	20724800	20725200
E7	1	20725200	20725600
I4	1	20725600	20726000
E8	1	20726000	20726400
E4	1	20726400	20727800
E3	1	20727800	20728000
I4	1	20728000	20728200
I3	1	20728200	20728400
F4	1	20728400	20728800
I4	1	20728800	20729400
E7	1	20729400	20729600
E6	1	20729600	20729800
E5	1	20729800	20730400
E3	1	20730400	20730600
E2	1	20730600	20731200
I4	1	20731200	20731800
E8	1	20731800	20732200
E4	1	20732200	20733000
E5	1	20733000	20733200
E3	1	20733200	20733400
E2	1	20733400	20734000
I4	1	20734000	20735000
E7	1	20735000	20736200
E9	1	20736200	20738400
E4	1	20738400	20739600
E9	1	20739600	20740400
E4	1	20740400	20742400
E3	1	20742400	20742600
E2	1	20742600	20743200
I4	1	20743200	20743400
F4	1	20743400	20743600
F3	1	20743600	20744000
F4	1	20744000	20744200
F1	1	20744200	20745000
E10	1	20745000	20745600
I3	1	20745600	20745800
F3	1	20745800	20746200
I2	1	20746200	20746400
I1	1	20746400	20746800
I2	1	20746800	20747000
I4	1	20747000	20747200
I3	1	20747200	20747400
I2	1	20747400	20747600
I3	1	20747600	20747800
I4	1	20747800	20748600
F4	1	20748600	20749200
I4	1	20749200	20749600
I3	1	20749600	20750400
I4	1	20750400	20750800
E7	1	20750800	20751000
E10	1	20751000	20751600
E9	1	20751600	20752600
E7	1	20752600	20752800
I4	1	20752800	20753200
F3	1	20753200	20753600
I1	1	20753600	20754400
F2	1	20754400	20756200
F3	1	20756200	20756400
F5	1	20756400	20756600
I1	1	20756600	20756800
I2	1	20756800	20757000
I1	1	20757000	20757800
F5	1	20757800	20759600
H7	1	20759600	20759800
I1	1	20759800	20760800
I2	1	20760800	20761000
I3	1	20761000	20761600
I4	1	20761600	20761800
I1	1	20761800	20762000
I2	1	20762000	20762800
F3	1	20762800	20763400
I1	1	20763400	20764000
F3	1	20764000	20764200
F5	1	20764200	20765400
I1	1	20765400	20766600
I2	1	20766600	20766800
I1	1	20766800	20767400
F3	1	20767400	20768000
I1	1	20768000	20768200
I2	1	20768200	20768400
I1	1	20768400	20769400
E7	1	20769400	20769800
E6	1	20769800	20770400
E5	1	20770400	20771000
E3	1	20771000	20771600
E2	1	20771600	20771800
I4	1	20771800	20772000
F3	1	20772000	20772800
I1	1	20772800	20773200
F3	1	20773200	20773400
I4	1	20773400	20773800
I1	1	20773800	20774000
F2	1	20774000	20775400
I1	1	20775400	20775800
F2	1	20775800	20776200
F5	1	20776200	20776400
I1	1	20776400	20777000
I4	1	20777000	20777200
H6	1	20777200	20777600
H7	1	20777600	20778000
I1	1	20778000	20778200
I4	1	20778200	20779200
E7	1	20779200	20779400
I4	1	20779400	20779800
F4	1	20779800	20780400
E7	1	20780400	20781600
F4	1	20781600	20782400
E2	1	20782400	20783400
F4	1	20783400	20784000
I4	1	20784000	20784600
I3	1	20784600	20787200
I4	1	20787200	20787400
E7	1	20787400	20787800
E6	1	20787800	20788200
E8	1	20788200	20788400
E6	1	20788400	20788600
E5	1	20788600	20789200
E4	1	20789200	20789400
E5	1	20789400	20789600
E4	1	20789600	20790000
E5	1	20790000	20790200
E3	1	20790200	20790800
E2	1	20790800	20791200
I4	1	20791200	20792000
E7	1	20792000	20792400
E6	1	20792400	20792600
E5	1	20792600	20792800
E4	1	20792800	20793000
E3	1	20793000	20793200
E2	1	20793200	20793600
F4	1	20793600	20793800
F5	1	20793800	20794400
I1	1	20794400	20794800
I4	1	20794800	20795000
H6	1	20795000	20795200
H7	1	20795200	20795600
H6	1	20795600	20795800
I4	1	20795800	20796000
I1	1	20796000	20797800
F2	1	20797800	20798000
F5	1	20798000	20798600
I3	1	20798600	20798800
I4	1	20798800	20799400
I1	1	20799400	20800400
F2	1	20800400	20801600
F1	1	20801600	20802200
I4	1	20802200	20802600
E1	1	20802600	20802800
E3	1	20802800	20803400
I4	1	20803400	20803800
E1	1	20803800	20804600
I4	1	20804600	20804800
E7	1	20804800	20805000
E6	1	20805000	20805600
E8	1	20805600	20805800
E5	1	20805800	20806000
E4	1	20806000	20807400
E2	1	20807400	20807800
I4	1	20807800	20808600
E7	1	20808600	20809200
I4	1	20809200	20809400
E7	1	20809400	20809600
E6	1	20809600	20810000
E5	1	20810000	20811000
E4	1	20811000	20811400
E5	1	20811400	20811600
E3	1	20811600	20811800
E1	1	20811800	20812000
E2	1	20812000	20812800
E1	1	20812800	20813000
I4	1	20813000	20813200
I3	1	20813200	20814800
F4	1	20814800	20815000
I4	1	20815000	20815400
I3	1	20815400	20815600
H7	1	20815600	20815800
I4	1	20815800	20816200
I3	1	20816200	20816800
I4	1	20816800	20817400
I3	1	20817400	20818200
I4	1	20818200	20819400
F4	1	20819400	20819600
I4	1	20819600	20821400
F3	1	20821400	20821600
F5	1	20821600	20822200
F3	1	20822200	20822400
F2	1	20822400	20823600
I4	1	20823600	20824400
H6	1	20824400	20825400
H2	1	20825400	20825600
H6	1	20825600	20825800
H7	1	20825800	20826200
H6	1	20826200	20826600
I4	1	20826600	20827000
I1	1	20827000	20827600
F2	1	20827600	20827800
I1	1	20827800	20828400
F3	1	20828400	20830000
F2	1	20830000	20830600
E10	1	20830600	20831200
I4	1	20831200	20831600
E6	1	20831600	20832400
E8	1	20832400	20832600
E5	1	20832600	20833600
E4	1	20833600	20833800
E3	1	20833800	20834000
E2	1	20834000	20834400
E1	1	20834400	20834600
I4	1	20834600	20835200
I3	1	20835200	20835400
F4	1	20835400	20835600
F5	1	20835600	20835800
F3	1	20835800	20836000
F4	1	20836000	20836400
F1	1	20836400	20836600
E10	1	20836600	20837000
F1	1	20837000	20837200
E10	1	20837200	20837600
E7	1	20837600	20837800
I4	1	20837800	20838200
F4	1	20838200	20838400
F5	1	20838400	20838800
I3	1	20838800	20839400
F4	1	20839400	20839600
I3	1	20839600	20840000
I4	1	20840000	20840400
E7	1	20840400	20840800
E8	1	20840800	20841200
E6	1	20841200	20841600
E5	1	20841600	20842000
E4	1	20842000	20842200
E5	1	20842200	20842400
E8	1	20842400	20842600
E4	1	20842600	20842800
E5	1	20842800	20843400
E4	1	20843400	20844400
E3	1	20844400	20844800
E2	1	20844800	20845200
E1	1	20845200	20845400
F4	1	20845400	20846600
I4	1	20846600	20847000
E10	1	20847000	20847200
E9	1	20847200	20847800
I4	1	20847800	20848000
E1	1	20848000	20848200
E2	1	20848200	20848800
F4	1	20848800	20849000
I4	1	20849000	20849800
F4	1	20849800	20850000
I3	1	20850000	20850200
I4	1	20850200	20851000
F4	1	20851000	20851200
F5	1	20851200	20851400
F4	1	20851400	20851800
I4	1	20851800	20852600
F5	1	20852600	20853200
F4	1	20853200	20853400
I4	1	20853400	20853800
F4	1	20853800	20854000
F2	1	20854000	20856000
F1	1	20856000	20856400
E10	1	20856400	20857000
E9	1	20857000	20857400
E10	1	20857400	20858000
E7	1	20858000	20858200
I4	1	20858200	20858400
E8	1	20858400	20858600
E4	1	20858600	20858800
E2	1	20858800	20859400
I4	1	20859400	20860600
E2	1	20860600	20861000
E3	1	20861000	20861600
E4	1	20861600	20862200
E5	1	20862200	20862600
E8	1	20862600	20862800
E6	1	20862800	20863600
E8	1	20863600	20863800
I3	1	20863800	20864000
I4	1	20864000	20864400
E2	1	20864400	20865000
E4	1	20865000	20865800
E5	1	20865800	20866200
E8	1	20866200	20866400
E9	1	20866400	20867400
I4	1	20867400	20868000
E6	1	20868000	20868600
E5	1	20868600	20869200
E4	1	20869200	20869600
E3	1	20869600	20870000
E2	1	20870000	20870200
E1	1	20870200	20870400
I3	1	20870400	20870600
I4	1	20870600	20870800
F3	1	20870800	20871400
I2	1	20871400	20872000
F5	1	20872000	20872400
I2	1	20872400	20872600
I3	1	20872600	20873400
I4	1	20873400	20873600
E1	1	20873600	20873800
E2	1	20873800	20874000
E3	1	20874000	20874400
E5	1	20874400	20874800
E8	1	20874800	20875000
E5	1	20875000	20875200
E8	1	20875200	20875600
E7	1	20875600	20876000
I4	1	20876000	20876600
F4	1	20876600	20877600
I3	1	20877600	20878000
I4	1	20878000	20878400
E7	1	20878400	20879200
I4	1	20879200	20879800
E1	1	20879800	20880000
E8	1	20880000	20880800
E6	1	20880800	20881600
E5	1	20881600	20882400
E4	1	20882400	20882600
E5	1	20882600	20883400
E4	1	20883400	20883600
E5	1	20883600	20886400
E4	1	20886400	20886600
E5	1	20886600	20887000
E4	1	20887000	20887200
E5	1	20887200	20891800
E4	1	20891800	20892600
E3	1	20892600	20893000
E2	1	20893000	20893200
E1	1	20893200	20893400
I4	1	20893400	20893800
E10	1	20893800	20894000
E9	1	20894000	20894600
E1	1	20894600	20895000
E2	1	20895000	20895400
I4	1	20895400	20895600
E2	1	20895600	20896200
E4	1	20896200	20896400
E5	1	20896400	20896600
E4	1	20896600	20897000
E5	1	20897000	20897200
E9	1	20897200	20898200
E7	1	20898200	20898400
I4	1	20898400	20898600
I3	1	20898600	20898800
I4	1	20898800	20899000
E7	1	20899000	20900000
E5	1	20900000	20900400
E4	1	20900400	20900800
E3	1	20900800	20901000
E2	1	20901000	20901200
E1	1	20901200	20901400
E2	1	20901400	20901800
E3	1	20901800	20902000
E4	1	20902000	20902200
E5	1	20902200	20902400
E6	1	20902400	20902600
I4	1	20902600	20903000
E1	1	20903000	20903200
E2	1	20903200	20903400
E3	1	20903400	20903600
E4	1	20903600	20904600
E5	1	20904600	20905000
E6	1	20905000	20905200
E7	1	20905200	20905400
I4	1	20905400	20906200
E2	1	20906200	20906800
F4	1	20906800	20907200
I4	1	20907200	20907600
E2	1	20907600	20908200
E4	1	20908200	20908400
E9	1	20908400	20909600
E10	1	20909600	20909800
F1	1	20909800	20910200
F4	1	20910200	20910800
I4	1	20910800	20911200
I3	1	20911200	20911400
I4	1	20911400	20912200
I3	1	20912200	20912400
E2	1	20912400	20913200
I3	1	20913200	20913800
I4	1	20913800	20914400
I1	1	20914400	20915400
F2	1	20915400	20915800
F3	1	20915800	20916800
I3	1	20916800	20917000
I4	1	20917000	20917200
F4	1	20917200	20917400
F3	1	20917400	20917600
F5	1	20917600	20917800
F3	1	20917800	20918000
F5	1	20918000	20918200
F4	1	20918200	20918400
I4	1	20918400	20918600
E1	1	20918600	20918800
E2	1	20918800	20919200
E3	1	20919200	20919400
E5	1	20919400	20919600
E6	1	20919600	20920000
E8	1	20920000	20920400
E9	1	20920400	20920800
E10	1	20920800	20921200
E9	1	20921200	20922000
E10	1	20922000	20922600
F1	1	20922600	20923800
E10	1	20923800	20924600
I4	1	20924600	20925000
F1	1	20925000	20925800
I4	1	20925800	20926200
H7	1	20926200	20926400
H6	1	20926400	20926600
I4	1	20926600	20927000
H6	1	20927000	20927200
H7	1	20927200	20927400
I4	1	20927400	20927600
E10	1	20927600	20928000
E7	1	20928000	20928200
E6	1	20928200	20928400
E3	1	20928400	20929400
E2	1	20929400	20929800
E1	1	20929800	20930000
I4	1	20930000	20930800
F4	1	20930800	20931000
F1	1	20931000	20931400
F4	1	20931400	20931600
I4	1	20931600	20932400
E7	1	20932400	20932600
E9	1	20932600	20933400
E10	1	20933400	20933600
E9	1	20933600	20933800
E7	1	20933800	20934000
E6	1	20934000	20934600
E8	1	20934600	20934800
E4	1	20934800	20935000
E5	1	20935000	20935200
E4	1	20935200	20935400
E5	1	20935400	20935600
E4	1	20935600	20936000
E5	1	20936000	20937200
E4	1	20937200	20937400
E5	1	20937400	20938000
E8	1	20938000	20938200
I4	1	20938200	20938800
E8	1	20938800	20939200
E5	1	20939200	20939800
E3	1	20939800	20940200
E2	1	20940200	20940600
I3	1	20940600	20940800
F4	1	20940800	20941400
E2	1	20941400	20941800
I4	1	20941800	20942400
F5	1	20942400	20943000
I4	1	20943000	20943600
F4	1	20943600	20944200
E2	1	20944200	20944600
E3	1	20944600	20945000
E5	1	20945000	20945600
E6	1	20945600	20945800
E5	1	20945800	20946200
E8	1	20946200	20946800
E6	1	20946800	20947200
E7	1	20947200	20947800
I4	1	20947800	20948600
I3	1	20948600	20948800
F4	1	20948800	20949000
F5	1	20949000	20949200
I3	1	20949200	20951200
I2	1	20951200	20951600
I3	1	20951600	20952200
F4	1	20952200	20952400
E2	1	20952400	20953200
E1	1	20953200	20953400
I4	1	20953400	20954600
I2	1	20954600	20955800
I3	1	20955800	20956600
I4	1	20956600	20957000
I3	1	20957000	20957200
F5	1	20957200	20957800
F3	1	20957800	20958400
F2	1	20958400	20958600
F3	1	20958600	20958800
I1	1	20958800	20959000
I2	1	20959000	20959200
F3	1	20959200	20959400
I2	1	20959400	20959800
I1	1	20959800	20960400
F2	1	20960400	20962000
F3	1	20962000	20962200
F5	1	20962200	20962400
I3	1	20962400	20962600
E1	1	20962600	20962800
E3	1	20962800	20963200
E8	1	20963200	20963400
I4	1	20963400	20963600
E1	1	20963600	20963800
E2	1	20963800	20964200
E3	1	20964200	20964600
E4	1	20964600	20964800
E9	1	20964800	20965600
E7	1	20965600	20965800
I4	1	20965800	20966000
E7	1	20966000	20966200
I4	1	20966200	20966800
F4	1	20966800	20967400
I4	1	20967400	20968200
E6	1	20968200	20969400
E5	1	20969400	20970800
E4	1	20970800	20971200
E3	1	20971200	20971600
E1	1	20971600	20971800
I4	1	20971800	20973000
H7	1	20973000	20973200
H6	1	20973200	20974000
I4	1	20974000	20974600
F4	1	20974600	20974800
E7	1	20974800	20975200
I4	1	20975200	20975600
F4	1	20975600	20975800
E2	1	20975800	20976200
I4	1	20976200	20976400
F4	1	20976400	20976600
F1	1	20976600	20977400
E10	1	20977400	20977600
I4	1	20977600	20977800
E7	1	20977800	20978000
E5	1	20978000	20978600
E3	1	20978600	20979000
E2	1	20979000	20979200
E1	1	20979200	20979400
I4	1	20979400	20979800
H6	1	20979800	20980200
H7	1	20980200	20980600
H6	1	20980600	20980800
H7	1	20980800	20981000
H6	1	20981000	20981200
H2	1	20981200	20982200
H5	1	20982200	20982400
H2	1	20982400	20982800
I4	1	20982800	20983200
F3	1	20983200	20983400
F5	1	20983400	20984000
F4	1	20984000	20984200
I4	1	20984200	20984600
E7	1	20984600	20984800
E9	1	20984800	20985600
E5	1	20985600	20986000
E4	1	20986000	20986400
E3	1	20986400	20986600
E2	1	20986600	20986800
E1	1	20986800	20987000
I4	1	20987000	20987200
F4	1	20987200	20987800
F1	1	20987800	20988000
E10	1	20988000	20989000
E9	1	20989000	20989200
E10	1	20989200	20989400
E9	1	20989400	20989800
E10	1	20989800	20991000
E9	1	20991000	20991400
E10	1	20991400	20991600
I4	1	20991600	20992200
F4	1	20992200	20993800
F3	1	20993800	20994000
F5	1	20994000	20994200
F3	1	20994200	20994400
I2	1	20994400	20994600
I4	1	20994600	20994800
E10	1	20994800	20995000
E9	1	20995000	20996200
E10	1	20996200	20996600
E9	1	20996600	20997600
E10	1	20997600	20998600
E9	1	20998600	20999000
E10	1	20999000	21000000
F4	1	21000000	21001200
I4	1	21001200	21001600
E7	1	21001600	21002200
E6	1	21002200	21003000
E8	1	21003000	21003400
E6	1	21003400	21003600
E5	1	21003600	21004400
E4	1	21004400	21007000
E3	1	21007000	21007400
E1	1	21007400	21007800
I4	1	21007800	21008200
F4	1	21008200	21008800
E10	1	21008800	21009000
E9	1	21009000	21009400
E10	1	21009400	21009800
E9	1	21009800	21010000
E8	1	21010000	21010400
E9	1	21010400	21011200
E10	1	21011200	21011600
E4	1	21011600	21013000
E2	1	21013000	21013600
F4	1	21013600	21014000
I4	1	21014000	21014400
I3	1	21014400	21014800
I4	1	21014800	21015600
I1	1	21015600	21015800
I2	1	21015800	21016000
F3	1	21016000	21016200
F5	1	21016200	21016400
I2	1	21016400	21016600
I3	1	21016600	21017400
F5	1	21017400	21017800
F3	1	21017800	21018000
I3	1	21018000	21018200
I4	1	21018200	21018800
H7	1	21018800	21019200
I1	1	21019200	21019400
F3	1	21019400	21020200
I2	1	21020200	21021200
I1	1	21021200	21021600
I2	1	21021600	21022400
F3	1	21022400	21022800
F5	1	21022800	21023200
I3	1	21023200	21023400
I4	1	21023400	21023600
F4	1	21023600	21024400
I4	1	21024400	21024800
F4	1	21024800	21025200
E7	1	21025200	21025800
E8	1	21025800	21026200
E6	1	21026200	21026600
E5	1	21026600	21027400
E3	1	21027400	21027800
E2	1	21027800	21028000
I4	1	21028000	21028200
E2	1	21028200	21029000
E3	1	21029000	21029400
E4	1	21029400	21029600
E5	1	21029600	21029800
E6	1	21029800	21030000
E7	1	21030000	21030400
F4	1	21030400	21030600
I4	1	21030600	21030800
E1	1	21030800	21031000
E3	1	21031000	21031600
E6	1	21031600	21032000
I4	1	21032000	21032400
I3	1	21032400	21033800
I4	1	21033800	21034200
H7	1	21034200	21034800
I4	1	21034800	21035600
F4	1	21035600	21036000
E2	1	21036000	21036400
E1	1	21036400	21037000
I4	1	21037000	21038000
I3	1	21038000	21038200
I4	1	21038200	21038800
I3	1	21038800	21039400
I4	1	21039400	21040000
I2	1	21040000	21040200
F2	1	21040200	21040400
F3	1	21040400	21040600
I2	1	21040600	21040800
I4	1	21040800	21041800
I3	1	21041800	21042000
I4	1	21042000	21043400
E1	1	21043400	21043600
E3	1	21043600	21044600
E1	1	21044600	21044800
I4	1	21044800	21046000
E7	1	21046000	21047600
I4	1	21047600	21047800
E1	1	21047800	21048800
E2	1	21048800	21049000
I3	1	21049000	21049200
I4	1	21049200	21049600
I3	1	21049600	21049800
I4	1	21049800	21050200
F4	1	21050200	21050400
I3	1	21050400	21050800
I4	1	21050800	21051600
I3	1	21051600	21052000
I4	1	21052000	21052400
E1	1	21052400	21052800
E2	1	21052800	21053200
I4	1	21053200	21053400
I1	1	21053400	21053600
H7	1	21053600	21053800
H6	1	21053800	21054200
I1	1	21054200	21055400
F5	1	21055400	21055600
I1	1	21055600	21056400
F5	1	21056400	21056800
I2	1	21056800	21057200
F5	1	21057200	21057400
F3	1	21057400	21057600
I4	1	21057600	21058800
I3	1	21058800	21059400
F4	1	21059400	21059600
I4	1	21059600	21061000
I2	1	21061000	21061600
F3	1	21061600	21061800
F5	1	21061800	21062000
F3	1	21062000	21062200
I1	1	21062200	21062400
F3	1	21062400	21062600
F5	1	21062600	21063000
I4	1	21063000	21064600
E6	1	21064600	21064800
E8	1	21064800	21065200
E3	1	21065200	21065400
E2	1	21065400	21065800
I4	1	21065800	21066000
H6	1	21066000	21066600
H7	1	21066600	21067000
I4	1	21067000	21067800
I1	1	21067800	21070800
F3	1	21070800	21071000
F5	1	21071000	21071800
I2	1	21071800	21072000
I1	1	21072000	21072200
I4	1	21072200	21073000
E8	1	21073000	21073200
E6	1	21073200	21073600
E5	1	21073600	21073800
E4	1	21073800	21074200
E3	1	21074200	21074600
E2	1	21074600	21074800
I4	1	21074800	21075200
E1	1	21075200	21075400
E2	1	21075400	21075600
E3	1	21075600	21076000
E4	1	21076000	21076200
E5	1	21076200	21076800
E8	1	21076800	21077000
E6	1	21077000	21077600
E7	1	21077600	21077800
E6	1	21077800	21078200
E7	1	21078200	21078600
I4	1	21078600	21079400
I3	1	21079400	21080000
F4	1	21080000	21080200
I3	1	21080200	21080400
I4	1	21080400	21080800
H6	1	21080800	21082000
I4	1	21082000	21082400
E1	1	21082400	21082600
E2	1	21082600	21083000
E3	1	21083000	21083200
E4	1	21083200	21083400
E5	1	21083400	21083600
E4	1	21083600	21084000
E5	1	21084000	21084400
E4	1	21084400	21084800
E8	1	21084800	21085000
E6	1	21085000	21085200
E8	1	21085200	21085600
E7	1	21085600	21086200
I4	1	21086200	21086800
E6	1	21086800	21087200
E4	1	21087200	21088000
E2	1	21088000	21088600
I4	1	21088600	21090000
E6	1	21090000	21090600
E8	1	21090600	21091000
E6	1	21091000	21091200
E5	1	21091200	21092000
E3	1	21092000	21092200
E2	1	21092200	21092600
I4	1	21092600	21093400
E7	1	21093400	21093600
E3	1	21093600	21093800
E2	1	21093800	21094400
I4	1	21094400	21094800
E2	1	21094800	21095200
E3	1	21095200	21095400
E8	1	21095400	21095600
E4	1	21095600	21096400
E5	1	21096400	21096600
E8	1	21096600	21097000
E9	1	21097000	21097600
E7	1	21097600	21097800
I4	1	21097800	21098400
I1	1	21098400	21098600
F2	1	21098600	21099600
I1	1	21099600	21100000
F5	1	21100000	21100200
F3	1	21100200	21100400
I1	1	21100400	21101200
F3	1	21101200	21101400
F2	1	21101400	21102600
I1	1	21102600	21103400
I4	1	21103400	21104400
I1	1	21104400	21104600
I2	1	21104600	21105000
I1	1	21105000	21105200
I4	1	21105200	21106000
I1	1	21106000	21106200
F3	1	21106200	21106400
F2	1	21106400	21106800
F3	1	21106800	21107000
I1	1	21107000	21108000
F2	1	21108000	21108200
F3	1	21108200	21108400
I1	1	21108400	21108600
F2	1	21108600	21109600
I1	1	21109600	21110000
F2	1	21110000	21110200
F3	1	21110200	21110600
I1	1	21110600	21111800
F2	1	21111800	21112400
I1	1	21112400	21112800
F2	1	21112800	21113600
I1	1	21113600	21115200
F2	1	21115200	21115600
F3	1	21115600	21116000
I1	1	21116000	21116600
I4	1	21116600	21117000
F1	1	21117000	21117400
E10	1	21117400	21117600
F1	1	21117600	21118000
F2	1	21118000	21119200
I1	1	21119200	21119400
I4	1	21119400	21119800
F3	1	21119800	21120000
F5	1	21120000	21120200
F3	1	21120200	21120400
I1	1	21120400	21120600
F2	1	21120600	21121000
F3	1	21121000	21121200
I4	1	21121200	21122000
F4	1	21122000	21122200
I4	1	21122200	21122600
E8	1	21122600	21122800
E6	1	21122800	21123000
E8	1	21123000	21123200
E4	1	21123200	21123800
E2	1	21123800	21124400
I4	1	21124400	21124600
H6	1	21124600	21124800
H7	1	21124800	21126200
H6	1	21126200	21126600
I4	1	21126600	21128600
H7	1	21128600	21128800
I4	1	21128800	21129000
E2	1	21129000	21129400
E3	1	21129400	21129600
E4	1	21129600	21129800
E5	1	21129800	21130200
E6	1	21130200	21130400
E7	1	21130400	21130600
I4	1	21130600	21132000
I2	1	21132000	21132200
I3	1	21132200	21132600
I4	1	21132600	21133000
I3	1	21133000	21133800
I2	1	21133800	21134200
F3	1	21134200	21134400
I2	1	21134400	21136200
F3	1	21136200	21136600
I1	1	21136600	21136800
I2	1	21136800	21137000
F5	1	21137000	21138000
I4	1	21138000	21138800
E7	1	21138800	21139600
I4	1	21139600	21140000
E8	1	21140000	21140200
E4	1	21140200	21140400
E5	1	21140400	21140600
E4	1	21140600	21141000
E2	1	21141000	21141600
I4	1	21141600	21142000
E2	1	21142000	21142200
E3	1	21142200	21142400
E4	1	21142400	21143200
E5	1	21143200	21143800
E6	1	21143800	21144200
I4	1	21144200	21145200
H6	1	21145200	21145800
I4	1	21145800	21146200
E1	1	21146200	21146400
E2	1	21146400	21146800
E3	1	21146800	21147000
E4	1	21147000	21147400
E5	1	21147400	21147800
E6	1	21147800	21149200
E7	1	21149200	21149400
I4	1	21149400	21150000
F3	1	21150000	21151200
F5	1	21151200	21151600
I1	1	21151600	21152400
F3	1	21152400	21152800
I1	1	21152800	21155200
F3	1	21155200	21155400
F2	1	21155400	21156000
F3	1	21156000	21156400
I1	1	21156400	21156800
F3	1	21156800	21157600
I1	1	21157600	21158200
I2	1	21158200	21158400
F3	1	21158400	21158800
I3	1	21158800	21159200
I4	1	21159200	21159800
E2	1	21159800	21160400
E4	1	21160400	21162400
E5	1	21162400	21162600
E4	1	21162600	21163000
E5	1	21163000	21163200
E4	1	21163200	21163800
E8	1	21163800	21164000
E5	1	21164000	21164600
E4	1	21164600	21165000
E8	1	21165000	21165200
E6	1	21165200	21165800
E8	1	21165800	21166200
E6	1	21166200	21166800
I4	1	21166800	21167600
E1	1	21167600	21167800
E2	1	21167800	21168000
E3	1	21168000	21168400
E1	1	21168400	21168600
E8	1	21168600	21168800
I4	1	21168800	21169400
E8	1	21169400	21169600
E6	1	21169600	21170400
E8	1	21170400	21171400
E9	1	21171400	21171800
F1	1	21171800	21172400
I4	1	21172400	21173400
I2	1	21173400	21173600
F5	1	21173600	21174000
F3	1	21174000	21174200
I4	1	21174200	21174800
F3	1	21174800	21175000
F5	1	21175000	21175200
F3	1	21175200	21175800
E9	1	21175800	21176600
E8	1	21176600	21176800
E10	1	21176800	21177200
E9	1	21177200	21178000
E4	1	21178000	21178400
E2	1	21178400	21179000
I4	1	21179000	21179200
I3	1	21179200	21179400
F4	1	21179400	21179600
I4	1	21179600	21180000
H7	1	21180000	21180200
H6	1	21180200	21180400
H7	1	21180400	21181000
I1	1	21181000	21181200
I2	1	21181200	21181400
I1	1	21181400	21181600
F3	1	21181600	21181800
F5	1	21181800	21182000
F3	1	21182000	21182200
I1	1	21182200	21182400
F2	1	21182400	21185200
I2	1	21185200	21185400
I4	1	21185400	21185800
I1	1	21185800	21186000
F3	1	21186000	21186200
I2	1	21186200	21186400
F5	1	21186400	21186800
I2	1	21186800	21187600
F5	1	21187600	21188200
I2	1	21188200	21188400
F3	1	21188400	21188600
I1	1	21188600	21189600
I2	1	21189600	21190000
F3	1	21190000	21190400
I2	1	21190400	21191200
F3	1	21191200	21191600
I4	1	21191600	21192000
F3	1	21192000	21192200
I4	1	21192200	21192400
E1	1	21192400	21192600
E2	1	21192600	21193000
E3	1	21193000	21193200
E4	1	21193200	21193400
E3	1	21193400	21193600
E4	1	21193600	21194000
E5	1	21194000	21194400
E6	1	21194400	21194800
E7	1	21194800	21195000
I4	1	21195000	21195600
E1	1	21195600	21195800
E2	1	21195800	21196200
E9	1	21196200	21196400
E10	1	21196400	21196800
E9	1	21196800	21197600
E10	1	21197600	21198400
E9	1	21198400	21198800
E1	1	21198800	21199000
I4	1	21199000	21200200
I3	1	21200200	21200400
I4	1	21200400	21202200
E6	1	21202200	21203200
E5	1	21203200	21203400
E4	1	21203400	21204200
E3	1	21204200	21204400
E2	1	21204400	21204800
I4	1	21204800	21205000
I3	1	21205000	21205600
I4	1	21205600	21207400
I2	1	21207400	21207600
F5	1	21207600	21208000
I1	1	21208000	21208200
F5	1	21208200	21208400
I2	1	21208400	21208600
I1	1	21208600	21209000
F5	1	21209000	21209400
I2	1	21209400	21209600
I4	1	21209600	21210200
H6	1	21210200	21210400
H7	1	21210400	21211400
H6	1	21211400	21211600
I4	1	21211600	21211800
E1	1	21211800	21212000
E2	1	21212000	21212200
E1	1	21212200	21212400
E3	1	21212400	21212600
E9	1	21212600	21213800
E7	1	21213800	21214000
I4	1	21214000	21214200
E8	1	21214200	21214400
E6	1	21214400	21214600
E5	1	21214600	21214800
E3	1	21214800	21215000
E2	1	21215000	21215400
I4	1	21215400	21215800
H6	1	21215800	21216000
H7	1	21216000	21216400
H6	1	21216400	21216800
I4	1	21216800	21217400
H6	1	21217400	21217600
I4	1	21217600	21218000
H6	1	21218000	21218200
I4	1	21218200	21218400
F1	1	21218400	21218600
F2	1	21218600	21219400
I1	1	21219400	21219800
F2	1	21219800	21220400
I1	1	21220400	21221800
F3	1	21221800	21222000
I1	1	21222000	21223600
F2	1	21223600	21223800
I1	1	21223800	21224200
F5	1	21224200	21224800
I1	1	21224800	21226600
F3	1	21226600	21227200
I1	1	21227200	21227400
I4	1	21227400	21228800
H7	1	21228800	21229200
F3	1	21229200	21229400
I3	1	21229400	21229600
I4	1	21229600	21229800
I1	1	21229800	21230600
I4	1	21230600	21231400
F3	1	21231400	21232400
I2	1	21232400	21233400
I1	1	21233400	21233600
F3	1	21233600	21234000
F5	1	21234000	21234200
F3	1	21234200	21234400
I2	1	21234400	21235000
F3	1	21235000	21235400
I2	1	21235400	21236200
F3	1	21236200	21236400
F5	1	21236400	21236600
I3	1	21236600	21236800
I4	1	21236800	21237800
I3	1	21237800	21239000
F4	1	21239000	21240000
I3	1	21240000	21240600
I4	1	21240600	21241600
F4	1	21241600	21242000
I4	1	21242000	21242800
F4	1	21242800	21243000
F1	1	21243000	21243600
E10	1	21243600	21243800
F1	1	21243800	21244000
H6	1	21244000	21244400
H4	1	21244400	21244800
H3	1	21244800	21246000
H4	1	21246000	21247600
H3	1	21247600	21249400
H6	1	21249400	21249600
H2	1	21249600	21250000
H6	1	21250000	21250400
F2	1	21250400	21251400
F3	1	21251400	21251600
I4	1	21251600	21252600
F1	1	21252600	21253000
I4	1	21253000	21253600
E1	1	21253600	21253800
E2	1	21253800	21254000
F4	1	21254000	21254200
F1	1	21254200	21254400
E9	1	21254400	21255000
F1	1	21255000	21255600
F4	1	21255600	21255800
I4	1	21255800	21256200
E1	1	21256200	21256400
E3	1	21256400	21256800
E5	1	21256800	21257600
E8	1	21257600	21258200
E6	1	21258200	21258600
E7	1	21258600	21258800
I4	1	21258800	21259200
F4	1	21259200	21259400
F5	1	21259400	21259800
F3	1	21259800	21260000
I1	1	21260000	21260600
H7	1	21260600	21261200
I4	1	21261200	21262000
I3	1	21262000	21262200
F4	1	21262200	21262600
I4	1	21262600	21263400
E10	1	21263400	21263600
E9	1	21263600	21264000
E7	1	21264000	21264400
E6	1	21264400	21264600
E7	1	21264600	21264800
E8	1	21264800	21265000
E3	1	21265000	21265200
E2	1	21265200	21266200
I3	1	21266200	21267200
I4	1	21267200	21267800
F4	1	21267800	21268000
F3	1	21268000	21268400
I4	1	21268400	21268600
H6	1	21268600	21268800
H7	1	21268800	21269600
H6	1	21269600	21270200
H7	1	21270200	21270800
H6	1	21270800	21271000
H7	1	21271000	21271200
H6	1	21271200	21271800
H7	1	21271800	21272600
H6	1	21272600	21273200
H7	1	21273200	21273800
H6	1	21273800	21274000
H7	1	21274000	21274200
H6	1	21274200	21274800
H7	1	21274800	21275400
H6	1	21275400	21275800
I4	1	21275800	21276200
H7	1	21276200	21277400
H6	1	21277400	21277800
H7	1	21277800	21278400
H6	1	21278400	21279200
H7	1	21279200	21280400
H6	1	21280400	21280800
H7	1	21280800	21281400
H6	1	21281400	21281600
H7	1	21281600	21281800
H6	1	21281800	21282400
H7	1	21282400	21283000
H6	1	21283000	21283200
H7	1	21283200	21283400
H6	1	21283400	21284000
H7	1	21284000	21284800
H6	1	21284800	21285400
H7	1	21285400	21286000
H6	1	21286000	21286200
H7	1	21286200	21286400
H6	1	21286400	21286600
H2	1	21286600	21286800
H6	1	21286800	21287000
H7	1	21287000	21287600
H6	1	21287600	21289000
H7	1	21289000	21289600
H6	1	21289600	21290800
H7	1	21290800	21291000
H6	1	21291000	21291400
H7	1	21291400	21291800
H6	1	21291800	21292200
H7	1	21292200	21292400
H6	1	21292400	21292800
H7	1	21292800	21294000
H6	1	21294000	21294400
H7	1	21294400	21294600
H6	1	21294600	21295000
H7	1	21295000	21295400
H6	1	21295400	21295800
H7	1	21295800	21296200
H6	1	21296200	21296600
H7	1	21296600	21296800
H6	1	21296800	21297200
H7	1	21297200	21298200
H6	1	21298200	21300000
H7	1	21300000	21301000
H6	1	21301000	21302400
H7	1	21302400	21304000
H6	1	21304000	21304400
H7	1	21304400	21304600
H6	1	21304600	21306000
H7	1	21306000	21306400
H6	1	21306400	21307600
H7	1	21307600	21308400
H6	1	21308400	21309000
F1	1	21309000	21309200
E10	1	21309200	21309600
I4	1	21309600	21309800
E8	1	21309800	21310400
E5	1	21310400	21310600
E4	1	21310600	21310800
E3	1	21310800	21311200
E2	1	21311200	21311400
E1	1	21311400	21311600
I4	1	21311600	21311800
I1	1	21311800	21312000
F3	1	21312000	21312400
I2	1	21312400	21313200
I1	1	21313200	21314000
F3	1	21314000	21314800
I2	1	21314800	21315000
I1	1	21315000	21316000
I4	1	21316000	21316200
F4	1	21316200	21316800
F1	1	21316800	21318000
F4	1	21318000	21318200
I4	1	21318200	21318800
I1	1	21318800	21319000
F2	1	21319000	21320200
I1	1	21320200	21320800
F3	1	21320800	21321000
F2	1	21321000	21321800
I1	1	21321800	21322200
F2	1	21322200	21322800
I1	1	21322800	21323000
F2	1	21323000	21324400
I1	1	21324400	21325000
F2	1	21325000	21325600
F3	1	21325600	21325800
F5	1	21325800	21326200
F3	1	21326200	21327000
I1	1	21327000	21327200
I4	1	21327200	21327400
E10	1	21327400	21327600
F1	1	21327600	21328000
E10	1	21328000	21328600
F1	1	21328600	21328800
E10	1	21328800	21329000
F1	1	21329000	21329600
I4	1	21329600	21330200
E7	1	21330200	21330800
E9	1	21330800	21331600
E4	1	21331600	21333000
E5	1	21333000	21333400
E4	1	21333400	21334000
E3	1	21334000	21334200
E2	1	21334200	21334600
E1	1	21334600	21334800
I4	1	21334800	21336000
H6	1	21336000	21336400
I4	1	21336400	21336600
F4	1	21336600	21337000
I4	1	21337000	21337400
E6	1	21337400	21337600
E3	1	21337600	21338200
E2	1	21338200	21338600
E1	1	21338600	21338800
I4	1	21338800	21339400
F4	1	21339400	21339600
I4	1	21339600	21340000
F4	1	21340000	21340200
F1	1	21340200	21340600
H7	1	21340600	21340800
I4	1	21340800	21341000
H7	1	21341000	21341400
H6	1	21341400	21342000
I4	1	21342000	21342600
E1	1	21342600	21342800
E2	1	21342800	21343200
E3	1	21343200	21343600
E4	1	21343600	21343800
E5	1	21343800	21344000
E6	1	21344000	21344200
E7	1	21344200	21344600
I4	1	21344600	21345000
I3	1	21345000	21345200
F4	1	21345200	21346000
H6	1	21346000	21346200
H5	1	21346200	21346400
H3	1	21346400	21346600
H5	1	21346600	21346800
H3	1	21346800	21347000
H5	1	21347000	21347600
H3	1	21347600	21350200
H5	1	21350200	21350600
H3	1	21350600	21350800
H7	1	21350800	21351400
F2	1	21351400	21351800
F3	1	21351800	21352800
F2	1	21352800	21353600
I1	1	21353600	21353800
F3	1	21353800	21354400
I4	1	21354400	21355400
E1	1	21355400	21355600
E3	1	21355600	21356400
I4	1	21356400	21357000
F4	1	21357000	21357400
F5	1	21357400	21357800
I4	1	21357800	21358400
I1	1	21358400	21358600
F3	1	21358600	21359400
F5	1	21359400	21359800
F3	1	21359800	21360000
I1	1	21360000	21360800
F5	1	21360800	21361200
I1	1	21361200	21361800
I4	1	21361800	21362600
E6	1	21362600	21363200
E5	1	21363200	21363600
E3	1	21363600	21364600
I4	1	21364600	21365400
H7	1	21365400	21365800
I4	1	21365800	21366200
I1	1	21366200	21366600
F2	1	21366600	21366800
F3	1	21366800	21367400
F5	1	21367400	21368200
I1	1	21368200	21368800
H7	1	21368800	21369400
I1	1	21369400	21369600
I4	1	21369600	21370600
E2	1	21370600	21370800
E3	1	21370800	21371400
E5	1	21371400	21371600
E4	1	21371600	21372000
E5	1	21372000	21372200
E4	1	21372200	21372400
E6	1	21372400	21373800
E7	1	21373800	21374000
I4	1	21374000	21374400
H6	1	21374400	21374600
H7	1	21374600	21374800
H6	1	21374800	21375000
I4	1	21375000	21375600
F4	1	21375600	21376800
I4	1	21376800	21377200
I3	1	21377200	21377400
I4	1	21377400	21377600
E1	1	21377600	21377800
E3	1	21377800	21378400
E4	1	21378400	21378600
E5	1	21378600	21379800
E6	1	21379800	21380200
I4	1	21380200	21380800
F4	1	21380800	21381000
F1	1	21381000	21381400
F4	1	21381400	21381600
I4	1	21381600	21381800
E10	1	21381800	21382000
F2	1	21382000	21383400
F3	1	21383400	21383600
I1	1	21383600	21384200
F2	1	21384200	21384600
F3	1	21384600	21385400
F5	1	21385400	21385600
F3	1	21385600	21386200
I1	1	21386200	21386800
I2	1	21386800	21387000
I1	1	21387000	21387600
I2	1	21387600	21387800
I1	1	21387800	21388000
I4	1	21388000	21389400
H6	1	21389400	21390000
H7	1	21390000	21390400
H6	1	21390400	21391200
H7	1	21391200	21391800
I4	1	21391800	21392200
H6	1	21392200	21392800
I4	1	21392800	21393400
E2	1	21393400	21393800
E3	1	21393800	21394000
E4	1	21394000	21394200
E5	1	21394200	21394600
E8	1	21394600	21394800
I4	1	21394800	21395200
E2	1	21395200	21396000
E8	1	21396000	21396400
E6	1	21396400	21397400
E7	1	21397400	21398200
I4	1	21398200	21398400
H6	1	21398400	21399200
I4	1	21399200	21399600
H6	1	21399600	21399800
H7	1	21399800	21400200
H6	1	21400200	21400600
I4	1	21400600	21401200
H6	1	21401200	21401400
H7	1	21401400	21401800
H6	1	21401800	21402000
I4	1	21402000	21402800
I1	1	21402800	21403000
I2	1	21403000	21403400
I1	1	21403400	21403600
I4	1	21403600	21404200
E8	1	21404200	21404600
E5	1	21404600	21404800
E4	1	21404800	21405000
E5	1	21405000	21405400
E3	1	21405400	21405600
E2	1	21405600	21405800
E1	1	21405800	21406000
I4	1	21406000	21406400
I1	1	21406400	21406800
F3	1	21406800	21407000
I1	1	21407000	21407200
F2	1	21407200	21407600
I1	1	21407600	21408600
F2	1	21408600	21410000
I1	1	21410000	21410200
F2	1	21410200	21411000
I1	1	21411000	21411600
F2	1	21411600	21412400
I1	1	21412400	21413200
F2	1	21413200	21413800
E10	1	21413800	21414400
F1	1	21414400	21415400
E10	1	21415400	21415800
E9	1	21415800	21416200
E10	1	21416200	21416400
E9	1	21416400	21416800
E10	1	21416800	21417200
F4	1	21417200	21417400
F5	1	21417400	21418000
I2	1	21418000	21418200
I1	1	21418200	21419800
I2	1	21419800	21420000
I1	1	21420000	21420200
F2	1	21420200	21420800
I1	1	21420800	21421800
F2	1	21421800	21422200
I1	1	21422200	21422600
F3	1	21422600	21422800
F5	1	21422800	21423000
F3	1	21423000	21423400
I1	1	21423400	21423800
I2	1	21423800	21424200
I3	1	21424200	21424800
I4	1	21424800	21425000
E1	1	21425000	21425200
E2	1	21425200	21425400
E1	1	21425400	21425600
I4	1	21425600	21425800
F3	1	21425800	21426000
I1	1	21426000	21426400
F3	1	21426400	21426600
F5	1	21426600	21427400
I4	1	21427400	21429400
E7	1	21429400	21429800
I4	1	21429800	21430000
E6	1	21430000	21430200
E3	1	21430200	21430800
I4	1	21430800	21431200
E7	1	21431200	21431600
I4	1	21431600	21431800
E8	1	21431800	21432600
E5	1	21432600	21433000
E4	1	21433000	21434200
E5	1	21434200	21434800
E4	1	21434800	21435200
E3	1	21435200	21435800
E2	1	21435800	21436000
I4	1	21436000	21436400
F4	1	21436400	21436600
F1	1	21436600	21436800
F4	1	21436800	21437400
I4	1	21437400	21437600
F4	1	21437600	21437800
F1	1	21437800	21438400
F4	1	21438400	21438800
I4	1	21438800	21439600
E2	1	21439600	21440400
E1	1	21440400	21440600
I4	1	21440600	21441600
E1	1	21441600	21441800
E3	1	21441800	21442600
E1	1	21442600	21443000
I4	1	21443000	21445400
I1	1	21445400	21445800
F3	1	21445800	21446000
F5	1	21446000	21446400
I1	1	21446400	21446800
F3	1	21446800	21447200
I2	1	21447200	21448000
I1	1	21448000	21449000
F5	1	21449000	21449200
I1	1	21449200	21449400
I4	1	21449400	21450000
H6	1	21450000	21450200
H7	1	21450200	21450400
H5	1	21450400	21452600
H3	1	21452600	21453200
H5	1	21453200	21456000
H2	1	21456000	21456600
H5	1	21456600	21457400
H7	1	21457400	21457600
I4	1	21457600	21458200
E7	1	21458200	21458800
E9	1	21458800	21459400
E8	1	21459400	21459800
E4	1	21459800	21461200
E5	1	21461200	21461600
E3	1	21461600	21461800
E2	1	21461800	21462000
F4	1	21462000	21462200
I4	1	21462200	21464200
E6	1	21464200	21464400
E8	1	21464400	21464600
E6	1	21464600	21465200
E5	1	21465200	21465800
E4	1	21465800	21466000
E5	1	21466000	21466200
E4	1	21466200	21466400
E5	1	21466400	21466800
E4	1	21466800	21467200
E5	1	21467200	21467600
E3	1	21467600	21468000
E2	1	21468000	21468200
I4	1	21468200	21468600
F4	1	21468600	21470000
I4	1	21470000	21470200
H6	1	21470200	21470800
H7	1	21470800	21471000
H6	1	21471000	21472200
I4	1	21472200	21472400
F4	1	21472400	21472600
F3	1	21472600	21472800
F5	1	21472800	21473000
F2	1	21473000	21474600
F3	1	21474600	21474800
I1	1	21474800	21475000
F2	1	21475000	21475600
F3	1	21475600	21475800
I1	1	21475800	21476200
H7	1	21476200	21477200
I4	1	21477200	21478000
I1	1	21478000	21478600
F2	1	21478600	21479200
F1	1	21479200	21480800
E10	1	21480800	21481200
F2	1	21481200	21481600
E10	1	21481600	21482000
F2	1	21482000	21482800
F1	1	21482800	21483000
E10	1	21483000	21483400
F1	1	21483400	21484600
E10	1	21484600	21484800
F1	1	21484800	21485200
E10	1	21485200	21485600
F2	1	21485600	21486600
I1	1	21486600	21487000
F2	1	21487000	21487800
F3	1	21487800	21488000
I4	1	21488000	21489400
E7	1	21489400	21489800
E10	1	21489800	21490200
E9	1	21490200	21490400
E10	1	21490400	21490800
E8	1	21490800	21491200
E5	1	21491200	21491400
E9	1	21491400	21491600
E8	1	21491600	21491800
E4	1	21491800	21492000
E5	1	21492000	21492200
E4	1	21492200	21492600
E5	1	21492600	21493000
E4	1	21493000	21493800
E5	1	21493800	21494200
E4	1	21494200	21494800
E5	1	21494800	21495200
E4	1	21495200	21497000
E5	1	21497000	21497800
E4	1	21497800	21498200
E5	1	21498200	21498400
E4	1	21498400	21498800
E5	1	21498800	21500200
E4	1	21500200	21501000
E5	1	21501000	21501200
E3	1	21501200	21501400
E2	1	21501400	21501800
I4	1	21501800	21503000
E7	1	21503000	21503800
I4	1	21503800	21504200
E8	1	21504200	21504600
E6	1	21504600	21505200
E5	1	21505200	21506000
E4	1	21506000	21506400
E3	1	21506400	21507400
I4	1	21507400	21509000
F3	1	21509000	21509400
F5	1	21509400	21509600
H7	1	21509600	21509800
I1	1	21509800	21510400
F3	1	21510400	21510800
F5	1	21510800	21511200
F3	1	21511200	21511600
I4	1	21511600	21512200
E8	1	21512200	21512600
E5	1	21512600	21512800
E3	1	21512800	21513800
E1	1	21513800	21514000
I4	1	21514000	21515400
E7	1	21515400	21516000
E6	1	21516000	21516200
E8	1	21516200	21516400
E6	1	21516400	21516800
E5	1	21516800	21517400
E3	1	21517400	21517800
E2	1	21517800	21518200
I4	1	21518200	21519200
I3	1	21519200	21520200
I4	1	21520200	21520600
F1	1	21520600	21521800
H7	1	21521800	21522200
I4	1	21522200	21522600
E10	1	21522600	21522800
F1	1	21522800	21523800
I4	1	21523800	21524000
H6	1	21524000	21524200
I4	1	21524200	21524800
H6	1	21524800	21525400
H1	1	21525400	21526600
H3	1	21526600	21527600
H2	1	21527600	21527800
H3	1	21527800	21528000
H2	1	21528000	21528200
H1	1	21528200	21529400
H6	1	21529400	21529600
I4	1	21529600	21530000
E2	1	21530000	21530200
F4	1	21530200	21530600
I4	1	21530600	21531000
F4	1	21531000	21531600
I4	1	21531600	21532600
E2	1	21532600	21533000
E1	1	21533000	21533200
I4	1	21533200	21533600
E2	1	21533600	21534000
F4	1	21534000	21534400
I3	1	21534400	21534600
I4	1	21534600	21534800
F5	1	21534800	21535000
I4	1	21535000	21535600
I3	1	21535600	21536000
F4	1	21536000	21536800
I3	1	21536800	21537200
I4	1	21537200	21538000
E8	1	21538000	21538400
E4	1	21538400	21538600
E5	1	21538600	21538800
E3	1	21538800	21539800
I4	1	21539800	21540600
E2	1	21540600	21540800
F4	1	21540800	21541000
I3	1	21541000	21541800
I4	1	21541800	21542200
I1	1	21542200	21542400
F3	1	21542400	21542600
I1	1	21542600	21543000
F2	1	21543000	21543600
E10	1	21543600	21544800
F2	1	21544800	21545000
I1	1	21545000	21545200
I4	1	21545200	21545400
E10	1	21545400	21547200
F1	1	21547200	21547800
E10	1	21547800	21548000
I4	1	21548000	21548400
E7	1	21548400	21548600
E6	1	21548600	21549200
E8	1	21549200	21549600
E6	1	21549600	21549800
E5	1	21549800	21550400
E4	1	21550400	21551000
E5	1	21551000	21551600
E4	1	21551600	21552200
E5	1	21552200	21552400
E4	1	21552400	21552600
E3	1	21552600	21552800
E2	1	21552800	21553000
E1	1	21553000	21553200
I4	1	21553200	21553600
E2	1	21553600	21554000
E3	1	21554000	21554200
E4	1	21554200	21554400
E8	1	21554400	21554600
I4	1	21554600	21555000
E10	1	21555000	21555400
F1	1	21555400	21555600
E10	1	21555600	21556200
F1	1	21556200	21558000
I4	1	21558000	21558400
E7	1	21558400	21559000
E6	1	21559000	21560400
E8	1	21560400	21560600
E4	1	21560600	21561200
E5	1	21561200	21561600
E4	1	21561600	21562200
E3	1	21562200	21562600
E2	1	21562600	21562800
E1	1	21562800	21563000
I4	1	21563000	21563400
I3	1	21563400	21563600
F4	1	21563600	21563800
I3	1	21563800	21564200
I2	1	21564200	21564600
F3	1	21564600	21564800
F5	1	21564800	21565000
I3	1	21565000	21565600
I4	1	21565600	21566000
E1	1	21566000	21566200
E2	1	21566200	21566400
E3	1	21566400	21566600
E5	1	21566600	21567000
E4	1	21567000	21568200
E5	1	21568200	21568600
E4	1	21568600	21569600
E5	1	21569600	21570600
E4	1	21570600	21570800
E5	1	21570800	21571000
E4	1	21571000	21571200
E5	1	21571200	21571800
E4	1	21571800	21572400
E5	1	21572400	21572800
E4	1	21572800	21573800
E5	1	21573800	21575200
E4	1	21575200	21575600
E5	1	21575600	21575800
E4	1	21575800	21576400
E5	1	21576400	21576600
E4	1	21576600	21577200
E6	1	21577200	21577600
E5	1	21577600	21577800
E6	1	21577800	21578600
E7	1	21578600	21579000
I4	1	21579000	21579800
E1	1	21579800	21580000
E2	1	21580000	21580600
E1	1	21580600	21580800
I4	1	21580800	21581000
F4	1	21581000	21581600
I4	1	21581600	21582000
H6	1	21582000	21582400
I4	1	21582400	21582600
E10	1	21582600	21583000
I4	1	21583000	21583600
H7	1	21583600	21583800
I4	1	21583800	21584200
H6	1	21584200	21584400
H7	1	21584400	21584600
I4	1	21584600	21585200
E10	1	21585200	21585400
H7	1	21585400	21585600
I4	1	21585600	21586000
H7	1	21586000	21586200
H6	1	21586200	21586400
I4	1	21586400	21587400
E10	1	21587400	21587600
E9	1	21587600	21588000
E8	1	21588000	21588400
E6	1	21588400	21589000
E8	1	21589000	21589600
E4	1	21589600	21590200
E5	1	21590200	21590400
E4	1	21590400	21590800
E5	1	21590800	21591000
E4	1	21591000	21592200
E5	1	21592200	21592600
E4	1	21592600	21593200
E5	1	21593200	21594600
E4	1	21594600	21594800
E5	1	21594800	21595000
E4	1	21595000	21595200
E5	1	21595200	21597200
E4	1	21597200	21597400
E5	1	21597400	21597800
E4	1	21597800	21598800
E5	1	21598800	21599000
E4	1	21599000	21599600
E5	1	21599600	21600600
E4	1	21600600	21601200
E3	1	21601200	21601400
E2	1	21601400	21601600
I4	1	21601600	21602000
H6	1	21602000	21602200
H7	1	21602200	21602400
H6	1	21602400	21602600
H7	1	21602600	21603000
I4	1	21603000	21603400
I3	1	21603400	21604200
I2	1	21604200	21605000
I1	1	21605000	21605800
F5	1	21605800	21606400
F3	1	21606400	21606600
I1	1	21606600	21607600
H7	1	21607600	21608200
H6	1	21608200	21608600
H7	1	21608600	21608800
H6	1	21608800	21609400
H1	1	21609400	21609600
H6	1	21609600	21610400
H7	1	21610400	21611400
I4	1	21611400	21611600
F4	1	21611600	21612400
F3	1	21612400	21612600
I2	1	21612600	21612800
F3	1	21612800	21613600
F5	1	21613600	21614000
F3	1	21614000	21614200
I2	1	21614200	21614400
I3	1	21614400	21615000
I4	1	21615000	21616600
E2	1	21616600	21617000
I4	1	21617000	21617600
F4	1	21617600	21618200
I4	1	21618200	21618600
I1	1	21618600	21618800
F3	1	21618800	21619000
F2	1	21619000	21619800
F3	1	21619800	21620000
F4	1	21620000	21620200
I4	1	21620200	21620800
E10	1	21620800	21621200
E9	1	21621200	21621600
E1	1	21621600	21622000
E2	1	21622000	21622400
F4	1	21622400	21622600
I4	1	21622600	21623400
I3	1	21623400	21623600
I4	1	21623600	21623800
I3	1	21623800	21624000
E6	1	21624000	21624600
E5	1	21624600	21625000
E3	1	21625000	21626200
I4	1	21626200	21627600
F4	1	21627600	21628200
F3	1	21628200	21628600
I1	1	21628600	21629600
F5	1	21629600	21630000
F3	1	21630000	21630200
I1	1	21630200	21630600
H7	1	21630600	21631200
I1	1	21631200	21631800
F2	1	21631800	21632800
I1	1	21632800	21633200
F2	1	21633200	21633400
F3	1	21633400	21633800
I1	1	21633800	21634200
F5	1	21634200	21634600
I1	1	21634600	21635000
I2	1	21635000	21635200
I1	1	21635200	21637400
H7	1	21637400	21638200
I1	1	21638200	21638600
F3	1	21638600	21639200
I2	1	21639200	21639400
I1	1	21639400	21639800
I2	1	21639800	21640000
I1	1	21640000	21641000
F2	1	21641000	21641400
F5	1	21641400	21641800
F3	1	21641800	21642000
I4	1	21642000	21642600
I1	1	21642600	21642800
F3	1	21642800	21643000
F2	1	21643000	21643400
I1	1	21643400	21643800
I2	1	21643800	21644200
F3	1	21644200	21644400
I2	1	21644400	21644600
I1	1	21644600	21645400
F3	1	21645400	21645800
I1	1	21645800	21646000
I4	1	21646000	21646600
F3	1	21646600	21646800
I2	1	21646800	21647800
F5	1	21647800	21648000
I2	1	21648000	21648800
F3	1	21648800	21649200
I1	1	21649200	21649800
I2	1	21649800	21650200
I1	1	21650200	21650400
F3	1	21650400	21650600
I1	1	21650600	21652200
I4	1	21652200	21652600
F4	1	21652600	21652800
I4	1	21652800	21653000
I3	1	21653000	21653400
I4	1	21653400	21653600
F5	1	21653600	21654200
F3	1	21654200	21654400
F5	1	21654400	21655200
I4	1	21655200	21656800
I3	1	21656800	21657000
I2	1	21657000	21657200
F5	1	21657200	21657600
I2	1	21657600	21658200
I1	1	21658200	21659200
I2	1	21659200	21660200
F3	1	21660200	21660600
F5	1	21660600	21660800
F3	1	21660800	21661400
I2	1	21661400	21661600
I1	1	21661600	21661800
F3	1	21661800	21662200
I1	1	21662200	21662400
I4	1	21662400	21663200
E7	1	21663200	21664000
E6	1	21664000	21665000
E8	1	21665000	21665200
E4	1	21665200	21665400
E5	1	21665400	21666200
E4	1	21666200	21666800
E3	1	21666800	21667000
E2	1	21667000	21667400
I4	1	21667400	21668200
F4	1	21668200	21668600
I3	1	21668600	21668800
I4	1	21668800	21669400
I3	1	21669400	21670400
F3	1	21670400	21671000
I2	1	21671000	21671200
I3	1	21671200	21671400
F3	1	21671400	21671600
I3	1	21671600	21672400
I4	1	21672400	21673200
I3	1	21673200	21673400
I4	1	21673400	21674000
F4	1	21674000	21674200
I4	1	21674200	21675000
H6	1	21675000	21675600
I4	1	21675600	21676400
I3	1	21676400	21676600
F5	1	21676600	21677000
I3	1	21677000	21677400
I4	1	21677400	21678200
I3	1	21678200	21678400
F4	1	21678400	21679000
I4	1	21679000	21679600
F1	1	21679600	21679800
I4	1	21679800	21680000
E7	1	21680000	21680400
I4	1	21680400	21681400
H7	1	21681400	21681600
H6	1	21681600	21682000
H7	1	21682000	21682200
H6	1	21682200	21682400
H7	1	21682400	21682600
H6	1	21682600	21683200
H7	1	21683200	21683400
H6	1	21683400	21683600
I4	1	21683600	21684400
F4	1	21684400	21685000
F1	1	21685000	21685400
E10	1	21685400	21685800
F1	1	21685800	21686200
I4	1	21686200	21686400
F3	1	21686400	21686600
F5	1	21686600	21687000
F3	1	21687000	21687400
F5	1	21687400	21688000
F4	1	21688000	21688200
I4	1	21688200	21689000
E1	1	21689000	21689200
E3	1	21689200	21690000
E4	1	21690000	21690200
E8	1	21690200	21690600
I4	1	21690600	21691000
H6	1	21691000	21691200
H7	1	21691200	21692600
H6	1	21692600	21693200
I1	1	21693200	21693400
F5	1	21693400	21693600
F3	1	21693600	21694600
I1	1	21694600	21695000
F3	1	21695000	21695400
I1	1	21695400	21696200
F2	1	21696200	21698000
I1	1	21698000	21698200
F3	1	21698200	21698600
F5	1	21698600	21698800
F3	1	21698800	21699600
I4	1	21699600	21700200
F3	1	21700200	21700400
F5	1	21700400	21700800
I2	1	21700800	21701000
I1	1	21701000	21701400
F2	1	21701400	21703200
I1	1	21703200	21703400
F2	1	21703400	21703800
F3	1	21703800	21704800
I2	1	21704800	21705000
I3	1	21705000	21705400
I4	1	21705400	21705600
F4	1	21705600	21706200
I4	1	21706200	21707200
I3	1	21707200	21707400
F5	1	21707400	21707800
F3	1	21707800	21708000
I3	1	21708000	21708800
F3	1	21708800	21709000
I2	1	21709000	21709200
I4	1	21709200	21710000
E7	1	21710000	21710200
I4	1	21710200	21711000
F4	1	21711000	21711400
I4	1	21711400	21711600
F1	1	21711600	21711800
E10	1	21711800	21712400
F1	1	21712400	21713000
F4	1	21713000	21713400
I4	1	21713400	21714200
E7	1	21714200	21714400
E6	1	21714400	21715200
E5	1	21715200	21715400
E4	1	21715400	21716600
E3	1	21716600	21716800
E2	1	21716800	21717200
E1	1	21717200	21717400
I4	1	21717400	21717800
F4	1	21717800	21718000
F3	1	21718000	21718600
F2	1	21718600	21718800
F3	1	21718800	21719200
I1	1	21719200	21719400
H7	1	21719400	21720000
I3	1	21720000	21720800
I2	1	21720800	21721000
I1	1	21721000	21721200
I2	1	21721200	21721400
F2	1	21721400	21721800
F3	1	21721800	21722000
I2	1	21722000	21722600
I1	1	21722600	21723000
I4	1	21723000	21723400
I3	1	21723400	21724000
F3	1	21724000	21724400
I2	1	21724400	21725200
I4	1	21725200	21725600
I3	1	21725600	21725800
I2	1	21725800	21726000
I4	1	21726000	21727000
E1	1	21727000	21727400
E3	1	21727400	21727800
E5	1	21727800	21728400
E6	1	21728400	21728600
I4	1	21728600	21729400
H6	1	21729400	21729800
H7	1	21729800	21730000
H6	1	21730000	21732400
I4	1	21732400	21732600
F4	1	21732600	21732800
E2	1	21732800	21733400
E3	1	21733400	21733600
E5	1	21733600	21733800
E4	1	21733800	21734200
E5	1	21734200	21734600
E4	1	21734600	21735200
E5	1	21735200	21735600
E4	1	21735600	21735800
E5	1	21735800	21736200
E4	1	21736200	21737000
E5	1	21737000	21737200
E4	1	21737200	21737400
E9	1	21737400	21737800
E10	1	21737800	21738000
E9	1	21738000	21738200
E7	1	21738200	21738400
I4	1	21738400	21739200
H6	1	21739200	21740000
I4	1	21740000	21740600
H7	1	21740600	21741000
H6	1	21741000	21741600
H7	1	21741600	21741800
I4	1	21741800	21742000
E1	1	21742000	21742600
I3	1	21742600	21743000
F4	1	21743000	21743600
E2	1	21743600	21743800
E1	1	21743800	21744000
I4	1	21744000	21744400
H6	1	21744400	21744600
H7	1	21744600	21744800
H6	1	21744800	21745000
I4	1	21745000	21745800
F4	1	21745800	21746000
I4	1	21746000	21746200
F4	1	21746200	21746400
I4	1	21746400	21747200
H7	1	21747200	21748400
H6	1	21748400	21748800
H7	1	21748800	21749000
H6	1	21749000	21749200
H7	1	21749200	21750200
H6	1	21750200	21750800
H7	1	21750800	21753600
H6	1	21753600	21754400
H7	1	21754400	21754600
H6	1	21754600	21755000
I4	1	21755000	21755400
H6	1	21755400	21758000
I4	1	21758000	21758400
H7	1	21758400	21758600
H6	1	21758600	21759000
H7	1	21759000	21759400
I4	1	21759400	21759600
E10	1	21759600	21760000
E9	1	21760000	21760600
E8	1	21760600	21762600
E5	1	21762600	21762800
E9	1	21762800	21763400
E6	1	21763400	21763600
E8	1	21763600	21764800
I4	1	21764800	21765000
E7	1	21765000	21765600
I4	1	21765600	21766800
F3	1	21766800	21767200
F2	1	21767200	21768200
F1	1	21768200	21769200
I4	1	21769200	21769800
E8	1	21769800	21770000
E5	1	21770000	21770200
E4	1	21770200	21770400
E3	1	21770400	21771200
I4	1	21771200	21771400
H6	1	21771400	21772400
H7	1	21772400	21772800
H6	1	21772800	21773600
I4	1	21773600	21774400
F2	1	21774400	21775200
F1	1	21775200	21775400
H4	1	21775400	21776800
H2	1	21776800	21777000
H6	1	21777000	21778000
H7	1	21778000	21778200
H6	1	21778200	21779200
H2	1	21779200	21779400
H6	1	21779400	21779600
I4	1	21779600	21780200
E2	1	21780200	21780400
E3	1	21780400	21781000
E5	1	21781000	21781200
E4	1	21781200	21781400
E5	1	21781400	21781600
E4	1	21781600	21782200
E5	1	21782200	21782600
E6	1	21782600	21784000
E7	1	21784000	21784200
I4	1	21784200	21785400
F3	1	21785400	21786400
F2	1	21786400	21786800
I4	1	21786800	21787400
H6	1	21787400	21788000
I4	1	21788000	21788400
H6	1	21788400	21790800
H2	1	21790800	21791000
H6	1	21791000	21791200
I4	1	21791200	21791600
I3	1	21791600	21791800
E2	1	21791800	21792000
E3	1	21792000	21792400
E5	1	21792400	21792800
E4	1	21792800	21793800
E5	1	21793800	21794000
E4	1	21794000	21794400
E5	1	21794400	21794800
E6	1	21794800	21795000
E5	1	21795000	21795200
E6	1	21795200	21795400
E4	1	21795400	21795800
E8	1	21795800	21796600
E9	1	21796600	21797000
E10	1	21797000	21797200
E9	1	21797200	21797400
H7	1	21797400	21799800
H6	1	21799800	21800000
H7	1	21800000	21801400
H6	1	21801400	21802200
I4	1	21802200	21803000
F3	1	21803000	21803200
F2	1	21803200	21803800
F3	1	21803800	21804000
F2	1	21804000	21804200
F1	1	21804200	21805400
E10	1	21805400	21805800
I4	1	21805800	21806000
E8	1	21806000	21806200
E5	1	21806200	21806400
E4	1	21806400	21806600
E3	1	21806600	21807400
E1	1	21807400	21807600
I4	1	21807600	21807800
H6	1	21807800	21808600
H7	1	21808600	21809000
H6	1	21809000	21809400
H2	1	21809400	21809600
H1	1	21809600	21809800
I4	1	21809800	21810600
F2	1	21810600	21811400
F1	1	21811400	21811600
E10	1	21811600	21811800
H7	1	21811800	21812000
H4	1	21812000	21813000
H2	1	21813000	21813200
H6	1	21813200	21813600
H7	1	21813600	21813800
H6	1	21813800	21814000
H7	1	21814000	21814400
H6	1	21814400	21815800
I4	1	21815800	21816400
E2	1	21816400	21816600
E3	1	21816600	21817200
E5	1	21817200	21818000
E4	1	21818000	21818400
E5	1	21818400	21818800
E6	1	21818800	21819600
E8	1	21819600	21820000
E6	1	21820000	21820400
I4	1	21820400	21821600
F3	1	21821600	21822800
F2	1	21822800	21823000
I4	1	21823000	21824000
H7	1	21824000	21824400
I4	1	21824400	21824800
H6	1	21824800	21825800
H2	1	21825800	21826000
H6	1	21826000	21827400
I4	1	21827400	21828000
E2	1	21828000	21828200
E3	1	21828200	21828800
E5	1	21828800	21829400
E4	1	21829400	21830600
E5	1	21830600	21831000
E6	1	21831000	21831400
E5	1	21831400	21831600
E6	1	21831600	21831800
E4	1	21831800	21832000
E8	1	21832000	21832800
E9	1	21832800	21833200
E10	1	21833200	21833400
E9	1	21833400	21833600
H7	1	21833600	21836000
H6	1	21836000	21836400
H7	1	21836400	21837800
H6	1	21837800	21838200
I4	1	21838200	21838600
H6	1	21838600	21838800
I4	1	21838800	21839200
I1	1	21839200	21839400
F3	1	21839400	21839600
F2	1	21839600	21840400
F1	1	21840400	21841600
I4	1	21841600	21842400
E8	1	21842400	21842600
E5	1	21842600	21842800
E3	1	21842800	21843600
E1	1	21843600	21843800
I4	1	21843800	21844000
H6	1	21844000	21845600
H5	1	21845600	21845800
H1	1	21845800	21846000
H6	1	21846000	21846200
I4	1	21846200	21846800
I2	1	21846800	21847000
F2	1	21847000	21847800
H6	1	21847800	21848000
H7	1	21848000	21848200
H4	1	21848200	21849400
H6	1	21849400	21850000
F1	1	21850000	21851800
E10	1	21851800	21852400
F4	1	21852400	21852600
F2	1	21852600	21853400
F3	1	21853400	21853600
I1	1	21853600	21853800
I4	1	21853800	21854200
I1	1	21854200	21854400
F2	1	21854400	21855800
F3	1	21855800	21856000
I1	1	21856000	21856200
F2	1	21856200	21856800
I1	1	21856800	21857000
I4	1	21857000	21857800
H7	1	21857800	21858400
H6	1	21858400	21859000
I4	1	21859000	21859600
E2	1	21859600	21860200
E4	1	21860200	21860400
E5	1	21860400	21860600
E7	1	21860600	21861000
I4	1	21861000	21861400
E2	1	21861400	21861800
E3	1	21861800	21862000
E4	1	21862000	21862600
E5	1	21862600	21862800
E4	1	21862800	21865200
E9	1	21865200	21866000
E10	1	21866000	21866600
I4	1	21866600	21867200
I3	1	21867200	21867600
I4	1	21867600	21868200
F5	1	21868200	21868600
F3	1	21868600	21868800
I2	1	21868800	21869200
I1	1	21869200	21869800
F2	1	21869800	21870200
F3	1	21870200	21870400
I1	1	21870400	21871400
F3	1	21871400	21871800
I1	1	21871800	21872800
H7	1	21872800	21873000
H6	1	21873000	21873400
H7	1	21873400	21873800
H6	1	21873800	21874000
F4	1	21874000	21874400
F1	1	21874400	21874600
E10	1	21874600	21875000
E9	1	21875000	21875200
E10	1	21875200	21875600
E9	1	21875600	21876600
E10	1	21876600	21878200
E9	1	21878200	21878600
E10	1	21878600	21879800
F1	1	21879800	21880600
F4	1	21880600	21880800
I4	1	21880800	21881600
E2	1	21881600	21882200
E4	1	21882200	21882400
E5	1	21882400	21882800
E8	1	21882800	21883000
E7	1	21883000	21883600
I4	1	21883600	21884000
E1	1	21884000	21884200
E2	1	21884200	21884400
E3	1	21884400	21884800
E4	1	21884800	21885000
E5	1	21885000	21885400
E6	1	21885400	21885600
E7	1	21885600	21885800
I4	1	21885800	21886600
I3	1	21886600	21887400
I4	1	21887400	21887800
F4	1	21887800	21888600
I4	1	21888600	21890000
E8	1	21890000	21890600
E6	1	21890600	21890800
E8	1	21890800	21891000
E4	1	21891000	21891400
E2	1	21891400	21892000
I4	1	21892000	21893200
E2	1	21893200	21893400
E3	1	21893400	21893800
E4	1	21893800	21894200
E5	1	21894200	21894400
E4	1	21894400	21894800
E5	1	21894800	21895800
E4	1	21895800	21896400
E5	1	21896400	21896600
E4	1	21896600	21897000
E5	1	21897000	21897200
E4	1	21897200	21897400
E5	1	21897400	21897800
E4	1	21897800	21898200
E5	1	21898200	21898400
E4	1	21898400	21898800
E8	1	21898800	21899400
E6	1	21899400	21900800
I4	1	21900800	21901400
F4	1	21901400	21902000
I4	1	21902000	21902400
E1	1	21902400	21902600
E2	1	21902600	21902800
E3	1	21902800	21903000
E4	1	21903000	21903200
E5	1	21903200	21903400
E6	1	21903400	21903600
E8	1	21903600	21903800
E6	1	21903800	21905000
E7	1	21905000	21905200
E6	1	21905200	21905400
I3	1	21905400	21906600
F1	1	21906600	21907600
F2	1	21907600	21908000
F1	1	21908000	21908200
I4	1	21908200	21908800
E10	1	21908800	21909000
I4	1	21909000	21909400
F1	1	21909400	21909600
E10	1	21909600	21910000
F4	1	21910000	21911200
I4	1	21911200	21913000
F5	1	21913000	21913200
F3	1	21913200	21913600
F5	1	21913600	21914000
I3	1	21914000	21914200
I4	1	21914200	21914800
I1	1	21914800	21915000
F3	1	21915000	21915400
I2	1	21915400	21915800
I4	1	21915800	21916000
I3	1	21916000	21916200
F4	1	21916200	21916400
I3	1	21916400	21916800
I4	1	21916800	21917400
I3	1	21917400	21918200
I4	1	21918200	21918600
H6	1	21918600	21918800
H7	1	21918800	21919000
I4	1	21919000	21919800
E1	1	21919800	21920000
E2	1	21920000	21920400
E3	1	21920400	21920600
E4	1	21920600	21920800
E5	1	21920800	21921800
E6	1	21921800	21922000
E8	1	21922000	21922600
I4	1	21922600	21924000
F4	1	21924000	21924600
I3	1	21924600	21925000
E7	1	21925000	21925200
I4	1	21925200	21925400
E9	1	21925400	21926400
E10	1	21926400	21926600
E9	1	21926600	21927200
E10	1	21927200	21927400
E9	1	21927400	21927600
E10	1	21927600	21928600
F1	1	21928600	21929200
I4	1	21929200	21929800
I1	1	21929800	21930000
F5	1	21930000	21930400
I1	1	21930400	21930800
F2	1	21930800	21931000
F3	1	21931000	21931200
I1	1	21931200	21931800
F3	1	21931800	21932000
F5	1	21932000	21932400
I1	1	21932400	21933000
F2	1	21933000	21934200
I1	1	21934200	21935200
F3	1	21935200	21935800
F2	1	21935800	21936000
I1	1	21936000	21936400
F3	1	21936400	21936600
F5	1	21936600	21936800
I2	1	21936800	21937400
F5	1	21937400	21937600
I3	1	21937600	21937800
I4	1	21937800	21938600
E2	1	21938600	21938800
E3	1	21938800	21939800
E6	1	21939800	21940400
E5	1	21940400	21940600
E6	1	21940600	21940800
E5	1	21940800	21941000
E3	1	21941000	21941200
E2	1	21941200	21941600
E1	1	21941600	21941800
I4	1	21941800	21942200
I2	1	21942200	21942400
I1	1	21942400	21943000
I2	1	21943000	21943400
I1	1	21943400	21944600
F2	1	21944600	21945400
I1	1	21945400	21947200
F2	1	21947200	21947600
I1	1	21947600	21949400
F2	1	21949400	21949600
I1	1	21949600	21950600
F5	1	21950600	21951200
F3	1	21951200	21951400
I4	1	21951400	21951800
F3	1	21951800	21952400
I1	1	21952400	21954200
F3	1	21954200	21954400
I1	1	21954400	21955200
F2	1	21955200	21956000
I2	1	21956000	21956800
I1	1	21956800	21957600
H7	1	21957600	21958000
I1	1	21958000	21960000
I2	1	21960000	21960600
I1	1	21960600	21961200
I2	1	21961200	21961400
F5	1	21961400	21961600
I2	1	21961600	21961800
I1	1	21961800	21963400
I2	1	21963400	21963600
I1	1	21963600	21966400
I2	1	21966400	21966600
F3	1	21966600	21966800
I1	1	21966800	21967800
F3	1	21967800	21968600
F5	1	21968600	21968800
I2	1	21968800	21969200
F5	1	21969200	21969600
I2	1	21969600	21970600
I4	1	21970600	21971000
I1	1	21971000	21971400
F5	1	21971400	21972200
F3	1	21972200	21972400
I1	1	21972400	21973000
F3	1	21973000	21974000
I1	1	21974000	21974200
I2	1	21974200	21974400
I1	1	21974400	21974800
F3	1	21974800	21975000
I2	1	21975000	21975800
I4	1	21975800	21976000
I3	1	21976000	21976400
I4	1	21976400	21977600
F4	1	21977600	21978000
I4	1	21978000	21978200
F4	1	21978200	21978400
I4	1	21978400	21979400
E3	1	21979400	21980000
E4	1	21980000	21980600
E5	1	21980600	21981600
E4	1	21981600	21981800
E5	1	21981800	21983200
E6	1	21983200	21984200
I4	1	21984200	21984600
E7	1	21984600	21985200
E8	1	21985200	21986000
E6	1	21986000	21986400
E8	1	21986400	21986600
E5	1	21986600	21987000
E4	1	21987000	21987800
E5	1	21987800	21988000
E4	1	21988000	21989200
E5	1	21989200	21989400
E4	1	21989400	21989600
E3	1	21989600	21989800
E2	1	21989800	21990200
I4	1	21990200	21991000
H7	1	21991000	21991200
H6	1	21991200	21991600
H5	1	21991600	21992200
H7	1	21992200	21993000
I4	1	21993000	21993600
F3	1	21993600	21993800
F2	1	21993800	21995200
I1	1	21995200	21995400
I4	1	21995400	21996600
F3	1	21996600	21997000
F2	1	21997000	21997600
F3	1	21997600	21998600
I1	1	21998600	21998800
F5	1	21998800	21999200
F3	1	21999200	21999600
I2	1	21999600	21999800
I1	1	21999800	22001200
F2	1	22001200	22003000
I1	1	22003000	22003200
F2	1	22003200	22003400
I1	1	22003400	22005000
F2	1	22005000	22005600
F3	1	22005600	22005800
F2	1	22005800	22006000
I1	1	22006000	22006800
F2	1	22006800	22007400
I1	1	22007400	22008400
F3	1	22008400	22008600
F5	1	22008600	22009400
I1	1	22009400	22009600
F3	1	22009600	22010600
I4	1	22010600	22011400
E2	1	22011400	22011600
E3	1	22011600	22012000
E4	1	22012000	22013200
E5	1	22013200	22013400
E4	1	22013400	22015600
E5	1	22015600	22015800
E4	1	22015800	22016000
E5	1	22016000	22016200
E4	1	22016200	22016800
E5	1	22016800	22017200
E4	1	22017200	22017600
E5	1	22017600	22018600
E4	1	22018600	22018800
E8	1	22018800	22019000
E6	1	22019000	22020000
E8	1	22020000	22020200
I4	1	22020200	22020600
E8	1	22020600	22020800
E5	1	22020800	22021800
E3	1	22021800	22022200
E2	1	22022200	22022400
I4	1	22022400	22024800
H6	1	22024800	22025000
H7	1	22025000	22025200
F4	1	22025200	22025400
I3	1	22025400	22025600
I4	1	22025600	22026600
E2	1	22026600	22027200
E4	1	22027200	22027800
E5	1	22027800	22028000
E4	1	22028000	22028200
E8	1	22028200	22028400
E6	1	22028400	22028600
E7	1	22028600	22029200
I4	1	22029200	22029400
E7	1	22029400	22030000
F4	1	22030000	22030400
I4	1	22030400	22030600
I3	1	22030600	22031200
I4	1	22031200	22031400
E2	1	22031400	22032000
I4	1	22032000	22032400
E10	1	22032400	22033000
F1	1	22033000	22033200
E10	1	22033200	22033400
F4	1	22033400	22033800
I4	1	22033800	22034600
E3	1	22034600	22035600
E1	1	22035600	22036000
E6	1	22036000	22037200
E8	1	22037200	22038200
E6	1	22038200	22038400
E7	1	22038400	22039000
E6	1	22039000	22039400
E7	1	22039400	22040000
I4	1	22040000	22042000
F4	1	22042000	22042400
H7	1	22042400	22042800
H6	1	22042800	22043000
I4	1	22043000	22043800
E2	1	22043800	22044200
E3	1	22044200	22044400
E4	1	22044400	22045000
E5	1	22045000	22045200
E4	1	22045200	22046400
E5	1	22046400	22046800
E4	1	22046800	22047400
E5	1	22047400	22047600
E4	1	22047600	22048000
E5	1	22048000	22048800
E6	1	22048800	22049000
E5	1	22049000	22049400
E8	1	22049400	22049600
E6	1	22049600	22050200
E7	1	22050200	22050400
I4	1	22050400	22050600
E7	1	22050600	22050800
I4	1	22050800	22051200
E1	1	22051200	22051400
E2	1	22051400	22051600
E3	1	22051600	22052200
E4	1	22052200	22053000
E6	1	22053000	22053400
E7	1	22053400	22053600
I4	1	22053600	22054200
E6	1	22054200	22055400
E8	1	22055400	22055600
E5	1	22055600	22056200
E3	1	22056200	22057000
E1	1	22057000	22057200
I4	1	22057200	22058200
I3	1	22058200	22058600
I4	1	22058600	22059400
H3	1	22059400	22060000
H6	1	22060000	22060400
H2	1	22060400	22060800
H6	1	22060800	22061000
H4	1	22061000	22061600
H6	1	22061600	22062400
H7	1	22062400	22063200
I4	1	22063200	22064400
I3	1	22064400	22064600
I2	1	22064600	22065200
I3	1	22065200	22065400
I4	1	22065400	22065800
F4	1	22065800	22067000
I4	1	22067000	22068000
F2	1	22068000	22068200
E10	1	22068200	22068400
I4	1	22068400	22068600
I1	1	22068600	22069200
F5	1	22069200	22069600
F3	1	22069600	22069800
I1	1	22069800	22070200
F5	1	22070200	22070600
F3	1	22070600	22071000
I4	1	22071000	22072000
F4	1	22072000	22072400
I3	1	22072400	22072600
F4	1	22072600	22072800
E2	1	22072800	22073000
I3	1	22073000	22073200
I4	1	22073200	22073400
I3	1	22073400	22073600
F4	1	22073600	22073800
E2	1	22073800	22074600
I4	1	22074600	22075400
I1	1	22075400	22075600
F5	1	22075600	22076000
I2	1	22076000	22076200
I1	1	22076200	22076800
F2	1	22076800	22077000
I1	1	22077000	22078800
F3	1	22078800	22079400
I2	1	22079400	22079600
I1	1	22079600	22080200
F3	1	22080200	22080600
I4	1	22080600	22080800
E2	1	22080800	22081400
E3	1	22081400	22081600
E4	1	22081600	22081800
E8	1	22081800	22082200
E6	1	22082200	22082400
E8	1	22082400	22082600
E7	1	22082600	22083600
I4	1	22083600	22084000
H6	1	22084000	22084800
H7	1	22084800	22085400
I4	1	22085400	22085600
I3	1	22085600	22085800
I4	1	22085800	22087800
I3	1	22087800	22088200
I4	1	22088200	22090600
E9	1	22090600	22091800
E4	1	22091800	22092000
E3	1	22092000	22092400
E2	1	22092400	22093000
I4	1	22093000	22093200
E1	1	22093200	22093800
E2	1	22093800	22094600
I4	1	22094600	22095400
E1	1	22095400	22096000
E3	1	22096000	22096400
E1	1	22096400	22096600
I4	1	22096600	22097400
I3	1	22097400	22097600
I4	1	22097600	22098000
I3	1	22098000	22098200
F4	1	22098200	22098400
I3	1	22098400	22099200
I4	1	22099200	22100600
H6	1	22100600	22100800
H5	1	22100800	22105200
H6	1	22105200	22106000
H7	1	22106000	22106200
H6	1	22106200	22106800
I4	1	22106800	22108000
H7	1	22108000	22108400
H6	1	22108400	22108600
I4	1	22108600	22110000
I3	1	22110000	22110800
I2	1	22110800	22111400
F3	1	22111400	22111800
I2	1	22111800	22112000
I4	1	22112000	22112600
H6	1	22112600	22113200
I4	1	22113200	22113800
F4	1	22113800	22114800
E10	1	22114800	22115200
F1	1	22115200	22116200
F4	1	22116200	22117000
I4	1	22117000	22117400
I3	1	22117400	22117600
I1	1	22117600	22118000
I2	1	22118000	22118200
I1	1	22118200	22118400
F3	1	22118400	22118800
I1	1	22118800	22119000
F2	1	22119000	22119800
F3	1	22119800	22120200
I1	1	22120200	22120800
F2	1	22120800	22121000
I1	1	22121000	22122200
F3	1	22122200	22122800
I1	1	22122800	22123400
F5	1	22123400	22123800
F3	1	22123800	22124000
I1	1	22124000	22124800
F3	1	22124800	22125200
I1	1	22125200	22126800
I4	1	22126800	22127200
I2	1	22127200	22128000
I3	1	22128000	22128400
F3	1	22128400	22128800
F2	1	22128800	22129000
F3	1	22129000	22129200
I2	1	22129200	22129400
I1	1	22129400	22130000
I2	1	22130000	22130800
F3	1	22130800	22131400
F5	1	22131400	22131600
I2	1	22131600	22131800
I1	1	22131800	22132400
I2	1	22132400	22132800
F5	1	22132800	22133000
I1	1	22133000	22133800
F3	1	22133800	22134200
I1	1	22134200	22135400
I2	1	22135400	22136800
I1	1	22136800	22137600
I2	1	22137600	22138800
I1	1	22138800	22139200
I2	1	22139200	22139600
F3	1	22139600	22140000
I1	1	22140000	22140400
I2	1	22140400	22141000
F5	1	22141000	22141400
I1	1	22141400	22141600
I4	1	22141600	22142800
E8	1	22142800	22143400
E6	1	22143400	22144000
E8	1	22144000	22144200
E4	1	22144200	22144400
E5	1	22144400	22144600
E8	1	22144600	22144800
E4	1	22144800	22145000
E5	1	22145000	22145200
E4	1	22145200	22145600
E5	1	22145600	22145800
E4	1	22145800	22147400
E5	1	22147400	22147800
E4	1	22147800	22148200
E5	1	22148200	22149000
E2	1	22149000	22149400
I4	1	22149400	22149600
F3	1	22149600	22150000
I1	1	22150000	22150600
F2	1	22150600	22151800
F3	1	22151800	22152000
I4	1	22152000	22152600
E7	1	22152600	22153000
E6	1	22153000	22153200
E5	1	22153200	22153400
E4	1	22153400	22153800
E5	1	22153800	22154000
E3	1	22154000	22154200
E2	1	22154200	22154600
I4	1	22154600	22155400
F4	1	22155400	22155600
F5	1	22155600	22155800
F3	1	22155800	22156400
F4	1	22156400	22156600
F2	1	22156600	22156800
F1	1	22156800	22157000
E10	1	22157000	22157400
F1	1	22157400	22158200
F4	1	22158200	22158400
I4	1	22158400	22159600
I3	1	22159600	22159800
F3	1	22159800	22161200
F2	1	22161200	22162400
H7	1	22162400	22162600
H6	1	22162600	22162800
I4	1	22162800	22163200
H6	1	22163200	22163600
H5	1	22163600	22163800
H2	1	22163800	22164200
H3	1	22164200	22164400
H5	1	22164400	22165000
H2	1	22165000	22165200
H6	1	22165200	22166400
H7	1	22166400	22166600
H6	1	22166600	22168000
I4	1	22168000	22168400
F3	1	22168400	22168600
F2	1	22168600	22170800
I1	1	22170800	22171000
F2	1	22171000	22172400
F3	1	22172400	22172600
F5	1	22172600	22173000
I4	1	22173000	22173800
F3	1	22173800	22174200
F5	1	22174200	22174400
F3	1	22174400	22174600
F5	1	22174600	22174800
F3	1	22174800	22175600
F5	1	22175600	22176000
F4	1	22176000	22176200
F1	1	22176200	22176400
E10	1	22176400	22176800
I4	1	22176800	22177200
E6	1	22177200	22178000
E8	1	22178000	22178200
E6	1	22178200	22178600
E5	1	22178600	22179000
E4	1	22179000	22179200
E5	1	22179200	22180000
E4	1	22180000	22180200
E3	1	22180200	22180600
E1	1	22180600	22180800
I4	1	22180800	22181600
I3	1	22181600	22182000
I4	1	22182000	22182800
H7	1	22182800	22183200
I4	1	22183200	22183400
I3	1	22183400	22183800
I4	1	22183800	22185000
I3	1	22185000	22185400
I4	1	22185400	22186000
F4	1	22186000	22186200
I3	1	22186200	22187200
I4	1	22187200	22188400
E9	1	22188400	22189200
E6	1	22189200	22189400
E7	1	22189400	22189600
E6	1	22189600	22190200
E8	1	22190200	22190400
E4	1	22190400	22190600
E5	1	22190600	22190800
E3	1	22190800	22191200
E2	1	22191200	22191400
I4	1	22191400	22192800
E2	1	22192800	22193000
E3	1	22193000	22193200
E4	1	22193200	22193600
E5	1	22193600	22194200
E6	1	22194200	22195200
I4	1	22195200	22195600
E10	1	22195600	22195800
F3	1	22195800	22196200
F5	1	22196200	22197200
I4	1	22197200	22197600
I3	1	22197600	22198400
F4	1	22198400	22200200
I4	1	22200200	22201200
E7	1	22201200	22201400
E6	1	22201400	22201800
E7	1	22201800	22202000
E6	1	22202000	22203000
E4	1	22203000	22203200
E5	1	22203200	22203800
E4	1	22203800	22204600
E3	1	22204600	22205200
E1	1	22205200	22205400
I4	1	22205400	22205800
F4	1	22205800	22206400
I4	1	22206400	22207400
H6	1	22207400	22207800
I4	1	22207800	22208200
E2	1	22208200	22208600
E3	1	22208600	22209000
E4	1	22209000	22209400
E5	1	22209400	22209800
E4	1	22209800	22210200
E5	1	22210200	22210400
E4	1	22210400	22210800
E8	1	22210800	22211000
E6	1	22211000	22211200
E8	1	22211200	22211600
E7	1	22211600	22211800
I4	1	22211800	22212200
E7	1	22212200	22212600
E6	1	22212600	22212800
E5	1	22212800	22213400
E4	1	22213400	22213800
E3	1	22213800	22214000
E2	1	22214000	22214200
E1	1	22214200	22214400
I4	1	22214400	22214800
I1	1	22214800	22215200
F3	1	22215200	22215400
F5	1	22215400	22216000
I2	1	22216000	22216200
I1	1	22216200	22217000
F5	1	22217000	22217800
F3	1	22217800	22218000
I4	1	22218000	22218400
E10	1	22218400	22219000
E9	1	22219000	22219200
E10	1	22219200	22220000
E9	1	22220000	22220400
E10	1	22220400	22220600
E1	1	22220600	22220800
E2	1	22220800	22221400
I4	1	22221400	22221800
F4	1	22221800	22222400
F3	1	22222400	22222800
F5	1	22222800	22223200
I3	1	22223200	22223400
F3	1	22223400	22224400
I4	1	22224400	22226800
I1	1	22226800	22227000
F2	1	22227000	22227800
F3	1	22227800	22228000
I4	1	22228000	22228400
I1	1	22228400	22228800
F2	1	22228800	22230200
F3	1	22230200	22230400
F2	1	22230400	22230600
F3	1	22230600	22230800
I1	1	22230800	22231200
H7	1	22231200	22232800
I1	1	22232800	22234000
F3	1	22234000	22234200
I1	1	22234200	22235000
F5	1	22235000	22235600
I1	1	22235600	22236200
F3	1	22236200	22236400
I1	1	22236400	22237200
F2	1	22237200	22237400
I1	1	22237400	22238000
F3	1	22238000	22238600
F2	1	22238600	22239000
I1	1	22239000	22239400
F2	1	22239400	22240400
F3	1	22240400	22240600
I4	1	22240600	22240800
E10	1	22240800	22241000
F2	1	22241000	22242400
I1	1	22242400	22242600
F2	1	22242600	22243800
I1	1	22243800	22244800
F2	1	22244800	22245600
I1	1	22245600	22246400
F3	1	22246400	22246600
F5	1	22246600	22247400
I2	1	22247400	22247600
F5	1	22247600	22248000
F3	1	22248000	22248200
I4	1	22248200	22248400
F4	1	22248400	22249000
F5	1	22249000	22249400
F3	1	22249400	22249600
I1	1	22249600	22250600
I2	1	22250600	22251200
I1	1	22251200	22252400
I2	1	22252400	22252600
I1	1	22252600	22254400
F2	1	22254400	22255800
I1	1	22255800	22257000
F2	1	22257000	22257200
I1	1	22257200	22257400
F2	1	22257400	22257800
I1	1	22257800	22259000
F2	1	22259000	22260200
F3	1	22260200	22260600
I1	1	22260600	22261600
I4	1	22261600	22261800
E1	1	22261800	22262000
E2	1	22262000	22262200
E3	1	22262200	22262400
E5	1	22262400	22262800
E4	1	22262800	22263000
E9	1	22263000	22264000
E7	1	22264000	22264200
I4	1	22264200	22264600
E8	1	22264600	22264800
E5	1	22264800	22265200
E4	1	22265200	22265400
E3	1	22265400	22265600
E2	1	22265600	22266000
I4	1	22266000	22266600
E7	1	22266600	22267000
E8	1	22267000	22267600
E5	1	22267600	22267800
E4	1	22267800	22268600
E3	1	22268600	22268800
E2	1	22268800	22269200
I4	1	22269200	22269600
H6	1	22269600	22269800
H7	1	22269800	22270200
H6	1	22270200	22270400
I4	1	22270400	22271200
F5	1	22271200	22271400
I4	1	22271400	22272000
F5	1	22272000	22272400
I4	1	22272400	22272800
F5	1	22272800	22273400
I1	1	22273400	22273600
I2	1	22273600	22273800
I4	1	22273800	22274200
I2	1	22274200	22274600
F3	1	22274600	22274800
I3	1	22274800	22275000
I4	1	22275000	22275400
F4	1	22275400	22275600
E2	1	22275600	22276000
F4	1	22276000	22276200
F1	1	22276200	22276400
E10	1	22276400	22276600
E9	1	22276600	22277000
E10	1	22277000	22277400
E9	1	22277400	22278600
E10	1	22278600	22279400
F1	1	22279400	22279800
F2	1	22279800	22280400
F3	1	22280400	22280600
I4	1	22280600	22281000
I1	1	22281000	22281600
F3	1	22281600	22282200
I4	1	22282200	22283000
I1	1	22283000	22283800
I2	1	22283800	22284200
F3	1	22284200	22284400
F2	1	22284400	22285000
F3	1	22285000	22285200
I4	1	22285200	22285600
E7	1	22285600	22286200
E6	1	22286200	22286400
E8	1	22286400	22286600
E6	1	22286600	22287200
E5	1	22287200	22287600
E4	1	22287600	22288000
E5	1	22288000	22288400
E4	1	22288400	22288800
E5	1	22288800	22289600
E4	1	22289600	22289800
E2	1	22289800	22290200
E1	1	22290200	22290400
I4	1	22290400	22291000
I3	1	22291000	22291400
F4	1	22291400	22291600
F1	1	22291600	22293800
I4	1	22293800	22294600
E7	1	22294600	22294800
E9	1	22294800	22295200
E8	1	22295200	22295600
E5	1	22295600	22296600
E3	1	22296600	22296800
E2	1	22296800	22297200
I4	1	22297200	22297800
F4	1	22297800	22298400
F1	1	22298400	22299000
F4	1	22299000	22299200
I4	1	22299200	22299800
E9	1	22299800	22300200
E8	1	22300200	22300600
E5	1	22300600	22300800
E3	1	22300800	22301000
E2	1	22301000	22301400
I4	1	22301400	22302400
E2	1	22302400	22303000
E3	1	22303000	22303200
E5	1	22303200	22304200
E4	1	22304200	22304400
E6	1	22304400	22305000
I4	1	22305000	22306000
E6	1	22306000	22306600
E5	1	22306600	22307200
E4	1	22307200	22307600
E3	1	22307600	22307800
E2	1	22307800	22308200
I4	1	22308200	22308600
E1	1	22308600	22308800
E6	1	22308800	22309600
E5	1	22309600	22310400
E3	1	22310400	22311000
E2	1	22311000	22311400
I4	1	22311400	22311800
F5	1	22311800	22312400
F3	1	22312400	22312800
F5	1	22312800	22313000
F3	1	22313000	22313200
I1	1	22313200	22313600
I4	1	22313600	22314400
F1	1	22314400	22315400
F4	1	22315400	22317000
I4	1	22317000	22317600
I3	1	22317600	22319600
F3	1	22319600	22320000
I2	1	22320000	22320200
I4	1	22320200	22320800
I2	1	22320800	22321200
F3	1	22321200	22321400
I2	1	22321400	22321600
I3	1	22321600	22322000
I4	1	22322000	22322200
I2	1	22322200	22322600
I3	1	22322600	22322800
I4	1	22322800	22323000
I1	1	22323000	22323200
H7	1	22323200	22323400
I4	1	22323400	22324800
E7	1	22324800	22325000
I4	1	22325000	22325200
E8	1	22325200	22325400
E6	1	22325400	22325600
E5	1	22325600	22326000
E4	1	22326000	22326600
E3	1	22326600	22326800
E2	1	22326800	22327200
E1	1	22327200	22327400
I4	1	22327400	22328000
E7	1	22328000	22328400
E9	1	22328400	22329200
E1	1	22329200	22329400
E2	1	22329400	22330000
F4	1	22330000	22330200
I3	1	22330200	22330400
I4	1	22330400	22331000
E1	1	22331000	22331200
E2	1	22331200	22331600
E3	1	22331600	22331800
E5	1	22331800	22332000
E4	1	22332000	22332600
E5	1	22332600	22332800
E7	1	22332800	22333400
I4	1	22333400	22333600
I3	1	22333600	22334200
I4	1	22334200	22334400
E10	1	22334400	22334600
F1	1	22334600	22336800
F4	1	22336800	22337000
I4	1	22337000	22337600
E10	1	22337600	22338000
E9	1	22338000	22338200
E6	1	22338200	22338400
E4	1	22338400	22339200
E3	1	22339200	22339400
E2	1	22339400	22339600
E1	1	22339600	22340000
E3	1	22340000	22340400
E4	1	22340400	22341200
E5	1	22341200	22341600
E6	1	22341600	22341800
E7	1	22341800	22342000
E6	1	22342000	22342200
I4	1	22342200	22342400
E1	1	22342400	22342600
E2	1	22342600	22343000
I4	1	22343000	22343600
E1	1	22343600	22343800
E2	1	22343800	22344200
E4	1	22344200	22345800
E5	1	22345800	22346000
E4	1	22346000	22346200
E5	1	22346200	22346600
E6	1	22346600	22347400
I4	1	22347400	22347600
E10	1	22347600	22347800
E9	1	22347800	22348200
E10	1	22348200	22348600
F1	1	22348600	22349200
F4	1	22349200	22349400
I4	1	22349400	22349800
E9	1	22349800	22350200
E10	1	22350200	22350400
E9	1	22350400	22350800
E8	1	22350800	22351000
E4	1	22351000	22351200
E2	1	22351200	22351800
I4	1	22351800	22352200
E10	1	22352200	22352600
E9	1	22352600	22353600
E10	1	22353600	22354000
E2	1	22354000	22354400
E1	1	22354400	22354600
I4	1	22354600	22355000
E7	1	22355000	22355200
E6	1	22355200	22355400
E5	1	22355400	22355800
E3	1	22355800	22356200
E2	1	22356200	22356600
E1	1	22356600	22356800
I4	1	22356800	22357000
H7	1	22357000	22357200
H5	1	22357200	22357800
H7	1	22357800	22358000
I4	1	22358000	22358200
E7	1	22358200	22358400
E9	1	22358400	22358600
E10	1	22358600	22358800
E9	1	22358800	22359000
E10	1	22359000	22359400
F1	1	22359400	22360200
I4	1	22360200	22361000
F4	1	22361000	22361200
F1	1	22361200	22361800
E10	1	22361800	22362200
F1	1	22362200	22364000
I4	1	22364000	22365800
F4	1	22365800	22366400
I4	1	22366400	22366800
E8	1	22366800	22367000
E6	1	22367000	22367200
E5	1	22367200	22368000
E4	1	22368000	22368200
E2	1	22368200	22368800
I4	1	22368800	22369200
E6	1	22369200	22370000
E5	1	22370000	22370200
E4	1	22370200	22370400
E5	1	22370400	22371000
E4	1	22371000	22371400
E3	1	22371400	22371800
E2	1	22371800	22372000
I4	1	22372000	22372200
I1	1	22372200	22372400
F3	1	22372400	22373600
I2	1	22373600	22374800
F3	1	22374800	22375200
F5	1	22375200	22375600
I1	1	22375600	22376800
I2	1	22376800	22377200
I1	1	22377200	22377400
I2	1	22377400	22377600
F5	1	22377600	22377800
I1	1	22377800	22378000
I4	1	22378000	22378200
F4	1	22378200	22378800
F2	1	22378800	22379200
F3	1	22379200	22379400
F4	1	22379400	22379800
I4	1	22379800	22380200
E7	1	22380200	22381000
E8	1	22381000	22381200
E4	1	22381200	22381400
E3	1	22381400	22381600
E2	1	22381600	22382200
E1	1	22382200	22382400
I4	1	22382400	22382600
F4	1	22382600	22383000
I4	1	22383000	22383600
E7	1	22383600	22384000
E8	1	22384000	22384200
E6	1	22384200	22384800
E5	1	22384800	22385600
E4	1	22385600	22385800
E5	1	22385800	22386200
E3	1	22386200	22387000
E2	1	22387000	22387400
I4	1	22387400	22388600
F4	1	22388600	22389000
F1	1	22389000	22389200
E9	1	22389200	22389600
E10	1	22389600	22390400
F1	1	22390400	22390800
E2	1	22390800	22391200
I4	1	22391200	22391600
I2	1	22391600	22392400
F5	1	22392400	22392600
F3	1	22392600	22393000
I1	1	22393000	22393600
I4	1	22393600	22394000
F4	1	22394000	22394200
I4	1	22394200	22394800
I3	1	22394800	22395000
F5	1	22395000	22395600
F3	1	22395600	22395800
F2	1	22395800	22396400
F3	1	22396400	22396600
I3	1	22396600	22396800
I4	1	22396800	22398200
E7	1	22398200	22399000
I4	1	22399000	22399200
E8	1	22399200	22399400
E4	1	22399400	22399800
E2	1	22399800	22400400
I4	1	22400400	22401200
E9	1	22401200	22402000
E10	1	22402000	22402600
E9	1	22402600	22402800
E10	1	22402800	22403200
E9	1	22403200	22403400
E10	1	22403400	22403600
E9	1	22403600	22404200
E5	1	22404200	22404400
E4	1	22404400	22405800
E8	1	22405800	22406600
E4	1	22406600	22407000
E3	1	22407000	22407200
E2	1	22407200	22407800
I4	1	22407800	22408200
F4	1	22408200	22408400
I4	1	22408400	22409600
E2	1	22409600	22410200
E1	1	22410200	22410400
I4	1	22410400	22411600
F1	1	22411600	22412000
E10	1	22412000	22412600
E9	1	22412600	22413000
E10	1	22413000	22414200
E4	1	22414200	22414800
E5	1	22414800	22415000
E4	1	22415000	22415200
E9	1	22415200	22416200
E10	1	22416200	22416400
E1	1	22416400	22416600
E2	1	22416600	22417200
I4	1	22417200	22417800
I1	1	22417800	22418200
I2	1	22418200	22419800
F3	1	22419800	22420000
I2	1	22420000	22420600
I3	1	22420600	22420800
I4	1	22420800	22421000
F4	1	22421000	22421800
I3	1	22421800	22422200
I4	1	22422200	22422800
I3	1	22422800	22423600
I4	1	22423600	22424000
E2	1	22424000	22424200
E3	1	22424200	22424400
E5	1	22424400	22425000
E4	1	22425000	22425800
E5	1	22425800	22426200
E6	1	22426200	22427400
E8	1	22427400	22427600
E7	1	22427600	22427800
I4	1	22427800	22428600
F4	1	22428600	22428800
I4	1	22428800	22429200
F4	1	22429200	22429800
F1	1	22429800	22430200
I4	1	22430200	22431200
E10	1	22431200	22432400
E9	1	22432400	22432800
E10	1	22432800	22433000
E9	1	22433000	22433800
E10	1	22433800	22434000
E9	1	22434000	22434400
E10	1	22434400	22434800
E9	1	22434800	22435600
E10	1	22435600	22436200
E9	1	22436200	22436600
E10	1	22436600	22436800
E9	1	22436800	22437200
E10	1	22437200	22438200
F1	1	22438200	22438400
E2	1	22438400	22438800
I4	1	22438800	22439400
E7	1	22439400	22439800
E6	1	22439800	22440200
E4	1	22440200	22440600
E5	1	22440600	22441000
E4	1	22441000	22441200
E3	1	22441200	22441600
E2	1	22441600	22442000
E1	1	22442000	22442200
I4	1	22442200	22443200
F4	1	22443200	22443400
I4	1	22443400	22444600
E3	1	22444600	22445800
E1	1	22445800	22446000
E3	1	22446000	22446200
E2	1	22446200	22447000
E1	1	22447000	22447200
I4	1	22447200	22448000
F1	1	22448000	22448800
F4	1	22448800	22449400
I4	1	22449400	22450600
H6	1	22450600	22450800
H7	1	22450800	22451400
I4	1	22451400	22452000
I1	1	22452000	22452400
F3	1	22452400	22452600
F5	1	22452600	22453000
F3	1	22453000	22453800
F2	1	22453800	22454200
I1	1	22454200	22454400
I4	1	22454400	22455000
I1	1	22455000	22455200
F2	1	22455200	22455600
I1	1	22455600	22455800
H7	1	22455800	22456200
I1	1	22456200	22457000
F2	1	22457000	22457200
F3	1	22457200	22457400
F2	1	22457400	22457600
I1	1	22457600	22459000
F3	1	22459000	22459200
F5	1	22459200	22459400
F3	1	22459400	22459600
I1	1	22459600	22459800
I4	1	22459800	22460400
F4	1	22460400	22461000
I4	1	22461000	22461600
I3	1	22461600	22461800
I4	1	22461800	22462200
E6	1	22462200	22463400
E5	1	22463400	22463800
E4	1	22463800	22465000
E2	1	22465000	22465400
I4	1	22465400	22465800
E7	1	22465800	22466400
E8	1	22466400	22466600
E6	1	22466600	22467400
E5	1	22467400	22467600
E4	1	22467600	22468000
E5	1	22468000	22468200
E4	1	22468200	22469200
E5	1	22469200	22469600
E4	1	22469600	22470200
E2	1	22470200	22470800
I4	1	22470800	22471000
F1	1	22471000	22471200
E10	1	22471200	22472800
E9	1	22472800	22473400
E1	1	22473400	22473800
E2	1	22473800	22474000
F4	1	22474000	22474200
I4	1	22474200	22474400
E8	1	22474400	22475000
E6	1	22475000	22475400
E5	1	22475400	22476600
E4	1	22476600	22477000
E3	1	22477000	22477200
E2	1	22477200	22477600
E1	1	22477600	22477800
I4	1	22477800	22478000
E2	1	22478000	22478400
E3	1	22478400	22478600
E4	1	22478600	22478800
E5	1	22478800	22479000
E4	1	22479000	22480000
E5	1	22480000	22480600
E4	1	22480600	22480800
E8	1	22480800	22481000
E6	1	22481000	22482200
I4	1	22482200	22483200
E2	1	22483200	22483600
E3	1	22483600	22483800
E5	1	22483800	22484400
E6	1	22484400	22485600
E7	1	22485600	22485800
I4	1	22485800	22486800
F1	1	22486800	22488000
F4	1	22488000	22488200
I4	1	22488200	22488600
F4	1	22488600	22488800
F2	1	22488800	22489600
F3	1	22489600	22489800
I4	1	22489800	22490400
E7	1	22490400	22490600
E3	1	22490600	22490800
E2	1	22490800	22491400
E1	1	22491400	22491600
I1	1	22491600	22491800
F3	1	22491800	22492000
F5	1	22492000	22492200
F3	1	22492200	22492600
I4	1	22492600	22493000
F3	1	22493000	22493200
F5	1	22493200	22493400
F3	1	22493400	22493600
F4	1	22493600	22494200
H7	1	22494200	22494400
E7	1	22494400	22494800
F4	1	22494800	22495200
F3	1	22495200	22495400
F5	1	22495400	22495600
F3	1	22495600	22496400
I1	1	22496400	22498800
F2	1	22498800	22499000
I1	1	22499000	22499400
F2	1	22499400	22500600
F3	1	22500600	22501000
I1	1	22501000	22501200
I2	1	22501200	22501800
I1	1	22501800	22502000
F2	1	22502000	22503200
I1	1	22503200	22503400
I2	1	22503400	22503600
I1	1	22503600	22504400
F2	1	22504400	22505800
I1	1	22505800	22506000
I4	1	22506000	22506200
I1	1	22506200	22506400
I2	1	22506400	22506800
F3	1	22506800	22507000
F2	1	22507000	22507600
F3	1	22507600	22507800
F4	1	22507800	22508200
I4	1	22508200	22508800
E7	1	22508800	22509000
E6	1	22509000	22510600
E5	1	22510600	22510800
E4	1	22510800	22511200
E3	1	22511200	22511800
E2	1	22511800	22512200
I4	1	22512200	22513200
I1	1	22513200	22514000
F5	1	22514000	22514400
F3	1	22514400	22514800
I4	1	22514800	22515400
I1	1	22515400	22515600
F3	1	22515600	22515800
F5	1	22515800	22516000
F3	1	22516000	22516200
I1	1	22516200	22516400
F3	1	22516400	22516600
F5	1	22516600	22517400
F3	1	22517400	22517600
F5	1	22517600	22518000
I2	1	22518000	22518600
F3	1	22518600	22519000
I2	1	22519000	22519400
I1	1	22519400	22519600
I4	1	22519600	22519800
I3	1	22519800	22520200
I4	1	22520200	22520600
I2	1	22520600	22521000
I1	1	22521000	22521200
H7	1	22521200	22521600
I1	1	22521600	22522200
F3	1	22522200	22522400
F5	1	22522400	22522800
I2	1	22522800	22523000
I1	1	22523000	22523400
I2	1	22523400	22523600
F3	1	22523600	22523800
F5	1	22523800	22524200
I2	1	22524200	22525000
F3	1	22525000	22525200
F2	1	22525200	22525600
F3	1	22525600	22526000
I1	1	22526000	22526200
F3	1	22526200	22526400
F2	1	22526400	22527200
I1	1	22527200	22527400
F3	1	22527400	22528000
F2	1	22528000	22528600
I1	1	22528600	22529000
F3	1	22529000	22529400
I1	1	22529400	22529800
F2	1	22529800	22530400
I1	1	22530400	22530800
I2	1	22530800	22531200
F3	1	22531200	22531400
I2	1	22531400	22531600
F5	1	22531600	22531800
I1	1	22531800	22532600
I2	1	22532600	22533000
I4	1	22533000	22533600
I3	1	22533600	22534400
I4	1	22534400	22535000
E6	1	22535000	22536200
E8	1	22536200	22536800
E5	1	22536800	22537800
E4	1	22537800	22538000
E5	1	22538000	22539200
E4	1	22539200	22539400
E5	1	22539400	22539600
E4	1	22539600	22539800
E5	1	22539800	22540000
E4	1	22540000	22540400
E2	1	22540400	22540800
I4	1	22540800	22541400
F4	1	22541400	22541800
I4	1	22541800	22542000
H6	1	22542000	22542400
I4	1	22542400	22542600
E2	1	22542600	22543000
E4	1	22543000	22543400
E5	1	22543400	22544000
E8	1	22544000	22544200
E6	1	22544200	22544600
E8	1	22544600	22544800
I4	1	22544800	22545000
F4	1	22545000	22545600
I4	1	22545600	22547000
F3	1	22547000	22547200
F5	1	22547200	22547400
F4	1	22547400	22547600
I4	1	22547600	22548000
F4	1	22548000	22548400
I3	1	22548400	22548800
I4	1	22548800	22549200
I3	1	22549200	22549600
F4	1	22549600	22550400
I4	1	22550400	22551400
E2	1	22551400	22551600
E3	1	22551600	22552000
E5	1	22552000	22553000
E9	1	22553000	22553800
E10	1	22553800	22554400
I4	1	22554400	22555200
F4	1	22555200	22555400
I4	1	22555400	22555600
E1	1	22555600	22555800
E2	1	22555800	22556600
I4	1	22556600	22557400
E1	1	22557400	22557600
E2	1	22557600	22557800
E3	1	22557800	22558400
E9	1	22558400	22559800
E10	1	22559800	22561000
F1	1	22561000	22562000
F4	1	22562000	22562400
I4	1	22562400	22562600
H6	1	22562600	22563000
H7	1	22563000	22563200
H6	1	22563200	22563600
I4	1	22563600	22564400
E1	1	22564400	22564600
E2	1	22564600	22564800
E3	1	22564800	22565400
E4	1	22565400	22565600
E5	1	22565600	22566200
E4	1	22566200	22566600
E5	1	22566600	22567200
E4	1	22567200	22567800
E5	1	22567800	22568400
E4	1	22568400	22569000
E5	1	22569000	22570200
E4	1	22570200	22570400
E8	1	22570400	22571000
E6	1	22571000	22571800
E7	1	22571800	22572000
I4	1	22572000	22572600
E1	1	22572600	22573200
E2	1	22573200	22573400
E1	1	22573400	22573600
E8	1	22573600	22574200
E6	1	22574200	22574800
E7	1	22574800	22575400
I4	1	22575400	22575800
F4	1	22575800	22576000
I4	1	22576000	22576200
F4	1	22576200	22576600
I4	1	22576600	22577200
F4	1	22577200	22578200
I4	1	22578200	22579000
F1	1	22579000	22580400
F4	1	22580400	22580600
I3	1	22580600	22581200
I4	1	22581200	22581400
E2	1	22581400	22581800
E1	1	22581800	22582000
E3	1	22582000	22582600
E4	1	22582600	22583400
E8	1	22583400	22584200
E6	1	22584200	22584800
E7	1	22584800	22585000
I4	1	22585000	22586000
E3	1	22586000	22586600
E4	1	22586600	22587200
E5	1	22587200	22587400
E6	1	22587400	22588000
E8	1	22588000	22588600
I4	1	22588600	22589200
F3	1	22589200	22589400
F5	1	22589400	22589800
I3	1	22589800	22590200
I4	1	22590200	22590800
I3	1	22590800	22591000
I4	1	22591000	22591400
I3	1	22591400	22591800
F5	1	22591800	22592200
I3	1	22592200	22592400
I4	1	22592400	22593600
I3	1	22593600	22593800
F4	1	22593800	22594200
I3	1	22594200	22594400
F4	1	22594400	22595000
I3	1	22595000	22597400
I4	1	22597400	22598000
F4	1	22598000	22598200
F3	1	22598200	22598800
I2	1	22598800	22599000
F3	1	22599000	22599200
I1	1	22599200	22600200
F3	1	22600200	22600600
F2	1	22600600	22601000
I1	1	22601000	22601200
F2	1	22601200	22602000
F3	1	22602000	22602200
I1	1	22602200	22602600
I4	1	22602600	22603200
F4	1	22603200	22604200
I4	1	22604200	22605200
F1	1	22605200	22606200
I4	1	22606200	22607600
E10	1	22607600	22607800
F2	1	22607800	22610200
F4	1	22610200	22610400
I4	1	22610400	22611000
E1	1	22611000	22611200
E2	1	22611200	22612000
I4	1	22612000	22612600
E10	1	22612600	22613600
E9	1	22613600	22614200
E10	1	22614200	22614400
E9	1	22614400	22614800
E5	1	22614800	22615400
E3	1	22615400	22615600
E2	1	22615600	22616200
F4	1	22616200	22616400
I4	1	22616400	22617200
I1	1	22617200	22617400
F2	1	22617400	22618200
I1	1	22618200	22619000
F3	1	22619000	22619200
F2	1	22619200	22619800
I1	1	22619800	22620000
F5	1	22620000	22620200
F3	1	22620200	22620400
I1	1	22620400	22620600
I4	1	22620600	22620800
H6	1	22620800	22621800
I4	1	22621800	22622800
F2	1	22622800	22624600
I1	1	22624600	22624800
I4	1	22624800	22625800
F4	1	22625800	22626000
I4	1	22626000	22627000
H6	1	22627000	22627200
H7	1	22627200	22627400
I4	1	22627400	22628400
E2	1	22628400	22628800
F4	1	22628800	22629400
F1	1	22629400	22629800
I4	1	22629800	22631200
I3	1	22631200	22631600
I4	1	22631600	22632000
I3	1	22632000	22633400
I4	1	22633400	22634000
E2	1	22634000	22634600
E3	1	22634600	22635200
E6	1	22635200	22635600
E7	1	22635600	22635800
I4	1	22635800	22637800
E10	1	22637800	22638000
F1	1	22638000	22638200
E10	1	22638200	22639800
E9	1	22639800	22640600
F1	1	22640600	22641000
E10	1	22641000	22641400
I4	1	22641400	22641600
E1	1	22641600	22641800
E10	1	22641800	22642400
E9	1	22642400	22643400
E10	1	22643400	22643800
E9	1	22643800	22644400
E5	1	22644400	22645000
E8	1	22645000	22645200
I4	1	22645200	22646400
E7	1	22646400	22646800
I4	1	22646800	22647000
E7	1	22647000	22647400
E8	1	22647400	22648200
E5	1	22648200	22648600
E3	1	22648600	22649000
E2	1	22649000	22649400
I4	1	22649400	22649600
E1	1	22649600	22649800
I4	1	22649800	22650200
F4	1	22650200	22650600
F1	1	22650600	22651200
E10	1	22651200	22651600
E9	1	22651600	22651800
E10	1	22651800	22652400
E9	1	22652400	22653400
E10	1	22653400	22654200
F1	1	22654200	22654400
E10	1	22654400	22654800
E9	1	22654800	22655000
E10	1	22655000	22655600
E9	1	22655600	22655800
E10	1	22655800	22656400
E9	1	22656400	22657600
E10	1	22657600	22657800
E1	1	22657800	22658200
E2	1	22658200	22658400
I4	1	22658400	22658600
F4	1	22658600	22660200
E10	1	22660200	22660600
E9	1	22660600	22660800
E10	1	22660800	22661600
E9	1	22661600	22661800
E10	1	22661800	22662400
E9	1	22662400	22663200
F1	1	22663200	22663400
E10	1	22663400	22664000
F1	1	22664000	22664200
F4	1	22664200	22664400
I4	1	22664400	22664800
E7	1	22664800	22665800
E10	1	22665800	22666200
E9	1	22666200	22667600
E1	1	22667600	22668000
E2	1	22668000	22668400
E1	1	22668400	22668600
I4	1	22668600	22668800
F4	1	22668800	22669000
F1	1	22669000	22672400
F4	1	22672400	22673000
I4	1	22673000	22673200
F4	1	22673200	22673400
F1	1	22673400	22674000
E10	1	22674000	22675200
E9	1	22675200	22675400
E10	1	22675400	22676000
E9	1	22676000	22676800
E7	1	22676800	22677000
F4	1	22677000	22677600
I4	1	22677600	22678200
E2	1	22678200	22678800
F1	1	22678800	22679000
E10	1	22679000	22679800
F1	1	22679800	22680200
E10	1	22680200	22680400
F1	1	22680400	22680800
E10	1	22680800	22681400
F1	1	22681400	22681800
E10	1	22681800	22682000
F1	1	22682000	22682800
E10	1	22682800	22683200
F1	1	22683200	22684400
E10	1	22684400	22685200
E9	1	22685200	22685400
E10	1	22685400	22685800
E9	1	22685800	22686000
E10	1	22686000	22686200
E9	1	22686200	22686600
E10	1	22686600	22687000
E9	1	22687000	22688200
E10	1	22688200	22688800
E1	1	22688800	22689400
E2	1	22689400	22689600
F1	1	22689600	22690000
E10	1	22690000	22691400
E9	1	22691400	22692800
E10	1	22692800	22693000
I4	1	22693000	22693200
E2	1	22693200	22693600
E1	1	22693600	22693800
I4	1	22693800	22694000
H6	1	22694000	22694200
H2	1	22694200	22694400
H3	1	22694400	22694600
H2	1	22694600	22694800
H4	1	22694800	22696000
H2	1	22696000	22696800
H3	1	22696800	22697400
H2	1	22697400	22698000
H6	1	22698000	22698200
H2	1	22698200	22698400
H3	1	22698400	22699000
H7	1	22699000	22699200
I4	1	22699200	22700000
E1	1	22700000	22700200
E3	1	22700200	22701200
E1	1	22701200	22701800
F4	1	22701800	22702200
I4	1	22702200	22702400
F5	1	22702400	22703200
F3	1	22703200	22703600
I1	1	22703600	22704000
F2	1	22704000	22704400
E10	1	22704400	22704600
F1	1	22704600	22707200
F2	1	22707200	22707800
E10	1	22707800	22708200
F1	1	22708200	22708600
F4	1	22708600	22709600
F1	1	22709600	22709800
E10	1	22709800	22710400
F1	1	22710400	22710600
I4	1	22710600	22710800
I3	1	22710800	22711800
F4	1	22711800	22712200
I3	1	22712200	22712800
I2	1	22712800	22713000
I1	1	22713000	22713600
I2	1	22713600	22714000
F2	1	22714000	22714600
F3	1	22714600	22714800
I1	1	22714800	22715000
F2	1	22715000	22715400
I1	1	22715400	22715600
F5	1	22715600	22716000
I1	1	22716000	22717200
F2	1	22717200	22717600
I4	1	22717600	22717800
I3	1	22717800	22718000
E10	1	22718000	22718400
I4	1	22718400	22718600
E1	1	22718600	22718800
E3	1	22718800	22719000
E2	1	22719000	22719600
I4	1	22719600	22719800
F4	1	22719800	22720200
I4	1	22720200	22720800
E7	1	22720800	22721000
E6	1	22721000	22722000
E5	1	22722000	22722200
E4	1	22722200	22722400
E3	1	22722400	22723000
E1	1	22723000	22723200
I4	1	22723200	22723400
I1	1	22723400	22723600
F5	1	22723600	22724200
F3	1	22724200	22724400
I2	1	22724400	22724600
I1	1	22724600	22725400
F3	1	22725400	22725600
F5	1	22725600	22726000
I1	1	22726000	22727600
I2	1	22727600	22728000
I1	1	22728000	22728200
I4	1	22728200	22728400
F4	1	22728400	22729200
I4	1	22729200	22729800
F4	1	22729800	22731000
I4	1	22731000	22731600
F4	1	22731600	22731800
I4	1	22731800	22733400
F1	1	22733400	22734400
E10	1	22734400	22735000
F4	1	22735000	22735200
I4	1	22735200	22735600
F4	1	22735600	22736600
I4	1	22736600	22737600
E2	1	22737600	22737800
E3	1	22737800	22738400
E4	1	22738400	22738600
E5	1	22738600	22739000
E6	1	22739000	22739200
E7	1	22739200	22739400
I4	1	22739400	22740400
F3	1	22740400	22740600
F5	1	22740600	22740800
F3	1	22740800	22741000
I1	1	22741000	22741600
F3	1	22741600	22741800
F5	1	22741800	22742000
I1	1	22742000	22743000
H7	1	22743000	22743600
I1	1	22743600	22744200
F3	1	22744200	22744800
F2	1	22744800	22745000
F3	1	22745000	22745200
F5	1	22745200	22746000
I4	1	22746000	22746600
E7	1	22746600	22747600
E9	1	22747600	22748200
E5	1	22748200	22748600
E3	1	22748600	22748800
E2	1	22748800	22749200
I4	1	22749200	22749800
I1	1	22749800	22750600
F2	1	22750600	22751400
I1	1	22751400	22752600
F2	1	22752600	22753000
I2	1	22753000	22753600
I1	1	22753600	22754200
F3	1	22754200	22754400
F5	1	22754400	22754600
I2	1	22754600	22755000
I1	1	22755000	22755400
I2	1	22755400	22755800
F5	1	22755800	22756200
I2	1	22756200	22756400
I1	1	22756400	22757200
I2	1	22757200	22757600
I1	1	22757600	22757800
I2	1	22757800	22758000
I1	1	22758000	22758600
I2	1	22758600	22758800
F3	1	22758800	22759200
I2	1	22759200	22760600
I1	1	22760600	22761000
I2	1	22761000	22761600
I1	1	22761600	22762200
I2	1	22762200	22763800
I1	1	22763800	22764200
I2	1	22764200	22764600
F3	1	22764600	22764800
I2	1	22764800	22765400
I1	1	22765400	22765800
I2	1	22765800	22766000
F3	1	22766000	22766200
I2	1	22766200	22766400
I4	1	22766400	22767600
F4	1	22767600	22768200
I3	1	22768200	22768400
I4	1	22768400	22770000
E2	1	22770000	22770400
E3	1	22770400	22770800
E4	1	22770800	22771600
E5	1	22771600	22772000
E6	1	22772000	22772600
E9	1	22772600	22772800
E10	1	22772800	22773200
F2	1	22773200	22774600
F3	1	22774600	22774800
I4	1	22774800	22775000
I3	1	22775000	22775200
I4	1	22775200	22775600
H6	1	22775600	22775800
H7	1	22775800	22776200
H6	1	22776200	22777400
H7	1	22777400	22777600
H6	1	22777600	22777800
I4	1	22777800	22778200
H7	1	22778200	22778600
H6	1	22778600	22779200
I4	1	22779200	22779800
H7	1	22779800	22780200
I1	1	22780200	22780400
F3	1	22780400	22780600
I1	1	22780600	22780800
F5	1	22780800	22781000
F3	1	22781000	22781200
I1	1	22781200	22781800
I4	1	22781800	22782400
E10	1	22782400	22782800
E9	1	22782800	22784200
E7	1	22784200	22784800
E6	1	22784800	22785200
E5	1	22785200	22785800
E4	1	22785800	22786200
E3	1	22786200	22786600
E2	1	22786600	22786800
F4	1	22786800	22787000
F3	1	22787000	22788200
F4	1	22788200	22788400
I4	1	22788400	22788800
I1	1	22788800	22789000
F2	1	22789000	22790600
I1	1	22790600	22791600
F2	1	22791600	22791800
F1	1	22791800	22792800
E10	1	22792800	22793000
I4	1	22793000	22793400
E8	1	22793400	22793600
E4	1	22793600	22794000
E3	1	22794000	22794400
E2	1	22794400	22794600
I4	1	22794600	22795600
H7	1	22795600	22796200
I4	1	22796200	22796400
E10	1	22796400	22797200
F1	1	22797200	22797400
F4	1	22797400	22797800
I4	1	22797800	22798400
E7	1	22798400	22798600
F4	1	22798600	22799200
I4	1	22799200	22799600
E1	1	22799600	22799800
I4	1	22799800	22800200
E2	1	22800200	22800600
E3	1	22800600	22800800
E2	1	22800800	22801000
I4	1	22801000	22801600
I3	1	22801600	22802000
F3	1	22802000	22802200
I2	1	22802200	22804400
F3	1	22804400	22804600
F5	1	22804600	22804800
I1	1	22804800	22805400
F5	1	22805400	22806200
F3	1	22806200	22806400
I1	1	22806400	22807400
F5	1	22807400	22808200
I4	1	22808200	22810200
E2	1	22810200	22810600
E3	1	22810600	22810800
E4	1	22810800	22811600
E5	1	22811600	22811800
E6	1	22811800	22812200
E8	1	22812200	22812800
E5	1	22812800	22813000
E4	1	22813000	22813600
E3	1	22813600	22814000
E8	1	22814000	22814200
I4	1	22814200	22814400
E2	1	22814400	22815000
E4	1	22815000	22815200
E5	1	22815200	22815400
E4	1	22815400	22815600
E8	1	22815600	22815800
E6	1	22815800	22816000
E8	1	22816000	22816200
I4	1	22816200	22817400
I3	1	22817400	22818200
I4	1	22818200	22818800
H7	1	22818800	22819200
I4	1	22819200	22819800
F4	1	22819800	22820400
I3	1	22820400	22821600
I4	1	22821600	22822400
I3	1	22822400	22822600
F3	1	22822600	22823200
I2	1	22823200	22823600
I4	1	22823600	22823800
I3	1	22823800	22824400
F4	1	22824400	22826600
I4	1	22826600	22827000
I3	1	22827000	22828600
I4	1	22828600	22829800
I3	1	22829800	22830400
I4	1	22830400	22831000
I1	1	22831000	22831200
F3	1	22831200	22831400
F5	1	22831400	22831600
F3	1	22831600	22832200
I1	1	22832200	22832600
I2	1	22832600	22832800
I1	1	22832800	22834000
I2	1	22834000	22834400
F5	1	22834400	22834800
I4	1	22834800	22835200
I3	1	22835200	22835400
F3	1	22835400	22835800
I2	1	22835800	22836000
I1	1	22836000	22836600
F3	1	22836600	22836800
F5	1	22836800	22837200
F3	1	22837200	22838200
I1	1	22838200	22839600
F3	1	22839600	22840400
F2	1	22840400	22841600
I1	1	22841600	22841800
I4	1	22841800	22842000
F4	1	22842000	22843000
I4	1	22843000	22844800
H6	1	22844800	22846000
I4	1	22846000	22847200
F3	1	22847200	22847600
F2	1	22847600	22849600
I1	1	22849600	22849800
I4	1	22849800	22850200
H7	1	22850200	22850600
I4	1	22850600	22851600
H6	1	22851600	22851800
I4	1	22851800	22852000
F5	1	22852000	22852400
I3	1	22852400	22852600
F3	1	22852600	22852800
F5	1	22852800	22853000
I4	1	22853000	22854600
H7	1	22854600	22855200
I4	1	22855200	22856000
E2	1	22856000	22856200
E3	1	22856200	22856600
E5	1	22856600	22857000
E4	1	22857000	22857400
E5	1	22857400	22858600
E4	1	22858600	22859400
E5	1	22859400	22860200
E6	1	22860200	22860600
E5	1	22860600	22861000
E6	1	22861000	22862000
E7	1	22862000	22862200
I4	1	22862200	22863200
E7	1	22863200	22864000
E9	1	22864000	22864200
E10	1	22864200	22864600
I4	1	22864600	22865200
E8	1	22865200	22865400
E6	1	22865400	22865600
E4	1	22865600	22865800
E3	1	22865800	22866000
E2	1	22866000	22866600
I4	1	22866600	22867000
F4	1	22867000	22867600
I4	1	22867600	22868400
I3	1	22868400	22868800
F4	1	22868800	22869000
I3	1	22869000	22869200
I4	1	22869200	22869800
E1	1	22869800	22870200
E9	1	22870200	22870400
E1	1	22870400	22870800
F4	1	22870800	22871200
I3	1	22871200	22871400
I4	1	22871400	22872200
H7	1	22872200	22872800
H6	1	22872800	22873400
I4	1	22873400	22874000
I3	1	22874000	22874200
I4	1	22874200	22874600
I3	1	22874600	22875400
I2	1	22875400	22875600
I3	1	22875600	22876200
I4	1	22876200	22877000
I3	1	22877000	22877200
I4	1	22877200	22877600
I3	1	22877600	22877800
I4	1	22877800	22878200
I2	1	22878200	22879200
I4	1	22879200	22880200
I3	1	22880200	22880600
F4	1	22880600	22881000
I3	1	22881000	22881600
I4	1	22881600	22882400
E6	1	22882400	22883000
E8	1	22883000	22883200
E5	1	22883200	22884000
E3	1	22884000	22884600
E2	1	22884600	22885000
I4	1	22885000	22886000
F4	1	22886000	22886200
I4	1	22886200	22886600
I3	1	22886600	22887000
I4	1	22887000	22888400
F5	1	22888400	22888800
I2	1	22888800	22889000
I4	1	22889000	22889800
I3	1	22889800	22890400
I4	1	22890400	22891600
I3	1	22891600	22892200
I4	1	22892200	22893000
I3	1	22893000	22893200
F4	1	22893200	22893800
I3	1	22893800	22894000
I4	1	22894000	22894800
I3	1	22894800	22895600
F4	1	22895600	22895800
I3	1	22895800	22896200
I4	1	22896200	22897000
E10	1	22897000	22897200
F1	1	22897200	22898800
E10	1	22898800	22899400
F1	1	22899400	22900000
E10	1	22900000	22900400
F1	1	22900400	22901000
F4	1	22901000	22901400
I4	1	22901400	22902200
E2	1	22902200	22902800
E9	1	22902800	22903600
I4	1	22903600	22903800
E8	1	22903800	22904000
I4	1	22904000	22904400
E1	1	22904400	22904600
E2	1	22904600	22905000
E3	1	22905000	22905200
E4	1	22905200	22905600
E5	1	22905600	22906000
E4	1	22906000	22907000
E8	1	22907000	22907400
I4	1	22907400	22908000
E2	1	22908000	22908600
E3	1	22908600	22908800
E4	1	22908800	22909000
E5	1	22909000	22909400
E4	1	22909400	22909800
E8	1	22909800	22910400
I4	1	22910400	22911200
E2	1	22911200	22911600
E3	1	22911600	22911800
E5	1	22911800	22912800
E8	1	22912800	22913200
I4	1	22913200	22913400
E7	1	22913400	22914000
I4	1	22914000	22914200
I1	1	22914200	22914400
F5	1	22914400	22914600
F3	1	22914600	22915200
I4	1	22915200	22915600
E1	1	22915600	22915800
E2	1	22915800	22916400
E9	1	22916400	22917200
E10	1	22917200	22918200
F1	1	22918200	22918600
F4	1	22918600	22918800
I4	1	22918800	22919600
E2	1	22919600	22919800
E3	1	22919800	22920000
E4	1	22920000	22920200
E5	1	22920200	22922000
E6	1	22922000	22923200
E7	1	22923200	22923800
I4	1	22923800	22924200
F4	1	22924200	22924400
F1	1	22924400	22924600
F2	1	22924600	22926400
F3	1	22926400	22926600
I1	1	22926600	22927200
F3	1	22927200	22927800
I2	1	22927800	22928200
I1	1	22928200	22929200
I2	1	22929200	22929600
I1	1	22929600	22930000
F5	1	22930000	22930200
F3	1	22930200	22930400
I2	1	22930400	22931200
F3	1	22931200	22931400
F4	1	22931400	22931600
I3	1	22931600	22931800
I4	1	22931800	22932000
E1	1	22932000	22932200
I4	1	22932200	22933000
E2	1	22933000	22933400
E3	1	22933400	22933600
E4	1	22933600	22933800
E5	1	22933800	22934200
E8	1	22934200	22934400
I4	1	22934400	22934800
F4	1	22934800	22935200
I3	1	22935200	22935400
I4	1	22935400	22936200
E7	1	22936200	22936600
I4	1	22936600	22937400
F4	1	22937400	22937800
E1	1	22937800	22938000
E2	1	22938000	22938600
E3	1	22938600	22938800
E2	1	22938800	22939000
I4	1	22939000	22940000
I3	1	22940000	22940200
F1	1	22940200	22940400
F4	1	22940400	22941200
I3	1	22941200	22941800
F5	1	22941800	22942400
I2	1	22942400	22942600
I1	1	22942600	22943600
F5	1	22943600	22944000
F3	1	22944000	22944200
I1	1	22944200	22944600
F3	1	22944600	22944800
F5	1	22944800	22945200
F4	1	22945200	22945400
I4	1	22945400	22946000
I3	1	22946000	22946200
I4	1	22946200	22946400
F5	1	22946400	22946800
E7	1	22946800	22947000
I4	1	22947000	22947400
E10	1	22947400	22947600
E9	1	22947600	22948000
E10	1	22948000	22948800
E9	1	22948800	22949200
E10	1	22949200	22949600
E2	1	22949600	22950400
I4	1	22950400	22950600
F4	1	22950600	22950800
F1	1	22950800	22951000
F2	1	22951000	22953800
I1	1	22953800	22954200
F3	1	22954200	22954400
F2	1	22954400	22954800
F1	1	22954800	22955000
E10	1	22955000	22955400
F1	1	22955400	22956400
E10	1	22956400	22958200
E9	1	22958200	22958800
E10	1	22958800	22959200
E2	1	22959200	22959800
I4	1	22959800	22960200
E7	1	22960200	22960600
E9	1	22960600	22960800
E10	1	22960800	22961000
E1	1	22961000	22961200
E2	1	22961200	22961800
E1	1	22961800	22962200
I4	1	22962200	22962800
E7	1	22962800	22963200
E9	1	22963200	22964600
E10	1	22964600	22965200
E9	1	22965200	22966000
E10	1	22966000	22966400
E9	1	22966400	22967200
E10	1	22967200	22967400
E9	1	22967400	22968000
E10	1	22968000	22968200
E1	1	22968200	22968400
E2	1	22968400	22969000
I4	1	22969000	22970200
E9	1	22970200	22970800
E10	1	22970800	22971000
E3	1	22971000	22971200
E2	1	22971200	22971800
I4	1	22971800	22972200
F3	1	22972200	22972400
F2	1	22972400	22973000
F3	1	22973000	22973200
I1	1	22973200	22973400
I4	1	22973400	22974000
F5	1	22974000	22974400
I4	1	22974400	22974800
F4	1	22974800	22975200
I4	1	22975200	22975800
E7	1	22975800	22976200
E6	1	22976200	22976400
E3	1	22976400	22977000
E2	1	22977000	22977600
I4	1	22977600	22978400
I3	1	22978400	22979400
I4	1	22979400	22980600
F4	1	22980600	22980800
F3	1	22980800	22981000
F2	1	22981000	22981400
F1	1	22981400	22981800
I4	1	22981800	22982200
E9	1	22982200	22983200
E5	1	22983200	22983600
E3	1	22983600	22983800
E2	1	22983800	22984200
E1	1	22984200	22984400
I4	1	22984400	22985400
I1	1	22985400	22986200
F5	1	22986200	22986600
F3	1	22986600	22986800
I1	1	22986800	22987400
F5	1	22987400	22987800
F3	1	22987800	22988000
I1	1	22988000	22988200
F2	1	22988200	22988800
I1	1	22988800	22989000
F3	1	22989000	22989600
I1	1	22989600	22989800
F5	1	22989800	22990200
F3	1	22990200	22990400
I1	1	22990400	22991200
F5	1	22991200	22991800
I1	1	22991800	22992000
I4	1	22992000	22992200
H6	1	22992200	22993400
I4	1	22993400	22994000
I1	1	22994000	22994200
I2	1	22994200	22994400
I3	1	22994400	22994600
F4	1	22994600	22994800
E7	1	22994800	22995400
I4	1	22995400	22995800
E6	1	22995800	22996400
E7	1	22996400	22996600
E6	1	22996600	22996800
E5	1	22996800	22997000
E1	1	22997000	22997600
I4	1	22997600	22997800
F4	1	22997800	22998000
E9	1	22998000	22999200
E3	1	22999200	22999400
E2	1	22999400	22999800
E1	1	22999800	23000000
I4	1	23000000	23000400
F5	1	23000400	23001400
F3	1	23001400	23002200
I1	1	23002200	23003200
F5	1	23003200	23003800
I1	1	23003800	23004400
F2	1	23004400	23005400
F3	1	23005400	23005600
I1	1	23005600	23006600
F2	1	23006600	23008200
F5	1	23008200	23008400
I1	1	23008400	23010000
F5	1	23010000	23010200
F2	1	23010200	23011000
I1	1	23011000	23011800
F2	1	23011800	23012600
F3	1	23012600	23012800
I4	1	23012800	23013000
I3	1	23013000	23013200
F4	1	23013200	23013600
I4	1	23013600	23014000
I2	1	23014000	23014400
I1	1	23014400	23014800
F5	1	23014800	23015000
I1	1	23015000	23015400
I2	1	23015400	23016000
I4	1	23016000	23016400
I1	1	23016400	23016600
I2	1	23016600	23016800
F5	1	23016800	23018200
I2	1	23018200	23018800
F5	1	23018800	23019000
F3	1	23019000	23019200
I2	1	23019200	23019600
I1	1	23019600	23019800
I4	1	23019800	23022600
I3	1	23022600	23024200
I4	1	23024200	23024800
F4	1	23024800	23025000
I3	1	23025000	23025200
F4	1	23025200	23025400
I3	1	23025400	23026400
I4	1	23026400	23027000
E6	1	23027000	23027600
E8	1	23027600	23028200
E4	1	23028200	23028600
E2	1	23028600	23029200
F4	1	23029200	23029400
I4	1	23029400	23030400
F4	1	23030400	23031000
I4	1	23031000	23031600
H7	1	23031600	23032000
I4	1	23032000	23032200
E7	1	23032200	23032600
I4	1	23032600	23032800
E7	1	23032800	23033000
I4	1	23033000	23033400
H6	1	23033400	23034000
I4	1	23034000	23034600
E7	1	23034600	23035400
I4	1	23035400	23036000
E6	1	23036000	23036600
E7	1	23036600	23037000
E6	1	23037000	23037200
E5	1	23037200	23038000
E4	1	23038000	23039000
E5	1	23039000	23039200
E3	1	23039200	23039400
E2	1	23039400	23039600
E1	1	23039600	23039800
I4	1	23039800	23040600
I3	1	23040600	23040800
F4	1	23040800	23041200
I4	1	23041200	23041600
F4	1	23041600	23042200
F5	1	23042200	23042600
F3	1	23042600	23042800
I4	1	23042800	23043000
E10	1	23043000	23043200
F4	1	23043200	23044000
I4	1	23044000	23044600
F4	1	23044600	23045400
I3	1	23045400	23046200
I4	1	23046200	23046800
E2	1	23046800	23047400
E1	1	23047400	23047600
E4	1	23047600	23047800
E5	1	23047800	23048400
E4	1	23048400	23048600
E8	1	23048600	23048800
E7	1	23048800	23050000
I4	1	23050000	23050400
F3	1	23050400	23050800
I1	1	23050800	23051200
F3	1	23051200	23051800
F5	1	23051800	23052200
F3	1	23052200	23052600
F5	1	23052600	23053000
F3	1	23053000	23053800
F5	1	23053800	23054000
I1	1	23054000	23054200
F3	1	23054200	23054400
F5	1	23054400	23054800
F3	1	23054800	23055200
I1	1	23055200	23055600
F3	1	23055600	23055800
I1	1	23055800	23056000
I4	1	23056000	23056400
E2	1	23056400	23056800
E1	1	23056800	23057200
I4	1	23057200	23057400
E10	1	23057400	23057800
F1	1	23057800	23058000
E10	1	23058000	23058400
I1	1	23058400	23058600
F3	1	23058600	23058800
F2	1	23058800	23060000
I1	1	23060000	23060600
F2	1	23060600	23060800
I1	1	23060800	23061400
F5	1	23061400	23061600
I1	1	23061600	23063000
F3	1	23063000	23063400
I1	1	23063400	23064600
I2	1	23064600	23064800
I1	1	23064800	23065800
I2	1	23065800	23066000
F3	1	23066000	23066200
I2	1	23066200	23067000
I1	1	23067000	23068000
H7	1	23068000	23068400
I1	1	23068400	23069000
I2	1	23069000	23069800
F3	1	23069800	23070200
I1	1	23070200	23070600
I2	1	23070600	23071000
F3	1	23071000	23071200
I1	1	23071200	23072000
I4	1	23072000	23072400
F4	1	23072400	23072800
I3	1	23072800	23073000
I4	1	23073000	23073400
I3	1	23073400	23073600
F4	1	23073600	23073800
I4	1	23073800	23074000
I2	1	23074000	23074600
F3	1	23074600	23074800
I2	1	23074800	23075000
I4	1	23075000	23076400
I3	1	23076400	23077600
F3	1	23077600	23077800
I1	1	23077800	23078600
I2	1	23078600	23078800
I1	1	23078800	23079000
F3	1	23079000	23079200
I1	1	23079200	23079800
I2	1	23079800	23080600
F3	1	23080600	23080800
I2	1	23080800	23081000
I3	1	23081000	23081400
I4	1	23081400	23081800
I3	1	23081800	23082000
I4	1	23082000	23082200
F4	1	23082200	23082600
E1	1	23082600	23083800
E7	1	23083800	23084000
E1	1	23084000	23084200
I4	1	23084200	23084400
E8	1	23084400	23084600
E6	1	23084600	23085600
E5	1	23085600	23086400
E3	1	23086400	23086600
E2	1	23086600	23087000
E1	1	23087000	23087200
I4	1	23087200	23088000
F4	1	23088000	23088600
I4	1	23088600	23089600
E10	1	23089600	23090200
H7	1	23090200	23090400
F1	1	23090400	23090600
E10	1	23090600	23090800
F1	1	23090800	23091000
H7	1	23091000	23091200
F4	1	23091200	23091600
I4	1	23091600	23092000
I1	1	23092000	23092200
F3	1	23092200	23092400
I1	1	23092400	23092800
F5	1	23092800	23093200
F2	1	23093200	23093400
I1	1	23093400	23094200
F3	1	23094200	23094400
I1	1	23094400	23094600
I4	1	23094600	23095000
I1	1	23095000	23095200
I2	1	23095200	23096000
I1	1	23096000	23096400
I4	1	23096400	23096800
H6	1	23096800	23097000
H7	1	23097000	23097200
I1	1	23097200	23097400
I4	1	23097400	23098000
I3	1	23098000	23098200
I2	1	23098200	23098600
F3	1	23098600	23098800
I3	1	23098800	23099400
F4	1	23099400	23099800
I4	1	23099800	23100400
E1	1	23100400	23100600
E2	1	23100600	23100800
F4	1	23100800	23101000
I4	1	23101000	23102600
I3	1	23102600	23102800
I2	1	23102800	23103000
F5	1	23103000	23103400
I2	1	23103400	23104200
F5	1	23104200	23104600
I2	1	23104600	23104800
I4	1	23104800	23106200
E8	1	23106200	23106600
E6	1	23106600	23107200
E5	1	23107200	23107600
E4	1	23107600	23108000
E5	1	23108000	23108400
E4	1	23108400	23108800
E3	1	23108800	23109000
E2	1	23109000	23109400
I4	1	23109400	23109800
I3	1	23109800	23110200
F4	1	23110200	23110600
I3	1	23110600	23110800
I4	1	23110800	23111600
F4	1	23111600	23111800
F5	1	23111800	23112000
F3	1	23112000	23112200
I3	1	23112200	23112600
I4	1	23112600	23113000
F3	1	23113000	23113200
F5	1	23113200	23115400
I1	1	23115400	23116000
F3	1	23116000	23116800
I1	1	23116800	23117200
F3	1	23117200	23117400
I1	1	23117400	23117600
I4	1	23117600	23118200
H7	1	23118200	23118600
H5	1	23118600	23119400
H3	1	23119400	23120200
H2	1	23120200	23120400
H4	1	23120400	23121800
H3	1	23121800	23123000
H7	1	23123000	23123200
H6	1	23123200	23123400
I4	1	23123400	23124200
I3	1	23124200	23124800
I4	1	23124800	23127400
I3	1	23127400	23127800
I4	1	23127800	23128800
I3	1	23128800	23129000
F4	1	23129000	23129600
I4	1	23129600	23130000
E7	1	23130000	23130200
F4	1	23130200	23130800
E2	1	23130800	23131400
F4	1	23131400	23131600
I2	1	23131600	23131800
F3	1	23131800	23132200
F5	1	23132200	23133000
I2	1	23133000	23134000
I1	1	23134000	23134400
I2	1	23134400	23135400
I1	1	23135400	23135800
F3	1	23135800	23136200
I2	1	23136200	23136600
F5	1	23136600	23137000
F3	1	23137000	23137200
I2	1	23137200	23137400
I1	1	23137400	23138200
I2	1	23138200	23138800
I4	1	23138800	23139200
I1	1	23139200	23140000
F3	1	23140000	23140200
F5	1	23140200	23140400
H7	1	23140400	23140800
I1	1	23140800	23141800
I2	1	23141800	23142800
I1	1	23142800	23143200
I2	1	23143200	23143600
I4	1	23143600	23144200
I3	1	23144200	23144400
F4	1	23144400	23144600
E2	1	23144600	23144800
E1	1	23144800	23145200
I4	1	23145200	23146200
F4	1	23146200	23146400
F2	1	23146400	23147600
I1	1	23147600	23148200
I4	1	23148200	23149000
I3	1	23149000	23149400
I4	1	23149400	23150200
I3	1	23150200	23150400
I4	1	23150400	23151600
I2	1	23151600	23151800
F5	1	23151800	23152400
I1	1	23152400	23153200
I4	1	23153200	23154000
F4	1	23154000	23154200
I3	1	23154200	23154400
F4	1	23154400	23154600
F5	1	23154600	23154800
I4	1	23154800	23155200
F5	1	23155200	23155400
F3	1	23155400	23155600
I1	1	23155600	23155800
F2	1	23155800	23156000
E10	1	23156000	23157000
F1	1	23157000	23157200
I4	1	23157200	23157400
F3	1	23157400	23158800
I4	1	23158800	23159400
I1	1	23159400	23159800
F5	1	23159800	23160400
F3	1	23160400	23160600
I1	1	23160600	23161200
F3	1	23161200	23161600
F5	1	23161600	23161800
F3	1	23161800	23162000
I1	1	23162000	23162200
F5	1	23162200	23162600
I4	1	23162600	23163000
I3	1	23163000	23163200
I4	1	23163200	23163800
F3	1	23163800	23164000
F5	1	23164000	23164200
I1	1	23164200	23165200
I2	1	23165200	23165600
I3	1	23165600	23166800
I4	1	23166800	23167000
I1	1	23167000	23167200
I2	1	23167200	23167800
I4	1	23167800	23168200
I1	1	23168200	23169000
F3	1	23169000	23169200
F5	1	23169200	23169800
I2	1	23169800	23170000
I4	1	23170000	23170600
F3	1	23170600	23170800
I1	1	23170800	23171000
F3	1	23171000	23171800
I4	1	23171800	23173200
H7	1	23173200	23174000
H6	1	23174000	23174600
H1	1	23174600	23174800
H7	1	23174800	23175000
I4	1	23175000	23175600
F4	1	23175600	23176200
I4	1	23176200	23176400
E10	1	23176400	23177200
E9	1	23177200	23178000
E4	1	23178000	23178600
E3	1	23178600	23178800
E2	1	23178800	23179200
I4	1	23179200	23179600
E2	1	23179600	23179800
E3	1	23179800	23180400
E5	1	23180400	23180600
E6	1	23180600	23181200
E7	1	23181200	23182400
E1	1	23182400	23182600
E2	1	23182600	23183200
I4	1	23183200	23183800
I2	1	23183800	23184000
I3	1	23184000	23184200
F5	1	23184200	23184600
F3	1	23184600	23184800
I4	1	23184800	23185000
I3	1	23185000	23185400
I4	1	23185400	23185800
F4	1	23185800	23186000
E2	1	23186000	23186400
E3	1	23186400	23186800
E9	1	23186800	23187000
E10	1	23187000	23187200
F2	1	23187200	23188600
E10	1	23188600	23189800
F2	1	23189800	23190200
F4	1	23190200	23190400
I4	1	23190400	23191200
I3	1	23191200	23191400
I4	1	23191400	23192200
E2	1	23192200	23192800
E3	1	23192800	23193000
E4	1	23193000	23193600
E5	1	23193600	23194000
E6	1	23194000	23194200
E8	1	23194200	23194600
E6	1	23194600	23194800
I4	1	23194800	23195200
I3	1	23195200	23195400
F4	1	23195400	23196000
I4	1	23196000	23196400
I3	1	23196400	23196600
I4	1	23196600	23198200
H6	1	23198200	23198400
I4	1	23198400	23199800
F3	1	23199800	23200000
F5	1	23200000	23200200
F3	1	23200200	23200400
I3	1	23200400	23200600
I4	1	23200600	23201400
F4	1	23201400	23202000
F5	1	23202000	23202800
F3	1	23202800	23203000
I1	1	23203000	23203400
F3	1	23203400	23203600
I4	1	23203600	23204600
E9	1	23204600	23205800
E4	1	23205800	23206000
E3	1	23206000	23206200
E2	1	23206200	23206800
I4	1	23206800	23207200
E7	1	23207200	23207600
I4	1	23207600	23207800
E6	1	23207800	23208000
E5	1	23208000	23208400
E4	1	23208400	23209000
E5	1	23209000	23209200
E3	1	23209200	23209400
E2	1	23209400	23210000
I4	1	23210000	23210600
F4	1	23210600	23211400
I4	1	23211400	23211800
H7	1	23211800	23212600
I1	1	23212600	23213200
F3	1	23213200	23213600
I4	1	23213600	23214400
I1	1	23214400	23214600
H7	1	23214600	23215000
I1	1	23215000	23216200
F2	1	23216200	23217800
I1	1	23217800	23218800
F3	1	23218800	23219600
I2	1	23219600	23219800
I1	1	23219800	23222000
I2	1	23222000	23224000
F5	1	23224000	23224800
F3	1	23224800	23225200
I2	1	23225200	23225400
F3	1	23225400	23225600
F5	1	23225600	23225800
I1	1	23225800	23226000
I2	1	23226000	23226200
F3	1	23226200	23226400
I2	1	23226400	23226600
F5	1	23226600	23226800
F3	1	23226800	23227000
I4	1	23227000	23227400
E1	1	23227400	23227600
E2	1	23227600	23228200
F4	1	23228200	23228400
E7	1	23228400	23228800
I4	1	23228800	23229200
E9	1	23229200	23230200
E1	1	23230200	23230400
E2	1	23230400	23230600
E1	1	23230600	23230800
I4	1	23230800	23231000
E2	1	23231000	23231200
E3	1	23231200	23231600
E5	1	23231600	23231800
E4	1	23231800	23232000
E5	1	23232000	23232400
E6	1	23232400	23232800
E8	1	23232800	23233200
E7	1	23233200	23233400
I4	1	23233400	23233800
E6	1	23233800	23235000
E5	1	23235000	23235600
E3	1	23235600	23235800
E2	1	23235800	23236400
I4	1	23236400	23237600
F5	1	23237600	23238400
F3	1	23238400	23238600
I4	1	23238600	23239400
I2	1	23239400	23240200
H7	1	23240200	23240800
H5	1	23240800	23241000
H2	1	23241000	23241400
H4	1	23241400	23242600
H3	1	23242600	23242800
H7	1	23242800	23243000
I4	1	23243000	23243200
I1	1	23243200	23243800
I2	1	23243800	23244400
I3	1	23244400	23244600
I4	1	23244600	23246000
F5	1	23246000	23246800
I1	1	23246800	23247000
H7	1	23247000	23247200
H6	1	23247200	23247400
I4	1	23247400	23247800
I3	1	23247800	23249400
I4	1	23249400	23249600
E8	1	23249600	23249800
E4	1	23249800	23250400
E3	1	23250400	23250600
E2	1	23250600	23251200
I4	1	23251200	23252200
F4	1	23252200	23252400
E2	1	23252400	23252800
F4	1	23252800	23253000
I4	1	23253000	23254000
I3	1	23254000	23254200
I4	1	23254200	23255400
F5	1	23255400	23256000
F4	1	23256000	23256200
I4	1	23256200	23257800
F5	1	23257800	23258000
F4	1	23258000	23258400
E7	1	23258400	23259000
I4	1	23259000	23259800
E7	1	23259800	23260200
I4	1	23260200	23260400
F4	1	23260400	23260800
I3	1	23260800	23261000
I4	1	23261000	23261200
F4	1	23261200	23261800
I3	1	23261800	23262000
I4	1	23262000	23263000
E8	1	23263000	23263600
E3	1	23263600	23263800
E2	1	23263800	23264000
E3	1	23264000	23264200
E2	1	23264200	23264400
I4	1	23264400	23264800
E7	1	23264800	23265600
E6	1	23265600	23265800
E5	1	23265800	23266600
E3	1	23266600	23266800
E2	1	23266800	23267200
I4	1	23267200	23268000
F4	1	23268000	23268200
F1	1	23268200	23268800
F2	1	23268800	23269000
```
