## additional bed files for "Conservation of chromatin states and their association with transcription factors in land plants": AT_26_segments.bed (part 2 of 6)

```
F3	1	23269000	23269400
I2	1	23269400	23270200
I1	1	23270200	23270400
I4	1	23270400	23271400
F4	1	23271400	23272000
E9	1	23272000	23272200
E7	1	23272200	23272400
I4	1	23272400	23272800
E8	1	23272800	23273400
E4	1	23273400	23273600
E3	1	23273600	23273800
E2	1	23273800	23274200
E1	1	23274200	23274400
I4	1	23274400	23274800
E7	1	23274800	23275000
E6	1	23275000	23275200
E5	1	23275200	23276400
E3	1	23276400	23276600
E2	1	23276600	23277000
E1	1	23277000	23277200
I4	1	23277200	23278200
I3	1	23278200	23279600
I4	1	23279600	23280400
H6	1	23280400	23280600
H7	1	23280600	23281600
H6	1	23281600	23281800
I4	1	23281800	23283400
F4	1	23283400	23283600
I4	1	23283600	23284200
F4	1	23284200	23285000
E7	1	23285000	23285400
E1	1	23285400	23285800
E2	1	23285800	23286600
F4	1	23286600	23286800
I4	1	23286800	23288000
I3	1	23288000	23289000
I4	1	23289000	23289400
I3	1	23289400	23290600
I4	1	23290600	23292000
E2	1	23292000	23292400
E3	1	23292400	23292600
E4	1	23292600	23293200
E5	1	23293200	23293400
E8	1	23293400	23293600
I4	1	23293600	23294600
F4	1	23294600	23295000
F1	1	23295000	23295600
I4	1	23295600	23295800
H6	1	23295800	23296800
H7	1	23296800	23297000
H6	1	23297000	23297200
I4	1	23297200	23297400
E2	1	23297400	23297800
F4	1	23297800	23298600
I4	1	23298600	23299000
E2	1	23299000	23299400
E3	1	23299400	23299600
E4	1	23299600	23300000
E5	1	23300000	23300200
E9	1	23300200	23300600
E7	1	23300600	23301000
I4	1	23301000	23301200
E1	1	23301200	23301400
E2	1	23301400	23301800
E3	1	23301800	23302000
E5	1	23302000	23303000
E8	1	23303000	23303200
E5	1	23303200	23303400
E4	1	23303400	23303800
E5	1	23303800	23304000
E4	1	23304000	23304200
E8	1	23304200	23304800
E10	1	23304800	23305000
E9	1	23305000	23305200
E7	1	23305200	23305400
I4	1	23305400	23306600
E2	1	23306600	23307000
E3	1	23307000	23307200
E4	1	23307200	23307600
E6	1	23307600	23307800
E7	1	23307800	23308600
I4	1	23308600	23308800
E10	1	23308800	23309400
I4	1	23309400	23310000
I3	1	23310000	23310200
I4	1	23310200	23310400
F3	1	23310400	23310800
F2	1	23310800	23311600
F3	1	23311600	23312000
F2	1	23312000	23312200
F3	1	23312200	23312400
F2	1	23312400	23312800
I1	1	23312800	23314000
I4	1	23314000	23314800
F4	1	23314800	23315200
E2	1	23315200	23316000
E10	1	23316000	23316600
E9	1	23316600	23318000
I4	1	23318000	23318400
E9	1	23318400	23318800
E6	1	23318800	23319000
E5	1	23319000	23319200
E3	1	23319200	23319600
E2	1	23319600	23320200
I4	1	23320200	23323200
E1	1	23323200	23323400
E2	1	23323400	23323800
E3	1	23323800	23324000
E5	1	23324000	23325000
E7	1	23325000	23325200
E6	1	23325200	23325800
E1	1	23325800	23326000
I4	1	23326000	23327200
I3	1	23327200	23327400
I4	1	23327400	23328200
I1	1	23328200	23328800
F3	1	23328800	23329200
I1	1	23329200	23329600
H7	1	23329600	23330200
I1	1	23330200	23331400
I2	1	23331400	23331600
F5	1	23331600	23332400
F3	1	23332400	23332600
F5	1	23332600	23333000
I1	1	23333000	23333600
F3	1	23333600	23333800
F5	1	23333800	23334800
I2	1	23334800	23335200
I3	1	23335200	23335400
I4	1	23335400	23335800
I3	1	23335800	23336000
I2	1	23336000	23336400
I1	1	23336400	23337000
I2	1	23337000	23337200
F3	1	23337200	23337400
F5	1	23337400	23337800
I2	1	23337800	23338200
I1	1	23338200	23338600
I2	1	23338600	23338800
I1	1	23338800	23339200
F5	1	23339200	23339600
F3	1	23339600	23340200
F5	1	23340200	23340400
I2	1	23340400	23340800
I1	1	23340800	23341800
I4	1	23341800	23342400
E2	1	23342400	23343000
E3	1	23343000	23343400
E7	1	23343400	23343800
I4	1	23343800	23345000
F3	1	23345000	23345600
I1	1	23345600	23346000
I2	1	23346000	23346600
F5	1	23346600	23347000
I1	1	23347000	23347200
I4	1	23347200	23348000
F1	1	23348000	23348200
F4	1	23348200	23348400
E7	1	23348400	23348800
E8	1	23348800	23349200
E9	1	23349200	23349400
E6	1	23349400	23350000
E8	1	23350000	23350200
E5	1	23350200	23350600
E8	1	23350600	23350800
E4	1	23350800	23351200
E3	1	23351200	23351600
E2	1	23351600	23351800
E1	1	23351800	23352400
F4	1	23352400	23352800
I4	1	23352800	23353200
I3	1	23353200	23354000
F4	1	23354000	23354200
I4	1	23354200	23355000
F1	1	23355000	23355200
E10	1	23355200	23355400
F1	1	23355400	23355800
E9	1	23355800	23356000
E10	1	23356000	23356400
E9	1	23356400	23357000
E10	1	23357000	23357800
E9	1	23357800	23359600
E10	1	23359600	23361200
I4	1	23361200	23361800
I3	1	23361800	23362000
F4	1	23362000	23362600
I4	1	23362600	23364200
I3	1	23364200	23364600
I2	1	23364600	23365800
F3	1	23365800	23367000
F4	1	23367000	23367200
I4	1	23367200	23367400
I3	1	23367400	23367600
F5	1	23367600	23368200
F4	1	23368200	23368600
F5	1	23368600	23368800
I1	1	23368800	23369400
F3	1	23369400	23369600
I2	1	23369600	23370400
I1	1	23370400	23370600
I4	1	23370600	23371200
I1	1	23371200	23371400
F5	1	23371400	23372000
F3	1	23372000	23372200
I1	1	23372200	23373200
I2	1	23373200	23375400
I1	1	23375400	23375800
I4	1	23375800	23376400
E10	1	23376400	23376600
E7	1	23376600	23377400
E1	1	23377400	23377600
E2	1	23377600	23378200
E1	1	23378200	23378400
I4	1	23378400	23378600
I1	1	23378600	23378800
I2	1	23378800	23379200
I1	1	23379200	23379800
F5	1	23379800	23380000
I2	1	23380000	23380400
I1	1	23380400	23380800
I2	1	23380800	23381600
I1	1	23381600	23382200
F2	1	23382200	23382600
I1	1	23382600	23382800
I2	1	23382800	23383000
I1	1	23383000	23384200
F2	1	23384200	23384600
F3	1	23384600	23384800
I1	1	23384800	23385400
F2	1	23385400	23387400
F3	1	23387400	23387600
F4	1	23387600	23387800
F1	1	23387800	23388000
E10	1	23388000	23388200
I4	1	23388200	23388600
E7	1	23388600	23388800
E9	1	23388800	23389400
E6	1	23389400	23389600
E5	1	23389600	23390000
E3	1	23390000	23390200
E2	1	23390200	23390800
I4	1	23390800	23391400
E6	1	23391400	23391600
E5	1	23391600	23391800
E3	1	23391800	23392600
E1	1	23392600	23392800
I4	1	23392800	23393600
I1	1	23393600	23394400
I2	1	23394400	23395200
I3	1	23395200	23395800
I4	1	23395800	23396400
I3	1	23396400	23398000
F4	1	23398000	23398400
I4	1	23398400	23399400
F4	1	23399400	23399600
F1	1	23399600	23401400
I4	1	23401400	23401600
F4	1	23401600	23402400
I4	1	23402400	23403400
I1	1	23403400	23403800
F3	1	23403800	23404200
F5	1	23404200	23404400
F3	1	23404400	23404600
I4	1	23404600	23404800
E2	1	23404800	23405000
E3	1	23405000	23405600
E4	1	23405600	23406600
E8	1	23406600	23407200
E5	1	23407200	23407400
E8	1	23407400	23407600
E9	1	23407600	23407800
I4	1	23407800	23408000
E10	1	23408000	23408200
I4	1	23408200	23409000
E7	1	23409000	23409200
E9	1	23409200	23409400
E6	1	23409400	23409800
E8	1	23409800	23410200
E1	1	23410200	23410400
E2	1	23410400	23410800
E1	1	23410800	23411000
I4	1	23411000	23411600
I3	1	23411600	23412000
I4	1	23412000	23412600
E1	1	23412600	23412800
E2	1	23412800	23413000
E3	1	23413000	23413200
E5	1	23413200	23414000
E6	1	23414000	23414800
E7	1	23414800	23415000
I4	1	23415000	23415600
I3	1	23415600	23416200
F4	1	23416200	23416800
I4	1	23416800	23417400
F3	1	23417400	23417600
F5	1	23417600	23418200
F3	1	23418200	23418400
I4	1	23418400	23418600
F4	1	23418600	23418800
I4	1	23418800	23419200
E1	1	23419200	23419400
E2	1	23419400	23419800
E3	1	23419800	23420000
E4	1	23420000	23420200
E9	1	23420200	23421400
E10	1	23421400	23421600
I4	1	23421600	23422000
E10	1	23422000	23422200
E9	1	23422200	23422800
E10	1	23422800	23423200
F1	1	23423200	23423400
E2	1	23423400	23423800
I4	1	23423800	23425400
E2	1	23425400	23425600
E3	1	23425600	23426000
E4	1	23426000	23426400
E5	1	23426400	23427200
I4	1	23427200	23427600
E10	1	23427600	23428200
E9	1	23428200	23428600
E10	1	23428600	23429000
F4	1	23429000	23429200
E2	1	23429200	23429400
F4	1	23429400	23429600
I4	1	23429600	23430200
I1	1	23430200	23430400
I2	1	23430400	23430600
I1	1	23430600	23431800
F5	1	23431800	23432000
F2	1	23432000	23433000
I1	1	23433000	23433600
F2	1	23433600	23434600
I1	1	23434600	23435000
H7	1	23435000	23436000
I1	1	23436000	23436600
F3	1	23436600	23436800
I1	1	23436800	23437200
F2	1	23437200	23437400
I1	1	23437400	23437800
F2	1	23437800	23438600
F3	1	23438600	23438800
I1	1	23438800	23439600
F2	1	23439600	23440600
I1	1	23440600	23441600
F3	1	23441600	23442000
I2	1	23442000	23442200
I1	1	23442200	23442400
F5	1	23442400	23442600
I1	1	23442600	23443200
F2	1	23443200	23446200
E10	1	23446200	23446400
F1	1	23446400	23446800
E10	1	23446800	23447600
I4	1	23447600	23449000
F4	1	23449000	23450400
I4	1	23450400	23450600
E2	1	23450600	23451200
E9	1	23451200	23452200
E10	1	23452200	23452800
F1	1	23452800	23453000
E10	1	23453000	23453400
I4	1	23453400	23453800
H6	1	23453800	23454000
H7	1	23454000	23455000
H6	1	23455000	23455200
I4	1	23455200	23455800
F4	1	23455800	23456200
E9	1	23456200	23457000
E7	1	23457000	23457400
I4	1	23457400	23457600
E8	1	23457600	23457800
E4	1	23457800	23458000
E2	1	23458000	23458600
I4	1	23458600	23459200
F3	1	23459200	23459800
I2	1	23459800	23460200
I1	1	23460200	23460400
F3	1	23460400	23460600
F5	1	23460600	23460800
I2	1	23460800	23461000
I3	1	23461000	23461400
I4	1	23461400	23461800
I3	1	23461800	23462400
I4	1	23462400	23463200
E10	1	23463200	23463400
F1	1	23463400	23463800
E10	1	23463800	23464600
E9	1	23464600	23465000
E10	1	23465000	23465600
E9	1	23465600	23465800
E1	1	23465800	23466000
E2	1	23466000	23466400
E1	1	23466400	23466600
I4	1	23466600	23467200
E7	1	23467200	23467400
E6	1	23467400	23467600
E8	1	23467600	23468000
E4	1	23468000	23468200
E6	1	23468200	23468400
E3	1	23468400	23468600
E2	1	23468600	23469200
I4	1	23469200	23469600
E10	1	23469600	23469800
E9	1	23469800	23470400
E10	1	23470400	23470600
E1	1	23470600	23470800
E2	1	23470800	23471200
E1	1	23471200	23471400
I4	1	23471400	23472000
E6	1	23472000	23472400
E5	1	23472400	23473000
E4	1	23473000	23473200
E3	1	23473200	23473400
E2	1	23473400	23473600
F4	1	23473600	23474000
I4	1	23474000	23474400
I1	1	23474400	23474600
I2	1	23474600	23476800
I1	1	23476800	23477200
I2	1	23477200	23478400
I3	1	23478400	23478600
I4	1	23478600	23479000
I3	1	23479000	23479800
I2	1	23479800	23480000
I3	1	23480000	23480200
I2	1	23480200	23480600
I3	1	23480600	23481200
I4	1	23481200	23481800
F4	1	23481800	23482800
I4	1	23482800	23483200
E10	1	23483200	23483400
E9	1	23483400	23483600
E10	1	23483600	23484400
E9	1	23484400	23484800
E10	1	23484800	23485600
I4	1	23485600	23485800
F4	1	23485800	23486000
I4	1	23486000	23486400
F1	1	23486400	23487200
I4	1	23487200	23487400
F4	1	23487400	23487600
F1	1	23487600	23488200
F2	1	23488200	23489800
E2	1	23489800	23490000
E3	1	23490000	23490200
E2	1	23490200	23490400
E10	1	23490400	23490800
E9	1	23490800	23491600
E10	1	23491600	23491800
F2	1	23491800	23492200
F3	1	23492200	23492400
F4	1	23492400	23492800
I3	1	23492800	23493400
F4	1	23493400	23494200
I4	1	23494200	23495000
F1	1	23495000	23495200
F2	1	23495200	23496400
E10	1	23496400	23496600
E7	1	23496600	23496800
I4	1	23496800	23497000
E1	1	23497000	23497200
E2	1	23497200	23497600
F4	1	23497600	23497800
I4	1	23497800	23498800
E10	1	23498800	23500200
I4	1	23500200	23500600
E6	1	23500600	23501000
E5	1	23501000	23501400
E3	1	23501400	23501800
E2	1	23501800	23502200
I4	1	23502200	23502600
I3	1	23502600	23502800
F4	1	23502800	23503000
F5	1	23503000	23503200
F3	1	23503200	23503400
I2	1	23503400	23503600
F5	1	23503600	23503800
F3	1	23503800	23504000
I2	1	23504000	23504400
I4	1	23504400	23504800
F4	1	23504800	23505000
F5	1	23505000	23505400
F4	1	23505400	23506400
E2	1	23506400	23506800
E1	1	23506800	23507000
I4	1	23507000	23507200
E2	1	23507200	23507800
E3	1	23507800	23508200
E4	1	23508200	23508400
E6	1	23508400	23508600
E9	1	23508600	23508800
E7	1	23508800	23509400
I4	1	23509400	23510000
H6	1	23510000	23510600
I1	1	23510600	23511600
F5	1	23511600	23512000
I2	1	23512000	23512200
I1	1	23512200	23513200
F5	1	23513200	23513400
I2	1	23513400	23514000
I3	1	23514000	23514400
I4	1	23514400	23514800
I3	1	23514800	23515000
F3	1	23515000	23515400
I4	1	23515400	23515800
F4	1	23515800	23516600
I4	1	23516600	23517400
E1	1	23517400	23517800
I3	1	23517800	23518400
F4	1	23518400	23518600
I3	1	23518600	23518800
I4	1	23518800	23519800
I3	1	23519800	23520000
F4	1	23520000	23520200
I4	1	23520200	23521000
I3	1	23521000	23521600
I4	1	23521600	23522600
E2	1	23522600	23523000
E3	1	23523000	23523600
E4	1	23523600	23524000
E5	1	23524000	23524200
E4	1	23524200	23524400
E5	1	23524400	23524800
E6	1	23524800	23526000
E7	1	23526000	23526600
I4	1	23526600	23527600
F2	1	23527600	23528000
F1	1	23528000	23530600
F4	1	23530600	23530800
F5	1	23530800	23531000
F3	1	23531000	23532000
I1	1	23532000	23532400
F3	1	23532400	23532800
F5	1	23532800	23533000
F3	1	23533000	23533200
F2	1	23533200	23533600
F3	1	23533600	23533800
F5	1	23533800	23534400
I4	1	23534400	23535000
E2	1	23535000	23535400
E3	1	23535400	23535600
E4	1	23535600	23536000
E8	1	23536000	23536600
E7	1	23536600	23537600
E8	1	23537600	23537800
E4	1	23537800	23538400
E3	1	23538400	23539000
E2	1	23539000	23539200
I4	1	23539200	23539800
E7	1	23539800	23540400
I4	1	23540400	23541200
E3	1	23541200	23541600
E2	1	23541600	23542200
I4	1	23542200	23544000
I3	1	23544000	23544200
I4	1	23544200	23545000
E6	1	23545000	23545800
E8	1	23545800	23546000
E6	1	23546000	23546200
E5	1	23546200	23546800
E9	1	23546800	23547000
E8	1	23547000	23547200
E4	1	23547200	23547400
E5	1	23547400	23547800
E4	1	23547800	23549200
E5	1	23549200	23549400
E4	1	23549400	23550200
E5	1	23550200	23550400
E4	1	23550400	23550600
E5	1	23550600	23551000
E4	1	23551000	23551800
E5	1	23551800	23552800
E2	1	23552800	23553200
I4	1	23553200	23554600
F4	1	23554600	23555200
I4	1	23555200	23555600
E1	1	23555600	23555800
E3	1	23555800	23556400
E4	1	23556400	23557200
E5	1	23557200	23557800
E6	1	23557800	23558600
E8	1	23558600	23558800
I4	1	23558800	23559600
F4	1	23559600	23560200
F1	1	23560200	23561800
E10	1	23561800	23562600
I4	1	23562600	23563200
F4	1	23563200	23563600
F1	1	23563600	23565400
E10	1	23565400	23565600
H6	1	23565600	23566800
H5	1	23566800	23569000
H6	1	23569000	23569200
H7	1	23569200	23569400
H6	1	23569400	23569600
I4	1	23569600	23569800
F4	1	23569800	23570600
F5	1	23570600	23570800
I1	1	23570800	23573000
F2	1	23573000	23573800
F3	1	23573800	23574200
I1	1	23574200	23575400
F5	1	23575400	23575800
F4	1	23575800	23576000
F5	1	23576000	23576400
I4	1	23576400	23577400
F5	1	23577400	23578200
F3	1	23578200	23578600
I4	1	23578600	23579800
F4	1	23579800	23580000
F2	1	23580000	23580800
I1	1	23580800	23581200
I4	1	23581200	23581600
I1	1	23581600	23581800
F5	1	23581800	23582600
I1	1	23582600	23582800
I4	1	23582800	23583600
E7	1	23583600	23584000
E8	1	23584000	23584200
E5	1	23584200	23584400
E4	1	23584400	23584600
E5	1	23584600	23585000
E3	1	23585000	23585200
E2	1	23585200	23585600
E1	1	23585600	23585800
I4	1	23585800	23586000
F4	1	23586000	23586400
I4	1	23586400	23586800
F4	1	23586800	23587000
F2	1	23587000	23587400
F1	1	23587400	23588200
I4	1	23588200	23588800
E10	1	23588800	23589200
E9	1	23589200	23590200
E10	1	23590200	23590600
E9	1	23590600	23591400
E10	1	23591400	23591800
E9	1	23591800	23592000
E10	1	23592000	23592200
E9	1	23592200	23592600
E10	1	23592600	23593000
E4	1	23593000	23593600
E5	1	23593600	23594000
E4	1	23594000	23594400
E5	1	23594400	23594800
E4	1	23594800	23595200
E2	1	23595200	23595800
I4	1	23595800	23596400
I2	1	23596400	23596800
F3	1	23596800	23597000
I3	1	23597000	23597800
I2	1	23597800	23598800
I1	1	23598800	23599000
I4	1	23599000	23599400
I3	1	23599400	23599600
F3	1	23599600	23600200
F5	1	23600200	23600400
I4	1	23600400	23600800
I3	1	23600800	23601000
F4	1	23601000	23601400
F1	1	23601400	23602600
E10	1	23602600	23602800
I4	1	23602800	23603400
E10	1	23603400	23604400
E9	1	23604400	23604600
E5	1	23604600	23605800
E4	1	23605800	23606600
E3	1	23606600	23606800
E2	1	23606800	23607200
I4	1	23607200	23607600
E7	1	23607600	23608000
I4	1	23608000	23608200
E10	1	23608200	23608600
E9	1	23608600	23609200
E4	1	23609200	23609600
E8	1	23609600	23609800
E1	1	23609800	23610600
I4	1	23610600	23611200
I3	1	23611200	23613200
F4	1	23613200	23613400
I4	1	23613400	23614400
E2	1	23614400	23614800
E3	1	23614800	23615200
E5	1	23615200	23616200
E6	1	23616200	23616400
E8	1	23616400	23616600
E6	1	23616600	23617400
I4	1	23617400	23618400
E2	1	23618400	23618800
E3	1	23618800	23619000
E5	1	23619000	23619400
E4	1	23619400	23619600
E5	1	23619600	23620000
E4	1	23620000	23620200
E8	1	23620200	23620600
E6	1	23620600	23622000
E7	1	23622000	23622200
I4	1	23622200	23623400
F2	1	23623400	23624400
I4	1	23624400	23625000
E6	1	23625000	23626400
E5	1	23626400	23626600
E8	1	23626600	23627200
E5	1	23627200	23627400
E4	1	23627400	23627600
E5	1	23627600	23629000
E4	1	23629000	23629200
E3	1	23629200	23630000
I4	1	23630000	23630800
I3	1	23630800	23631000
I2	1	23631000	23631400
I3	1	23631400	23632000
I4	1	23632000	23632400
F5	1	23632400	23633000
I4	1	23633000	23633200
F5	1	23633200	23633800
F3	1	23633800	23634000
I3	1	23634000	23635000
I4	1	23635000	23636000
E8	1	23636000	23636200
E3	1	23636200	23637000
E1	1	23637000	23637200
E2	1	23637200	23637400
I4	1	23637400	23640000
H7	1	23640000	23640600
H6	1	23640600	23640800
I4	1	23640800	23641400
F4	1	23641400	23641800
E2	1	23641800	23642200
E3	1	23642200	23642400
E4	1	23642400	23642800
E5	1	23642800	23643000
E4	1	23643000	23643200
E9	1	23643200	23643600
E10	1	23643600	23643800
E9	1	23643800	23644000
E10	1	23644000	23644600
E7	1	23644600	23644800
I4	1	23644800	23645400
E2	1	23645400	23645800
E3	1	23645800	23646200
E4	1	23646200	23647200
E5	1	23647200	23647400
E4	1	23647400	23647800
E6	1	23647800	23648600
E7	1	23648600	23649000
I4	1	23649000	23649400
I3	1	23649400	23650600
I4	1	23650600	23650800
F4	1	23650800	23651000
F5	1	23651000	23651400
I4	1	23651400	23652200
E8	1	23652200	23652400
E9	1	23652400	23653200
E10	1	23653200	23653400
E9	1	23653400	23653600
E10	1	23653600	23654200
E9	1	23654200	23654400
F1	1	23654400	23654600
F4	1	23654600	23655200
I4	1	23655200	23655600
F3	1	23655600	23655800
F5	1	23655800	23656200
F4	1	23656200	23656400
F1	1	23656400	23657000
E10	1	23657000	23657200
I4	1	23657200	23657800
E7	1	23657800	23658000
E6	1	23658000	23659800
E5	1	23659800	23660000
E4	1	23660000	23660400
E5	1	23660400	23660600
E4	1	23660600	23661000
E5	1	23661000	23661400
E4	1	23661400	23662000
E5	1	23662000	23662400
E4	1	23662400	23664000
E3	1	23664000	23664400
E1	1	23664400	23664800
I4	1	23664800	23665200
E8	1	23665200	23665800
E4	1	23665800	23666800
E2	1	23666800	23667400
I4	1	23667400	23667800
E6	1	23667800	23668000
E5	1	23668000	23668200
E3	1	23668200	23668800
E1	1	23668800	23669000
I4	1	23669000	23670000
E7	1	23670000	23671000
E6	1	23671000	23671200
E7	1	23671200	23671400
E9	1	23671400	23672000
E10	1	23672000	23672600
E4	1	23672600	23672800
E5	1	23672800	23673200
E4	1	23673200	23674200
E5	1	23674200	23674400
E4	1	23674400	23675200
E3	1	23675200	23675400
E2	1	23675400	23675800
I4	1	23675800	23677000
I2	1	23677000	23677200
I1	1	23677200	23677400
I2	1	23677400	23678000
F2	1	23678000	23678400
F3	1	23678400	23678600
I2	1	23678600	23679000
I4	1	23679000	23679400
I3	1	23679400	23679800
I2	1	23679800	23680000
I1	1	23680000	23680400
I2	1	23680400	23682000
I3	1	23682000	23683400
F4	1	23683400	23684200
I4	1	23684200	23685200
E1	1	23685200	23685400
E3	1	23685400	23685800
E4	1	23685800	23686600
E6	1	23686600	23687200
I4	1	23687200	23687800
F4	1	23687800	23688200
I4	1	23688200	23688800
I3	1	23688800	23689400
I4	1	23689400	23689800
E1	1	23689800	23690200
E2	1	23690200	23690400
E1	1	23690400	23690600
I4	1	23690600	23691400
F4	1	23691400	23691600
I4	1	23691600	23692200
I3	1	23692200	23692600
I4	1	23692600	23694200
I3	1	23694200	23694800
F4	1	23694800	23695000
I4	1	23695000	23696800
E1	1	23696800	23697000
E2	1	23697000	23697200
E3	1	23697200	23697600
E5	1	23697600	23698200
E6	1	23698200	23698800
E8	1	23698800	23699600
E6	1	23699600	23699800
E8	1	23699800	23700000
E4	1	23700000	23700400
E2	1	23700400	23701000
I4	1	23701000	23701800
E1	1	23701800	23702200
E2	1	23702200	23702600
E1	1	23702600	23703000
E3	1	23703000	23703200
E7	1	23703200	23703600
E8	1	23703600	23703800
I4	1	23703800	23704400
E8	1	23704400	23705000
E4	1	23705000	23705200
E8	1	23705200	23705400
E3	1	23705400	23705800
E2	1	23705800	23706000
I4	1	23706000	23706200
I3	1	23706200	23706600
I4	1	23706600	23706800
F4	1	23706800	23707200
F1	1	23707200	23708600
E10	1	23708600	23709000
F1	1	23709000	23709800
E10	1	23709800	23710200
I4	1	23710200	23710400
H6	1	23710400	23711000
I4	1	23711000	23711400
F5	1	23711400	23711800
F4	1	23711800	23712000
I4	1	23712000	23712400
E7	1	23712400	23713400
E8	1	23713400	23714400
E5	1	23714400	23714800
E3	1	23714800	23715800
E2	1	23715800	23716000
I3	1	23716000	23716200
I4	1	23716200	23716800
E2	1	23716800	23717200
E3	1	23717200	23717600
E5	1	23717600	23718600
E6	1	23718600	23719000
E7	1	23719000	23719200
I4	1	23719200	23719600
I1	1	23719600	23720000
F2	1	23720000	23720400
F3	1	23720400	23720600
F5	1	23720600	23720800
I2	1	23720800	23721800
F5	1	23721800	23722000
F3	1	23722000	23722200
I2	1	23722200	23723400
I1	1	23723400	23723600
H7	1	23723600	23723800
I1	1	23723800	23724400
I4	1	23724400	23724800
I1	1	23724800	23725400
I2	1	23725400	23725600
I1	1	23725600	23726600
F5	1	23726600	23727400
I2	1	23727400	23727600
I1	1	23727600	23727800
F3	1	23727800	23728000
F5	1	23728000	23729000
F4	1	23729000	23729200
I4	1	23729200	23730000
E2	1	23730000	23730400
E3	1	23730400	23730600
E4	1	23730600	23731200
E5	1	23731200	23732000
E6	1	23732000	23733400
E7	1	23733400	23733600
I4	1	23733600	23734200
F4	1	23734200	23734400
I4	1	23734400	23735200
F4	1	23735200	23735600
I4	1	23735600	23737200
F4	1	23737200	23737600
I3	1	23737600	23738200
F4	1	23738200	23738400
I3	1	23738400	23738600
I4	1	23738600	23739000
E6	1	23739000	23739200
E8	1	23739200	23739400
E4	1	23739400	23739600
E3	1	23739600	23739800
E2	1	23739800	23740200
E1	1	23740200	23740400
I4	1	23740400	23740600
E2	1	23740600	23740800
E3	1	23740800	23741000
E4	1	23741000	23741600
E5	1	23741600	23741800
E4	1	23741800	23742000
E6	1	23742000	23742600
E8	1	23742600	23742800
I4	1	23742800	23743000
E10	1	23743000	23743600
F1	1	23743600	23745200
F4	1	23745200	23745400
I4	1	23745400	23745600
I1	1	23745600	23746000
I2	1	23746000	23746200
F3	1	23746200	23746400
I2	1	23746400	23747000
I1	1	23747000	23747200
F3	1	23747200	23747400
F2	1	23747400	23747800
F3	1	23747800	23748400
I1	1	23748400	23748600
F3	1	23748600	23748800
F2	1	23748800	23749000
I1	1	23749000	23751000
F2	1	23751000	23751600
I1	1	23751600	23751800
F5	1	23751800	23752000
F4	1	23752000	23752200
I4	1	23752200	23752600
I1	1	23752600	23752800
F3	1	23752800	23753000
F2	1	23753000	23753600
I1	1	23753600	23754000
F5	1	23754000	23754400
I1	1	23754400	23755800
I2	1	23755800	23756000
F5	1	23756000	23756800
I1	1	23756800	23757000
I4	1	23757000	23757400
F5	1	23757400	23758000
I4	1	23758000	23758600
E6	1	23758600	23758800
E5	1	23758800	23759600
E4	1	23759600	23759800
E3	1	23759800	23760000
E2	1	23760000	23760400
E1	1	23760400	23760600
I4	1	23760600	23760800
I3	1	23760800	23761000
I4	1	23761000	23762400
E2	1	23762400	23762800
E3	1	23762800	23763000
E4	1	23763000	23763400
E5	1	23763400	23763600
E4	1	23763600	23764200
E6	1	23764200	23765600
E7	1	23765600	23765800
I4	1	23765800	23767000
I2	1	23767000	23769400
I1	1	23769400	23769800
I2	1	23769800	23770000
F3	1	23770000	23770200
F5	1	23770200	23770800
F3	1	23770800	23771200
I4	1	23771200	23772000
I3	1	23772000	23772400
I4	1	23772400	23772600
F4	1	23772600	23773200
I4	1	23773200	23774000
F1	1	23774000	23775600
F4	1	23775600	23775800
I4	1	23775800	23778600
F4	1	23778600	23779200
I4	1	23779200	23779800
F3	1	23779800	23780000
F5	1	23780000	23780400
F3	1	23780400	23780600
I1	1	23780600	23781200
F2	1	23781200	23781400
F3	1	23781400	23781600
I4	1	23781600	23782000
F1	1	23782000	23782200
E10	1	23782200	23782400
F1	1	23782400	23783200
F4	1	23783200	23783600
I4	1	23783600	23785200
E1	1	23785200	23785400
E2	1	23785400	23786600
I4	1	23786600	23789400
E2	1	23789400	23789800
E3	1	23789800	23790200
E4	1	23790200	23790400
E8	1	23790400	23791200
I4	1	23791200	23791800
F1	1	23791800	23792000
F2	1	23792000	23793800
E10	1	23793800	23794200
F4	1	23794200	23794800
I4	1	23794800	23795000
E2	1	23795000	23795600
E1	1	23795600	23796000
I4	1	23796000	23796200
E7	1	23796200	23796400
I3	1	23796400	23796600
I4	1	23796600	23796800
E7	1	23796800	23797000
I4	1	23797000	23797800
F4	1	23797800	23798000
F1	1	23798000	23798600
E10	1	23798600	23799000
F1	1	23799000	23799200
E10	1	23799200	23800000
I4	1	23800000	23800400
F4	1	23800400	23800600
I4	1	23800600	23800800
I3	1	23800800	23801000
F5	1	23801000	23801200
F4	1	23801200	23801800
I4	1	23801800	23802800
F4	1	23802800	23803400
E7	1	23803400	23803600
I4	1	23803600	23803800
E8	1	23803800	23804000
E6	1	23804000	23805200
E5	1	23805200	23806200
E3	1	23806200	23807000
E1	1	23807000	23807200
I4	1	23807200	23808000
I3	1	23808000	23809400
I4	1	23809400	23810200
E6	1	23810200	23810800
E8	1	23810800	23811000
E4	1	23811000	23811200
E5	1	23811200	23811600
E4	1	23811600	23811800
E5	1	23811800	23812000
E3	1	23812000	23812200
E2	1	23812200	23812600
I4	1	23812600	23814000
F5	1	23814000	23814600
F3	1	23814600	23814800
I4	1	23814800	23815200
F4	1	23815200	23815400
F1	1	23815400	23815600
F4	1	23815600	23816400
I4	1	23816400	23816600
F4	1	23816600	23817600
I4	1	23817600	23818000
F4	1	23818000	23818400
I4	1	23818400	23818800
F4	1	23818800	23819000
I3	1	23819000	23819400
I4	1	23819400	23821000
I3	1	23821000	23821400
F4	1	23821400	23821600
E2	1	23821600	23822200
E1	1	23822200	23822400
E3	1	23822400	23822600
E7	1	23822600	23824000
E1	1	23824000	23824600
E2	1	23824600	23824800
E1	1	23824800	23825000
I4	1	23825000	23825600
E6	1	23825600	23825800
E5	1	23825800	23826000
E3	1	23826000	23826800
E2	1	23826800	23827000
I4	1	23827000	23827600
F4	1	23827600	23827800
I4	1	23827800	23828600
E10	1	23828600	23828800
E1	1	23828800	23829200
E2	1	23829200	23830000
F4	1	23830000	23830200
I4	1	23830200	23830800
E10	1	23830800	23831000
F1	1	23831000	23832800
F4	1	23832800	23833400
I4	1	23833400	23833600
E3	1	23833600	23834600
E5	1	23834600	23835000
E6	1	23835000	23835200
I4	1	23835200	23835800
I1	1	23835800	23836200
F2	1	23836200	23836600
I1	1	23836600	23837000
F3	1	23837000	23837200
I1	1	23837200	23837400
F2	1	23837400	23839200
F1	1	23839200	23839800
F4	1	23839800	23840200
I4	1	23840200	23840600
E2	1	23840600	23841000
F1	1	23841000	23841600
E9	1	23841600	23843200
E10	1	23843200	23843400
I4	1	23843400	23843800
F4	1	23843800	23844600
I4	1	23844600	23844800
I1	1	23844800	23845000
F2	1	23845000	23847000
F5	1	23847000	23847200
F3	1	23847200	23848000
F2	1	23848000	23848400
F1	1	23848400	23850000
F4	1	23850000	23850200
I4	1	23850200	23850600
E2	1	23850600	23851200
E3	1	23851200	23851400
E5	1	23851400	23851600
E9	1	23851600	23852400
E7	1	23852400	23853000
I4	1	23853000	23853200
E8	1	23853200	23853400
E6	1	23853400	23854200
E5	1	23854200	23854400
E4	1	23854400	23854800
E3	1	23854800	23855400
E1	1	23855400	23855600
I4	1	23855600	23856200
H7	1	23856200	23856600
I4	1	23856600	23857400
F3	1	23857400	23857600
F5	1	23857600	23858400
F3	1	23858400	23858600
I1	1	23858600	23859400
I2	1	23859400	23859600
F2	1	23859600	23860800
I1	1	23860800	23861800
H7	1	23861800	23862400
I1	1	23862400	23862600
I4	1	23862600	23863200
E2	1	23863200	23863800
E7	1	23863800	23864200
E9	1	23864200	23865400
E10	1	23865400	23865600
E9	1	23865600	23865800
E1	1	23865800	23866200
E2	1	23866200	23866600
E9	1	23866600	23867600
E10	1	23867600	23868800
E9	1	23868800	23869000
E10	1	23869000	23869800
F1	1	23869800	23870200
F4	1	23870200	23870400
I4	1	23870400	23871000
E2	1	23871000	23871400
E1	1	23871400	23871600
I4	1	23871600	23872000
E10	1	23872000	23872600
E9	1	23872600	23873800
E7	1	23873800	23874000
I4	1	23874000	23874400
I3	1	23874400	23874600
F4	1	23874600	23874800
I3	1	23874800	23875000
F4	1	23875000	23875200
I3	1	23875200	23875400
I4	1	23875400	23876400
H7	1	23876400	23876600
I4	1	23876600	23877400
I2	1	23877400	23877600
F5	1	23877600	23877800
I1	1	23877800	23878000
F3	1	23878000	23878600
F5	1	23878600	23879200
I4	1	23879200	23880400
H7	1	23880400	23881000
I4	1	23881000	23881600
E2	1	23881600	23882000
E3	1	23882000	23882200
E4	1	23882200	23882600
E6	1	23882600	23882800
E7	1	23882800	23883200
I4	1	23883200	23884000
H6	1	23884000	23884200
H7	1	23884200	23884600
H6	1	23884600	23884800
H7	1	23884800	23885000
H6	1	23885000	23885400
I4	1	23885400	23886000
E1	1	23886000	23886200
E2	1	23886200	23886800
E1	1	23886800	23887000
I4	1	23887000	23887600
I3	1	23887600	23887800
F4	1	23887800	23888000
F5	1	23888000	23888200
I3	1	23888200	23888400
I4	1	23888400	23888600
I1	1	23888600	23889000
F5	1	23889000	23889600
I1	1	23889600	23889800
I4	1	23889800	23891000
F4	1	23891000	23892000
I4	1	23892000	23892800
I1	1	23892800	23893200
I4	1	23893200	23893800
I3	1	23893800	23894200
I2	1	23894200	23895400
F3	1	23895400	23895600
I3	1	23895600	23896200
I2	1	23896200	23897400
I3	1	23897400	23899200
I2	1	23899200	23899400
F3	1	23899400	23899600
I3	1	23899600	23899800
I4	1	23899800	23900000
E1	1	23900000	23900200
E2	1	23900200	23900400
E3	1	23900400	23900800
E4	1	23900800	23901200
E8	1	23901200	23901400
E6	1	23901400	23901800
E7	1	23901800	23902000
I4	1	23902000	23902600
I3	1	23902600	23902800
F4	1	23902800	23903200
F3	1	23903200	23903600
I2	1	23903600	23903800
I4	1	23903800	23904400
F3	1	23904400	23904800
I3	1	23904800	23905600
F4	1	23905600	23905800
I3	1	23905800	23906200
F3	1	23906200	23906600
I2	1	23906600	23906800
I1	1	23906800	23907000
H7	1	23907000	23907400
I1	1	23907400	23907800
I3	1	23907800	23908400
I4	1	23908400	23908600
H7	1	23908600	23908800
I4	1	23908800	23909200
I3	1	23909200	23910400
I4	1	23910400	23911000
E1	1	23911000	23911200
E2	1	23911200	23911800
F4	1	23911800	23912200
I3	1	23912200	23912400
I4	1	23912400	23913000
F4	1	23913000	23913800
E7	1	23913800	23914800
I4	1	23914800	23915600
E10	1	23915600	23916200
F1	1	23916200	23917000
E10	1	23917000	23917800
I4	1	23917800	23918400
I3	1	23918400	23918600
I4	1	23918600	23919200
I3	1	23919200	23919400
F5	1	23919400	23919800
I4	1	23919800	23920800
I3	1	23920800	23921000
I4	1	23921000	23922000
I3	1	23922000	23922400
I4	1	23922400	23923400
I3	1	23923400	23923800
F5	1	23923800	23924200
I2	1	23924200	23924600
F3	1	23924600	23924800
I2	1	23924800	23925000
I4	1	23925000	23925600
H6	1	23925600	23925800
H2	1	23925800	23926600
H3	1	23926600	23927600
H4	1	23927600	23928200
H2	1	23928200	23928400
H4	1	23928400	23929000
H2	1	23929000	23929200
H6	1	23929200	23929400
H2	1	23929400	23929800
H4	1	23929800	23930400
H6	1	23930400	23930600
H4	1	23930600	23932000
H2	1	23932000	23932200
H6	1	23932200	23932400
I4	1	23932400	23933400
E1	1	23933400	23933600
E2	1	23933600	23933800
E3	1	23933800	23934400
E4	1	23934400	23934600
E5	1	23934600	23935600
E6	1	23935600	23935800
E8	1	23935800	23936600
I4	1	23936600	23937000
E3	1	23937000	23937400
E4	1	23937400	23937800
E5	1	23937800	23938600
E8	1	23938600	23938800
E6	1	23938800	23939400
E7	1	23939400	23939600
I4	1	23939600	23940200
H6	1	23940200	23941000
I4	1	23941000	23941800
E1	1	23941800	23942200
E2	1	23942200	23942600
F4	1	23942600	23942800
I4	1	23942800	23943600
E7	1	23943600	23943800
E6	1	23943800	23944000
E7	1	23944000	23944200
E6	1	23944200	23944600
E5	1	23944600	23944800
E4	1	23944800	23945000
E5	1	23945000	23945400
E2	1	23945400	23945800
I4	1	23945800	23947600
F4	1	23947600	23947800
I3	1	23947800	23948000
F4	1	23948000	23948200
I3	1	23948200	23948400
I2	1	23948400	23949600
F3	1	23949600	23949800
I1	1	23949800	23950800
F5	1	23950800	23951000
F3	1	23951000	23951800
F4	1	23951800	23952200
E2	1	23952200	23952600
E1	1	23952600	23952800
I4	1	23952800	23953200
E1	1	23953200	23953400
E2	1	23953400	23953800
E3	1	23953800	23954200
E7	1	23954200	23954400
I3	1	23954400	23954800
I4	1	23954800	23955000
E8	1	23955000	23955200
E4	1	23955200	23955400
E3	1	23955400	23956200
I4	1	23956200	23956400
E2	1	23956400	23956600
E3	1	23956600	23957200
E4	1	23957200	23957400
E5	1	23957400	23957800
E6	1	23957800	23958200
E8	1	23958200	23958600
I4	1	23958600	23959600
E1	1	23959600	23959800
E2	1	23959800	23960200
E3	1	23960200	23960400
E5	1	23960400	23960600
E6	1	23960600	23961000
E5	1	23961000	23961400
E6	1	23961400	23961800
E8	1	23961800	23962000
E6	1	23962000	23962200
E7	1	23962200	23963000
I4	1	23963000	23963200
I3	1	23963200	23963800
I2	1	23963800	23964400
I1	1	23964400	23964800
I4	1	23964800	23965200
H6	1	23965200	23965400
H7	1	23965400	23966200
H6	1	23966200	23966400
I4	1	23966400	23966600
E10	1	23966600	23966800
F1	1	23966800	23967000
F2	1	23967000	23967800
F4	1	23967800	23968400
I4	1	23968400	23968800
E2	1	23968800	23969200
E3	1	23969200	23969400
E5	1	23969400	23970000
E4	1	23970000	23970200
E5	1	23970200	23970600
E4	1	23970600	23971400
E5	1	23971400	23972200
E4	1	23972200	23972600
E6	1	23972600	23973000
E8	1	23973000	23973200
E7	1	23973200	23973400
I4	1	23973400	23973800
E7	1	23973800	23974200
E9	1	23974200	23974400
E10	1	23974400	23976000
E9	1	23976000	23976400
E8	1	23976400	23977200
E4	1	23977200	23977600
E3	1	23977600	23977800
E1	1	23977800	23978200
I4	1	23978200	23978600
E2	1	23978600	23979000
E3	1	23979000	23979200
E5	1	23979200	23980600
E4	1	23980600	23981400
E5	1	23981400	23981800
E4	1	23981800	23982000
E5	1	23982000	23983200
E8	1	23983200	23983600
E6	1	23983600	23984200
E8	1	23984200	23984400
E7	1	23984400	23984600
I4	1	23984600	23985000
E7	1	23985000	23985400
E5	1	23985400	23986200
E2	1	23986200	23986800
I4	1	23986800	23987200
E7	1	23987200	23988000
E5	1	23988000	23988200
E3	1	23988200	23988400
E2	1	23988400	23988800
I4	1	23988800	23989000
F5	1	23989000	23989400
F3	1	23989400	23989800
F5	1	23989800	23990400
I2	1	23990400	23990600
I1	1	23990600	23991400
F3	1	23991400	23991600
I2	1	23991600	23991800
I1	1	23991800	23992800
I2	1	23992800	23993000
I1	1	23993000	23993400
I2	1	23993400	23993600
F5	1	23993600	23994000
F3	1	23994000	23994200
F5	1	23994200	23994400
I2	1	23994400	23994600
F5	1	23994600	23995200
I1	1	23995200	23995400
I4	1	23995400	23996000
E2	1	23996000	23996400
E1	1	23996400	23996600
E8	1	23996600	23997000
I4	1	23997000	23997600
E7	1	23997600	23998600
I4	1	23998600	23999000
E9	1	23999000	24000200
E8	1	24000200	24000400
E5	1	24000400	24001000
E3	1	24001000	24001200
E2	1	24001200	24001800
I4	1	24001800	24002600
I3	1	24002600	24003200
I4	1	24003200	24003400
F3	1	24003400	24003600
I1	1	24003600	24004000
F3	1	24004000	24004200
I2	1	24004200	24004600
I1	1	24004600	24005200
I2	1	24005200	24005600
I4	1	24005600	24005800
F5	1	24005800	24006200
I3	1	24006200	24006400
I2	1	24006400	24006600
I1	1	24006600	24007200
F3	1	24007200	24007400
F5	1	24007400	24008400
I1	1	24008400	24009200
F3	1	24009200	24010200
I1	1	24010200	24010600
F3	1	24010600	24010800
F4	1	24010800	24011000
I4	1	24011000	24011200
F4	1	24011200	24011600
I4	1	24011600	24012600
I2	1	24012600	24013400
F3	1	24013400	24013600
I2	1	24013600	24014000
I1	1	24014000	24014800
I2	1	24014800	24015800
F3	1	24015800	24016200
I4	1	24016200	24016600
I3	1	24016600	24016800
F4	1	24016800	24017800
F1	1	24017800	24018400
F4	1	24018400	24019200
I4	1	24019200	24019400
E1	1	24019400	24019600
E2	1	24019600	24019800
E3	1	24019800	24020200
E4	1	24020200	24020600
E5	1	24020600	24020800
E4	1	24020800	24021000
E6	1	24021000	24021200
E5	1	24021200	24021400
E6	1	24021400	24021600
E7	1	24021600	24022000
I4	1	24022000	24022400
E1	1	24022400	24022600
E2	1	24022600	24023200
I4	1	24023200	24023800
E8	1	24023800	24024000
E5	1	24024000	24024400
E4	1	24024400	24024600
E5	1	24024600	24025800
E3	1	24025800	24026000
E2	1	24026000	24026400
I4	1	24026400	24027400
H6	1	24027400	24027600
I4	1	24027600	24028000
I3	1	24028000	24029000
F5	1	24029000	24029800
F4	1	24029800	24030600
I4	1	24030600	24031000
F5	1	24031000	24031400
I2	1	24031400	24031600
F5	1	24031600	24032200
I4	1	24032200	24032400
I3	1	24032400	24032800
F4	1	24032800	24033000
F5	1	24033000	24033400
F4	1	24033400	24033600
I4	1	24033600	24034200
I3	1	24034200	24035600
I4	1	24035600	24036000
E2	1	24036000	24036600
E3	1	24036600	24037000
E8	1	24037000	24037200
I3	1	24037200	24038000
F4	1	24038000	24038200
F1	1	24038200	24038800
E10	1	24038800	24039000
I4	1	24039000	24039800
I1	1	24039800	24040000
F5	1	24040000	24040600
F3	1	24040600	24040800
I4	1	24040800	24041800
H7	1	24041800	24042200
H6	1	24042200	24042400
I4	1	24042400	24043000
I3	1	24043000	24044000
I4	1	24044000	24044400
I3	1	24044400	24044600
F4	1	24044600	24045600
E7	1	24045600	24046400
I4	1	24046400	24046800
E6	1	24046800	24047000
E5	1	24047000	24047200
E3	1	24047200	24048400
E2	1	24048400	24048600
I4	1	24048600	24050000
E2	1	24050000	24050600
E3	1	24050600	24050800
E4	1	24050800	24051200
E5	1	24051200	24051800
E9	1	24051800	24052000
E7	1	24052000	24052400
I4	1	24052400	24052600
E8	1	24052600	24052800
E6	1	24052800	24053000
E8	1	24053000	24053200
E3	1	24053200	24053600
E2	1	24053600	24053800
I4	1	24053800	24054200
E8	1	24054200	24054400
E6	1	24054400	24055000
E5	1	24055000	24055400
E8	1	24055400	24055600
E4	1	24055600	24055800
E2	1	24055800	24056200
E1	1	24056200	24056400
I4	1	24056400	24057600
E2	1	24057600	24058400
E1	1	24058400	24058600
I4	1	24058600	24059200
E7	1	24059200	24059400
I4	1	24059400	24060600
I3	1	24060600	24061000
F5	1	24061000	24062600
I4	1	24062600	24063600
H6	1	24063600	24063800
H7	1	24063800	24064200
I4	1	24064200	24065200
E8	1	24065200	24065600
E6	1	24065600	24066200
E5	1	24066200	24067000
E4	1	24067000	24067400
E5	1	24067400	24067600
E4	1	24067600	24068000
E5	1	24068000	24068200
E4	1	24068200	24069000
E5	1	24069000	24069600
E4	1	24069600	24070400
E5	1	24070400	24070800
E4	1	24070800	24071400
E5	1	24071400	24071800
E4	1	24071800	24072200
E5	1	24072200	24072600
E4	1	24072600	24072800
E5	1	24072800	24073400
E4	1	24073400	24073600
E5	1	24073600	24074000
E4	1	24074000	24074400
E5	1	24074400	24074800
E4	1	24074800	24075200
E5	1	24075200	24075800
E4	1	24075800	24076200
E5	1	24076200	24077000
E4	1	24077000	24077200
E5	1	24077200	24077400
E4	1	24077400	24078000
E5	1	24078000	24079200
E4	1	24079200	24079600
E5	1	24079600	24080000
E4	1	24080000	24080600
E5	1	24080600	24080800
E4	1	24080800	24081200
E8	1	24081200	24081400
E3	1	24081400	24082000
E1	1	24082000	24082200
E7	1	24082200	24082800
I4	1	24082800	24083400
F4	1	24083400	24083600
I4	1	24083600	24084000
F4	1	24084000	24084200
I4	1	24084200	24084800
F3	1	24084800	24085000
F5	1	24085000	24085400
F3	1	24085400	24085600
F5	1	24085600	24085800
I2	1	24085800	24086000
I4	1	24086000	24086600
E2	1	24086600	24087000
E3	1	24087000	24087400
E5	1	24087400	24087800
E6	1	24087800	24088400
I4	1	24088400	24088600
E7	1	24088600	24089400
I4	1	24089400	24089600
E10	1	24089600	24090800
I4	1	24090800	24091400
F4	1	24091400	24091800
F5	1	24091800	24092600
I4	1	24092600	24093600
E2	1	24093600	24093800
E3	1	24093800	24094000
E5	1	24094000	24095000
E6	1	24095000	24095200
I4	1	24095200	24095400
E7	1	24095400	24096000
I4	1	24096000	24096400
E8	1	24096400	24096600
E3	1	24096600	24097400
E1	1	24097400	24097600
I4	1	24097600	24098000
E3	1	24098000	24099000
E4	1	24099000	24099200
E5	1	24099200	24099400
E8	1	24099400	24099800
E6	1	24099800	24100600
E7	1	24100600	24100800
I3	1	24100800	24101400
I4	1	24101400	24102800
F3	1	24102800	24103000
F2	1	24103000	24103800
F3	1	24103800	24104000
I1	1	24104000	24104200
F2	1	24104200	24104400
I1	1	24104400	24105200
I4	1	24105200	24105600
E2	1	24105600	24106000
E3	1	24106000	24106200
E4	1	24106200	24106600
E5	1	24106600	24106800
E4	1	24106800	24108200
E8	1	24108200	24108800
I4	1	24108800	24109600
E1	1	24109600	24109800
E2	1	24109800	24110400
E7	1	24110400	24111200
I4	1	24111200	24113200
F5	1	24113200	24114800
I1	1	24114800	24115200
I2	1	24115200	24115400
F5	1	24115400	24115800
F2	1	24115800	24116600
I1	1	24116600	24117400
F3	1	24117400	24117600
F2	1	24117600	24118800
I1	1	24118800	24120800
F3	1	24120800	24121000
F5	1	24121000	24121400
F3	1	24121400	24121800
F5	1	24121800	24122400
F3	1	24122400	24122600
I2	1	24122600	24122800
I1	1	24122800	24123000
I4	1	24123000	24123600
F3	1	24123600	24123800
F5	1	24123800	24125400
I4	1	24125400	24125800
H6	1	24125800	24126000
H7	1	24126000	24126400
I4	1	24126400	24127600
E2	1	24127600	24128200
F4	1	24128200	24129000
E7	1	24129000	24129200
I4	1	24129200	24129800
E1	1	24129800	24130000
E2	1	24130000	24130200
E3	1	24130200	24130600
E5	1	24130600	24131000
E4	1	24131000	24131200
E5	1	24131200	24132000
E9	1	24132000	24133800
E7	1	24133800	24134000
I4	1	24134000	24134400
E7	1	24134400	24135200
I4	1	24135200	24135400
E1	1	24135400	24135600
E2	1	24135600	24136000
E1	1	24136000	24136200
I4	1	24136200	24137400
E8	1	24137400	24137800
E5	1	24137800	24138200
E3	1	24138200	24139000
E2	1	24139000	24139200
I4	1	24139200	24139600
I3	1	24139600	24139800
I4	1	24139800	24140000
E8	1	24140000	24140600
E4	1	24140600	24141400
E5	1	24141400	24141600
E4	1	24141600	24145400
E3	1	24145400	24145600
E2	1	24145600	24146000
E1	1	24146000	24146200
I4	1	24146200	24147000
E2	1	24147000	24147400
E3	1	24147400	24147800
E8	1	24147800	24148200
E7	1	24148200	24148600
I4	1	24148600	24149200
E1	1	24149200	24149400
E2	1	24149400	24149600
E3	1	24149600	24149800
E4	1	24149800	24150000
E5	1	24150000	24150800
E4	1	24150800	24151000
E8	1	24151000	24151200
E6	1	24151200	24152600
I4	1	24152600	24152800
E7	1	24152800	24153000
E9	1	24153000	24153800
E10	1	24153800	24154200
I4	1	24154200	24154400
E7	1	24154400	24154800
E8	1	24154800	24155000
E5	1	24155000	24155600
E4	1	24155600	24156000
E3	1	24156000	24156200
E2	1	24156200	24156600
I4	1	24156600	24156800
E2	1	24156800	24157000
E3	1	24157000	24157200
E4	1	24157200	24158000
E5	1	24158000	24158200
E7	1	24158200	24158400
I4	1	24158400	24158800
E7	1	24158800	24159200
E1	1	24159200	24159400
E2	1	24159400	24159600
I4	1	24159600	24160000
E7	1	24160000	24160400
E6	1	24160400	24160600
E5	1	24160600	24161200
E4	1	24161200	24163000
E2	1	24163000	24163600
I4	1	24163600	24164000
I3	1	24164000	24164200
I2	1	24164200	24164400
F5	1	24164400	24165000
F3	1	24165000	24166000
I1	1	24166000	24166800
I2	1	24166800	24167000
I1	1	24167000	24167200
I2	1	24167200	24167600
F5	1	24167600	24167800
I2	1	24167800	24168400
I4	1	24168400	24168600
I3	1	24168600	24169800
I4	1	24169800	24170200
F4	1	24170200	24170600
F5	1	24170600	24171400
F4	1	24171400	24171600
I4	1	24171600	24172600
I3	1	24172600	24173000
E7	1	24173000	24173400
E8	1	24173400	24173600
E6	1	24173600	24173800
E8	1	24173800	24174000
E4	1	24174000	24174200
E5	1	24174200	24175200
E4	1	24175200	24175600
E3	1	24175600	24176000
E2	1	24176000	24176200
I4	1	24176200	24176600
E2	1	24176600	24177200
E4	1	24177200	24177400
E8	1	24177400	24177600
E4	1	24177600	24177800
E5	1	24177800	24178200
E10	1	24178200	24179200
E9	1	24179200	24180800
E10	1	24180800	24181000
E9	1	24181000	24181200
E10	1	24181200	24181400
I4	1	24181400	24182000
F4	1	24182000	24182200
F1	1	24182200	24182600
E10	1	24182600	24183000
F1	1	24183000	24183400
I4	1	24183400	24183800
E10	1	24183800	24185000
E9	1	24185000	24185400
E10	1	24185400	24186600
E9	1	24186600	24187600
F1	1	24187600	24188400
E10	1	24188400	24188600
I4	1	24188600	24189200
I1	1	24189200	24189400
F3	1	24189400	24189600
F5	1	24189600	24189800
F3	1	24189800	24190000
F4	1	24190000	24190600
I4	1	24190600	24190800
F1	1	24190800	24191000
E10	1	24191000	24191600
E9	1	24191600	24191800
E10	1	24191800	24192400
E9	1	24192400	24192800
E10	1	24192800	24194000
E9	1	24194000	24194400
E10	1	24194400	24194800
E9	1	24194800	24195000
E10	1	24195000	24195600
F1	1	24195600	24195800
F4	1	24195800	24196000
I4	1	24196000	24196200
F4	1	24196200	24196600
F1	1	24196600	24197200
E10	1	24197200	24197600
F1	1	24197600	24198000
E10	1	24198000	24199200
F1	1	24199200	24201200
I4	1	24201200	24201400
F1	1	24201400	24202200
E10	1	24202200	24203000
F1	1	24203000	24203200
E10	1	24203200	24204400
F1	1	24204400	24204600
F2	1	24204600	24205000
F3	1	24205000	24205800
I1	1	24205800	24206000
F3	1	24206000	24206400
F2	1	24206400	24206600
F1	1	24206600	24207800
E10	1	24207800	24210600
F1	1	24210600	24211200
I4	1	24211200	24211800
F3	1	24211800	24212000
F2	1	24212000	24213800
I1	1	24213800	24215200
I2	1	24215200	24216000
F3	1	24216000	24216600
E2	1	24216600	24217200
I4	1	24217200	24218000
I1	1	24218000	24218200
F3	1	24218200	24218400
F2	1	24218400	24220200
E10	1	24220200	24220800
F1	1	24220800	24223200
I4	1	24223200	24223800
F4	1	24223800	24224000
I4	1	24224000	24224800
I3	1	24224800	24225000
F3	1	24225000	24225200
F5	1	24225200	24225800
I4	1	24225800	24226200
E2	1	24226200	24226400
E3	1	24226400	24226600
E4	1	24226600	24227400
E5	1	24227400	24227800
E8	1	24227800	24228000
E6	1	24228000	24228600
E8	1	24228600	24228800
I4	1	24228800	24229200
E2	1	24229200	24229400
E3	1	24229400	24229800
E4	1	24229800	24230200
E5	1	24230200	24230400
E6	1	24230400	24230600
I4	1	24230600	24231600
E10	1	24231600	24232000
F4	1	24232000	24233400
I4	1	24233400	24234200
F4	1	24234200	24235600
I4	1	24235600	24235800
F4	1	24235800	24236000
I4	1	24236000	24236200
E2	1	24236200	24236600
E3	1	24236600	24236800
E4	1	24236800	24237200
E5	1	24237200	24237600
E4	1	24237600	24239200
E5	1	24239200	24239400
E6	1	24239400	24239800
E8	1	24239800	24240200
E6	1	24240200	24240400
E8	1	24240400	24240600
I4	1	24240600	24241200
H6	1	24241200	24241600
I4	1	24241600	24241800
E2	1	24241800	24242200
E3	1	24242200	24242400
E4	1	24242400	24243200
E5	1	24243200	24243400
E4	1	24243400	24243600
E5	1	24243600	24243800
E4	1	24243800	24244000
E8	1	24244000	24244200
E6	1	24244200	24244600
I3	1	24244600	24244800
I4	1	24244800	24245200
E1	1	24245200	24245400
E2	1	24245400	24245600
E3	1	24245600	24245800
E4	1	24245800	24246200
E5	1	24246200	24246800
E4	1	24246800	24247400
E5	1	24247400	24248000
E6	1	24248000	24248400
I4	1	24248400	24249000
E6	1	24249000	24249200
E5	1	24249200	24249400
E4	1	24249400	24249800
E3	1	24249800	24250200
E2	1	24250200	24250400
I4	1	24250400	24251600
E2	1	24251600	24252200
I4	1	24252200	24253400
E10	1	24253400	24253600
F4	1	24253600	24253800
I4	1	24253800	24254600
I1	1	24254600	24254800
F3	1	24254800	24255000
F5	1	24255000	24255800
I1	1	24255800	24256600
I4	1	24256600	24257200
F5	1	24257200	24257600
F3	1	24257600	24257800
F5	1	24257800	24258200
F3	1	24258200	24258400
I1	1	24258400	24259000
I2	1	24259000	24259200
I3	1	24259200	24260000
I4	1	24260000	24260200
E9	1	24260200	24261000
E10	1	24261000	24261200
E8	1	24261200	24261400
E4	1	24261400	24262000
E3	1	24262000	24262600
E2	1	24262600	24262800
E1	1	24262800	24263000
I4	1	24263000	24263600
I3	1	24263600	24263800
I4	1	24263800	24264400
H6	1	24264400	24265000
H7	1	24265000	24265200
I1	1	24265200	24265600
F2	1	24265600	24265800
F3	1	24265800	24266000
I1	1	24266000	24266400
F2	1	24266400	24267400
I1	1	24267400	24268200
F2	1	24268200	24269600
I1	1	24269600	24271200
F2	1	24271200	24271600
I1	1	24271600	24272400
H7	1	24272400	24272800
I4	1	24272800	24275800
H7	1	24275800	24276200
H6	1	24276200	24276800
H7	1	24276800	24277400
I1	1	24277400	24278000
F3	1	24278000	24278400
I1	1	24278400	24278800
I2	1	24278800	24279000
F3	1	24279000	24279400
F2	1	24279400	24279800
I1	1	24279800	24281400
F2	1	24281400	24282200
I1	1	24282200	24282600
F2	1	24282600	24283200
I1	1	24283200	24283800
F2	1	24283800	24284400
I1	1	24284400	24284800
F2	1	24284800	24285800
F3	1	24285800	24286200
I4	1	24286200	24286800
E2	1	24286800	24287400
E3	1	24287400	24287800
E4	1	24287800	24288000
E6	1	24288000	24288400
E7	1	24288400	24289200
I4	1	24289200	24289600
F4	1	24289600	24289800
F5	1	24289800	24290200
F3	1	24290200	24290600
F5	1	24290600	24291000
I1	1	24291000	24292400
F3	1	24292400	24293400
I1	1	24293400	24294000
F3	1	24294000	24294200
F5	1	24294200	24294600
I4	1	24294600	24295200
E2	1	24295200	24295600
E3	1	24295600	24295800
E4	1	24295800	24296800
E5	1	24296800	24297000
E6	1	24297000	24297400
E8	1	24297400	24297800
E1	1	24297800	24298200
E2	1	24298200	24298400
E1	1	24298400	24298600
I4	1	24298600	24298800
E2	1	24298800	24299400
I4	1	24299400	24299800
F4	1	24299800	24300600
E7	1	24300600	24300800
I4	1	24300800	24301000
E10	1	24301000	24301200
E9	1	24301200	24301600
E6	1	24301600	24302600
E5	1	24302600	24302800
E4	1	24302800	24303200
E8	1	24303200	24303400
E4	1	24303400	24303600
E5	1	24303600	24303800
E4	1	24303800	24304400
E5	1	24304400	24304800
E4	1	24304800	24305800
E2	1	24305800	24306200
I4	1	24306200	24307000
E7	1	24307000	24307400
E6	1	24307400	24309000
E5	1	24309000	24310000
E4	1	24310000	24310400
E5	1	24310400	24311600
E4	1	24311600	24311800
E5	1	24311800	24312200
E4	1	24312200	24312800
E5	1	24312800	24313000
E4	1	24313000	24313800
E3	1	24313800	24314200
E2	1	24314200	24314600
I4	1	24314600	24315400
I3	1	24315400	24315600
F3	1	24315600	24316000
F5	1	24316000	24316400
I2	1	24316400	24316800
I1	1	24316800	24318000
F2	1	24318000	24319000
F3	1	24319000	24319200
F4	1	24319200	24319400
I4	1	24319400	24319800
E10	1	24319800	24320000
E9	1	24320000	24320800
E10	1	24320800	24321400
E9	1	24321400	24321600
E10	1	24321600	24322000
E9	1	24322000	24322600
E10	1	24322600	24323200
E1	1	24323200	24323400
E2	1	24323400	24324000
I4	1	24324000	24325000
F3	1	24325000	24325200
I2	1	24325200	24325600
I3	1	24325600	24326400
I4	1	24326400	24326800
I3	1	24326800	24327000
I2	1	24327000	24327200
I1	1	24327200	24328200
F3	1	24328200	24328600
I1	1	24328600	24328800
I2	1	24328800	24330800
I1	1	24330800	24331200
F3	1	24331200	24331800
I2	1	24331800	24332000
I1	1	24332000	24332600
I2	1	24332600	24333400
F5	1	24333400	24333800
I2	1	24333800	24335600
I1	1	24335600	24335800
F2	1	24335800	24336000
I1	1	24336000	24336600
F5	1	24336600	24336800
I1	1	24336800	24337400
F2	1	24337400	24337600
I1	1	24337600	24339600
F3	1	24339600	24340400
I1	1	24340400	24340800
F3	1	24340800	24341000
I1	1	24341000	24341600
F3	1	24341600	24341800
I1	1	24341800	24342600
I2	1	24342600	24343200
F5	1	24343200	24343600
F3	1	24343600	24343800
F5	1	24343800	24344000
I2	1	24344000	24344800
I1	1	24344800	24345400
I2	1	24345400	24346800
F5	1	24346800	24347200
I1	1	24347200	24348000
F5	1	24348000	24348400
I4	1	24348400	24349400
I3	1	24349400	24349800
F5	1	24349800	24350200
I2	1	24350200	24350400
I1	1	24350400	24350600
H7	1	24350600	24351000
I1	1	24351000	24351600
I4	1	24351600	24351800
H6	1	24351800	24352400
H7	1	24352400	24353000
H6	1	24353000	24353400
H7	1	24353400	24353600
I1	1	24353600	24354000
H7	1	24354000	24354200
I1	1	24354200	24354800
F3	1	24354800	24355000
F5	1	24355000	24355200
F3	1	24355200	24355800
I2	1	24355800	24356400
I1	1	24356400	24357000
F3	1	24357000	24357200
I2	1	24357200	24357800
F3	1	24357800	24358200
F5	1	24358200	24358400
I2	1	24358400	24358800
I1	1	24358800	24359000
I4	1	24359000	24359600
F5	1	24359600	24359800
I1	1	24359800	24360200
H7	1	24360200	24360600
I1	1	24360600	24360800
I4	1	24360800	24361400
E2	1	24361400	24361800
I3	1	24361800	24362000
I4	1	24362000	24362600
E7	1	24362600	24363000
E6	1	24363000	24363800
E8	1	24363800	24364000
E4	1	24364000	24365200
E5	1	24365200	24365600
E4	1	24365600	24366000
E2	1	24366000	24366400
I4	1	24366400	24367600
F4	1	24367600	24368200
I4	1	24368200	24368600
I1	1	24368600	24368800
F3	1	24368800	24369000
I1	1	24369000	24369200
F2	1	24369200	24369400
I1	1	24369400	24370000
I4	1	24370000	24370600
F5	1	24370600	24370800
F4	1	24370800	24371200
I4	1	24371200	24371600
E7	1	24371600	24371800
E9	1	24371800	24372200
E10	1	24372200	24372400
E9	1	24372400	24372600
E5	1	24372600	24372800
E4	1	24372800	24373000
E3	1	24373000	24373200
E2	1	24373200	24373800
I4	1	24373800	24374000
F3	1	24374000	24374600
F5	1	24374600	24375000
I1	1	24375000	24375200
I2	1	24375200	24375400
F3	1	24375400	24375600
F5	1	24375600	24375800
I2	1	24375800	24376400
F3	1	24376400	24376600
F5	1	24376600	24376800
I2	1	24376800	24377000
I4	1	24377000	24377600
E7	1	24377600	24377800
E6	1	24377800	24378400
E8	1	24378400	24379000
E6	1	24379000	24379200
E5	1	24379200	24380600
E4	1	24380600	24381000
E5	1	24381000	24381200
E4	1	24381200	24381400
E5	1	24381400	24382200
E4	1	24382200	24382600
E5	1	24382600	24382800
E4	1	24382800	24383200
E5	1	24383200	24383400
E3	1	24383400	24383800
E2	1	24383800	24384000
I4	1	24384000	24384600
H7	1	24384600	24385200
I4	1	24385200	24385800
I3	1	24385800	24386000
F4	1	24386000	24386400
I3	1	24386400	24386600
I4	1	24386600	24387600
I3	1	24387600	24388600
I4	1	24388600	24388800
E1	1	24388800	24389200
E8	1	24389200	24390400
E6	1	24390400	24391000
I4	1	24391000	24391800
F1	1	24391800	24393000
F4	1	24393000	24393400
F5	1	24393400	24393600
I4	1	24393600	24394800
F4	1	24394800	24395400
I4	1	24395400	24395600
I3	1	24395600	24395800
F4	1	24395800	24396200
I3	1	24396200	24396400
I2	1	24396400	24397200
F3	1	24397200	24397400
I2	1	24397400	24398200
F3	1	24398200	24398400
I2	1	24398400	24398600
I1	1	24398600	24399200
F3	1	24399200	24399400
I2	1	24399400	24399600
I1	1	24399600	24400200
F5	1	24400200	24400800
I1	1	24400800	24401800
I2	1	24401800	24402400
I1	1	24402400	24403800
F3	1	24403800	24404600
I1	1	24404600	24405400
F3	1	24405400	24405600
I1	1	24405600	24406400
F2	1	24406400	24407600
F3	1	24407600	24408000
F2	1	24408000	24409200
I1	1	24409200	24411600
F3	1	24411600	24412400
I1	1	24412400	24412600
F2	1	24412600	24413600
I1	1	24413600	24414200
F5	1	24414200	24414800
E7	1	24414800	24415400
E9	1	24415400	24415600
E6	1	24415600	24416000
E4	1	24416000	24417200
E3	1	24417200	24417400
E2	1	24417400	24417600
E1	1	24417600	24417800
I4	1	24417800	24418200
E8	1	24418200	24418600
E6	1	24418600	24419200
E5	1	24419200	24420400
E4	1	24420400	24420600
E3	1	24420600	24421000
E1	1	24421000	24421400
I4	1	24421400	24421800
I1	1	24421800	24422000
F3	1	24422000	24422400
I1	1	24422400	24422600
F2	1	24422600	24423000
I1	1	24423000	24423400
F3	1	24423400	24424400
I1	1	24424400	24425400
F2	1	24425400	24426000
H7	1	24426000	24426200
I1	1	24426200	24427200
F5	1	24427200	24428400
I1	1	24428400	24428800
H7	1	24428800	24429400
I1	1	24429400	24429800
F3	1	24429800	24430000
F5	1	24430000	24430200
I1	1	24430200	24430400
F5	1	24430400	24430600
I1	1	24430600	24432200
I2	1	24432200	24432400
F5	1	24432400	24433000
I3	1	24433000	24433200
I4	1	24433200	24434400
E7	1	24434400	24434800
E4	1	24434800	24435600
E3	1	24435600	24436000
E2	1	24436000	24436200
E1	1	24436200	24436400
I4	1	24436400	24437000
F4	1	24437000	24438000
F1	1	24438000	24438200
F4	1	24438200	24438400
I3	1	24438400	24438600
I4	1	24438600	24439400
E5	1	24439400	24440000
E4	1	24440000	24440200
E3	1	24440200	24440800
E2	1	24440800	24441000
I4	1	24441000	24441600
I3	1	24441600	24442400
F3	1	24442400	24442600
F5	1	24442600	24443000
F3	1	24443000	24443200
I3	1	24443200	24443800
I2	1	24443800	24444200
F3	1	24444200	24444400
F5	1	24444400	24444600
F3	1	24444600	24444800
F2	1	24444800	24446000
I1	1	24446000	24447800
F2	1	24447800	24448200
I1	1	24448200	24450000
F2	1	24450000	24450200
I1	1	24450200	24450600
F2	1	24450600	24451000
I1	1	24451000	24452200
F2	1	24452200	24453200
I1	1	24453200	24454600
H7	1	24454600	24455200
I1	1	24455200	24455800
H7	1	24455800	24458400
I1	1	24458400	24458600
F2	1	24458600	24459600
I1	1	24459600	24460000
F2	1	24460000	24460400
I1	1	24460400	24461000
F2	1	24461000	24461400
F5	1	24461400	24461800
I1	1	24461800	24462800
F2	1	24462800	24467200
F3	1	24467200	24467400
I1	1	24467400	24468000
I4	1	24468000	24468800
F4	1	24468800	24469000
F5	1	24469000	24470200
I4	1	24470200	24470800
I1	1	24470800	24471200
F2	1	24471200	24471600
I1	1	24471600	24471800
F2	1	24471800	24472400
I1	1	24472400	24472800
I4	1	24472800	24473200
F3	1	24473200	24473400
F2	1	24473400	24473800
F5	1	24473800	24474400
I1	1	24474400	24474600
I4	1	24474600	24475000
I1	1	24475000	24475400
F2	1	24475400	24475600
I1	1	24475600	24476200
F2	1	24476200	24476600
E10	1	24476600	24476800
I4	1	24476800	24477200
E10	1	24477200	24479400
F1	1	24479400	24480400
F2	1	24480400	24480600
F3	1	24480600	24480800
I4	1	24480800	24481600
I1	1	24481600	24482800
H7	1	24482800	24483200
I4	1	24483200	24483600
I3	1	24483600	24483800
I4	1	24483800	24485200
E2	1	24485200	24485400
E3	1	24485400	24485800
E4	1	24485800	24486400
E6	1	24486400	24486800
I4	1	24486800	24487200
I3	1	24487200	24487600
I4	1	24487600	24488600
I3	1	24488600	24488800
I4	1	24488800	24489800
E2	1	24489800	24490400
E3	1	24490400	24491000
E4	1	24491000	24491400
E8	1	24491400	24491600
E6	1	24491600	24492400
E7	1	24492400	24492600
I4	1	24492600	24493200
I3	1	24493200	24493400
F4	1	24493400	24493800
I4	1	24493800	24494600
I1	1	24494600	24494800
F3	1	24494800	24495000
F2	1	24495000	24495400
I1	1	24495400	24495600
F5	1	24495600	24495800
F3	1	24495800	24496200
F2	1	24496200	24496400
I1	1	24496400	24497400
F2	1	24497400	24498600
I1	1	24498600	24499200
F2	1	24499200	24499400
F3	1	24499400	24500400
F5	1	24500400	24500600
I1	1	24500600	24501800
I2	1	24501800	24502000
F5	1	24502000	24502800
I4	1	24502800	24503400
I3	1	24503400	24503600
F5	1	24503600	24504200
I1	1	24504200	24504400
I2	1	24504400	24504800
F5	1	24504800	24505400
I2	1	24505400	24505600
F5	1	24505600	24506400
I1	1	24506400	24506800
F5	1	24506800	24507000
I1	1	24507000	24507200
I2	1	24507200	24507600
I1	1	24507600	24508600
F3	1	24508600	24508800
F5	1	24508800	24509200
F3	1	24509200	24509400
F5	1	24509400	24510200
F3	1	24510200	24510400
I1	1	24510400	24511200
I4	1	24511200	24511400
I1	1	24511400	24511600
F2	1	24511600	24512000
I1	1	24512000	24512800
F5	1	24512800	24513200
I1	1	24513200	24513400
I2	1	24513400	24513600
F5	1	24513600	24514600
I1	1	24514600	24514800
I4	1	24514800	24515600
I3	1	24515600	24515800
I4	1	24515800	24516400
F1	1	24516400	24516800
E10	1	24516800	24517800
F1	1	24517800	24518400
E10	1	24518400	24518800
I4	1	24518800	24519200
I3	1	24519200	24519400
I4	1	24519400	24519600
F5	1	24519600	24520000
I1	1	24520000	24520200
F2	1	24520200	24520400
F3	1	24520400	24520600
I2	1	24520600	24520800
F3	1	24520800	24521200
F2	1	24521200	24521600
I1	1	24521600	24521800
F2	1	24521800	24522200
F3	1	24522200	24522800
F5	1	24522800	24523000
I1	1	24523000	24523400
I2	1	24523400	24523800
F3	1	24523800	24524000
F5	1	24524000	24524200
F3	1	24524200	24524600
I1	1	24524600	24525000
I4	1	24525000	24525400
E7	1	24525400	24525600
E9	1	24525600	24525800
E10	1	24525800	24526000
I4	1	24526000	24526200
E7	1	24526200	24526400
E9	1	24526400	24526600
E10	1	24526600	24526800
E9	1	24526800	24527800
E7	1	24527800	24528000
I4	1	24528000	24528200
E1	1	24528200	24528600
E2	1	24528600	24529200
F4	1	24529200	24529400
I4	1	24529400	24530400
I3	1	24530400	24531000
F3	1	24531000	24531600
I2	1	24531600	24532000
H7	1	24532000	24532400
F3	1	24532400	24532600
I2	1	24532600	24533200
I4	1	24533200	24534000
I1	1	24534000	24534400
I2	1	24534400	24534800
I1	1	24534800	24535200
I2	1	24535200	24536000
I3	1	24536000	24536400
F3	1	24536400	24536600
F5	1	24536600	24536800
F4	1	24536800	24537000
I4	1	24537000	24537400
F4	1	24537400	24537800
I4	1	24537800	24539000
E2	1	24539000	24539400
E3	1	24539400	24540200
E5	1	24540200	24540400
E3	1	24540400	24540600
E4	1	24540600	24540800
E8	1	24540800	24541000
E6	1	24541000	24541600
E7	1	24541600	24541800
I4	1	24541800	24543600
F1	1	24543600	24543800
F2	1	24543800	24544200
F4	1	24544200	24544400
I4	1	24544400	24546800
I3	1	24546800	24547200
E6	1	24547200	24547600
E4	1	24547600	24547800
E6	1	24547800	24548000
E5	1	24548000	24548200
E4	1	24548200	24550600
E2	1	24550600	24551200
I4	1	24551200	24552000
E1	1	24552000	24552200
E2	1	24552200	24552600
E1	1	24552600	24552800
I4	1	24552800	24553200
I3	1	24553200	24553400
I4	1	24553400	24554600
E1	1	24554600	24554800
I4	1	24554800	24555800
E7	1	24555800	24556000
E6	1	24556000	24556200
E7	1	24556200	24556400
I4	1	24556400	24556800
E7	1	24556800	24557200
I4	1	24557200	24557600
E7	1	24557600	24557800
F4	1	24557800	24558200
I4	1	24558200	24559200
E8	1	24559200	24559400
E5	1	24559400	24559800
E3	1	24559800	24560600
E2	1	24560600	24560800
I4	1	24560800	24561800
I1	1	24561800	24562000
F3	1	24562000	24562600
F5	1	24562600	24563000
F3	1	24563000	24563200
I2	1	24563200	24563400
I1	1	24563400	24565600
F2	1	24565600	24566200
F3	1	24566200	24566400
I1	1	24566400	24566800
I2	1	24566800	24567200
I1	1	24567200	24567800
I4	1	24567800	24568000
E1	1	24568000	24568200
F5	1	24568200	24568400
F3	1	24568400	24568600
I4	1	24568600	24568800
I3	1	24568800	24569000
I4	1	24569000	24569400
I1	1	24569400	24570000
F3	1	24570000	24570600
I1	1	24570600	24571000
F3	1	24571000	24571400
I1	1	24571400	24571600
F2	1	24571600	24572200
I1	1	24572200	24572400
H7	1	24572400	24572800
F2	1	24572800	24573400
I1	1	24573400	24574200
F3	1	24574200	24574400
F5	1	24574400	24575200
F3	1	24575200	24575400
I1	1	24575400	24575800
H7	1	24575800	24576000
I1	1	24576000	24577600
F2	1	24577600	24578600
I1	1	24578600	24578800
F2	1	24578800	24579000
I1	1	24579000	24579400
F2	1	24579400	24580000
I1	1	24580000	24581800
F2	1	24581800	24582000
F3	1	24582000	24582200
I1	1	24582200	24583000
F3	1	24583000	24583200
F2	1	24583200	24583400
F3	1	24583400	24584000
F2	1	24584000	24584800
F3	1	24584800	24585400
F5	1	24585400	24585800
F3	1	24585800	24586200
F5	1	24586200	24586800
I4	1	24586800	24587600
I1	1	24587600	24588000
F2	1	24588000	24588600
F3	1	24588600	24588800
I1	1	24588800	24589000
I4	1	24589000	24589400
F3	1	24589400	24589600
F5	1	24589600	24590000
F4	1	24590000	24590200
I4	1	24590200	24590400
I1	1	24590400	24590600
F2	1	24590600	24592400
F1	1	24592400	24592600
E10	1	24592600	24593200
I4	1	24593200	24594200
F5	1	24594200	24595200
I4	1	24595200	24596200
E8	1	24596200	24596600
E6	1	24596600	24596800
E5	1	24596800	24597200
E4	1	24597200	24598000
E3	1	24598000	24598200
E2	1	24598200	24598400
E1	1	24598400	24598600
I4	1	24598600	24599400
E8	1	24599400	24600000
E4	1	24600000	24600400
E2	1	24600400	24601000
I4	1	24601000	24602000
F3	1	24602000	24602200
F5	1	24602200	24602800
I1	1	24602800	24603000
I4	1	24603000	24603600
I1	1	24603600	24603800
F2	1	24603800	24604600
I1	1	24604600	24605600
H7	1	24605600	24606600
I1	1	24606600	24607000
F5	1	24607000	24607400
I1	1	24607400	24609200
F2	1	24609200	24610200
F4	1	24610200	24610400
I4	1	24610400	24611400
I1	1	24611400	24611600
I2	1	24611600	24612600
F5	1	24612600	24612800
I2	1	24612800	24613000
F5	1	24613000	24613800
I2	1	24613800	24614200
F5	1	24614200	24614600
F3	1	24614600	24614800
I3	1	24614800	24615000
E2	1	24615000	24615400
E1	1	24615400	24615800
E3	1	24615800	24616000
E6	1	24616000	24616200
E8	1	24616200	24616400
E6	1	24616400	24616600
E7	1	24616600	24616800
I3	1	24616800	24617000
I4	1	24617000	24617400
F5	1	24617400	24617600
F3	1	24617600	24617800
I2	1	24617800	24618400
F5	1	24618400	24618600
I2	1	24618600	24619800
I3	1	24619800	24620200
F5	1	24620200	24620800
I3	1	24620800	24621000
I4	1	24621000	24621600
F4	1	24621600	24622000
I3	1	24622000	24622200
I4	1	24622200	24624200
I3	1	24624200	24627200
I2	1	24627200	24627600
I3	1	24627600	24627800
I4	1	24627800	24628600
F4	1	24628600	24628800
I3	1	24628800	24629800
I4	1	24629800	24630400
I3	1	24630400	24630600
I4	1	24630600	24631400
E3	1	24631400	24632600
E5	1	24632600	24633000
E6	1	24633000	24634200
E7	1	24634200	24634400
I4	1	24634400	24635400
I3	1	24635400	24636400
I4	1	24636400	24637200
E1	1	24637200	24637400
E2	1	24637400	24637600
I3	1	24637600	24638400
I4	1	24638400	24638800
E10	1	24638800	24639000
E9	1	24639000	24639400
E10	1	24639400	24639600
E9	1	24639600	24639800
F1	1	24639800	24640000
E10	1	24640000	24640800
F1	1	24640800	24641200
F4	1	24641200	24641400
I4	1	24641400	24642400
I3	1	24642400	24642600
F5	1	24642600	24642800
I4	1	24642800	24643200
H7	1	24643200	24643400
H6	1	24643400	24643600
I4	1	24643600	24644800
I3	1	24644800	24645000
I4	1	24645000	24646200
I3	1	24646200	24646600
I4	1	24646600	24647200
E1	1	24647200	24648600
I4	1	24648600	24649400
I3	1	24649400	24651200
I4	1	24651200	24651600
I3	1	24651600	24651800
F4	1	24651800	24652000
I4	1	24652000	24653000
F5	1	24653000	24653200
F3	1	24653200	24653600
F5	1	24653600	24653800
I3	1	24653800	24654400
I4	1	24654400	24655400
E7	1	24655400	24656000
E1	1	24656000	24656200
E3	1	24656200	24656800
E1	1	24656800	24657000
E2	1	24657000	24657600
I4	1	24657600	24658600
I3	1	24658600	24658800
I4	1	24658800	24659600
I3	1	24659600	24659800
I4	1	24659800	24660200
I3	1	24660200	24660600
I4	1	24660600	24661800
I1	1	24661800	24662200
F3	1	24662200	24662800
I3	1	24662800	24663000
I2	1	24663000	24663200
I1	1	24663200	24663800
I2	1	24663800	24665200
I1	1	24665200	24665800
F5	1	24665800	24666400
F3	1	24666400	24666600
I1	1	24666600	24667200
F2	1	24667200	24668000
I1	1	24668000	24668200
F3	1	24668200	24668400
I1	1	24668400	24669400
F2	1	24669400	24669800
I1	1	24669800	24670600
F2	1	24670600	24671800
F3	1	24671800	24672400
I1	1	24672400	24672600
F2	1	24672600	24672800
I1	1	24672800	24673000
F2	1	24673000	24673600
I1	1	24673600	24673800
F2	1	24673800	24674200
I1	1	24674200	24675200
F5	1	24675200	24675400
I1	1	24675400	24675800
H7	1	24675800	24676000
I1	1	24676000	24676200
I4	1	24676200	24677000
I3	1	24677000	24677200
F4	1	24677200	24677400
E2	1	24677400	24678200
E1	1	24678200	24678400
I4	1	24678400	24679200
I1	1	24679200	24679600
I2	1	24679600	24679800
I1	1	24679800	24680400
I4	1	24680400	24680600
I3	1	24680600	24680800
I4	1	24680800	24681800
I1	1	24681800	24684200
I2	1	24684200	24684800
I1	1	24684800	24685000
I4	1	24685000	24686200
E7	1	24686200	24686600
E3	1	24686600	24687000
E2	1	24687000	24687200
E1	1	24687200	24687400
I4	1	24687400	24688400
I1	1	24688400	24689000
F3	1	24689000	24689400
F5	1	24689400	24689800
I1	1	24689800	24690200
I2	1	24690200	24690400
F5	1	24690400	24691000
I2	1	24691000	24691400
F5	1	24691400	24691600
I2	1	24691600	24691800
I4	1	24691800	24692800
I3	1	24692800	24693000
E2	1	24693000	24693200
F4	1	24693200	24693400
I4	1	24693400	24693600
E8	1	24693600	24693800
E5	1	24693800	24694800
I4	1	24694800	24695800
E6	1	24695800	24696800
E5	1	24696800	24697800
E3	1	24697800	24698400
I4	1	24698400	24698800
I1	1	24698800	24699400
I2	1	24699400	24699600
I1	1	24699600	24700000
F3	1	24700000	24701400
F5	1	24701400	24701600
F3	1	24701600	24702200
I1	1	24702200	24702600
F3	1	24702600	24702800
F5	1	24702800	24703000
F3	1	24703000	24703200
I1	1	24703200	24704000
F3	1	24704000	24704200
I1	1	24704200	24705000
H7	1	24705000	24705200
H6	1	24705200	24705400
H7	1	24705400	24705600
I1	1	24705600	24706800
F3	1	24706800	24707200
I1	1	24707200	24707600
F3	1	24707600	24708000
F5	1	24708000	24708400
I1	1	24708400	24709200
F3	1	24709200	24709400
F5	1	24709400	24709800
F3	1	24709800	24710200
I1	1	24710200	24710800
F3	1	24710800	24711600
I1	1	24711600	24712200
F5	1	24712200	24712600
I1	1	24712600	24713200
F2	1	24713200	24714800
I1	1	24714800	24716400
F3	1	24716400	24717200
F2	1	24717200	24718000
F3	1	24718000	24718200
I1	1	24718200	24719400
F3	1	24719400	24719800
F5	1	24719800	24720000
I4	1	24720000	24720400
I2	1	24720400	24720600
F3	1	24720600	24721000
F2	1	24721000	24721200
I1	1	24721200	24722400
F2	1	24722400	24722600
F3	1	24722600	24723400
I1	1	24723400	24723600
F2	1	24723600	24724600
I1	1	24724600	24725600
I2	1	24725600	24725800
I1	1	24725800	24726800
F2	1	24726800	24727200
F3	1	24727200	24727600
I1	1	24727600	24727800
F2	1	24727800	24728200
F5	1	24728200	24728600
I2	1	24728600	24728800
I4	1	24728800	24729800
E7	1	24729800	24730000
E6	1	24730000	24731000
E5	1	24731000	24731600
E3	1	24731600	24732000
E2	1	24732000	24732400
I4	1	24732400	24733800
I3	1	24733800	24734000
I4	1	24734000	24734200
E2	1	24734200	24734600
E4	1	24734600	24734800
E5	1	24734800	24736000
E8	1	24736000	24736600
E6	1	24736600	24737400
I4	1	24737400	24737600
E1	1	24737600	24737800
E2	1	24737800	24738400
E8	1	24738400	24738800
E7	1	24738800	24739200
I4	1	24739200	24739400
I3	1	24739400	24740800
I4	1	24740800	24742200
I3	1	24742200	24743200
I4	1	24743200	24745200
I1	1	24745200	24745600
F2	1	24745600	24746000
I1	1	24746000	24746400
I2	1	24746400	24746600
I1	1	24746600	24746800
I2	1	24746800	24747200
I4	1	24747200	24748200
E1	1	24748200	24748600
E3	1	24748600	24748800
E2	1	24748800	24749000
F4	1	24749000	24749800
I4	1	24749800	24751000
I2	1	24751000	24751400
F3	1	24751400	24751600
I1	1	24751600	24752000
F3	1	24752000	24752200
F2	1	24752200	24752600
I1	1	24752600	24753600
F3	1	24753600	24754000
F5	1	24754000	24754600
I2	1	24754600	24754800
I3	1	24754800	24755000
I4	1	24755000	24755800
I2	1	24755800	24756200
I1	1	24756200	24757000
I2	1	24757000	24757200
F5	1	24757200	24757600
I2	1	24757600	24758200
F3	1	24758200	24758400
F5	1	24758400	24758800
I1	1	24758800	24759800
F3	1	24759800	24760200
I2	1	24760200	24760600
I4	1	24760600	24761000
F3	1	24761000	24761400
I2	1	24761400	24761600
I1	1	24761600	24762600
F5	1	24762600	24762800
F3	1	24762800	24763000
F5	1	24763000	24763600
I2	1	24763600	24764200
I1	1	24764200	24764600
F3	1	24764600	24764800
I2	1	24764800	24765000
F5	1	24765000	24765400
I2	1	24765400	24765800
I1	1	24765800	24766200
I4	1	24766200	24766400
I3	1	24766400	24766600
I2	1	24766600	24767800
I1	1	24767800	24768000
I2	1	24768000	24769400
I1	1	24769400	24769600
F3	1	24769600	24770000
I1	1	24770000	24770800
F3	1	24770800	24771400
I1	1	24771400	24771600
I4	1	24771600	24772000
H7	1	24772000	24772400
H6	1	24772400	24772800
H7	1	24772800	24773200
I4	1	24773200	24773400
F4	1	24773400	24773600
I4	1	24773600	24774400
E6	1	24774400	24774600
E5	1	24774600	24774800
E4	1	24774800	24775000
E3	1	24775000	24775800
I4	1	24775800	24776800
I1	1	24776800	24777000
F3	1	24777000	24777200
F5	1	24777200	24777400
F3	1	24777400	24777600
F4	1	24777600	24778000
I4	1	24778000	24778200
E1	1	24778200	24778400
E2	1	24778400	24778800
E3	1	24778800	24779000
E4	1	24779000	24779200
E5	1	24779200	24779600
E6	1	24779600	24780200
E7	1	24780200	24780400
I4	1	24780400	24782000
I1	1	24782000	24782200
F3	1	24782200	24782400
F2	1	24782400	24784400
I1	1	24784400	24785000
I4	1	24785000	24785400
I2	1	24785400	24785600
I1	1	24785600	24786200
F5	1	24786200	24786800
F3	1	24786800	24787400
F2	1	24787400	24788400
F4	1	24788400	24788600
I4	1	24788600	24789400
F3	1	24789400	24789600
I1	1	24789600	24789800
F3	1	24789800	24790000
F5	1	24790000	24790200
F3	1	24790200	24790400
I4	1	24790400	24790600
F1	1	24790600	24790800
E10	1	24790800	24791200
H7	1	24791200	24791400
F4	1	24791400	24792200
I4	1	24792200	24793400
I2	1	24793400	24793800
I1	1	24793800	24795200
F5	1	24795200	24795800
F3	1	24795800	24796000
I1	1	24796000	24796400
F3	1	24796400	24797000
I2	1	24797000	24797200
I1	1	24797200	24799200
F3	1	24799200	24799400
I1	1	24799400	24799800
F2	1	24799800	24800000
F3	1	24800000	24800400
I2	1	24800400	24800600
F3	1	24800600	24800800
I1	1	24800800	24801200
F3	1	24801200	24801600
I2	1	24801600	24802000
I1	1	24802000	24802400
I2	1	24802400	24803800
I1	1	24803800	24804600
I2	1	24804600	24805600
I1	1	24805600	24806800
F5	1	24806800	24807400
I1	1	24807400	24808200
I2	1	24808200	24808400
I1	1	24808400	24808800
F3	1	24808800	24810000
F5	1	24810000	24810200
F3	1	24810200	24810600
I1	1	24810600	24811400
E7	1	24811400	24811600
E6	1	24811600	24811800
E4	1	24811800	24812000
E3	1	24812000	24812400
E1	1	24812400	24812600
I4	1	24812600	24812800
E2	1	24812800	24813400
E4	1	24813400	24815400
E8	1	24815400	24815600
E6	1	24815600	24816000
E8	1	24816000	24816400
E6	1	24816400	24816600
E7	1	24816600	24817200
E8	1	24817200	24817400
E5	1	24817400	24817600
E4	1	24817600	24818000
E3	1	24818000	24818200
E2	1	24818200	24818600
E1	1	24818600	24818800
I4	1	24818800	24819000
E7	1	24819000	24819600
I4	1	24819600	24819800
E8	1	24819800	24820000
E5	1	24820000	24820400
E4	1	24820400	24820800
E5	1	24820800	24821000
E4	1	24821000	24821400
E5	1	24821400	24821600
E4	1	24821600	24821800
E2	1	24821800	24822400
I4	1	24822400	24823200
I1	1	24823200	24823400
F3	1	24823400	24823600
I4	1	24823600	24824400
F5	1	24824400	24825000
I4	1	24825000	24825400
F4	1	24825400	24826000
F2	1	24826000	24826400
H7	1	24826400	24826600
I4	1	24826600	24827600
I3	1	24827600	24828200
I4	1	24828200	24828400
F4	1	24828400	24829200
F1	1	24829200	24829600
E10	1	24829600	24829800
I4	1	24829800	24830000
F4	1	24830000	24830200
I4	1	24830200	24831600
H7	1	24831600	24831800
H6	1	24831800	24832000
H7	1	24832000	24832400
H6	1	24832400	24832600
I4	1	24832600	24833400
F4	1	24833400	24834200
F1	1	24834200	24834400
F4	1	24834400	24834600
I4	1	24834600	24835200
H7	1	24835200	24835400
H6	1	24835400	24836000
H7	1	24836000	24836200
F3	1	24836200	24836400
F5	1	24836400	24837200
F3	1	24837200	24837400
I1	1	24837400	24837800
I4	1	24837800	24838200
H6	1	24838200	24838800
I4	1	24838800	24839200
E3	1	24839200	24839800
E5	1	24839800	24840000
E3	1	24840000	24840200
E6	1	24840200	24840400
I4	1	24840400	24841000
F4	1	24841000	24841200
E1	1	24841200	24841400
E2	1	24841400	24841600
E3	1	24841600	24841800
E1	1	24841800	24842000
E7	1	24842000	24842200
I4	1	24842200	24843000
I3	1	24843000	24843600
F4	1	24843600	24844000
I4	1	24844000	24844400
I3	1	24844400	24844600
I4	1	24844600	24844800
I1	1	24844800	24845000
I2	1	24845000	24845400
F3	1	24845400	24846200
I2	1	24846200	24846400
I1	1	24846400	24846800
I2	1	24846800	24847000
I3	1	24847000	24847200
I4	1	24847200	24847600
I3	1	24847600	24848200
F4	1	24848200	24848600
F1	1	24848600	24851000
E10	1	24851000	24851200
F1	1	24851200	24852200
E10	1	24852200	24853000
F1	1	24853000	24854000
F4	1	24854000	24854200
I4	1	24854200	24854400
I1	1	24854400	24855400
F2	1	24855400	24856800
I1	1	24856800	24857400
H7	1	24857400	24857600
F2	1	24857600	24858200
I1	1	24858200	24858400
F3	1	24858400	24858800
F2	1	24858800	24859200
I1	1	24859200	24859600
I4	1	24859600	24859800
E10	1	24859800	24860200
F2	1	24860200	24860800
I4	1	24860800	24861600
E7	1	24861600	24862200
E6	1	24862200	24862800
E3	1	24862800	24863000
E2	1	24863000	24863400
E1	1	24863400	24863600
E7	1	24863600	24864400
E5	1	24864400	24864600
E4	1	24864600	24865000
E3	1	24865000	24865200
E2	1	24865200	24865600
E1	1	24865600	24865800
I4	1	24865800	24866400
E7	1	24866400	24866600
E6	1	24866600	24867000
E5	1	24867000	24867200
E4	1	24867200	24868400
E3	1	24868400	24868600
E2	1	24868600	24869000
I4	1	24869000	24869400
F3	1	24869400	24869600
F5	1	24869600	24869800
F3	1	24869800	24870000
F5	1	24870000	24870800
I2	1	24870800	24871000
I4	1	24871000	24872800
I1	1	24872800	24873200
F3	1	24873200	24873400
F5	1	24873400	24874600
F3	1	24874600	24874800
I4	1	24874800	24875400
H6	1	24875400	24875600
I4	1	24875600	24876600
I3	1	24876600	24876800
I4	1	24876800	24877400
I3	1	24877400	24877600
F4	1	24877600	24877800
I3	1	24877800	24878200
I4	1	24878200	24878600
I1	1	24878600	24878800
I2	1	24878800	24879000
F5	1	24879000	24879200
F3	1	24879200	24879400
F5	1	24879400	24880000
F3	1	24880000	24880200
I1	1	24880200	24881200
F3	1	24881200	24881400
F5	1	24881400	24882000
F3	1	24882000	24882200
F5	1	24882200	24882600
F3	1	24882600	24883200
I1	1	24883200	24883400
I4	1	24883400	24883600
I3	1	24883600	24883800
F3	1	24883800	24884400
I3	1	24884400	24884600
I4	1	24884600	24884800
E1	1	24884800	24885000
E2	1	24885000	24885400
E3	1	24885400	24885600
E8	1	24885600	24885800
E6	1	24885800	24886000
I4	1	24886000	24886200
E10	1	24886200	24886400
E9	1	24886400	24887200
E10	1	24887200	24887400
E9	1	24887400	24888800
E10	1	24888800	24889200
E9	1	24889200	24889400
E10	1	24889400	24889600
E7	1	24889600	24890000
I4	1	24890000	24890400
E7	1	24890400	24891600
F4	1	24891600	24891800
I4	1	24891800	24892400
E2	1	24892400	24892800
E3	1	24892800	24893000
E5	1	24893000	24893400
E6	1	24893400	24893600
E8	1	24893600	24893800
I4	1	24893800	24894800
E2	1	24894800	24895200
E4	1	24895200	24895600
E8	1	24895600	24896200
E6	1	24896200	24896400
E7	1	24896400	24897000
I4	1	24897000	24899000
I3	1	24899000	24899200
F4	1	24899200	24899400
I3	1	24899400	24899600
I2	1	24899600	24899800
I1	1	24899800	24900400
I2	1	24900400	24900600
I4	1	24900600	24901400
I3	1	24901400	24901800
I4	1	24901800	24902000
E1	1	24902000	24902200
E2	1	24902200	24902400
E1	1	24902400	24902600
E2	1	24902600	24902800
E1	1	24902800	24903200
E8	1	24903200	24903400
E7	1	24903400	24903800
I1	1	24903800	24904000
I4	1	24904000	24904600
I3	1	24904600	24904800
F4	1	24904800	24905000
I3	1	24905000	24905400
I4	1	24905400	24906400
F3	1	24906400	24906600
F5	1	24906600	24907000
F3	1	24907000	24907400
I1	1	24907400	24907800
H7	1	24907800	24908200
H6	1	24908200	24908400
H7	1	24908400	24908600
I1	1	24908600	24909000
F3	1	24909000	24909200
F5	1	24909200	24909600
I1	1	24909600	24909800
F3	1	24909800	24910200
I1	1	24910200	24910800
F2	1	24910800	24911000
I1	1	24911000	24912400
F5	1	24912400	24912600
I1	1	24912600	24912800
F3	1	24912800	24913400
I1	1	24913400	24914000
F3	1	24914000	24914400
I1	1	24914400	24914800
I2	1	24914800	24915200
I1	1	24915200	24916600
F3	1	24916600	24917000
I1	1	24917000	24917600
H7	1	24917600	24918400
I1	1	24918400	24918800
F3	1	24918800	24919000
I1	1	24919000	24919800
F3	1	24919800	24920400
I1	1	24920400	24921000
F2	1	24921000	24921200
I1	1	24921200	24921800
F3	1	24921800	24922000
F5	1	24922000	24922400
F3	1	24922400	24922600
I1	1	24922600	24923200
F3	1	24923200	24923400
I1	1	24923400	24923800
I2	1	24923800	24924600
I1	1	24924600	24924800
F5	1	24924800	24925000
F3	1	24925000	24925400
F5	1	24925400	24925800
F3	1	24925800	24926200
I4	1	24926200	24926400
E10	1	24926400	24927000
I4	1	24927000	24927600
F4	1	24927600	24928800
I4	1	24928800	24929400
I3	1	24929400	24929800
I4	1	24929800	24930000
E1	1	24930000	24930200
E2	1	24930200	24930400
I4	1	24930400	24931000
F4	1	24931000	24931200
I4	1	24931200	24931400
F1	1	24931400	24932800
E10	1	24932800	24933000
I4	1	24933000	24934000
E7	1	24934000	24935200
E8	1	24935200	24935400
E3	1	24935400	24936000
E2	1	24936000	24936400
I4	1	24936400	24936800
I2	1	24936800	24937000
F5	1	24937000	24937400
I2	1	24937400	24937600
I1	1	24937600	24938400
I2	1	24938400	24938600
F5	1	24938600	24938800
I1	1	24938800	24939800
F5	1	24939800	24940000
I1	1	24940000	24942200
F3	1	24942200	24942400
F2	1	24942400	24943800
I1	1	24943800	24944000
F2	1	24944000	24944400
I1	1	24944400	24945400
I2	1	24945400	24945600
F5	1	24945600	24945800
I1	1	24945800	24946600
F3	1	24946600	24946800
F5	1	24946800	24947000
I1	1	24947000	24947200
F3	1	24947200	24947600
I3	1	24947600	24947800
F4	1	24947800	24948000
I4	1	24948000	24948600
I3	1	24948600	24948800
F4	1	24948800	24949400
I3	1	24949400	24949600
I4	1	24949600	24950000
I3	1	24950000	24950200
F5	1	24950200	24950600
F4	1	24950600	24950800
I4	1	24950800	24951200
I3	1	24951200	24951400
F1	1	24951400	24951600
F4	1	24951600	24952000
I3	1	24952000	24952200
I4	1	24952200	24952800
E1	1	24952800	24953000
E2	1	24953000	24953200
E3	1	24953200	24953400
E6	1	24953400	24953600
E8	1	24953600	24954000
E6	1	24954000	24954600
E3	1	24954600	24955000
E2	1	24955000	24955200
E1	1	24955200	24955400
I4	1	24955400	24957400
I3	1	24957400	24957600
E2	1	24957600	24957800
E1	1	24957800	24958000
I3	1	24958000	24958200
I4	1	24958200	24959400
E3	1	24959400	24960200
E4	1	24960200	24960600
E5	1	24960600	24961200
E8	1	24961200	24961400
E10	1	24961400	24961800
E9	1	24961800	24962600
E4	1	24962600	24962800
E1	1	24962800	24963200
E2	1	24963200	24964000
I4	1	24964000	24964400
F1	1	24964400	24964600
E10	1	24964600	24964800
I4	1	24964800	24965400
E9	1	24965400	24966200
E10	1	24966200	24966400
I4	1	24966400	24966800
F4	1	24966800	24967400
I3	1	24967400	24967600
I4	1	24967600	24968000
I3	1	24968000	24968400
I4	1	24968400	24969800
I3	1	24969800	24970000
F4	1	24970000	24970400
F1	1	24970400	24971200
F4	1	24971200	24971400
I4	1	24971400	24972200
E7	1	24972200	24973000
I4	1	24973000	24973200
E1	1	24973200	24973800
E2	1	24973800	24974800
I4	1	24974800	24975400
F4	1	24975400	24975800
I3	1	24975800	24976400
I2	1	24976400	24976600
F5	1	24976600	24976800
F3	1	24976800	24977000
I2	1	24977000	24977600
I1	1	24977600	24978000
F3	1	24978000	24978200
F5	1	24978200	24978600
F3	1	24978600	24978800
I1	1	24978800	24979400
F2	1	24979400	24979800
I1	1	24979800	24980000
F2	1	24980000	24981000
I1	1	24981000	24981400
F2	1	24981400	24982400
I1	1	24982400	24983000
F2	1	24983000	24984400
I1	1	24984400	24985600
F3	1	24985600	24986200
I1	1	24986200	24986600
F3	1	24986600	24986800
F2	1	24986800	24987000
I1	1	24987000	24987400
F2	1	24987400	24987800
F3	1	24987800	24988200
F5	1	24988200	24988400
F3	1	24988400	24988800
F5	1	24988800	24989000
F3	1	24989000	24989200
I1	1	24989200	24989400
F5	1	24989400	24989800
I1	1	24989800	24990800
I2	1	24990800	24991000
I1	1	24991000	24991400
I2	1	24991400	24991600
F3	1	24991600	24992200
I4	1	24992200	24992600
E10	1	24992600	24992800
E9	1	24992800	24993800
E8	1	24993800	24994000
E6	1	24994000	24994400
E8	1	24994400	24994600
E5	1	24994600	24995000
E3	1	24995000	24995200
E2	1	24995200	24996000
I3	1	24996000	24996400
I4	1	24996400	24997600
E9	1	24997600	24998400
E10	1	24998400	24998800
E9	1	24998800	24999000
E10	1	24999000	24999800
E8	1	24999800	25000200
E5	1	25000200	25000400
E4	1	25000400	25000800
E5	1	25000800	25001000
E8	1	25001000	25001200
E1	1	25001200	25001400
E3	1	25001400	25001600
E2	1	25001600	25002000
I4	1	25002000	25002600
F4	1	25002600	25003000
F1	1	25003000	25003600
E10	1	25003600	25004200
F2	1	25004200	25005400
I1	1	25005400	25005800
F3	1	25005800	25006000
F2	1	25006000	25006400
F3	1	25006400	25006600
I1	1	25006600	25006800
F3	1	25006800	25007200
F5	1	25007200	25007600
I4	1	25007600	25008200
I2	1	25008200	25008400
I4	1	25008400	25009000
F1	1	25009000	25010400
F4	1	25010400	25010800
I4	1	25010800	25011000
F1	1	25011000	25013200
F4	1	25013200	25013400
F1	1	25013400	25013800
F4	1	25013800	25014000
I4	1	25014000	25014400
I2	1	25014400	25015400
I1	1	25015400	25016400
I2	1	25016400	25016600
F5	1	25016600	25017200
I3	1	25017200	25017400
I4	1	25017400	25018000
F4	1	25018000	25018800
I4	1	25018800	25019200
E7	1	25019200	25019400
E9	1	25019400	25019600
E10	1	25019600	25019800
E9	1	25019800	25020400
E10	1	25020400	25020600
E7	1	25020600	25021400
I4	1	25021400	25021600
E2	1	25021600	25022200
F4	1	25022200	25022600
I3	1	25022600	25022800
I4	1	25022800	25023400
I3	1	25023400	25024000
I4	1	25024000	25024600
I3	1	25024600	25027600
I4	1	25027600	25028600
I3	1	25028600	25028800
F4	1	25028800	25029000
E2	1	25029000	25029600
E1	1	25029600	25029800
I4	1	25029800	25030600
I2	1	25030600	25030800
F5	1	25030800	25031000
I3	1	25031000	25031200
I4	1	25031200	25031800
I3	1	25031800	25032000
F5	1	25032000	25032200
I2	1	25032200	25032600
F5	1	25032600	25033000
I2	1	25033000	25033400
I1	1	25033400	25033800
I2	1	25033800	25034600
I1	1	25034600	25035000
I2	1	25035000	25035200
I4	1	25035200	25035600
I3	1	25035600	25036200
I4	1	25036200	25036600
E1	1	25036600	25036800
E3	1	25036800	25037400
E4	1	25037400	25038000
E5	1	25038000	25038200
E8	1	25038200	25038800
E6	1	25038800	25039000
E8	1	25039000	25039200
I4	1	25039200	25039800
I3	1	25039800	25040400
I2	1	25040400	25040600
I3	1	25040600	25040800
I2	1	25040800	25041000
I3	1	25041000	25041200
I4	1	25041200	25041600
I3	1	25041600	25042200
F4	1	25042200	25042400
E2	1	25042400	25042600
E1	1	25042600	25042800
I4	1	25042800	25043200
F1	1	25043200	25044000
E10	1	25044000	25044200
I4	1	25044200	25045400
E7	1	25045400	25046000
E3	1	25046000	25046200
E2	1	25046200	25046800
I4	1	25046800	25047800
E1	1	25047800	25048400
E3	1	25048400	25048800
E1	1	25048800	25049400
I4	1	25049400	25050200
I3	1	25050200	25050400
I4	1	25050400	25050800
I2	1	25050800	25051000
F3	1	25051000	25051800
I2	1	25051800	25052400
I1	1	25052400	25052600
I2	1	25052600	25052800
I3	1	25052800	25053200
I4	1	25053200	25053600
I2	1	25053600	25053800
F5	1	25053800	25054600
F3	1	25054600	25054800
I2	1	25054800	25055200
I1	1	25055200	25055800
I2	1	25055800	25056000
F5	1	25056000	25056200
F3	1	25056200	25056400
I1	1	25056400	25056800
H7	1	25056800	25057200
H6	1	25057200	25057600
H7	1	25057600	25058200
I1	1	25058200	25059200
I2	1	25059200	25059600
I1	1	25059600	25060000
I2	1	25060000	25060200
I1	1	25060200	25060600
I2	1	25060600	25061600
I1	1	25061600	25061800
F2	1	25061800	25062200
I1	1	25062200	25063600
F5	1	25063600	25064000
I2	1	25064000	25064200
I1	1	25064200	25064400
F5	1	25064400	25065400
I1	1	25065400	25066200
I2	1	25066200	25066400
I1	1	25066400	25067200
F2	1	25067200	25067400
I1	1	25067400	25067800
I2	1	25067800	25068200
I3	1	25068200	25068400
I4	1	25068400	25070000
E7	1	25070000	25070200
E9	1	25070200	25072800
E10	1	25072800	25073600
E9	1	25073600	25074400
E10	1	25074400	25074800
E9	1	25074800	25075600
E10	1	25075600	25076000
E9	1	25076000	25077200
E10	1	25077200	25077800
E9	1	25077800	25078000
E10	1	25078000	25078400
E9	1	25078400	25079600
E10	1	25079600	25080400
E9	1	25080400	25083600
E10	1	25083600	25083800
E9	1	25083800	25085200
E10	1	25085200	25085600
E9	1	25085600	25086400
E10	1	25086400	25086800
E4	1	25086800	25087200
E9	1	25087200	25087600
E10	1	25087600	25087800
E9	1	25087800	25089000
E10	1	25089000	25089600
E9	1	25089600	25092800
E10	1	25092800	25093000
E9	1	25093000	25093600
E10	1	25093600	25093800
E4	1	25093800	25094000
E5	1	25094000	25094600
E4	1	25094600	25095200
E2	1	25095200	25095600
I4	1	25095600	25095800
H6	1	25095800	25096000
H5	1	25096000	25096200
H6	1	25096200	25096400
H7	1	25096400	25096800
I4	1	25096800	25097400
H6	1	25097400	25097800
H7	1	25097800	25098000
H6	1	25098000	25098400
H7	1	25098400	25098600
H6	1	25098600	25099000
I4	1	25099000	25099200
F5	1	25099200	25099400
F3	1	25099400	25100000
F5	1	25100000	25100600
I4	1	25100600	25101200
E7	1	25101200	25102000
E6	1	25102000	25102400
E8	1	25102400	25102600
E6	1	25102600	25102800
E5	1	25102800	25103200
E4	1	25103200	25103400
E5	1	25103400	25103600
E4	1	25103600	25104800
E5	1	25104800	25106000
E4	1	25106000	25106800
E5	1	25106800	25107400
E4	1	25107400	25108200
E5	1	25108200	25108400
E4	1	25108400	25108800
E5	1	25108800	25109000
E4	1	25109000	25110000
E5	1	25110000	25110400
E4	1	25110400	25110600
E5	1	25110600	25111600
E4	1	25111600	25112400
E5	1	25112400	25112600
E4	1	25112600	25114200
E5	1	25114200	25114600
E4	1	25114600	25115400
E5	1	25115400	25116000
E4	1	25116000	25116600
E5	1	25116600	25116800
E4	1	25116800	25117000
E2	1	25117000	25117400
I4	1	25117400	25118200
F3	1	25118200	25119000
I2	1	25119000	25119200
I1	1	25119200	25119400
F3	1	25119400	25120000
I1	1	25120000	25120600
F3	1	25120600	25121800
I1	1	25121800	25122600
F2	1	25122600	25122800
I1	1	25122800	25123400
F2	1	25123400	25124600
F3	1	25124600	25125200
I1	1	25125200	25126000
F3	1	25126000	25126200
F2	1	25126200	25127000
F3	1	25127000	25127200
E1	1	25127200	25127400
E2	1	25127400	25127600
E3	1	25127600	25127800
E5	1	25127800	25128400
E4	1	25128400	25128800
E6	1	25128800	25129000
E7	1	25129000	25129200
I4	1	25129200	25129600
F4	1	25129600	25130200
F1	1	25130200	25130800
E10	1	25130800	25131200
F1	1	25131200	25131800
F4	1	25131800	25132200
I4	1	25132200	25132600
E1	1	25132600	25132800
E2	1	25132800	25133000
E3	1	25133000	25133200
E5	1	25133200	25133800
E6	1	25133800	25134200
I4	1	25134200	25135200
I3	1	25135200	25136600
I4	1	25136600	25137000
I3	1	25137000	25137200
F3	1	25137200	25137800
I2	1	25137800	25138000
I4	1	25138000	25138400
I3	1	25138400	25138600
I4	1	25138600	25139000
I2	1	25139000	25139400
I1	1	25139400	25140200
F5	1	25140200	25140600
I4	1	25140600	25140800
E2	1	25140800	25141400
E1	1	25141400	25141600
E9	1	25141600	25142200
E10	1	25142200	25143000
E9	1	25143000	25143200
E10	1	25143200	25143400
E9	1	25143400	25143800
E10	1	25143800	25144000
I4	1	25144000	25145000
F4	1	25145000	25145200
F1	1	25145200	25145400
E10	1	25145400	25147200
F1	1	25147200	25147800
E10	1	25147800	25148000
F1	1	25148000	25148200
E10	1	25148200	25148800
F1	1	25148800	25149200
E10	1	25149200	25149400
F1	1	25149400	25150600
I4	1	25150600	25151400
E8	1	25151400	25151600
E6	1	25151600	25153600
E5	1	25153600	25154200
E4	1	25154200	25154400
E5	1	25154400	25155400
E3	1	25155400	25155800
E2	1	25155800	25156200
E1	1	25156200	25156400
I4	1	25156400	25157600
F4	1	25157600	25158000
I3	1	25158000	25158400
I4	1	25158400	25159000
H6	1	25159000	25159200
H7	1	25159200	25159600
H3	1	25159600	25161200
H4	1	25161200	25162400
H2	1	25162400	25162600
H3	1	25162600	25163200
H6	1	25163200	25163400
I4	1	25163400	25163800
E7	1	25163800	25164000
E6	1	25164000	25164200
E3	1	25164200	25164600
E2	1	25164600	25165000
I4	1	25165000	25165400
I1	1	25165400	25166000
F3	1	25166000	25166400
I1	1	25166400	25167400
F2	1	25167400	25167800
I1	1	25167800	25168400
F2	1	25168400	25169400
I1	1	25169400	25171400
F3	1	25171400	25171800
I1	1	25171800	25173000
F3	1	25173000	25173200
I1	1	25173200	25174400
I4	1	25174400	25175200
I3	1	25175200	25175400
I4	1	25175400	25175600
I2	1	25175600	25175800
F3	1	25175800	25176000
F5	1	25176000	25176200
I2	1	25176200	25176600
I4	1	25176600	25177200
I2	1	25177200	25177600
I1	1	25177600	25177800
I4	1	25177800	25178200
I2	1	25178200	25178400
I1	1	25178400	25178600
F3	1	25178600	25178800
I1	1	25178800	25180600
I4	1	25180600	25181000
H6	1	25181000	25181200
I4	1	25181200	25182000
I1	1	25182000	25183400
F3	1	25183400	25185800
I1	1	25185800	25187000
I4	1	25187000	25188400
E6	1	25188400	25189000
E4	1	25189000	25189200
E5	1	25189200	25189600
E4	1	25189600	25190000
E3	1	25190000	25190200
E2	1	25190200	25190600
I4	1	25190600	25191200
F5	1	25191200	25192400
F4	1	25192400	25193200
I4	1	25193200	25194000
E7	1	25194000	25194800
E6	1	25194800	25195200
E5	1	25195200	25195800
E4	1	25195800	25196200
E3	1	25196200	25196600
E2	1	25196600	25197000
I4	1	25197000	25198000
E8	1	25198000	25198200
E6	1	25198200	25199000
E5	1	25199000	25199400
E6	1	25199400	25199600
E5	1	25199600	25200200
E4	1	25200200	25200400
E5	1	25200400	25200800
E4	1	25200800	25201400
E5	1	25201400	25202000
E4	1	25202000	25202200
E3	1	25202200	25202600
E2	1	25202600	25203000
I4	1	25203000	25204400
E10	1	25204400	25204600
I4	1	25204600	25205600
E10	1	25205600	25206200
E9	1	25206200	25206400
E10	1	25206400	25206800
E9	1	25206800	25207400
E10	1	25207400	25208400
F4	1	25208400	25209000
I4	1	25209000	25209600
E6	1	25209600	25210200
E5	1	25210200	25211400
E4	1	25211400	25211800
E5	1	25211800	25212000
E3	1	25212000	25212200
E2	1	25212200	25212600
I4	1	25212600	25213400
F4	1	25213400	25213600
I4	1	25213600	25214000
F5	1	25214000	25215000
I3	1	25215000	25215200
I4	1	25215200	25215800
I3	1	25215800	25216200
I4	1	25216200	25216400
F4	1	25216400	25216600
I3	1	25216600	25216800
I4	1	25216800	25217400
I1	1	25217400	25217800
I2	1	25217800	25218000
I1	1	25218000	25218200
F3	1	25218200	25218600
I2	1	25218600	25219800
F3	1	25219800	25220400
I2	1	25220400	25220600
I1	1	25220600	25221000
I2	1	25221000	25224600
F3	1	25224600	25224800
I2	1	25224800	25225400
I4	1	25225400	25225600
I3	1	25225600	25226800
I4	1	25226800	25227600
I3	1	25227600	25229000
I4	1	25229000	25230200
E1	1	25230200	25230400
E3	1	25230400	25231400
E6	1	25231400	25231600
I4	1	25231600	25232400
E7	1	25232400	25232800
I4	1	25232800	25235400
E2	1	25235400	25235800
E3	1	25235800	25236000
E5	1	25236000	25236200
E4	1	25236200	25236600
E8	1	25236600	25236800
I4	1	25236800	25237000
E7	1	25237000	25237400
E2	1	25237400	25238000
I3	1	25238000	25238200
I4	1	25238200	25238400
E1	1	25238400	25238600
E2	1	25238600	25238800
E1	1	25238800	25239000
I4	1	25239000	25239400
F4	1	25239400	25239800
F1	1	25239800	25241000
E10	1	25241000	25241400
E9	1	25241400	25241800
E10	1	25241800	25242800
F1	1	25242800	25243000
F4	1	25243000	25243800
I4	1	25243800	25244400
I1	1	25244400	25244600
F5	1	25244600	25245000
F3	1	25245000	25245200
I1	1	25245200	25245800
F2	1	25245800	25246400
I4	1	25246400	25246800
H7	1	25246800	25247000
H6	1	25247000	25247600
I4	1	25247600	25248200
F1	1	25248200	25248400
E10	1	25248400	25248600
F1	1	25248600	25249000
F4	1	25249000	25249400
I4	1	25249400	25250200
I3	1	25250200	25250400
F4	1	25250400	25250800
I4	1	25250800	25251600
E7	1	25251600	25251800
E6	1	25251800	25252200
E8	1	25252200	25252400
E4	1	25252400	25252600
E3	1	25252600	25253200
E2	1	25253200	25253600
I4	1	25253600	25254200
I3	1	25254200	25255000
I4	1	25255000	25255200
F4	1	25255200	25255400
E2	1	25255400	25255800
F4	1	25255800	25256000
I3	1	25256000	25256600
E1	1	25256600	25256800
I4	1	25256800	25257000
E7	1	25257000	25257200
E9	1	25257200	25257800
E10	1	25257800	25259200
E9	1	25259200	25260200
I4	1	25260200	25261000
H7	1	25261000	25261200
F5	1	25261200	25261400
I2	1	25261400	25261600
I1	1	25261600	25261800
I4	1	25261800	25262200
E2	1	25262200	25262400
E3	1	25262400	25262800
E5	1	25262800	25263400
E8	1	25263400	25263800
I4	1	25263800	25264000
E7	1	25264000	25264200
E9	1	25264200	25264400
E5	1	25264400	25264600
E4	1	25264600	25265200
E3	1	25265200	25265400
E2	1	25265400	25265600
E1	1	25265600	25265800
I4	1	25265800	25266000
I1	1	25266000	25266200
H7	1	25266200	25266600
I1	1	25266600	25266800
F3	1	25266800	25267400
I1	1	25267400	25267600
F2	1	25267600	25267800
F3	1	25267800	25269000
F2	1	25269000	25269200
E10	1	25269200	25269600
F1	1	25269600	25270200
E10	1	25270200	25270600
I4	1	25270600	25271000
F4	1	25271000	25271800
I4	1	25271800	25272200
E1	1	25272200	25272400
E2	1	25272400	25273000
E3	1	25273000	25273200
E8	1	25273200	25273600
I4	1	25273600	25275200
F4	1	25275200	25275400
I4	1	25275400	25276200
E2	1	25276200	25276600
E3	1	25276600	25277400
E5	1	25277400	25278000
E6	1	25278000	25278600
I4	1	25278600	25279000
E10	1	25279000	25279200
F4	1	25279200	25279800
I4	1	25279800	25280600
E7	1	25280600	25281000
E6	1	25281000	25281400
E8	1	25281400	25281600
I4	1	25281600	25281800
E8	1	25281800	25282000
E5	1	25282000	25282200
E4	1	25282200	25283600
E5	1	25283600	25284200
E4	1	25284200	25285200
E5	1	25285200	25285600
E4	1	25285600	25285800
E5	1	25285800	25286000
E3	1	25286000	25286200
E2	1	25286200	25286600
I4	1	25286600	25287000
F4	1	25287000	25287200
I4	1	25287200	25287600
E7	1	25287600	25287800
E9	1	25287800	25289800
E10	1	25289800	25290000
E9	1	25290000	25291200
E7	1	25291200	25291800
E9	1	25291800	25292200
E10	1	25292200	25292400
E9	1	25292400	25295200
E4	1	25295200	25296200
E3	1	25296200	25296400
E2	1	25296400	25296800
F4	1	25296800	25297000
I4	1	25297000	25297400
F4	1	25297400	25297800
E7	1	25297800	25298200
I4	1	25298200	25298800
E7	1	25298800	25299200
E3	1	25299200	25299600
E2	1	25299600	25300200
I4	1	25300200	25301400
I3	1	25301400	25302000
F3	1	25302000	25302200
I3	1	25302200	25302400
I4	1	25302400	25302600
I3	1	25302600	25302800
F5	1	25302800	25303000
F2	1	25303000	25303600
E10	1	25303600	25303800
F1	1	25303800	25304200
E10	1	25304200	25304800
F1	1	25304800	25305600
F4	1	25305600	25306200
I4	1	25306200	25306400
I3	1	25306400	25306600
F4	1	25306600	25306800
I4	1	25306800	25307600
E1	1	25307600	25308000
E3	1	25308000	25308400
E4	1	25308400	25309000
E5	1	25309000	25309400
E6	1	25309400	25309800
E8	1	25309800	25310000
E6	1	25310000	25310400
E9	1	25310400	25310800
E7	1	25310800	25311000
I4	1	25311000	25311600
F4	1	25311600	25312400
I4	1	25312400	25312600
E1	1	25312600	25312800
E2	1	25312800	25313200
E3	1	25313200	25313400
E4	1	25313400	25314400
E9	1	25314400	25317000
E10	1	25317000	25317200
I4	1	25317200	25318000
I3	1	25318000	25319600
I4	1	25319600	25319800
F4	1	25319800	25320400
I4	1	25320400	25321000
I3	1	25321000	25321200
F4	1	25321200	25321400
E7	1	25321400	25322200
I4	1	25322200	25322600
E7	1	25322600	25323000
E9	1	25323000	25323600
E7	1	25323600	25323800
F4	1	25323800	25324000
I3	1	25324000	25324200
I4	1	25324200	25325200
E2	1	25325200	25325800
E10	1	25325800	25326400
E9	1	25326400	25326600
E7	1	25326600	25326800
I4	1	25326800	25327600
E6	1	25327600	25328600
E5	1	25328600	25330800
E3	1	25330800	25331000
E2	1	25331000	25331400
I4	1	25331400	25332600
E7	1	25332600	25332800
I4	1	25332800	25333200
F4	1	25333200	25333400
I4	1	25333400	25333600
E1	1	25333600	25333800
E2	1	25333800	25334400
F4	1	25334400	25334600
I4	1	25334600	25336400
E9	1	25336400	25336600
E5	1	25336600	25337000
E2	1	25337000	25337600
I4	1	25337600	25338200
F1	1	25338200	25340200
I4	1	25340200	25340400
E1	1	25340400	25340600
E2	1	25340600	25341000
E3	1	25341000	25341200
E4	1	25341200	25341400
E8	1	25341400	25341600
I4	1	25341600	25342200
F4	1	25342200	25342800
I4	1	25342800	25343000
H6	1	25343000	25343600
H7	1	25343600	25344000
E1	1	25344000	25344200
I4	1	25344200	25344400
F4	1	25344400	25345000
F1	1	25345000	25345200
E10	1	25345200	25345800
E9	1	25345800	25346000
E10	1	25346000	25346600
E9	1	25346600	25346800
E10	1	25346800	25347200
E9	1	25347200	25347600
F1	1	25347600	25347800
E2	1	25347800	25348400
I4	1	25348400	25349000
H6	1	25349000	25349400
H7	1	25349400	25349600
E10	1	25349600	25349800
F1	1	25349800	25350400
E10	1	25350400	25350600
F1	1	25350600	25351000
E10	1	25351000	25351600
I4	1	25351600	25352000
E10	1	25352000	25352400
F2	1	25352400	25353000
F3	1	25353000	25353400
F2	1	25353400	25354000
I4	1	25354000	25355000
F2	1	25355000	25355400
F1	1	25355400	25356800
I4	1	25356800	25357200
I1	1	25357200	25358200
I4	1	25358200	25358600
I3	1	25358600	25358800
I4	1	25358800	25359000
F4	1	25359000	25359400
I4	1	25359400	25359800
E7	1	25359800	25360400
E9	1	25360400	25360800
E10	1	25360800	25361000
I4	1	25361000	25361600
F4	1	25361600	25362200
E2	1	25362200	25362400
I4	1	25362400	25363600
E2	1	25363600	25363800
E1	1	25363800	25364000
E7	1	25364000	25365000
I4	1	25365000	25366000
E7	1	25366000	25366400
E6	1	25366400	25367000
E5	1	25367000	25367200
E4	1	25367200	25367800
E3	1	25367800	25368000
E2	1	25368000	25368400
E1	1	25368400	25368600
I4	1	25368600	25369000
E2	1	25369000	25369600
E4	1	25369600	25370800
E5	1	25370800	25371400
E4	1	25371400	25372000
E5	1	25372000	25372400
E9	1	25372400	25372600
E8	1	25372600	25373200
E7	1	25373200	25373800
I3	1	25373800	25374000
I4	1	25374000	25374200
E2	1	25374200	25374600
E3	1	25374600	25375000
E4	1	25375000	25375400
E5	1	25375400	25375600
E6	1	25375600	25376000
I4	1	25376000	25376400
E10	1	25376400	25376600
F1	1	25376600	25377600
E10	1	25377600	25377800
I4	1	25377800	25378000
F3	1	25378000	25378400
F5	1	25378400	25379000
I3	1	25379000	25379200
I2	1	25379200	25381400
F3	1	25381400	25382200
I1	1	25382200	25383000
I2	1	25383000	25383400
I1	1	25383400	25384200
I2	1	25384200	25384400
I1	1	25384400	25384600
I2	1	25384600	25384800
F2	1	25384800	25385000
F3	1	25385000	25385200
I2	1	25385200	25385400
I1	1	25385400	25385800
I4	1	25385800	25386000
E1	1	25386000	25386400
E2	1	25386400	25387200
E9	1	25387200	25388000
E10	1	25388000	25388400
E9	1	25388400	25388600
E10	1	25388600	25389200
E9	1	25389200	25389600
E10	1	25389600	25390400
F1	1	25390400	25390800
F4	1	25390800	25391000
I4	1	25391000	25391600
E2	1	25391600	25391800
E3	1	25391800	25392600
E4	1	25392600	25393000
E5	1	25393000	25393400
I4	1	25393400	25393800
E1	1	25393800	25394000
E3	1	25394000	25395000
E1	1	25395000	25395200
I4	1	25395200	25396800
I3	1	25396800	25398400
I4	1	25398400	25398600
I2	1	25398600	25398800
F5	1	25398800	25399200
F3	1	25399200	25399600
I2	1	25399600	25399800
I1	1	25399800	25400600
H6	1	25400600	25401400
I1	1	25401400	25401600
F3	1	25401600	25402000
F5	1	25402000	25402600
I2	1	25402600	25402800
I3	1	25402800	25403000
I2	1	25403000	25403200
I4	1	25403200	25403600
I1	1	25403600	25403800
F3	1	25403800	25404200
I1	1	25404200	25405000
F3	1	25405000	25405400
F2	1	25405400	25406000
F5	1	25406000	25406400
I1	1	25406400	25406800
I2	1	25406800	25408000
F5	1	25408000	25408600
F3	1	25408600	25409200
I2	1	25409200	25409800
F5	1	25409800	25410200
F3	1	25410200	25410400
I1	1	25410400	25411400
F5	1	25411400	25411600
F3	1	25411600	25411800
I4	1	25411800	25412600
E1	1	25412600	25412800
E2	1	25412800	25413000
F1	1	25413000	25413600
E10	1	25413600	25414200
F1	1	25414200	25414600
E10	1	25414600	25415400
I4	1	25415400	25415800
E8	1	25415800	25416000
E5	1	25416000	25416200
E4	1	25416200	25416600
E2	1	25416600	25417000
I4	1	25417000	25417600
E2	1	25417600	25418000
E3	1	25418000	25418400
E4	1	25418400	25419000
E5	1	25419000	25419400
E6	1	25419400	25420000
E7	1	25420000	25420200
I4	1	25420200	25421000
E7	1	25421000	25421200
E9	1	25421200	25421800
E8	1	25421800	25422200
E6	1	25422200	25422400
E8	1	25422400	25422800
E4	1	25422800	25423000
E2	1	25423000	25423600
E1	1	25423600	25423800
I4	1	25423800	25424400
I3	1	25424400	25424600
F5	1	25424600	25425200
I4	1	25425200	25426400
F3	1	25426400	25426600
F5	1	25426600	25427200
I2	1	25427200	25427400
I4	1	25427400	25428600
I3	1	25428600	25428800
I4	1	25428800	25429200
F4	1	25429200	25429400
I4	1	25429400	25429800
F4	1	25429800	25430000
F5	1	25430000	25430200
F3	1	25430200	25430400
I4	1	25430400	25430800
E7	1	25430800	25431400
I4	1	25431400	25431800
E7	1	25431800	25432000
E1	1	25432000	25432200
E2	1	25432200	25433000
I4	1	25433000	25433400
F4	1	25433400	25433600
I3	1	25433600	25433800
I4	1	25433800	25434000
E2	1	25434000	25434600
E3	1	25434600	25434800
E5	1	25434800	25435200
E4	1	25435200	25435800
E8	1	25435800	25436000
E6	1	25436000	25436600
E7	1	25436600	25437000
I4	1	25437000	25437800
I3	1	25437800	25438000
E2	1	25438000	25438400
E1	1	25438400	25438600
E8	1	25438600	25439000
E6	1	25439000	25439200
E8	1	25439200	25440000
E6	1	25440000	25440200
E8	1	25440200	25440400
I4	1	25440400	25440600
E7	1	25440600	25441400
I4	1	25441400	25441600
E7	1	25441600	25441800
I4	1	25441800	25442200
F4	1	25442200	25442800
E10	1	25442800	25443000
F1	1	25443000	25443200
F2	1	25443200	25443800
I2	1	25443800	25444000
I1	1	25444000	25444400
I2	1	25444400	25444600
I1	1	25444600	25444800
F5	1	25444800	25445200
F3	1	25445200	25445600
I1	1	25445600	25446400
F5	1	25446400	25446800
I1	1	25446800	25447000
F5	1	25447000	25447200
I2	1	25447200	25447800
F3	1	25447800	25448200
F5	1	25448200	25448400
F3	1	25448400	25449000
I1	1	25449000	25449600
H7	1	25449600	25450200
I1	1	25450200	25450600
H7	1	25450600	25451000
I1	1	25451000	25451400
F5	1	25451400	25451600
F3	1	25451600	25451800
I1	1	25451800	25452600
H7	1	25452600	25453200
I4	1	25453200	25454000
E8	1	25454000	25454200
E6	1	25454200	25454400
E5	1	25454400	25455000
E3	1	25455000	25455600
E1	1	25455600	25455800
I4	1	25455800	25457200
E2	1	25457200	25457400
E3	1	25457400	25458000
E5	1	25458000	25459200
E4	1	25459200	25459600
E5	1	25459600	25460200
E4	1	25460200	25460400
E8	1	25460400	25460600
E4	1	25460600	25461200
E8	1	25461200	25461400
E6	1	25461400	25462000
E8	1	25462000	25462200
E6	1	25462200	25462400
E7	1	25462400	25462600
I4	1	25462600	25463400
F4	1	25463400	25463800
I4	1	25463800	25464400
I3	1	25464400	25464800
F4	1	25464800	25465200
I3	1	25465200	25465400
E1	1	25465400	25466000
I3	1	25466000	25466800
I4	1	25466800	25467000
E1	1	25467000	25468000
E3	1	25468000	25468600
E7	1	25468600	25469200
I4	1	25469200	25469400
E7	1	25469400	25469800
I4	1	25469800	25471200
I3	1	25471200	25471400
F5	1	25471400	25471800
I3	1	25471800	25473000
I4	1	25473000	25473400
I3	1	25473400	25473600
F4	1	25473600	25474000
I4	1	25474000	25474400
E6	1	25474400	25475200
E8	1	25475200	25475400
E6	1	25475400	25475800
E4	1	25475800	25476200
E3	1	25476200	25477200
E1	1	25477200	25477400
I4	1	25477400	25477800
F4	1	25477800	25478000
E1	1	25478000	25478400
E7	1	25478400	25478600
E10	1	25478600	25479000
E9	1	25479000	25479600
E4	1	25479600	25479800
E3	1	25479800	25480200
E1	1	25480200	25480600
I4	1	25480600	25480800
E7	1	25480800	25481200
E6	1	25481200	25481600
E5	1	25481600	25482000
E4	1	25482000	25482600
E5	1	25482600	25482800
E4	1	25482800	25483200
E5	1	25483200	25483400
E4	1	25483400	25483600
E3	1	25483600	25483800
E2	1	25483800	25484200
I4	1	25484200	25484800
E7	1	25484800	25485400
E5	1	25485400	25485800
E3	1	25485800	25486000
E2	1	25486000	25486400
I4	1	25486400	25488200
F4	1	25488200	25488800
F5	1	25488800	25489000
I4	1	25489000	25489400
F4	1	25489400	25489800
H7	1	25489800	25490000
F4	1	25490000	25490200
I4	1	25490200	25490400
F4	1	25490400	25490800
I4	1	25490800	25491000
E2	1	25491000	25491400
E3	1	25491400	25491800
E4	1	25491800	25492400
E5	1	25492400	25492600
E3	1	25492600	25492800
E1	1	25492800	25493000
I4	1	25493000	25493200
E1	1	25493200	25493400
E2	1	25493400	25493600
E3	1	25493600	25494600
E6	1	25494600	25495600
I4	1	25495600	25497200
E1	1	25497200	25497400
E2	1	25497400	25497600
E3	1	25497600	25498400
E5	1	25498400	25499200
E6	1	25499200	25500200
E8	1	25500200	25500400
E7	1	25500400	25500800
I4	1	25500800	25501000
F4	1	25501000	25501400
E2	1	25501400	25501800
I4	1	25501800	25502000
I2	1	25502000	25503200
I1	1	25503200	25504200
F5	1	25504200	25505200
I1	1	25505200	25505600
I4	1	25505600	25506400
I2	1	25506400	25507000
F3	1	25507000	25507200
I1	1	25507200	25507400
I4	1	25507400	25508000
I3	1	25508000	25508200
I4	1	25508200	25508600
F4	1	25508600	25509400
E7	1	25509400	25510800
I4	1	25510800	25511000
E8	1	25511000	25511400
E6	1	25511400	25512400
E5	1	25512400	25513600
E3	1	25513600	25514200
E2	1	25514200	25514400
I4	1	25514400	25515400
E6	1	25515400	25515600
E5	1	25515600	25516000
E4	1	25516000	25516200
E3	1	25516200	25516600
E2	1	25516600	25516800
I4	1	25516800	25517400
E2	1	25517400	25518000
E3	1	25518000	25518200
E4	1	25518200	25518400
E5	1	25518400	25518600
E9	1	25518600	25518800
E10	1	25518800	25519000
E9	1	25519000	25519200
E10	1	25519200	25519800
F1	1	25519800	25520400
F4	1	25520400	25520800
I4	1	25520800	25521200
E2	1	25521200	25521400
E3	1	25521400	25521800
E4	1	25521800	25522400
E5	1	25522400	25523000
E6	1	25523000	25523600
E7	1	25523600	25524000
I4	1	25524000	25524800
F4	1	25524800	25526000
I4	1	25526000	25526400
F4	1	25526400	25526800
E2	1	25526800	25527400
I4	1	25527400	25529000
F3	1	25529000	25529200
I1	1	25529200	25530200
I2	1	25530200	25530400
I1	1	25530400	25531200
I3	1	25531200	25531800
I4	1	25531800	25532200
I2	1	25532200	25532400
F3	1	25532400	25532800
F5	1	25532800	25533200
I1	1	25533200	25533600
F5	1	25533600	25534400
I1	1	25534400	25535200
I2	1	25535200	25536400
I4	1	25536400	25536800
I2	1	25536800	25537200
I3	1	25537200	25538200
I4	1	25538200	25539200
E8	1	25539200	25539400
E6	1	25539400	25539800
E5	1	25539800	25540400
E4	1	25540400	25541000
E3	1	25541000	25541400
E2	1	25541400	25541600
I4	1	25541600	25543000
I1	1	25543000	25543400
I2	1	25543400	25543600
I1	1	25543600	25543800
F3	1	25543800	25544800
F5	1	25544800	25545000
F3	1	25545000	25545200
F4	1	25545200	25545600
I4	1	25545600	25546000
E7	1	25546000	25546200
E8	1	25546200	25546400
E6	1	25546400	25546800
E8	1	25546800	25547200
E4	1	25547200	25548000
E3	1	25548000	25548400
E2	1	25548400	25548600
E1	1	25548600	25548800
I4	1	25548800	25550200
I1	1	25550200	25550400
I2	1	25550400	25550800
F3	1	25550800	25551200
I2	1	25551200	25551600
F3	1	25551600	25551800
F5	1	25551800	25552200
F3	1	25552200	25552400
I1	1	25552400	25553000
F5	1	25553000	25554000
I2	1	25554000	25554200
I1	1	25554200	25554600
F3	1	25554600	25555000
F5	1	25555000	25555400
F3	1	25555400	25555600
I1	1	25555600	25555800
I2	1	25555800	25556200
I4	1	25556200	25556400
E1	1	25556400	25556600
E2	1	25556600	25557000
E3	1	25557000	25557200
E4	1	25557200	25557400
E5	1	25557400	25557600
E8	1	25557600	25558200
I4	1	25558200	25559200
E1	1	25559200	25559400
E2	1	25559400	25559800
E3	1	25559800	25560000
E5	1	25560000	25560400
E6	1	25560400	25560600
E8	1	25560600	25560800
E7	1	25560800	25561000
I4	1	25561000	25561800
F4	1	25561800	25562200
F1	1	25562200	25562800
I4	1	25562800	25563400
E10	1	25563400	25563600
F1	1	25563600	25564200
E10	1	25564200	25564400
I4	1	25564400	25565800
H7	1	25565800	25566200
I4	1	25566200	25566800
F3	1	25566800	25567600
I1	1	25567600	25568200
F2	1	25568200	25569200
I2	1	25569200	25569400
I4	1	25569400	25570200
E2	1	25570200	25570800
I4	1	25570800	25571200
E7	1	25571200	25571400
I4	1	25571400	25572000
I3	1	25572000	25572200
F3	1	25572200	25572600
I1	1	25572600	25573000
I2	1	25573000	25573200
F3	1	25573200	25573400
F4	1	25573400	25573600
I4	1	25573600	25574400
F4	1	25574400	25574800
I3	1	25574800	25575000
F4	1	25575000	25575400
I3	1	25575400	25575600
I2	1	25575600	25575800
F5	1	25575800	25576000
F3	1	25576000	25576200
I2	1	25576200	25576800
F3	1	25576800	25577000
I2	1	25577000	25577200
I1	1	25577200	25577800
I2	1	25577800	25578200
F5	1	25578200	25578400
I2	1	25578400	25579200
F3	1	25579200	25579400
F5	1	25579400	25580000
F3	1	25580000	25580200
I1	1	25580200	25584200
F3	1	25584200	25585200
I1	1	25585200	25585400
I4	1	25585400	25586000
F4	1	25586000	25586600
E1	1	25586600	25587200
E2	1	25587200	25587600
I4	1	25587600	25588000
I1	1	25588000	25588200
F5	1	25588200	25588800
I1	1	25588800	25589000
F5	1	25589000	25589800
F3	1	25589800	25590000
F5	1	25590000	25590200
F3	1	25590200	25591000
I1	1	25591000	25592200
F3	1	25592200	25592400
F5	1	25592400	25592600
F3	1	25592600	25593400
F5	1	25593400	25593600
I1	1	25593600	25594200
H7	1	25594200	25594400
H6	1	25594400	25594800
H7	1	25594800	25595200
F4	1	25595200	25595800
I4	1	25595800	25596600
E7	1	25596600	25597200
E6	1	25597200	25597600
E4	1	25597600	25598000
E5	1	25598000	25598200
E4	1	25598200	25598800
E3	1	25598800	25599000
E2	1	25599000	25599200
E1	1	25599200	25599400
I4	1	25599400	25599600
E2	1	25599600	25600000
E3	1	25600000	25600200
E4	1	25600200	25600400
E5	1	25600400	25600800
E6	1	25600800	25601200
E7	1	25601200	25601400
I4	1	25601400	25601800
I3	1	25601800	25602000
I4	1	25602000	25602800
I2	1	25602800	25603200
I1	1	25603200	25603600
F3	1	25603600	25604600
F2	1	25604600	25605000
I1	1	25605000	25605200
I4	1	25605200	25606600
F4	1	25606600	25607000
I4	1	25607000	25607200
F3	1	25607200	25607600
F2	1	25607600	25607800
F3	1	25607800	25608000
I1	1	25608000	25608400
F3	1	25608400	25608600
F2	1	25608600	25608800
I1	1	25608800	25609000
I4	1	25609000	25609200
F4	1	25609200	25609600
I4	1	25609600	25609800
H7	1	25609800	25610200
I1	1	25610200	25610400
I4	1	25610400	25611000
I3	1	25611000	25611200
F5	1	25611200	25612000
I4	1	25612000	25612600
F4	1	25612600	25612800
I4	1	25612800	25613400
H7	1	25613400	25613600
I4	1	25613600	25614000
E7	1	25614000	25614200
E8	1	25614200	25614600
E1	1	25614600	25614800
E2	1	25614800	25615400
I4	1	25615400	25616000
I1	1	25616000	25616400
F3	1	25616400	25616600
F5	1	25616600	25617000
I1	1	25617000	25617400
I2	1	25617400	25617800
F3	1	25617800	25618200
F5	1	25618200	25618600
I1	1	25618600	25619000
I2	1	25619000	25620800
I1	1	25620800	25621600
I2	1	25621600	25621800
F5	1	25621800	25622400
F3	1	25622400	25622600
I2	1	25622600	25622800
I1	1	25622800	25623400
I2	1	25623400	25624200
I1	1	25624200	25625200
I2	1	25625200	25625600
F3	1	25625600	25626000
I1	1	25626000	25627200
F3	1	25627200	25627600
I1	1	25627600	25631200
I4	1	25631200	25631800
E7	1	25631800	25632000
E6	1	25632000	25632800
E5	1	25632800	25633000
E4	1	25633000	25634200
E3	1	25634200	25634400
E2	1	25634400	25634600
E1	1	25634600	25634800
I4	1	25634800	25635000
I1	1	25635000	25635800
F2	1	25635800	25636400
F5	1	25636400	25636600
I1	1	25636600	25636800
F3	1	25636800	25637000
F5	1	25637000	25637400
F3	1	25637400	25637600
I1	1	25637600	25637800
I2	1	25637800	25638000
I1	1	25638000	25638200
I2	1	25638200	25639000
F5	1	25639000	25639200
I2	1	25639200	25639400
I4	1	25639400	25639800
H6	1	25639800	25640000
H7	1	25640000	25640800
H6	1	25640800	25641000
H7	1	25641000	25641400
H6	1	25641400	25641600
I1	1	25641600	25642000
I4	1	25642000	25642400
I1	1	25642400	25642600
F3	1	25642600	25643000
F5	1	25643000	25643400
I2	1	25643400	25643600
I1	1	25643600	25644000
I4	1	25644000	25644200
I3	1	25644200	25644800
F3	1	25644800	25645000
F5	1	25645000	25645400
I2	1	25645400	25645600
I3	1	25645600	25645800
I4	1	25645800	25646400
E7	1	25646400	25647000
I4	1	25647000	25647400
E1	1	25647400	25648000
E2	1	25648000	25649000
I4	1	25649000	25650000
E8	1	25650000	25650200
E6	1	25650200	25651200
E5	1	25651200	25651800
E3	1	25651800	25652400
E2	1	25652400	25652800
I4	1	25652800	25653600
E10	1	25653600	25653800
F1	1	25653800	25654200
I4	1	25654200	25655000
F1	1	25655000	25655400
F4	1	25655400	25656000
I4	1	25656000	25658000
E1	1	25658000	25658200
E2	1	25658200	25658800
E1	1	25658800	25659000
I3	1	25659000	25659200
I4	1	25659200	25660000
H7	1	25660000	25660400
H6	1	25660400	25660800
I4	1	25660800	25661600
I2	1	25661600	25661800
F5	1	25661800	25662200
I2	1	25662200	25662400
I1	1	25662400	25663200
I4	1	25663200	25663400
I3	1	25663400	25663600
I4	1	25663600	25664200
I3	1	25664200	25664600
I2	1	25664600	25666000
I1	1	25666000	25666600
I2	1	25666600	25668000
I1	1	25668000	25668400
I4	1	25668400	25669000
F3	1	25669000	25669400
F5	1	25669400	25670000
I2	1	25670000	25670400
I1	1	25670400	25671200
I2	1	25671200	25674400
I1	1	25674400	25674800
I2	1	25674800	25675400
I4	1	25675400	25675800
I1	1	25675800	25676000
H7	1	25676000	25676200
H6	1	25676200	25676400
H7	1	25676400	25677000
I4	1	25677000	25677200
I2	1	25677200	25677400
F3	1	25677400	25677600
F5	1	25677600	25678200
I3	1	25678200	25678400
I4	1	25678400	25678800
I3	1	25678800	25679200
I4	1	25679200	25679400
I2	1	25679400	25679600
F3	1	25679600	25679800
I2	1	25679800	25681000
F5	1	25681000	25681200
F3	1	25681200	25681600
I2	1	25681600	25683200
I1	1	25683200	25683800
I2	1	25683800	25684000
I1	1	25684000	25684400
F3	1	25684400	25684600
F5	1	25684600	25685000
I1	1	25685000	25685800
F3	1	25685800	25686000
F5	1	25686000	25686200
I2	1	25686200	25686400
I1	1	25686400	25686600
I2	1	25686600	25687400
F3	1	25687400	25687600
F5	1	25687600	25687800
I2	1	25687800	25688000
I1	1	25688000	25688400
I2	1	25688400	25689200
I3	1	25689200	25689400
I4	1	25689400	25692400
I3	1	25692400	25692800
I4	1	25692800	25693400
E1	1	25693400	25693800
E3	1	25693800	25695000
E1	1	25695000	25695200
I4	1	25695200	25696800
H6	1	25696800	25697600
H7	1	25697600	25698200
H6	1	25698200	25698400
I4	1	25698400	25698800
I3	1	25698800	25699600
I4	1	25699600	25701600
I2	1	25701600	25701800
F3	1	25701800	25702000
F5	1	25702000	25702200
F3	1	25702200	25702400
I3	1	25702400	25702600
I4	1	25702600	25703200
F4	1	25703200	25703600
I4	1	25703600	25704800
I1	1	25704800	25705400
I3	1	25705400	25706200
F3	1	25706200	25706600
I2	1	25706600	25707000
F5	1	25707000	25707200
I2	1	25707200	25707400
F5	1	25707400	25708000
I2	1	25708000	25708200
I1	1	25708200	25709000
I2	1	25709000	25709200
E1	1	25709200	25709400
E3	1	25709400	25710600
E2	1	25710600	25710800
I3	1	25710800	25711000
I4	1	25711000	25711800
I3	1	25711800	25712800
F3	1	25712800	25713000
F5	1	25713000	25713400
I1	1	25713400	25713600
F3	1	25713600	25713800
F5	1	25713800	25714600
F3	1	25714600	25714800
I1	1	25714800	25715000
I2	1	25715000	25716000
I1	1	25716000	25716400
I2	1	25716400	25716800
I1	1	25716800	25718800
F3	1	25718800	25719000
I1	1	25719000	25719200
I4	1	25719200	25720000
F4	1	25720000	25720400
F1	1	25720400	25721000
E10	1	25721000	25721400
I4	1	25721400	25721800
F4	1	25721800	25722000
I4	1	25722000	25722400
H6	1	25722400	25723400
I4	1	25723400	25724000
F4	1	25724000	25724400
I3	1	25724400	25725200
I4	1	25725200	25725800
E6	1	25725800	25726000
E5	1	25726000	25726200
E3	1	25726200	25727200
E1	1	25727200	25727600
I4	1	25727600	25728800
H6	1	25728800	25729000
I4	1	25729000	25729400
E10	1	25729400	25729600
I4	1	25729600	25730600
I3	1	25730600	25731600
I4	1	25731600	25733000
I3	1	25733000	25733600
I4	1	25733600	25734600
E7	1	25734600	25735000
E9	1	25735000	25736000
E7	1	25736000	25736200
I4	1	25736200	25736400
E1	1	25736400	25737000
E3	1	25737000	25737600
E2	1	25737600	25738000
I4	1	25738000	25738600
I3	1	25738600	25740400
I4	1	25740400	25742000
I3	1	25742000	25742200
F3	1	25742200	25743000
I2	1	25743000	25743200
I1	1	25743200	25743800
I2	1	25743800	25744200
I4	1	25744200	25744400
I3	1	25744400	25744600
I2	1	25744600	25744800
F3	1	25744800	25745000
I3	1	25745000	25746800
F4	1	25746800	25747000
F5	1	25747000	25747200
F3	1	25747200	25747400
F5	1	25747400	25747600
I2	1	25747600	25747800
I3	1	25747800	25748000
I2	1	25748000	25748200
F5	1	25748200	25748400
I3	1	25748400	25748600
I4	1	25748600	25749000
F4	1	25749000	25750000
I4	1	25750000	25750800
H6	1	25750800	25751000
H7	1	25751000	25752000
I4	1	25752000	25752800
E3	1	25752800	25753800
E4	1	25753800	25754200
E5	1	25754200	25755000
E6	1	25755000	25755800
E8	1	25755800	25756200
I4	1	25756200	25756800
E1	1	25756800	25757600
E3	1	25757600	25758000
E1	1	25758000	25758200
I4	1	25758200	25759200
I3	1	25759200	25759400
I4	1	25759400	25759800
F4	1	25759800	25760000
F5	1	25760000	25760200
F4	1	25760200	25760400
I4	1	25760400	25760800
F4	1	25760800	25761000
E10	1	25761000	25761400
F2	1	25761400	25761800
I1	1	25761800	25762200
F2	1	25762200	25762800
I1	1	25762800	25763400
I2	1	25763400	25763600
F5	1	25763600	25764200
I1	1	25764200	25764800
I2	1	25764800	25765000
I3	1	25765000	25765600
I4	1	25765600	25766000
F4	1	25766000	25766200
F5	1	25766200	25767000
I3	1	25767000	25767200
I4	1	25767200	25767800
I3	1	25767800	25768000
I4	1	25768000	25768400
I1	1	25768400	25768600
F5	1	25768600	25768800
F3	1	25768800	25769000
F5	1	25769000	25769200
I2	1	25769200	25769600
F3	1	25769600	25769800
F4	1	25769800	25770000
F1	1	25770000	25770200
E10	1	25770200	25770600
F1	1	25770600	25771000
I4	1	25771000	25771600
F4	1	25771600	25772600
I4	1	25772600	25773000
I3	1	25773000	25773200
I4	1	25773200	25773600
I3	1	25773600	25773800
I4	1	25773800	25774600
I3	1	25774600	25775800
E2	1	25775800	25776200
E1	1	25776200	25776600
E10	1	25776600	25777000
E9	1	25777000	25777600
E7	1	25777600	25777800
E8	1	25777800	25778000
E5	1	25778000	25778400
E3	1	25778400	25778800
E2	1	25778800	25779200
I4	1	25779200	25782200
E1	1	25782200	25782400
E3	1	25782400	25783200
E1	1	25783200	25783600
E7	1	25783600	25784000
I4	1	25784000	25785600
E2	1	25785600	25786000
E3	1	25786000	25786200
E4	1	25786200	25786600
E8	1	25786600	25786800
I4	1	25786800	25787000
I3	1	25787000	25787600
I4	1	25787600	25788600
E1	1	25788600	25788800
E2	1	25788800	25789200
E7	1	25789200	25789600
E6	1	25789600	25790400
E8	1	25790400	25791200
E6	1	25791200	25791600
E7	1	25791600	25792000
E10	1	25792000	25793200
E9	1	25793200	25794600
E10	1	25794600	25795200
E9	1	25795200	25795800
E10	1	25795800	25796200
E9	1	25796200	25797400
E1	1	25797400	25797600
E2	1	25797600	25797800
F4	1	25797800	25799000
I3	1	25799000	25799200
I4	1	25799200	25799600
I3	1	25799600	25799800
I2	1	25799800	25800200
I4	1	25800200	25800400
I3	1	25800400	25801600
I4	1	25801600	25801800
I2	1	25801800	25802200
I3	1	25802200	25802800
I4	1	25802800	25803200
I3	1	25803200	25804000
I4	1	25804000	25804400
E2	1	25804400	25804800
E3	1	25804800	25805000
E4	1	25805000	25806200
E5	1	25806200	25807600
E6	1	25807600	25808600
E7	1	25808600	25808800
I4	1	25808800	25809200
E7	1	25809200	25809800
E5	1	25809800	25810000
E4	1	25810000	25810200
E3	1	25810200	25810600
E2	1	25810600	25811200
I4	1	25811200	25811800
I3	1	25811800	25812000
F4	1	25812000	25813200
F1	1	25813200	25813800
E10	1	25813800	25814000
F1	1	25814000	25814400
E10	1	25814400	25814800
F1	1	25814800	25815800
F4	1	25815800	25816800
F5	1	25816800	25817000
F3	1	25817000	25817200
I1	1	25817200	25817800
I4	1	25817800	25818200
I2	1	25818200	25818400
I1	1	25818400	25818600
I2	1	25818600	25819600
F5	1	25819600	25819800
I2	1	25819800	25820200
I1	1	25820200	25820800
F3	1	25820800	25821600
I1	1	25821600	25822000
I2	1	25822000	25822200
I4	1	25822200	25822800
I1	1	25822800	25823000
F2	1	25823000	25823400
F5	1	25823400	25823600
F3	1	25823600	25823800
I1	1	25823800	25824000
F2	1	25824000	25824600
I1	1	25824600	25825200
F2	1	25825200	25825400
I1	1	25825400	25827000
F3	1	25827000	25827800
F5	1	25827800	25828200
I1	1	25828200	25828400
I4	1	25828400	25829000
F4	1	25829000	25829200
E2	1	25829200	25829600
I4	1	25829600	25830200
F4	1	25830200	25830400
I3	1	25830400	25831400
I4	1	25831400	25831800
E10	1	25831800	25832000
F1	1	25832000	25832200
E9	1	25832200	25832600
F1	1	25832600	25833000
E2	1	25833000	25833400
F4	1	25833400	25833600
I3	1	25833600	25834000
I4	1	25834000	25835200
E6	1	25835200	25835800
E7	1	25835800	25836800
E6	1	25836800	25837000
E5	1	25837000	25837400
E8	1	25837400	25837600
E4	1	25837600	25838400
E3	1	25838400	25838800
E2	1	25838800	25839400
I4	1	25839400	25840400
I1	1	25840400	25840600
I2	1	25840600	25841000
F5	1	25841000	25841400
I2	1	25841400	25841600
I1	1	25841600	25842400
I2	1	25842400	25843000
I1	1	25843000	25843200
F2	1	25843200	25843400
I1	1	25843400	25844400
I2	1	25844400	25844600
I1	1	25844600	25845000
F3	1	25845000	25845400
I1	1	25845400	25847000
F2	1	25847000	25848400
I1	1	25848400	25849400
F2	1	25849400	25849800
I1	1	25849800	25850800
F2	1	25850800	25851000
I1	1	25851000	25852600
F5	1	25852600	25852800
F3	1	25852800	25853000
I1	1	25853000	25853200
F5	1	25853200	25853400
I1	1	25853400	25853800
I2	1	25853800	25854000
I1	1	25854000	25854200
I2	1	25854200	25854400
F3	1	25854400	25854600
F2	1	25854600	25854800
I1	1	25854800	25855600
F3	1	25855600	25855800
I1	1	25855800	25858000
F3	1	25858000	25858200
I1	1	25858200	25858800
I2	1	25858800	25859400
I1	1	25859400	25861000
F2	1	25861000	25861800
F3	1	25861800	25862000
I1	1	25862000	25862200
F3	1	25862200	25862400
F2	1	25862400	25862800
F3	1	25862800	25863000
I2	1	25863000	25864000
I1	1	25864000	25864200
I4	1	25864200	25864800
I3	1	25864800	25865000
I4	1	25865000	25865600
E1	1	25865600	25865800
E2	1	25865800	25866200
E4	1	25866200	25867400
E5	1	25867400	25867800
E6	1	25867800	25868200
E7	1	25868200	25868400
E6	1	25868400	25868600
E7	1	25868600	25868800
I4	1	25868800	25869600
I2	1	25869600	25869800
F3	1	25869800	25870000
F5	1	25870000	25870400
F3	1	25870400	25870600
I4	1	25870600	25871000
F4	1	25871000	25871200
I3	1	25871200	25872400
I4	1	25872400	25872600
E7	1	25872600	25872800
E6	1	25872800	25873600
E5	1	25873600	25874000
E4	1	25874000	25874800
E3	1	25874800	25875000
E2	1	25875000	25875400
E1	1	25875400	25875600
I4	1	25875600	25876400
I3	1	25876400	25876800
I4	1	25876800	25877400
I3	1	25877400	25879000
I4	1	25879000	25880400
E3	1	25880400	25881200
E1	1	25881200	25882000
I4	1	25882000	25882200
F4	1	25882200	25883000
I4	1	25883000	25883200
I3	1	25883200	25883600
I2	1	25883600	25883800
F5	1	25883800	25884200
I1	1	25884200	25884400
F3	1	25884400	25885000
I2	1	25885000	25885200
I1	1	25885200	25885800
I3	1	25885800	25886800
F4	1	25886800	25887000
I3	1	25887000	25887200
I4	1	25887200	25888200
E8	1	25888200	25888600
I4	1	25888600	25888800
E1	1	25888800	25889200
E3	1	25889200	25890000
E8	1	25890000	25891000
E1	1	25891000	25891200
E2	1	25891200	25891800
I4	1	25891800	25892000
F3	1	25892000	25892200
F5	1	25892200	25892400
F3	1	25892400	25892600
I2	1	25892600	25893200
F5	1	25893200	25893600
I2	1	25893600	25893800
I4	1	25893800	25894200
I3	1	25894200	25894400
F4	1	25894400	25894600
F5	1	25894600	25894800
F4	1	25894800	25895200
I4	1	25895200	25895800
I3	1	25895800	25896000
I4	1	25896000	25896800
E1	1	25896800	25897000
E2	1	25897000	25897600
E4	1	25897600	25899800
E5	1	25899800	25901000
E4	1	25901000	25901400
E5	1	25901400	25902000
E4	1	25902000	25902800
E5	1	25902800	25903000
E4	1	25903000	25903400
E5	1	25903400	25904400
E4	1	25904400	25904800
E5	1	25904800	25905000
E6	1	25905000	25905800
E8	1	25905800	25906200
E7	1	25906200	25907000
E10	1	25907000	25908200
E9	1	25908200	25909000
E5	1	25909000	25909200
E6	1	25909200	25909400
E5	1	25909400	25910000
E4	1	25910000	25910600
E3	1	25910600	25911200
I4	1	25911200	25911600
I3	1	25911600	25913000
F4	1	25913000	25913200
I3	1	25913200	25914000
I4	1	25914000	25915000
E1	1	25915000	25915200
E3	1	25915200	25915800
E5	1	25915800	25916600
E6	1	25916600	25917400
E7	1	25917400	25917600
I4	1	25917600	25918200
F4	1	25918200	25918400
E2	1	25918400	25918800
E9	1	25918800	25920200
E10	1	25920200	25921200
I4	1	25921200	25921400
E1	1	25921400	25922000
E4	1	25922000	25922200
E5	1	25922200	25922800
E9	1	25922800	25925400
E10	1	25925400	25926000
I4	1	25926000	25926600
I3	1	25926600	25926800
F4	1	25926800	25927000
E2	1	25927000	25927200
I3	1	25927200	25927400
F4	1	25927400	25928200
I4	1	25928200	25928600
H7	1	25928600	25928800
I4	1	25928800	25929800
F4	1	25929800	25930000
F5	1	25930000	25930200
F3	1	25930200	25930400
F2	1	25930400	25931200
E10	1	25931200	25931600
I4	1	25931600	25932400
F4	1	25932400	25932800
I4	1	25932800	25933000
E2	1	25933000	25933600
E4	1	25933600	25934000
E5	1	25934000	25934200
E9	1	25934200	25934600
E7	1	25934600	25934800
I4	1	25934800	25935200
E7	1	25935200	25936000
E8	1	25936000	25936200
E4	1	25936200	25936800
E5	1	25936800	25937200
E4	1	25937200	25937600
E5	1	25937600	25938200
E4	1	25938200	25938400
E5	1	25938400	25938800
E4	1	25938800	25940000
E5	1	25940000	25940200
E3	1	25940200	25940600
E2	1	25940600	25941000
I4	1	25941000	25941800
E2	1	25941800	25942000
E3	1	25942000	25942400
E4	1	25942400	25942800
E5	1	25942800	25943400
E6	1	25943400	25943600
E8	1	25943600	25943800
I4	1	25943800	25944000
E7	1	25944000	25945800
E9	1	25945800	25946000
E7	1	25946000	25946200
E10	1	25946200	25946400
E7	1	25946400	25946600
E1	1	25946600	25946800
E2	1	25946800	25947000
E1	1	25947000	25947200
I4	1	25947200	25947400
E8	1	25947400	25947600
E6	1	25947600	25947800
E8	1	25947800	25948000
E4	1	25948000	25948400
E3	1	25948400	25948800
E2	1	25948800	25949200
I4	1	25949200	25949800
F4	1	25949800	25950200
I3	1	25950200	25950600
I2	1	25950600	25951000
F5	1	25951000	25951200
I3	1	25951200	25953000
I2	1	25953000	25954000
I3	1	25954000	25955800
I4	1	25955800	25956200
I3	1	25956200	25957600
E1	1	25957600	25957800
E2	1	25957800	25958000
E1	1	25958000	25958800
E9	1	25958800	25959800
E7	1	25959800	25960000
I4	1	25960000	25961800
F4	1	25961800	25962000
F5	1	25962000	25962200
F3	1	25962200	25962400
I4	1	25962400	25964400
E8	1	25964400	25964600
E3	1	25964600	25965000
E4	1	25965000	25965200
E5	1	25965200	25966400
E6	1	25966400	25967000
E7	1	25967000	25967200
I4	1	25967200	25967400
E7	1	25967400	25968000
E6	1	25968000	25968200
E8	1	25968200	25968400
E6	1	25968400	25968800
E5	1	25968800	25969000
E4	1	25969000	25969400
E5	1	25969400	25969800
E4	1	25969800	25971000
E2	1	25971000	25971400
I4	1	25971400	25971800
I1	1	25971800	25972200
F5	1	25972200	25972400
I2	1	25972400	25972600
I1	1	25972600	25972800
F3	1	25972800	25973000
F5	1	25973000	25973400
I2	1	25973400	25973600
I4	1	25973600	25974600
I1	1	25974600	25974800
F3	1	25974800	25975600
I1	1	25975600	25977400
F3	1	25977400	25977600
F2	1	25977600	25978800
I1	1	25978800	25979800
F3	1	25979800	25980000
F2	1	25980000	25981000
I1	1	25981000	25981800
F3	1	25981800	25982200
I1	1	25982200	25982400
F3	1	25982400	25982800
I1	1	25982800	25983000
F3	1	25983000	25983200
I2	1	25983200	25983600
F5	1	25983600	25983800
F3	1	25983800	25984400
I1	1	25984400	25985800
F3	1	25985800	25986200
I1	1	25986200	25987800
I2	1	25987800	25988000
F3	1	25988000	25988400
I2	1	25988400	25988600
I4	1	25988600	25989000
I3	1	25989000	25989600
I4	1	25989600	25990200
F4	1	25990200	25990400
I4	1	25990400	25991200
I1	1	25991200	25991400
F5	1	25991400	25992000
F3	1	25992000	25992200
I2	1	25992200	25992400
I1	1	25992400	25993400
F2	1	25993400	25995000
F3	1	25995000	25995200
F5	1	25995200	25995400
I1	1	25995400	25995600
I4	1	25995600	25997400
I3	1	25997400	25998800
I4	1	25998800	25999200
F4	1	25999200	25999600
I4	1	25999600	26000000
I3	1	26000000	26000200
F3	1	26000200	26000400
F5	1	26000400	26000600
E2	1	26000600	26001200
E1	1	26001200	26001400
I3	1	26001400	26003800
I4	1	26003800	26005200
E2	1	26005200	26005600
E3	1	26005600	26006000
E5	1	26006000	26006400
E6	1	26006400	26007000
E8	1	26007000	26007200
I4	1	26007200	26007400
I3	1	26007400	26007600
I2	1	26007600	26008200
F5	1	26008200	26008600
F3	1	26008600	26008800
F5	1	26008800	26009000
I2	1	26009000	26011000
I1	1	26011000	26011400
I2	1	26011400	26011800
F3	1	26011800	26012600
I1	1	26012600	26013200
F3	1	26013200	26013400
F2	1	26013400	26013800
I1	1	26013800	26014000
F3	1	26014000	26015000
I1	1	26015000	26015400
I4	1	26015400	26015800
E2	1	26015800	26016400
E1	1	26016400	26016600
E9	1	26016600	26018200
E10	1	26018200	26018600
E9	1	26018600	26018800
I4	1	26018800	26019000
E1	1	26019000	26019600
F4	1	26019600	26020000
I4	1	26020000	26020200
E7	1	26020200	26020400
E6	1	26020400	26021200
E8	1	26021200	26021400
E5	1	26021400	26022600
E4	1	26022600	26024000
E5	1	26024000	26024200
E4	1	26024200	26025400
E3	1	26025400	26026000
E2	1	26026000	26026200
I4	1	26026200	26026400
F4	1	26026400	26027200
I4	1	26027200	26027600
F4	1	26027600	26027800
I4	1	26027800	26028000
F4	1	26028000	26028400
I4	1	26028400	26028800
F4	1	26028800	26029000
F5	1	26029000	26029400
I1	1	26029400	26029600
F5	1	26029600	26030200
F3	1	26030200	26030600
I1	1	26030600	26030800
I4	1	26030800	26031600
I1	1	26031600	26031800
H7	1	26031800	26032200
H6	1	26032200	26032400
I4	1	26032400	26032800
E1	1	26032800	26033000
E2	1	26033000	26033200
E3	1	26033200	26033600
E4	1	26033600	26034000
E5	1	26034000	26034400
E6	1	26034400	26034600
E7	1	26034600	26035400
I4	1	26035400	26036800
E2	1	26036800	26037400
I4	1	26037400	26037800
I3	1	26037800	26038000
I4	1	26038000	26039000
I3	1	26039000	26039200
F4	1	26039200	26039800
E2	1	26039800	26040000
E1	1	26040000	26040400
I4	1	26040400	26040800
E6	1	26040800	26041400
E5	1	26041400	26041800
E3	1	26041800	26042400
E1	1	26042400	26042600
I4	1	26042600	26043400
I3	1	26043400	26043800
I4	1	26043800	26045200
E10	1	26045200	26045400
E9	1	26045400	26046600
E10	1	26046600	26047400
E9	1	26047400	26048200
E4	1	26048200	26048600
E3	1	26048600	26048800
E2	1	26048800	26049400
I4	1	26049400	26050400
E7	1	26050400	26051000
E1	1	26051000	26051200
E2	1	26051200	26052000
I4	1	26052000	26053800
I1	1	26053800	26054200
I2	1	26054200	26056200
E3	1	26056200	26056600
I2	1	26056600	26057200
F3	1	26057200	26057600
F5	1	26057600	26057800
F3	1	26057800	26058000
I4	1	26058000	26058400
I3	1	26058400	26059000
I2	1	26059000	26059600
I1	1	26059600	26060200
I2	1	26060200	26060400
I4	1	26060400	26061200
F4	1	26061200	26061600
I2	1	26061600	26061800
F3	1	26061800	26062000
F5	1	26062000	26062400
I2	1	26062400	26062600
I4	1	26062600	26063200
E7	1	26063200	26063400
E8	1	26063400	26064000
E4	1	26064000	26064200
E5	1	26064200	26064800
E4	1	26064800	26065000
E3	1	26065000	26065200
E2	1	26065200	26065400
I4	1	26065400	26065800
E1	1	26065800	26066000
E3	1	26066000	26066400
E5	1	26066400	26067000
E4	1	26067000	26067600
E5	1	26067600	26068600
E6	1	26068600	26069400
I4	1	26069400	26070000
E7	1	26070000	26071000
E9	1	26071000	26072000
I4	1	26072000	26072400
E10	1	26072400	26072600
E9	1	26072600	26074400
E8	1	26074400	26074600
E4	1	26074600	26074800
E5	1	26074800	26075000
E4	1	26075000	26075400
E1	1	26075400	26075800
E2	1	26075800	26076200
I3	1	26076200	26076400
I4	1	26076400	26077400
I3	1	26077400	26078600
I4	1	26078600	26079000
I3	1	26079000	26079400
F4	1	26079400	26079800
I4	1	26079800	26080000
E2	1	26080000	26080600
E3	1	26080600	26080800
E5	1	26080800	26081200
E8	1	26081200	26081400
E9	1	26081400	26081600
E10	1	26081600	26081800
I4	1	26081800	26082200
E10	1	26082200	26082400
E9	1	26082400	26082800
E2	1	26082800	26083600
I4	1	26083600	26084600
E2	1	26084600	26085000
E3	1	26085000	26085200
E4	1	26085200	26085600
E5	1	26085600	26086000
E6	1	26086000	26086200
I4	1	26086200	26086800
F4	1	26086800	26087000
E2	1	26087000	26087400
F4	1	26087400	26087600
F1	1	26087600	26088000
F4	1	26088000	26088800
I4	1	26088800	26089200
E1	1	26089200	26089400
E2	1	26089400	26089600
E1	1	26089600	26089800
E8	1	26089800	26090000
E6	1	26090000	26090200
I3	1	26090200	26090600
I4	1	26090600	26091200
I3	1	26091200	26091400
F4	1	26091400	26091800
I3	1	26091800	26092800
I4	1	26092800	26093200
E1	1	26093200	26093400
E2	1	26093400	26093800
E3	1	26093800	26094400
E4	1	26094400	26094600
E5	1	26094600	26094800
E4	1	26094800	26095000
E8	1	26095000	26095400
E6	1	26095400	26096200
E9	1	26096200	26096600
E7	1	26096600	26096800
I4	1	26096800	26097800
E2	1	26097800	26098400
F4	1	26098400	26099000
I3	1	26099000	26099200
I4	1	26099200	26100400
I3	1	26100400	26100600
I4	1	26100600	26101600
F1	1	26101600	26102200
E9	1	26102200	26102600
E10	1	26102600	26103600
E9	1	26103600	26104000
E10	1	26104000	26104200
E1	1	26104200	26104400
F4	1	26104400	26105200
I3	1	26105200	26105600
I4	1	26105600	26106000
I3	1	26106000	26106400
I4	1	26106400	26107000
E7	1	26107000	26107400
E9	1	26107400	26108800
E4	1	26108800	26109400
E3	1	26109400	26109600
E2	1	26109600	26110200
I4	1	26110200	26111800
E8	1	26111800	26112000
E5	1	26112000	26112200
E3	1	26112200	26112800
E2	1	26112800	26113200
I4	1	26113200	26113400
I3	1	26113400	26113600
F5	1	26113600	26114000
F3	1	26114000	26114200
F2	1	26114200	26115000
E10	1	26115000	26115400
E9	1	26115400	26115800
E10	1	26115800	26116600
E9	1	26116600	26116800
E10	1	26116800	26117000
I4	1	26117000	26117200
F4	1	26117200	26118000
I4	1	26118000	26118400
F4	1	26118400	26119200
E2	1	26119200	26119600
I4	1	26119600	26121000
I3	1	26121000	26121600
I4	1	26121600	26122000
I3	1	26122000	26122200
F4	1	26122200	26123200
I3	1	26123200	26123400
I4	1	26123400	26124000
F4	1	26124000	26124200
E10	1	26124200	26125000
F1	1	26125000	26125600
F4	1	26125600	26125800
I4	1	26125800	26126400
E2	1	26126400	26126800
E3	1	26126800	26127000
E4	1	26127000	26127200
E6	1	26127200	26127600
E7	1	26127600	26127800
I4	1	26127800	26128600
E1	1	26128600	26129400
E2	1	26129400	26129600
E1	1	26129600	26130000
E2	1	26130000	26130200
E1	1	26130200	26130400
E10	1	26130400	26130600
E9	1	26130600	26131000
E10	1	26131000	26131600
E9	1	26131600	26131800
E10	1	26131800	26132000
E7	1	26132000	26132400
I4	1	26132400	26133200
I3	1	26133200	26135000
I4	1	26135000	26136000
I3	1	26136000	26140000
I4	1	26140000	26140400
I3	1	26140400	26141400
I4	1	26141400	26141800
E1	1	26141800	26142000
E2	1	26142000	26143000
F4	1	26143000	26143200
E1	1	26143200	26143400
I3	1	26143400	26144600
I4	1	26144600	26144800
F4	1	26144800	26146400
I4	1	26146400	26146800
F4	1	26146800	26147800
I4	1	26147800	26148400
E7	1	26148400	26148800
E9	1	26148800	26150400
E4	1	26150400	26150600
E5	1	26150600	26150800
E6	1	26150800	26151000
E8	1	26151000	26151600
E4	1	26151600	26151800
E5	1	26151800	26152200
E4	1	26152200	26152800
E3	1	26152800	26153000
E2	1	26153000	26153400
I4	1	26153400	26153800
E2	1	26153800	26154000
I4	1	26154000	26154400
I1	1	26154400	26154800
F3	1	26154800	26155000
F2	1	26155000	26155600
I1	1	26155600	26156000
F3	1	26156000	26156200
I1	1	26156200	26156400
F3	1	26156400	26156600
I2	1	26156600	26156800
I1	1	26156800	26157600
I2	1	26157600	26157800
F5	1	26157800	26158600
F3	1	26158600	26158800
I2	1	26158800	26159200
F3	1	26159200	26159400
I2	1	26159400	26159600
I4	1	26159600	26160200
I3	1	26160200	26160400
F4	1	26160400	26160800
I3	1	26160800	26161200
I4	1	26161200	26161600
E10	1	26161600	26161800
E9	1	26161800	26162400
F1	1	26162400	26162600
F4	1	26162600	26163400
I4	1	26163400	26163800
I3	1	26163800	26164000
I4	1	26164000	26164800
I3	1	26164800	26165200
I4	1	26165200	26165600
F3	1	26165600	26167000
I2	1	26167000	26168000
I3	1	26168000	26168800
I2	1	26168800	26169000
I3	1	26169000	26169200
I4	1	26169200	26170000
H6	1	26170000	26170400
H1	1	26170400	26170600
H6	1	26170600	26170800
I4	1	26170800	26171600
I3	1	26171600	26172000
F4	1	26172000	26173000
F1	1	26173000	26173400
F4	1	26173400	26173600
I3	1	26173600	26174400
I4	1	26174400	26174600
F3	1	26174600	26175000
F4	1	26175000	26175400
I4	1	26175400	26176800
E7	1	26176800	26177000
I4	1	26177000	26177200
E7	1	26177200	26177400
E8	1	26177400	26177600
E4	1	26177600	26178800
E3	1	26178800	26179000
E2	1	26179000	26179400
I4	1	26179400	26179800
H7	1	26179800	26180000
H6	1	26180000	26180200
I4	1	26180200	26181000
I3	1	26181000	26182400
F5	1	26182400	26183200
I2	1	26183200	26183400
I1	1	26183400	26183800
I2	1	26183800	26184000
I3	1	26184000	26184400
I4	1	26184400	26184600
I3	1	26184600	26184800
I4	1	26184800	26185200
I3	1	26185200	26185400
F4	1	26185400	26185600
I3	1	26185600	26185800
I4	1	26185800	26186600
I3	1	26186600	26186800
F4	1	26186800	26187600
F1	1	26187600	26188000
E10	1	26188000	26188400
E9	1	26188400	26188600
E10	1	26188600	26189200
F1	1	26189200	26189400
I4	1	26189400	26189800
E3	1	26189800	26190800
E5	1	26190800	26191000
E8	1	26191000	26191200
I4	1	26191200	26191400
E10	1	26191400	26191600
F1	1	26191600	26192200
F2	1	26192200	26193000
F3	1	26193000	26193200
I4	1	26193200	26193800
E8	1	26193800	26194000
E6	1	26194000	26194200
E5	1	26194200	26194600
E4	1	26194600	26194800
E3	1	26194800	26195600
I4	1	26195600	26196200
H6	1	26196200	26196400
H7	1	26196400	26196600
H6	1	26196600	26196800
H7	1	26196800	26197200
I1	1	26197200	26197800
F2	1	26197800	26198600
F3	1	26198600	26198800
I1	1	26198800	26199600
F2	1	26199600	26200800
I1	1	26200800	26201000
F2	1	26201000	26201800
E10	1	26201800	26202200
E9	1	26202200	26203200
E5	1	26203200	26203600
E4	1	26203600	26204000
E3	1	26204000	26204200
E2	1	26204200	26204600
I4	1	26204600	26204800
E1	1	26204800	26205000
E2	1	26205000	26205400
E3	1	26205400	26205800
E4	1	26205800	26206200
E8	1	26206200	26206400
E7	1	26206400	26207000
I1	1	26207000	26207400
I2	1	26207400	26207600
F3	1	26207600	26208000
I3	1	26208000	26208400
I2	1	26208400	26209600
F5	1	26209600	26210000
F3	1	26210000	26210200
I2	1	26210200	26212600
I3	1	26212600	26213000
I4	1	26213000	26214000
I3	1	26214000	26214800
I4	1	26214800	26215400
I3	1	26215400	26216400
F4	1	26216400	26216600
E2	1	26216600	26217200
F5	1	26217200	26217400
I2	1	26217400	26219600
I4	1	26219600	26220200
F4	1	26220200	26220400
E2	1	26220400	26220800
E1	1	26220800	26221000
F4	1	26221000	26221600
I4	1	26221600	26222000
F4	1	26222000	26223200
F1	1	26223200	26225200
E9	1	26225200	26225600
E10	1	26225600	26225800
F1	1	26225800	26226600
I4	1	26226600	26227000
F4	1	26227000	26227200
F5	1	26227200	26227600
F4	1	26227600	26228200
I4	1	26228200	26228800
E10	1	26228800	26229000
F1	1	26229000	26229800
F4	1	26229800	26230000
I4	1	26230000	26230200
E1	1	26230200	26230400
E2	1	26230400	26230600
F4	1	26230600	26230800
F1	1	26230800	26231000
F4	1	26231000	26231400
I4	1	26231400	26231800
E1	1	26231800	26232000
E3	1	26232000	26232600
E4	1	26232600	26232800
E5	1	26232800	26233400
E8	1	26233400	26233800
E6	1	26233800	26234600
E7	1	26234600	26234800
I4	1	26234800	26235400
E2	1	26235400	26235600
E1	1	26235600	26235800
I4	1	26235800	26236200
E1	1	26236200	26236400
E2	1	26236400	26236800
E3	1	26236800	26237000
E6	1	26237000	26237200
E7	1	26237200	26237400
I4	1	26237400	26238200
F4	1	26238200	26238400
I3	1	26238400	26239200
I4	1	26239200	26240000
E1	1	26240000	26240200
E2	1	26240200	26240400
E1	1	26240400	26240600
I3	1	26240600	26241400
I4	1	26241400	26241800
I3	1	26241800	26242800
I4	1	26242800	26243400
I3	1	26243400	26243600
I4	1	26243600	26244400
I3	1	26244400	26246200
F4	1	26246200	26246400
I3	1	26246400	26246600
I4	1	26246600	26248400
F4	1	26248400	26249400
I4	1	26249400	26250200
E9	1	26250200	26250600
E10	1	26250600	26251600
E9	1	26251600	26251800
E10	1	26251800	26252800
F1	1	26252800	26253000
F4	1	26253000	26253600
I4	1	26253600	26254400
I2	1	26254400	26254600
I3	1	26254600	26255200
I2	1	26255200	26255400
F5	1	26255400	26255600
F3	1	26255600	26255800
I2	1	26255800	26258000
I3	1	26258000	26259000
F4	1	26259000	26259200
E2	1	26259200	26259800
E1	1	26259800	26260200
E7	1	26260200	26260400
I3	1	26260400	26260600
I4	1	26260600	26261200
I3	1	26261200	26261600
I4	1	26261600	26261800
I3	1	26261800	26262000
F3	1	26262000	26262400
I2	1	26262400	26262600
I1	1	26262600	26263200
F3	1	26263200	26263600
I2	1	26263600	26264600
F3	1	26264600	26265000
I1	1	26265000	26265200
I2	1	26265200	26265400
I4	1	26265400	26266000
I3	1	26266000	26266400
I4	1	26266400	26266800
F4	1	26266800	26267800
I4	1	26267800	26268200
I1	1	26268200	26268400
F2	1	26268400	26268800
I1	1	26268800	26270000
F3	1	26270000	26270600
I1	1	26270600	26271600
F2	1	26271600	26271800
I1	1	26271800	26272200
F2	1	26272200	26272400
I1	1	26272400	26272800
I2	1	26272800	26273400
I3	1	26273400	26273600
F3	1	26273600	26273800
F2	1	26273800	26274000
I4	1	26274000	26274400
E6	1	26274400	26275200
E4	1	26275200	26275400
E3	1	26275400	26275800
E2	1	26275800	26276200
I4	1	26276200	26276800
I1	1	26276800	26277200
F5	1	26277200	26277800
F3	1	26277800	26279200
I2	1	26279200	26279800
I1	1	26279800	26280200
I2	1	26280200	26280400
F3	1	26280400	26280800
I4	1	26280800	26281200
I3	1	26281200	26281600
I4	1	26281600	26282800
I1	1	26282800	26283000
F3	1	26283000	26283200
F5	1	26283200	26283600
F3	1	26283600	26284000
F5	1	26284000	26284400
I3	1	26284400	26284800
F4	1	26284800	26285000
I4	1	26285000	26285400
H7	1	26285400	26285800
H6	1	26285800	26286000
I4	1	26286000	26286800
F3	1	26286800	26287000
I3	1	26287000	26287200
I4	1	26287200	26287800
F4	1	26287800	26288000
I4	1	26288000	26288400
E10	1	26288400	26288600
E9	1	26288600	26289400
E5	1	26289400	26289600
E4	1	26289600	26289800
E5	1	26289800	26290000
E8	1	26290000	26290200
E5	1	26290200	26290600
E4	1	26290600	26291000
E5	1	26291000	26291600
E4	1	26291600	26292400
E3	1	26292400	26292600
E2	1	26292600	26293000
I4	1	26293000	26294000
E7	1	26294000	26294400
E8	1	26294400	26294800
E3	1	26294800	26295200
E1	1	26295200	26295800
I4	1	26295800	26297000
E9	1	26297000	26298000
E7	1	26298000	26298200
F5	1	26298200	26298400
I3	1	26298400	26299800
F4	1	26299800	26300400
I3	1	26300400	26301200
I2	1	26301200	26302400
I3	1	26302400	26302800
I4	1	26302800	26303400
I3	1	26303400	26304600
I4	1	26304600	26305200
I3	1	26305200	26306400
I4	1	26306400	26307000
H6	1	26307000	26307400
I4	1	26307400	26308200
F4	1	26308200	26308400
I4	1	26308400	26309600
I2	1	26309600	26310000
I1	1	26310000	26310200
I2	1	26310200	26310400
F5	1	26310400	26310800
F3	1	26310800	26311000
I1	1	26311000	26311400
F3	1	26311400	26311600
F5	1	26311600	26312200
I1	1	26312200	26312600
I4	1	26312600	26313000
I3	1	26313000	26313200
I4	1	26313200	26313600
I3	1	26313600	26314600
I4	1	26314600	26315400
I3	1	26315400	26316000
F3	1	26316000	26316200
F5	1	26316200	26316400
F3	1	26316400	26316600
I3	1	26316600	26317000
F5	1	26317000	26317200
I2	1	26317200	26317400
I3	1	26317400	26318400
I2	1	26318400	26318600
F5	1	26318600	26320000
I1	1	26320000	26321000
I2	1	26321000	26321400
F5	1	26321400	26321800
I2	1	26321800	26322800
I1	1	26322800	26323000
I4	1	26323000	26323400
I3	1	26323400	26324000
F5	1	26324000	26324400
F3	1	26324400	26324600
I3	1	26324600	26325400
I4	1	26325400	26325800
I3	1	26325800	26326200
I4	1	26326200	26326600
E7	1	26326600	26327000
I3	1	26327000	26327200
F4	1	26327200	26327400
F5	1	26327400	26327800
I3	1	26327800	26328000
I4	1	26328000	26330000
I3	1	26330000	26330200
F4	1	26330200	26330400
E2	1	26330400	26330800
E1	1	26330800	26331000
E2	1	26331000	26331200
E3	1	26331200	26331400
E2	1	26331400	26331600
E1	1	26331600	26332000
I4	1	26332000	26334200
F4	1	26334200	26334400
I4	1	26334400	26334600
E7	1	26334600	26334800
I4	1	26334800	26335000
F5	1	26335000	26335600
I1	1	26335600	26337600
F5	1	26337600	26338800
I4	1	26338800	26339400
I1	1	26339400	26339600
I2	1	26339600	26340000
F3	1	26340000	26340200
I2	1	26340200	26340800
I4	1	26340800	26341600
E8	1	26341600	26342000
E5	1	26342000	26342200
E3	1	26342200	26342400
E2	1	26342400	26343000
I4	1	26343000	26343600
H7	1	26343600	26344600
F5	1	26344600	26345000
I4	1	26345000	26345600
F5	1	26345600	26345800
F3	1	26345800	26346000
I4	1	26346000	26346200
E2	1	26346200	26346600
E3	1	26346600	26347000
E6	1	26347000	26347200
E7	1	26347200	26348600
I4	1	26348600	26348800
E8	1	26348800	26349000
E6	1	26349000	26349400
E8	1	26349400	26349600
E4	1	26349600	26349800
E3	1	26349800	26350400
E2	1	26350400	26350600
I4	1	26350600	26351000
I3	1	26351000	26351200
I4	1	26351200	26351400
I1	1	26351400	26351600
I2	1	26351600	26351800
I1	1	26351800	26352200
I2	1	26352200	26353800
F2	1	26353800	26354400
F3	1	26354400	26354600
I2	1	26354600	26355800
I3	1	26355800	26356000
E6	1	26356000	26356200
E5	1	26356200	26356800
E4	1	26356800	26357000
E3	1	26357000	26357400
E2	1	26357400	26357600
I4	1	26357600	26358000
F3	1	26358000	26358400
I2	1	26358400	26359000
I4	1	26359000	26360400
F1	1	26360400	26360600
F2	1	26360600	26361600
F1	1	26361600	26362000
I4	1	26362000	26363600
F4	1	26363600	26364000
E2	1	26364000	26364600
E1	1	26364600	26364800
I4	1	26364800	26365800
I3	1	26365800	26366200
I4	1	26366200	26366600
H6	1	26366600	26366800
H7	1	26366800	26367000
H4	1	26367000	26367600
H3	1	26367600	26368200
H4	1	26368200	26371400
H6	1	26371400	26371800
I4	1	26371800	26372400
I3	1	26372400	26374200
I4	1	26374200	26374400
H6	1	26374400	26375400
I4	1	26375400	26376400
I3	1	26376400	26376600
I4	1	26376600	26377200
F3	1	26377200	26377400
F5	1	26377400	26377600
F3	1	26377600	26377800
F5	1	26377800	26378200
I1	1	26378200	26378800
F3	1	26378800	26379200
I2	1	26379200	26379600
I1	1	26379600	26380000
F3	1	26380000	26380200
I1	1	26380200	26380800
I4	1	26380800	26381200
F3	1	26381200	26381800
F4	1	26381800	26382000
I4	1	26382000	26383200
E1	1	26383200	26383400
E3	1	26383400	26384000
E4	1	26384000	26385600
E5	1	26385600	26385800
E4	1	26385800	26386800
E5	1	26386800	26388000
E6	1	26388000	26388200
E8	1	26388200	26388400
E6	1	26388400	26389000
E8	1	26389000	26389200
E6	1	26389200	26389600
E7	1	26389600	26391600
E5	1	26391600	26392200
E8	1	26392200	26392400
E4	1	26392400	26393200
E3	1	26393200	26393600
E2	1	26393600	26394200
I4	1	26394200	26394400
I3	1	26394400	26394600
F3	1	26394600	26395000
I1	1	26395000	26395200
F5	1	26395200	26395400
I2	1	26395400	26395600
F3	1	26395600	26395800
I1	1	26395800	26396000
F2	1	26396000	26396400
F3	1	26396400	26396800
F2	1	26396800	26397600
I4	1	26397600	26398600
F5	1	26398600	26399000
F3	1	26399000	26399200
I4	1	26399200	26399600
I3	1	26399600	26400200
I4	1	26400200	26400800
E1	1	26400800	26401000
E3	1	26401000	26402000
E1	1	26402000	26402400
I4	1	26402400	26403200
E1	1	26403200	26403600
E3	1	26403600	26404000
E5	1	26404000	26404400
E6	1	26404400	26405800
I4	1	26405800	26406200
E10	1	26406200	26406400
F1	1	26406400	26408400
I4	1	26408400	26408800
F4	1	26408800	26409200
I4	1	26409200	26409400
F4	1	26409400	26409600
I4	1	26409600	26409800
F1	1	26409800	26411800
E10	1	26411800	26412000
I4	1	26412000	26412600
E7	1	26412600	26412800
F4	1	26412800	26413200
I4	1	26413200	26413400
E7	1	26413400	26413800
I4	1	26413800	26414000
F4	1	26414000	26415000
I4	1	26415000	26416800
E2	1	26416800	26417400
E4	1	26417400	26418000
E8	1	26418000	26418200
E7	1	26418200	26419000
I4	1	26419000	26420000
E1	1	26420000	26420200
E3	1	26420200	26421000
E5	1	26421000	26421600
E6	1	26421600	26422000
E7	1	26422000	26422400
I4	1	26422400	26423800
F3	1	26423800	26424000
F5	1	26424000	26425200
I1	1	26425200	26425800
I4	1	26425800	26426400
E1	1	26426400	26426600
E2	1	26426600	26426800
E3	1	26426800	26427000
E4	1	26427000	26427400
E5	1	26427400	26428400
E6	1	26428400	26428600
E8	1	26428600	26429000
E6	1	26429000	26429200
I4	1	26429200	26430400
E1	1	26430400	26430600
E2	1	26430600	26430800
E3	1	26430800	26431400
E4	1	26431400	26431800
E6	1	26431800	26432000
I4	1	26432000	26432400
E8	1	26432400	26432800
E6	1	26432800	26433000
E4	1	26433000	26433600
E3	1	26433600	26433800
E2	1	26433800	26434400
I4	1	26434400	26434600
I3	1	26434600	26439800
E1	1	26439800	26440000
E2	1	26440000	26440400
I3	1	26440400	26440600
I4	1	26440600	26441000
I3	1	26441000	26441400
F4	1	26441400	26442000
I3	1	26442000	26445400
F4	1	26445400	26445600
I3	1	26445600	26445800
I4	1	26445800	26446200
F4	1	26446200	26446600
I4	1	26446600	26447200
F4	1	26447200	26447400
F3	1	26447400	26447800
F5	1	26447800	26448000
F4	1	26448000	26448200
I4	1	26448200	26449000
I3	1	26449000	26449400
I4	1	26449400	26450200
E1	1	26450200	26450400
E2	1	26450400	26451000
F4	1	26451000	26451600
I3	1	26451600	26451800
I4	1	26451800	26452800
F4	1	26452800	26453000
E2	1	26453000	26453600
I2	1	26453600	26454000
F5	1	26454000	26454600
I2	1	26454600	26454800
I1	1	26454800	26455000
E9	1	26455000	26455600
I1	1	26455600	26455800
I2	1	26455800	26457200
F5	1	26457200	26457400
F3	1	26457400	26457600
I2	1	26457600	26457800
F3	1	26457800	26458000
F5	1	26458000	26458200
I2	1	26458200	26459200
F5	1	26459200	26459400
F3	1	26459400	26459600
I2	1	26459600	26460000
F3	1	26460000	26460200
I2	1	26460200	26460800
I4	1	26460800	26461000
I3	1	26461000	26461200
I1	1	26461200	26461400
I4	1	26461400	26461800
I2	1	26461800	26462000
F5	1	26462000	26462200
I2	1	26462200	26463800
F3	1	26463800	26464400
F5	1	26464400	26464600
F3	1	26464600	26465000
I1	1	26465000	26465200
I4	1	26465200	26465400
I3	1	26465400	26465800
I4	1	26465800	26466200
E9	1	26466200	26466400
E7	1	26466400	26467000
E6	1	26467000	26467400
E5	1	26467400	26467600
E3	1	26467600	26467800
E2	1	26467800	26468600
E1	1	26468600	26468800
I4	1	26468800	26469800
I3	1	26469800	26470400
I4	1	26470400	26471400
E6	1	26471400	26472000
E8	1	26472000	26472200
E6	1	26472200	26472400
E5	1	26472400	26473000
E4	1	26473000	26473200
E3	1	26473200	26474600
E1	1	26474600	26474800
I4	1	26474800	26475600
I3	1	26475600	26476000
I4	1	26476000	26478000
E7	1	26478000	26479000
I4	1	26479000	26479200
E7	1	26479200	26480000
I4	1	26480000	26480200
E1	1	26480200	26480600
E2	1	26480600	26481400
E1	1	26481400	26481600
I4	1	26481600	26483000
I3	1	26483000	26483200
F4	1	26483200	26483600
I3	1	26483600	26484000
I4	1	26484000	26484600
I3	1	26484600	26484800
I4	1	26484800	26485400
E7	1	26485400	26485800
E5	1	26485800	26486200
E4	1	26486200	26486600
E3	1	26486600	26487000
E2	1	26487000	26487400
I4	1	26487400	26487800
I3	1	26487800	26488200
E7	1	26488200	26488400
I4	1	26488400	26488800
E6	1	26488800	26489200
E8	1	26489200	26489400
E6	1	26489400	26490200
E5	1	26490200	26490400
E6	1	26490400	26490600
E5	1	26490600	26491200
E4	1	26491200	26491400
E5	1	26491400	26492200
E4	1	26492200	26492400
E5	1	26492400	26495400
E4	1	26495400	26495800
E5	1	26495800	26498200
E4	1	26498200	26498600
E5	1	26498600	26500600
E4	1	26500600	26501200
E3	1	26501200	26501400
E2	1	26501400	26501600
I4	1	26501600	26501800
F4	1	26501800	26502600
I4	1	26502600	26503000
E2	1	26503000	26503200
E3	1	26503200	26503600
E4	1	26503600	26503800
E5	1	26503800	26504400
E8	1	26504400	26504600
E7	1	26504600	26505200
I4	1	26505200	26505600
E1	1	26505600	26505800
E2	1	26505800	26506200
F4	1	26506200	26506600
I4	1	26506600	26507200
E8	1	26507200	26507400
E4	1	26507400	26507600
E3	1	26507600	26507800
E2	1	26507800	26508200
E1	1	26508200	26508600
E2	1	26508600	26508800
E3	1	26508800	26509000
E4	1	26509000	26509200
E5	1	26509200	26509400
E6	1	26509400	26509600
I4	1	26509600	26510000
I3	1	26510000	26510200
I4	1	26510200	26511400
I3	1	26511400	26512000
I4	1	26512000	26513200
E1	1	26513200	26514200
E2	1	26514200	26515000
I4	1	26515000	26516400
I3	1	26516400	26516600
I2	1	26516600	26516800
I1	1	26516800	26517000
I4	1	26517000	26517400
I3	1	26517400	26519400
F3	1	26519400	26519600
I2	1	26519600	26520000
I4	1	26520000	26520600
I2	1	26520600	26521000
F3	1	26521000	26521400
I2	1	26521400	26523000
I3	1	26523000	26523800
I4	1	26523800	26524600
I3	1	26524600	26525400
I2	1	26525400	26525600
I1	1	26525600	26526400
F3	1	26526400	26526600
F5	1	26526600	26527200
F2	1	26527200	26527400
I1	1	26527400	26529200
F3	1	26529200	26529400
F5	1	26529400	26529600
F3	1	26529600	26529800
F2	1	26529800	26530200
F3	1	26530200	26530400
I2	1	26530400	26530600
I1	1	26530600	26531000
I4	1	26531000	26531400
E10	1	26531400	26531800
F1	1	26531800	26533000
F4	1	26533000	26533400
I4	1	26533400	26534200
E7	1	26534200	26534600
E8	1	26534600	26535800
E1	1	26535800	26536400
E2	1	26536400	26536600
E1	1	26536600	26536800
I4	1	26536800	26537200
I3	1	26537200	26537400
F4	1	26537400	26537600
I3	1	26537600	26538000
F4	1	26538000	26538400
I4	1	26538400	26539800
F4	1	26539800	26540600
I3	1	26540600	26540800
I4	1	26540800	26541200
I3	1	26541200	26542000
I4	1	26542000	26542400
I3	1	26542400	26543200
I4	1	26543200	26543800
I3	1	26543800	26544200
F4	1	26544200	26544600
I3	1	26544600	26544800
I4	1	26544800	26545200
F4	1	26545200	26545400
E2	1	26545400	26546000
E4	1	26546000	26546200
E9	1	26546200	26546600
E10	1	26546600	26547600
E9	1	26547600	26548200
E10	1	26548200	26548400
I4	1	26548400	26549400
E10	1	26549400	26549800
F3	1	26549800	26550000
F5	1	26550000	26550600
I3	1	26550600	26550800
I4	1	26550800	26552400
F4	1	26552400	26552600
F5	1	26552600	26553000
F3	1	26553000	26553600
F2	1	26553600	26554000
F3	1	26554000	26554200
F5	1	26554200	26554400
F3	1	26554400	26554600
I4	1	26554600	26555200
I3	1	26555200	26555400
I4	1	26555400	26555600
F4	1	26555600	26557400
I4	1	26557400	26558200
F1	1	26558200	26558800
F4	1	26558800	26559000
I4	1	26559000	26559400
F1	1	26559400	26560000
I4	1	26560000	26561800
E1	1	26561800	26562000
E2	1	26562000	26562600
E3	1	26562600	26562800
E4	1	26562800	26563000
E5	1	26563000	26563400
E7	1	26563400	26563600
I4	1	26563600	26564000
E8	1	26564000	26564200
E6	1	26564200	26564600
E5	1	26564600	26565200
E3	1	26565200	26565400
E2	1	26565400	26565800
I4	1	26565800	26566400
I1	1	26566400	26566600
F2	1	26566600	26567000
F3	1	26567000	26567800
I1	1	26567800	26568000
I2	1	26568000	26568400
F3	1	26568400	26568800
I1	1	26568800	26569200
I2	1	26569200	26569400
F3	1	26569400	26569800
I2	1	26569800	26570000
I4	1	26570000	26570200
F4	1	26570200	26570600
E2	1	26570600	26571000
E1	1	26571000	26571200
E3	1	26571200	26571400
E4	1	26571400	26571800
E8	1	26571800	26572000
E1	1	26572000	26572200
F4	1	26572200	26572600
I4	1	26572600	26573200
I2	1	26573200	26573600
F3	1	26573600	26573800
I2	1	26573800	26575200
F3	1	26575200	26575400
I2	1	26575400	26575800
I1	1	26575800	26576400
F3	1	26576400	26576600
F5	1	26576600	26577000
F3	1	26577000	26577400
F5	1	26577400	26577600
I1	1	26577600	26578600
F2	1	26578600	26579200
I1	1	26579200	26579800
F3	1	26579800	26580200
I1	1	26580200	26580600
I2	1	26580600	26581200
I1	1	26581200	26581400
F3	1	26581400	26581600
F5	1	26581600	26581800
F3	1	26581800	26582400
I1	1	26582400	26583000
I4	1	26583000	26583400
E2	1	26583400	26584000
I4	1	26584000	26584200
E7	1	26584200	26584400
E6	1	26584400	26584600
I4	1	26584600	26585000
E7	1	26585000	26585200
E8	1	26585200	26585400
E6	1	26585400	26586000
E4	1	26586000	26586200
E3	1	26586200	26587200
E2	1	26587200	26587400
I4	1	26587400	26588600
E6	1	26588600	26589200
E8	1	26589200	26589600
E4	1	26589600	26590400
E3	1	26590400	26591000
E2	1	26591000	26591400
E1	1	26591400	26591600
I4	1	26591600	26592000
I3	1	26592000	26592400
I4	1	26592400	26593000
I3	1	26593000	26593200
I4	1	26593200	26593800
F5	1	26593800	26594600
I4	1	26594600	26595000
F4	1	26595000	26595600
I3	1	26595600	26596400
I4	1	26596400	26597400
F4	1	26597400	26598600
I3	1	26598600	26598800
F4	1	26598800	26599200
I4	1	26599200	26599400
F4	1	26599400	26600000
I4	1	26600000	26601400
I3	1	26601400	26602600
F4	1	26602600	26602800
F3	1	26602800	26603000
I2	1	26603000	26603400
I1	1	26603400	26603600
I4	1	26603600	26604200
I1	1	26604200	26604800
F3	1	26604800	26605000
F5	1	26605000	26605400
F3	1	26605400	26605600
I1	1	26605600	26606200
F3	1	26606200	26606400
F5	1	26606400	26607200
I2	1	26607200	26607600
I3	1	26607600	26607800
I4	1	26607800	26608600
E2	1	26608600	26609000
E3	1	26609000	26609200
E4	1	26609200	26609400
E5	1	26609400	26610000
E4	1	26610000	26610600
E5	1	26610600	26611000
E6	1	26611000	26612000
I4	1	26612000	26612600
F4	1	26612600	26613000
E1	1	26613000	26613400
E4	1	26613400	26614000
E8	1	26614000	26614600
E7	1	26614600	26615600
I4	1	26615600	26616400
I3	1	26616400	26616600
F4	1	26616600	26617000
I4	1	26617000	26618400
E3	1	26618400	26619400
E4	1	26619400	26619600
E5	1	26619600	26619800
E6	1	26619800	26620200
E8	1	26620200	26620800
E3	1	26620800	26621600
I4	1	26621600	26622000
E2	1	26622000	26622600
E1	1	26622600	26622800
E8	1	26622800	26623000
E4	1	26623000	26623200
E5	1	26623200	26623400
E4	1	26623400	26625000
E8	1	26625000	26625200
E6	1	26625200	26626000
E8	1	26626000	26626200
I4	1	26626200	26626600
E2	1	26626600	26626800
E3	1	26626800	26627400
E5	1	26627400	26627600
E4	1	26627600	26627800
E5	1	26627800	26628400
E4	1	26628400	26629000
E5	1	26629000	26629600
E8	1	26629600	26629800
E6	1	26629800	26630200
E8	1	26630200	26630600
E7	1	26630600	26630800
I4	1	26630800	26631200
E1	1	26631200	26631400
E2	1	26631400	26632000
E1	1	26632000	26632200
E9	1	26632200	26633000
E10	1	26633000	26633200
E9	1	26633200	26633800
E7	1	26633800	26634000
I4	1	26634000	26636000
I3	1	26636000	26636200
F5	1	26636200	26636800
F3	1	26636800	26637000
I4	1	26637000	26637200
I3	1	26637200	26637400
F4	1	26637400	26637600
I3	1	26637600	26637800
I4	1	26637800	26638000
F4	1	26638000	26638400
E2	1	26638400	26639000
F4	1	26639000	26639200
I4	1	26639200	26639400
F4	1	26639400	26640200
I4	1	26640200	26640600
E2	1	26640600	26641000
E3	1	26641000	26641400
E4	1	26641400	26641600
E5	1	26641600	26642000
E8	1	26642000	26642400
E7	1	26642400	26642600
I4	1	26642600	26643000
I3	1	26643000	26643200
I4	1	26643200	26643800
F4	1	26643800	26644000
I3	1	26644000	26644200
I4	1	26644200	26644600
F3	1	26644600	26646000
I4	1	26646000	26646800
F3	1	26646800	26648600
I4	1	26648600	26649400
I3	1	26649400	26649600
I2	1	26649600	26650000
I1	1	26650000	26650600
H7	1	26650600	26651000
I2	1	26651000	26651200
I3	1	26651200	26651600
I2	1	26651600	26651800
I3	1	26651800	26652000
F3	1	26652000	26652200
F5	1	26652200	26652800
I4	1	26652800	26653200
I3	1	26653200	26654000
I4	1	26654000	26654400
I3	1	26654400	26654800
E2	1	26654800	26655000
E1	1	26655000	26655600
I4	1	26655600	26655800
F4	1	26655800	26656400
E7	1	26656400	26656600
I4	1	26656600	26658400
F4	1	26658400	26658600
I4	1	26658600	26659800
I3	1	26659800	26660200
F4	1	26660200	26660400
I4	1	26660400	26661000
I3	1	26661000	26662000
I4	1	26662000	26662200
F4	1	26662200	26663000
I3	1	26663000	26663200
I4	1	26663200	26663800
I2	1	26663800	26664600
F3	1	26664600	26664800
I2	1	26664800	26665000
I1	1	26665000	26665200
F3	1	26665200	26665600
I2	1	26665600	26665800
I4	1	26665800	26666400
F5	1	26666400	26667000
I2	1	26667000	26667800
I1	1	26667800	26668200
I4	1	26668200	26669000
E7	1	26669000	26669800
E6	1	26669800	26670200
E8	1	26670200	26670400
E5	1	26670400	26670800
E6	1	26670800	26671000
E4	1	26671000	26672200
E2	1	26672200	26672800
I4	1	26672800	26674000
E6	1	26674000	26674400
E5	1	26674400	26675000
E3	1	26675000	26675600
E2	1	26675600	26675800
E1	1	26675800	26676000
I4	1	26676000	26676400
I3	1	26676400	26676800
I4	1	26676800	26677200
I3	1	26677200	26677600
I4	1	26677600	26678200
I3	1	26678200	26678600
I4	1	26678600	26679000
F4	1	26679000	26679400
I3	1	26679400	26679800
I4	1	26679800	26680600
I3	1	26680600	26680800
E7	1	26680800	26681800
E9	1	26681800	26682000
E1	1	26682000	26682200
E2	1	26682200	26683200
I4	1	26683200	26684600
I3	1	26684600	26685600
I4	1	26685600	26686400
I3	1	26686400	26686600
I4	1	26686600	26687200
F4	1	26687200	26687400
E2	1	26687400	26687600
E1	1	26687600	26687800
E8	1	26687800	26688600
E6	1	26688600	26689600
E5	1	26689600	26689800
E4	1	26689800	26690200
E3	1	26690200	26691200
I4	1	26691200	26692400
I3	1	26692400	26692600
F4	1	26692600	26693000
I3	1	26693000	26693600
I4	1	26693600	26694400
I3	1	26694400	26694800
I4	1	26694800	26695200
I3	1	26695200	26695400
E1	1	26695400	26695600
E3	1	26695600	26696200
E1	1	26696200	26696400
I4	1	26696400	26697000
I3	1	26697000	26698000
I4	1	26698000	26698200
F4	1	26698200	26698600
I3	1	26698600	26698800
I4	1	26698800	26700200
E1	1	26700200	26700400
E2	1	26700400	26700800
E3	1	26700800	26701000
E8	1	26701000	26701600
E6	1	26701600	26702200
I4	1	26702200	26702800
F4	1	26702800	26703800
I4	1	26703800	26704000
F4	1	26704000	26705200
I4	1	26705200	26705400
F4	1	26705400	26705600
E2	1	26705600	26706200
F4	1	26706200	26706600
E7	1	26706600	26706800
I4	1	26706800	26707000
E7	1	26707000	26707400
I4	1	26707400	26707600
E10	1	26707600	26707800
I4	1	26707800	26709000
I1	1	26709000	26710000
F3	1	26710000	26710200
F5	1	26710200	26711400
F3	1	26711400	26711600
I1	1	26711600	26711800
F3	1	26711800	26712000
I1	1	26712000	26712800
F3	1	26712800	26713000
F5	1	26713000	26713400
F3	1	26713400	26713600
I1	1	26713600	26713800
F2	1	26713800	26714200
I1	1	26714200	26715200
I2	1	26715200	26715400
F5	1	26715400	26715800
F3	1	26715800	26716000
F5	1	26716000	26716400
F3	1	26716400	26716600
F5	1	26716600	26716800
I1	1	26716800	26718200
F2	1	26718200	26718600
F3	1	26718600	26718800
F2	1	26718800	26719000
F3	1	26719000	26719200
I1	1	26719200	26719600
I4	1	26719600	26720200
I1	1	26720200	26720400
I4	1	26720400	26721000
F2	1	26721000	26722000
F3	1	26722000	26722400
I1	1	26722400	26723000
F5	1	26723000	26723800
F3	1	26723800	26724000
I1	1	26724000	26724800
F2	1	26724800	26725200
I1	1	26725200	26725600
I2	1	26725600	26725800
F5	1	26725800	26726400
F3	1	26726400	26726600
I1	1	26726600	26726800
I4	1	26726800	26727600
F3	1	26727600	26728200
F5	1	26728200	26728600
I2	1	26728600	26729000
I1	1	26729000	26730000
I2	1	26730000	26730200
F3	1	26730200	26730400
I2	1	26730400	26730800
I1	1	26730800	26731000
I4	1	26731000	26731800
E1	1	26731800	26732000
E2	1	26732000	26732200
E1	1	26732200	26732400
E3	1	26732400	26732600
E5	1	26732600	26733000
E8	1	26733000	26733200
E7	1	26733200	26733800
I4	1	26733800	26734000
I1	1	26734000	26734200
F5	1	26734200	26734600
F3	1	26734600	26735200
I1	1	26735200	26735800
I2	1	26735800	26736000
F3	1	26736000	26736200
F5	1	26736200	26736600
F3	1	26736600	26736800
I2	1	26736800	26738000
F5	1	26738000	26738400
I2	1	26738400	26738600
I4	1	26738600	26739600
I3	1	26739600	26739800
I4	1	26739800	26740200
I3	1	26740200	26740400
I2	1	26740400	26741200
I4	1	26741200	26741800
I3	1	26741800	26742000
I4	1	26742000	26743000
E1	1	26743000	26743200
E3	1	26743200	26744400
E1	1	26744400	26745000
I4	1	26745000	26745400
F4	1	26745400	26746000
I4	1	26746000	26747400
F4	1	26747400	26747600
I3	1	26747600	26748400
I4	1	26748400	26748800
I3	1	26748800	26749000
F4	1	26749000	26749400
I3	1	26749400	26751000
I2	1	26751000	26751200
F5	1	26751200	26751600
F3	1	26751600	26752200
I4	1	26752200	26752800
F4	1	26752800	26753200
F1	1	26753200	26753800
E10	1	26753800	26754600
F1	1	26754600	26755000
F4	1	26755000	26755200
I3	1	26755200	26755800
I4	1	26755800	26756200
I1	1	26756200	26756400
H7	1	26756400	26757200
I1	1	26757200	26757400
I4	1	26757400	26758000
I2	1	26758000	26759200
I1	1	26759200	26759800
F2	1	26759800	26761000
I1	1	26761000	26761600
F3	1	26761600	26761800
F5	1	26761800	26762000
F4	1	26762000	26762200
E2	1	26762200	26762800
E3	1	26762800	26763000
E5	1	26763000	26763800
E8	1	26763800	26764000
I4	1	26764000	26764200
E7	1	26764200	26764400
I4	1	26764400	26764600
I3	1	26764600	26764800
F4	1	26764800	26765200
I3	1	26765200	26765400
I4	1	26765400	26766000
I3	1	26766000	26766600
I4	1	26766600	26767400
F5	1	26767400	26768000
I3	1	26768000	26768200
I4	1	26768200	26769000
I3	1	26769000	26769200
F5	1	26769200	26769600
F3	1	26769600	26769800
F2	1	26769800	26770200
I2	1	26770200	26770400
I1	1	26770400	26771800
I2	1	26771800	26772600
F5	1	26772600	26772800
I2	1	26772800	26773600
F3	1	26773600	26774400
I3	1	26774400	26774600
I4	1	26774600	26775600
I3	1	26775600	26776400
I4	1	26776400	26776800
I3	1	26776800	26777600
I4	1	26777600	26778200
I3	1	26778200	26778600
I4	1	26778600	26779400
H6	1	26779400	26780200
I4	1	26780200	26780600
H6	1	26780600	26781200
I4	1	26781200	26782200
E2	1	26782200	26782400
E3	1	26782400	26783200
E4	1	26783200	26783400
E5	1	26783400	26785600
E4	1	26785600	26785800
E5	1	26785800	26786200
E4	1	26786200	26786800
E6	1	26786800	26787000
E5	1	26787000	26787400
E6	1	26787400	26788600
E7	1	26788600	26788800
I4	1	26788800	26789400
F4	1	26789400	26790200
I4	1	26790200	26791000
E6	1	26791000	26792000
E3	1	26792000	26792800
E2	1	26792800	26793200
I4	1	26793200	26794200
I3	1	26794200	26794400
F4	1	26794400	26794600
I3	1	26794600	26795200
E1	1	26795200	26795400
E3	1	26795400	26796000
E1	1	26796000	26796400
I4	1	26796400	26797400
E7	1	26797400	26798800
I4	1	26798800	26799600
E1	1	26799600	26800000
E2	1	26800000	26800200
E1	1	26800200	26800400
I4	1	26800400	26800800
I3	1	26800800	26801000
I4	1	26801000	26802000
I3	1	26802000	26802400
I2	1	26802400	26803200
F5	1	26803200	26803600
F3	1	26803600	26803800
F5	1	26803800	26804000
F3	1	26804000	26804200
I1	1	26804200	26804600
I4	1	26804600	26805200
E10	1	26805200	26805800
E9	1	26805800	26806400
E10	1	26806400	26806600
E1	1	26806600	26806800
E2	1	26806800	26807200
E1	1	26807200	26807400
E7	1	26807400	26807600
E6	1	26807600	26807800
E5	1	26807800	26808000
E4	1	26808000	26808400
E3	1	26808400	26809000
E2	1	26809000	26809400
E1	1	26809400	26809600
I4	1	26809600	26810000
E7	1	26810000	26810200
E6	1	26810200	26810400
E8	1	26810400	26810800
E4	1	26810800	26811000
E5	1	26811000	26811200
E3	1	26811200	26811400
E2	1	26811400	26811800
I4	1	26811800	26812200
E2	1	26812200	26812600
E3	1	26812600	26812800
E5	1	26812800	26813600
E6	1	26813600	26813800
E8	1	26813800	26814000
I4	1	26814000	26814600
E1	1	26814600	26814800
E2	1	26814800	26815400
I4	1	26815400	26816400
I3	1	26816400	26817000
I4	1	26817000	26818000
E2	1	26818000	26818600
E3	1	26818600	26818800
E4	1	26818800	26819800
E8	1	26819800	26820000
E6	1	26820000	26820200
E7	1	26820200	26820800
I4	1	26820800	26821400
E7	1	26821400	26821800
I4	1	26821800	26822200
F4	1	26822200	26822400
I4	1	26822400	26822800
E2	1	26822800	26823400
I3	1	26823400	26824000
I4	1	26824000	26824400
I3	1	26824400	26824600
F4	1	26824600	26824800
F2	1	26824800	26825200
F1	1	26825200	26826200
F4	1	26826200	26826600
I4	1	26826600	26827200
F3	1	26827200	26827400
F2	1	26827400	26828200
F1	1	26828200	26828400
I1	1	26828400	26828800
F2	1	26828800	26830000
F3	1	26830000	26830200
I2	1	26830200	26830400
I3	1	26830400	26830600
E1	1	26830600	26830800
E2	1	26830800	26831000
E3	1	26831000	26831400
E7	1	26831400	26831600
I4	1	26831600	26831800
E7	1	26831800	26832000
I4	1	26832000	26832400
E2	1	26832400	26832800
E7	1	26832800	26833200
E8	1	26833200	26833800
E6	1	26833800	26834000
E4	1	26834000	26834400
E3	1	26834400	26834600
E2	1	26834600	26835000
I4	1	26835000	26835800
F4	1	26835800	26836000
I4	1	26836000	26836200
E10	1	26836200	26836600
E9	1	26836600	26836800
F1	1	26836800	26837400
F4	1	26837400	26838000
I4	1	26838000	26838800
E7	1	26838800	26839000
E6	1	26839000	26839400
E5	1	26839400	26840400
E4	1	26840400	26840600
E3	1	26840600	26840800
E2	1	26840800	26841400
E1	1	26841400	26841600
E2	1	26841600	26842000
E3	1	26842000	26842200
E5	1	26842200	26842800
E4	1	26842800	26843400
E5	1	26843400	26843800
E4	1	26843800	26844400
E5	1	26844400	26845000
E4	1	26845000	26845600
E5	1	26845600	26845800
E4	1	26845800	26848000
E5	1	26848000	26848200
E4	1	26848200	26848800
E5	1	26848800	26849600
E4	1	26849600	26850400
E8	1	26850400	26851000
E6	1	26851000	26851400
E7	1	26851400	26851800
I4	1	26851800	26852400
E2	1	26852400	26853200
E4	1	26853200	26853800
E8	1	26853800	26854000
I4	1	26854000	26854600
F4	1	26854600	26855200
I4	1	26855200	26855400
E1	1	26855400	26855600
E3	1	26855600	26856000
E4	1	26856000	26856600
E5	1	26856600	26856800
E4	1	26856800	26857000
E5	1	26857000	26858400
E6	1	26858400	26859400
E7	1	26859400	26859600
I4	1	26859600	26859800
E10	1	26859800	26860200
F1	1	26860200	26860800
E10	1	26860800	26861000
E9	1	26861000	26861400
E7	1	26861400	26861600
I4	1	26861600	26861800
E9	1	26861800	26862000
E10	1	26862000	26862200
E4	1	26862200	26862800
E2	1	26862800	26863400
E1	1	26863400	26863600
E2	1	26863600	26864000
E3	1	26864000	26864200
E4	1	26864200	26865800
E5	1	26865800	26866000
E4	1	26866000	26866800
E5	1	26866800	26867000
E4	1	26867000	26867400
E5	1	26867400	26867600
E4	1	26867600	26868400
E8	1	26868400	26868600
E6	1	26868600	26869200
E9	1	26869200	26869800
I4	1	26869800	26870400
F1	1	26870400	26871000
F4	1	26871000	26871400
F5	1	26871400	26871800
F3	1	26871800	26872000
F4	1	26872000	26872400
F5	1	26872400	26872800
F3	1	26872800	26873200
I1	1	26873200	26873600
F2	1	26873600	26874400
F1	1	26874400	26876400
E10	1	26876400	26876600
F1	1	26876600	26877400
E10	1	26877400	26878000
E7	1	26878000	26878200
E8	1	26878200	26878600
E5	1	26878600	26879000
E4	1	26879000	26879200
E5	1	26879200	26879400
E3	1	26879400	26879800
E2	1	26879800	26880000
I4	1	26880000	26880600
H6	1	26880600	26880800
I4	1	26880800	26881200
H6	1	26881200	26881400
H7	1	26881400	26881800
H6	1	26881800	26882800
H7	1	26882800	26883000
H6	1	26883000	26883200
H7	1	26883200	26883600
H6	1	26883600	26883800
I4	1	26883800	26884000
E10	1	26884000	26884200
E9	1	26884200	26884600
E10	1	26884600	26885200
E7	1	26885200	26885600
E6	1	26885600	26885800
E5	1	26885800	26886200
E4	1	26886200	26886600
E3	1	26886600	26887000
E2	1	26887000	26887400
I4	1	26887400	26887600
F4	1	26887600	26887800
E2	1	26887800	26888200
E1	1	26888200	26888400
I4	1	26888400	26888800
E7	1	26888800	26889200
E5	1	26889200	26889400
E4	1	26889400	26890000
E5	1	26890000	26890400
E4	1	26890400	26890600
E3	1	26890600	26890800
E2	1	26890800	26891200
I4	1	26891200	26891600
F4	1	26891600	26891800
I4	1	26891800	26892200
E7	1	26892200	26892400
E9	1	26892400	26893600
E5	1	26893600	26893800
E4	1	26893800	26894200
E2	1	26894200	26894800
I4	1	26894800	26896200
F4	1	26896200	26896400
I4	1	26896400	26896800
F4	1	26896800	26897200
F3	1	26897200	26897400
F2	1	26897400	26898400
F3	1	26898400	26898600
F5	1	26898600	26899200
F4	1	26899200	26899400
I4	1	26899400	26900000
F5	1	26900000	26900200
F3	1	26900200	26901000
F5	1	26901000	26901800
F3	1	26901800	26902200
I1	1	26902200	26902800
F3	1	26902800	26903600
I1	1	26903600	26904200
F2	1	26904200	26904600
I1	1	26904600	26904800
F3	1	26904800	26905000
F2	1	26905000	26905200
F3	1	26905200	26905800
I2	1	26905800	26906000
I1	1	26906000	26906200
I2	1	26906200	26906400
F2	1	26906400	26909200
I1	1	26909200	26909600
I4	1	26909600	26909800
F4	1	26909800	26910000
E2	1	26910000	26910600
E1	1	26910600	26910800
E10	1	26910800	26911000
F1	1	26911000	26911200
E10	1	26911200	26911800
F1	1	26911800	26912200
E9	1	26912200	26912400
I4	1	26912400	26913000
E7	1	26913000	26913200
E6	1	26913200	26914200
E5	1	26914200	26915000
E4	1	26915000	26916400
E5	1	26916400	26916600
E4	1	26916600	26917000
E3	1	26917000	26917400
E2	1	26917400	26917600
I4	1	26917600	26918000
F4	1	26918000	26918400
E9	1	26918400	26919200
E7	1	26919200	26919600
F4	1	26919600	26920200
I4	1	26920200	26920400
E1	1	26920400	26920600
E2	1	26920600	26920800
E3	1	26920800	26921000
I4	1	26921000	26921200
E7	1	26921200	26921400
I4	1	26921400	26921600
E7	1	26921600	26921800
E8	1	26921800	26922000
E6	1	26922000	26922400
E4	1	26922400	26922600
E5	1	26922600	26922800
E4	1	26922800	26923600
E3	1	26923600	26923800
E2	1	26923800	26924400
I4	1	26924400	26925200
I3	1	26925200	26925800
I4	1	26925800	26926800
I3	1	26926800	26927000
F4	1	26927000	26927200
F1	1	26927200	26927600
E10	1	26927600	26927800
I4	1	26927800	26928200
E9	1	26928200	26929200
E7	1	26929200	26929600
E1	1	26929600	26929800
E2	1	26929800	26930200
F4	1	26930200	26930400
I4	1	26930400	26930600
F3	1	26930600	26930800
F5	1	26930800	26931000
I2	1	26931000	26931400
I3	1	26931400	26931600
I4	1	26931600	26932000
E2	1	26932000	26932600
E3	1	26932600	26933000
E4	1	26933000	26933400
E5	1	26933400	26934200
E6	1	26934200	26934400
I4	1	26934400	26934800
E7	1	26934800	26935000
F4	1	26935000	26935800
I4	1	26935800	26936000
E1	1	26936000	26936200
E3	1	26936200	26936800
E5	1	26936800	26937000
E6	1	26937000	26937200
E8	1	26937200	26937400
I4	1	26937400	26938200
I3	1	26938200	26938400
I2	1	26938400	26938600
F5	1	26938600	26939000
F3	1	26939000	26939200
I3	1	26939200	26939400
I4	1	26939400	26939600
F4	1	26939600	26940400
E7	1	26940400	26940600
I4	1	26940600	26940800
E7	1	26940800	26941000
E9	1	26941000	26942400
E2	1	26942400	26942800
E1	1	26942800	26943000
I4	1	26943000	26944400
I1	1	26944400	26944800
F5	1	26944800	26946000
F3	1	26946000	26946800
I4	1	26946800	26947200
F4	1	26947200	26947400
I4	1	26947400	26947800
F4	1	26947800	26948200
I4	1	26948200	26948400
F5	1	26948400	26949000
F3	1	26949000	26950000
F5	1	26950000	26950400
I1	1	26950400	26950800
F5	1	26950800	26951600
I1	1	26951600	26952600
I2	1	26952600	26953200
I1	1	26953200	26953400
F2	1	26953400	26953600
F3	1	26953600	26953800
I2	1	26953800	26954600
F2	1	26954600	26955400
I1	1	26955400	26956200
I2	1	26956200	26956400
I1	1	26956400	26957200
F3	1	26957200	26957600
I1	1	26957600	26958800
I2	1	26958800	26959800
I4	1	26959800	26960200
I3	1	26960200	26961200
I4	1	26961200	26962000
I3	1	26962000	26962200
I2	1	26962200	26962400
F3	1	26962400	26962600
I3	1	26962600	26962800
I4	1	26962800	26963200
I3	1	26963200	26964400
F5	1	26964400	26964600
I3	1	26964600	26965200
I4	1	26965200	26965600
F5	1	26965600	26966400
F3	1	26966400	26966600
I3	1	26966600	26966800
E1	1	26966800	26967000
E2	1	26967000	26967200
E3	1	26967200	26967400
E4	1	26967400	26968400
E5	1	26968400	26968600
E4	1	26968600	26968800
E5	1	26968800	26969200
E8	1	26969200	26970000
E6	1	26970000	26970200
E7	1	26970200	26970400
I4	1	26970400	26971400
E1	1	26971400	26971600
E2	1	26971600	26971800
E3	1	26971800	26972200
E8	1	26972200	26973200
I4	1	26973200	26973800
E7	1	26973800	26974200
E8	1	26974200	26974600
E6	1	26974600	26975200
E5	1	26975200	26975600
E8	1	26975600	26976200
E3	1	26976200	26976600
E1	1	26976600	26976800
I4	1	26976800	26978000
I3	1	26978000	26978600
I4	1	26978600	26979000
I3	1	26979000	26979600
I4	1	26979600	26980000
I3	1	26980000	26980800
F4	1	26980800	26981000
I4	1	26981000	26981200
I3	1	26981200	26981400
I4	1	26981400	26981800
I3	1	26981800	26982600
I4	1	26982600	26983800
E2	1	26983800	26984000
E3	1	26984000	26984400
E5	1	26984400	26984600
E4	1	26984600	26984800
E5	1	26984800	26985200
E4	1	26985200	26985400
E8	1	26985400	26985600
E6	1	26985600	26985800
E8	1	26985800	26986200
E3	1	26986200	26986600
E2	1	26986600	26986800
I4	1	26986800	26987000
F4	1	26987000	26987600
I4	1	26987600	26987800
E8	1	26987800	26988000
E4	1	26988000	26988800
E2	1	26988800	26989200
F4	1	26989200	26989600
F1	1	26989600	26990400
I4	1	26990400	26990800
F1	1	26990800	26992000
F4	1	26992000	26992400
F5	1	26992400	26993000
F3	1	26993000	26993200
F5	1	26993200	26993600
I4	1	26993600	26995000
E7	1	26995000	26995400
E5	1	26995400	26995600
E4	1	26995600	26996000
E3	1	26996000	26996400
E2	1	26996400	26996600
I4	1	26996600	26996800
E2	1	26996800	26997400
E4	1	26997400	26997800
E5	1	26997800	26998000
E9	1	26998000	26998400
E7	1	26998400	26999200
I4	1	26999200	26999400
E2	1	26999400	27000000
E4	1	27000000	27000200
E5	1	27000200	27000600
E4	1	27000600	27000800
E5	1	27000800	27001200
E6	1	27001200	27001800
E7	1	27001800	27002000
I4	1	27002000	27002800
E6	1	27002800	27003000
E8	1	27003000	27003400
E6	1	27003400	27003800
E5	1	27003800	27004400
E4	1	27004400	27005400
E5	1	27005400	27005600
E4	1	27005600	27006800
E5	1	27006800	27007200
E4	1	27007200	27007400
E3	1	27007400	27007600
E2	1	27007600	27008200
I4	1	27008200	27008600
I3	1	27008600	27008800
F4	1	27008800	27009400
I4	1	27009400	27009600
E2	1	27009600	27010000
E3	1	27010000	27010200
E4	1	27010200	27011000
E5	1	27011000	27011200
E4	1	27011200	27012200
E5	1	27012200	27012800
E4	1	27012800	27013400
E5	1	27013400	27014000
E4	1	27014000	27014800
E5	1	27014800	27015200
E6	1	27015200	27015400
E8	1	27015400	27015600
E6	1	27015600	27016800
I4	1	27016800	27018000
I3	1	27018000	27018200
F4	1	27018200	27018400
E2	1	27018400	27018800
E1	1	27018800	27019000
E8	1	27019000	27019800
E9	1	27019800	27020000
E7	1	27020000	27021400
E1	1	27021400	27021800
I4	1	27021800	27022400
E2	1	27022400	27022800
E3	1	27022800	27023200
E4	1	27023200	27023800
E5	1	27023800	27024400
E8	1	27024400	27024600
I4	1	27024600	27024800
E7	1	27024800	27025400
E5	1	27025400	27025600
E4	1	27025600	27025800
E2	1	27025800	27026400
I4	1	27026400	27026800
E2	1	27026800	27027000
E3	1	27027000	27027600
E4	1	27027600	27028000
E5	1	27028000	27028200
E6	1	27028200	27028600
E8	1	27028600	27028800
I4	1	27028800	27029200
E2	1	27029200	27029600
E4	1	27029600	27030000
E5	1	27030000	27030200
E6	1	27030200	27030400
E7	1	27030400	27030800
I3	1	27030800	27031000
I4	1	27031000	27032400
F4	1	27032400	27033200
I4	1	27033200	27034000
F4	1	27034000	27034200
F1	1	27034200	27034600
F4	1	27034600	27035200
I4	1	27035200	27035600
H6	1	27035600	27037000
I4	1	27037000	27037400
F4	1	27037400	27037800
I4	1	27037800	27039000
I3	1	27039000	27039400
I4	1	27039400	27040000
I3	1	27040000	27040200
I2	1	27040200	27040800
I1	1	27040800	27041200
I2	1	27041200	27042200
F3	1	27042200	27042400
I2	1	27042400	27043400
I1	1	27043400	27043600
I2	1	27043600	27043800
I1	1	27043800	27044000
I4	1	27044000	27044200
I3	1	27044200	27044400
I4	1	27044400	27044800
I3	1	27044800	27045400
I1	1	27045400	27045800
I4	1	27045800	27046200
I3	1	27046200	27047200
I4	1	27047200	27047400
I2	1	27047400	27048200
I3	1	27048200	27048400
I4	1	27048400	27049000
I3	1	27049000	27049400
I2	1	27049400	27049800
I4	1	27049800	27050200
I1	1	27050200	27050400
I2	1	27050400	27051600
I1	1	27051600	27052400
I2	1	27052400	27052600
I1	1	27052600	27052800
I4	1	27052800	27053200
I2	1	27053200	27053600
I4	1	27053600	27054200
I3	1	27054200	27054400
F5	1	27054400	27054800
F3	1	27054800	27055000
F5	1	27055000	27055200
F3	1	27055200	27055400
F5	1	27055400	27055600
I3	1	27055600	27055800
I2	1	27055800	27056200
I4	1	27056200	27058200
I2	1	27058200	27058400
F5	1	27058400	27059200
F3	1	27059200	27059400
F5	1	27059400	27059800
I4	1	27059800	27060400
F5	1	27060400	27060600
I4	1	27060600	27061600
E2	1	27061600	27061800
E3	1	27061800	27062200
E4	1	27062200	27062600
E5	1	27062600	27063000
E4	1	27063000	27063600
E8	1	27063600	27064000
E6	1	27064000	27064200
I4	1	27064200	27065000
I3	1	27065000	27065200
F4	1	27065200	27065800
I4	1	27065800	27066800
H7	1	27066800	27067200
F1	1	27067200	27067400
E10	1	27067400	27067600
H7	1	27067600	27068200
H6	1	27068200	27068400
H7	1	27068400	27069000
I4	1	27069000	27069800
I1	1	27069800	27070200
F3	1	27070200	27070600
I2	1	27070600	27070800
I1	1	27070800	27071400
F3	1	27071400	27071800
I1	1	27071800	27073000
F3	1	27073000	27073400
F5	1	27073400	27073800
I2	1	27073800	27074600
F3	1	27074600	27075200
I2	1	27075200	27076200
F3	1	27076200	27076400
I1	1	27076400	27076800
H7	1	27076800	27077200
F5	1	27077200	27077800
I2	1	27077800	27078000
I1	1	27078000	27078200
I4	1	27078200	27078600
E2	1	27078600	27079000
E3	1	27079000	27079200
E4	1	27079200	27079800
E8	1	27079800	27080000
I4	1	27080000	27080400
E8	1	27080400	27080600
E4	1	27080600	27081000
E3	1	27081000	27081600
I4	1	27081600	27082600
F4	1	27082600	27083600
I4	1	27083600	27084400
I3	1	27084400	27087000
F3	1	27087000	27087200
F5	1	27087200	27087800
F4	1	27087800	27088000
I3	1	27088000	27088200
I4	1	27088200	27089600
I3	1	27089600	27090200
F4	1	27090200	27091000
I4	1	27091000	27092000
I3	1	27092000	27092200
I4	1	27092200	27093000
E1	1	27093000	27093200
E2	1	27093200	27093600
E1	1	27093600	27094000
I4	1	27094000	27094200
I3	1	27094200	27095200
I4	1	27095200	27095400
I2	1	27095400	27096200
F3	1	27096200	27096600
I3	1	27096600	27096800
F4	1	27096800	27097000
I4	1	27097000	27098000
E1	1	27098000	27098200
E2	1	27098200	27098400
E3	1	27098400	27099000
E5	1	27099000	27099600
E6	1	27099600	27099800
E8	1	27099800	27100000
I4	1	27100000	27100200
E1	1	27100200	27100400
E2	1	27100400	27100600
E1	1	27100600	27101000
I4	1	27101000	27101200
E7	1	27101200	27101600
E9	1	27101600	27102000
E7	1	27102000	27102200
I4	1	27102200	27103000
F5	1	27103000	27103600
F3	1	27103600	27103800
F5	1	27103800	27104000
F3	1	27104000	27104400
F5	1	27104400	27104800
I1	1	27104800	27105000
I4	1	27105000	27105200
I3	1	27105200	27105400
F4	1	27105400	27105600
I3	1	27105600	27106600
I4	1	27106600	27107600
E1	1	27107600	27107800
E3	1	27107800	27109000
E8	1	27109000	27109400
E6	1	27109400	27109800
E3	1	27109800	27110000
E2	1	27110000	27110400
I4	1	27110400	27110800
E2	1	27110800	27111200
I3	1	27111200	27111400
F4	1	27111400	27111800
I3	1	27111800	27112000
E7	1	27112000	27113000
E6	1	27113000	27113200
E4	1	27113200	27113400
E3	1	27113400	27113600
E2	1	27113600	27114400
I4	1	27114400	27115000
E3	1	27115000	27115600
E5	1	27115600	27116600
E6	1	27116600	27117200
E8	1	27117200	27117400
I4	1	27117400	27118000
H7	1	27118000	27118200
I4	1	27118200	27118600
F4	1	27118600	27119000
I4	1	27119000	27119400
F4	1	27119400	27119800
I4	1	27119800	27120400
F4	1	27120400	27120600
I3	1	27120600	27121000
F5	1	27121000	27121800
I2	1	27121800	27122200
I1	1	27122200	27122800
I4	1	27122800	27123600
E2	1	27123600	27124000
E3	1	27124000	27124200
E5	1	27124200	27124600
E4	1	27124600	27124800
E5	1	27124800	27125600
E8	1	27125600	27126000
E7	1	27126000	27126200
I4	1	27126200	27126400
E7	1	27126400	27126800
I4	1	27126800	27127000
F3	1	27127000	27127200
F5	1	27127200	27127800
I1	1	27127800	27128000
F5	1	27128000	27128400
F3	1	27128400	27128600
F5	1	27128600	27128800
F3	1	27128800	27129800
I1	1	27129800	27130400
F2	1	27130400	27130800
F3	1	27130800	27131200
F5	1	27131200	27131400
I3	1	27131400	27131600
I4	1	27131600	27132000
F4	1	27132000	27133600
F1	1	27133600	27133800
F4	1	27133800	27134600
I4	1	27134600	27134800
F3	1	27134800	27135000
F5	1	27135000	27135200
F3	1	27135200	27135400
F5	1	27135400	27136200
I2	1	27136200	27136400
I3	1	27136400	27136800
I4	1	27136800	27137200
E1	1	27137200	27137400
E2	1	27137400	27138000
E3	1	27138000	27138200
E1	1	27138200	27138400
E8	1	27138400	27138600
E6	1	27138600	27138800
E7	1	27138800	27139200
I4	1	27139200	27140000
F4	1	27140000	27140400
F5	1	27140400	27140600
I3	1	27140600	27140800
I2	1	27140800	27141200
I1	1	27141200	27141400
I2	1	27141400	27141800
F5	1	27141800	27142400
I1	1	27142400	27142600
F3	1	27142600	27142800
F5	1	27142800	27143200
I1	1	27143200	27143600
F5	1	27143600	27144400
I4	1	27144400	27145600
I3	1	27145600	27146400
I4	1	27146400	27146800
I3	1	27146800	27147600
I4	1	27147600	27148400
E1	1	27148400	27148600
E3	1	27148600	27149800
E1	1	27149800	27150200
E3	1	27150200	27150600
E1	1	27150600	27150800
I4	1	27150800	27154000
E7	1	27154000	27154200
E5	1	27154200	27154400
E3	1	27154400	27155200
E2	1	27155200	27155600
I4	1	27155600	27156400
E2	1	27156400	27156800
E3	1	27156800	27157000
E8	1	27157000	27157400
I4	1	27157400	27157800
E2	1	27157800	27158400
E3	1	27158400	27158800
E8	1	27158800	27159200
I4	1	27159200	27159600
E1	1	27159600	27160000
I4	1	27160000	27160200
I3	1	27160200	27161000
I4	1	27161000	27161400
I3	1	27161400	27162000
I4	1	27162000	27162400
I3	1	27162400	27162800
F4	1	27162800	27163200
I3	1	27163200	27163800
I4	1	27163800	27164000
E7	1	27164000	27164600
E6	1	27164600	27165000
E7	1	27165000	27165200
E6	1	27165200	27165400
E8	1	27165400	27165600
E6	1	27165600	27166000
E7	1	27166000	27166400
I4	1	27166400	27166600
E6	1	27166600	27167200
I4	1	27167200	27167600
E7	1	27167600	27167800
I4	1	27167800	27168000
E7	1	27168000	27168400
E4	1	27168400	27169200
E2	1	27169200	27169600
F4	1	27169600	27169800
I4	1	27169800	27170200
F4	1	27170200	27170400
F5	1	27170400	27171200
I2	1	27171200	27172200
I1	1	27172200	27172600
I2	1	27172600	27175400
F3	1	27175400	27175600
F5	1	27175600	27175800
I1	1	27175800	27176600
I2	1	27176600	27177000
I1	1	27177000	27177600
I2	1	27177600	27178200
I1	1	27178200	27179000
I2	1	27179000	27179200
F3	1	27179200	27180200
F5	1	27180200	27180600
I2	1	27180600	27181000
F5	1	27181000	27181400
F3	1	27181400	27181600
I1	1	27181600	27182800
I2	1	27182800	27183000
I1	1	27183000	27183200
F3	1	27183200	27183600
I2	1	27183600	27183800
I4	1	27183800	27184400
F4	1	27184400	27184800
F2	1	27184800	27185400
F5	1	27185400	27185600
I3	1	27185600	27185800
I4	1	27185800	27186200
I1	1	27186200	27186400
I2	1	27186400	27186600
I1	1	27186600	27186800
I4	1	27186800	27187400
I3	1	27187400	27187600
I2	1	27187600	27188200
F5	1	27188200	27189200
I4	1	27189200	27190000
I3	1	27190000	27190200
F4	1	27190200	27190600
I3	1	27190600	27190800
I4	1	27190800	27191800
F4	1	27191800	27192000
I4	1	27192000	27192800
F4	1	27192800	27193600
F1	1	27193600	27193800
E10	1	27193800	27196000
E9	1	27196000	27196200
E10	1	27196200	27197000
F1	1	27197000	27198200
E10	1	27198200	27198400
F1	1	27198400	27199400
E10	1	27199400	27199600
F1	1	27199600	27209200
F4	1	27209200	27209400
I4	1	27209400	27209800
F4	1	27209800	27210200
E2	1	27210200	27211000
E1	1	27211000	27211200
I4	1	27211200	27211600
F4	1	27211600	27211800
I4	1	27211800	27212000
E7	1	27212000	27212200
E9	1	27212200	27212400
E10	1	27212400	27212600
E9	1	27212600	27212800
E10	1	27212800	27213400
F1	1	27213400	27213800
F4	1	27213800	27214600
I4	1	27214600	27215200
F3	1	27215200	27216000
F5	1	27216000	27216400
F3	1	27216400	27217000
I4	1	27217000	27217200
E1	1	27217200	27217400
I4	1	27217400	27217800
E7	1	27217800	27218000
E9	1	27218000	27218400
E6	1	27218400	27218800
E5	1	27218800	27219600
E3	1	27219600	27220400
E2	1	27220400	27221000
E1	1	27221000	27221200
I4	1	27221200	27222200
I3	1	27222200	27222400
I4	1	27222400	27223600
I3	1	27223600	27224200
I4	1	27224200	27225800
E1	1	27225800	27226000
E2	1	27226000	27226400
E3	1	27226400	27226800
E5	1	27226800	27227000
E6	1	27227000	27227200
E7	1	27227200	27227400
I4	1	27227400	27227600
E10	1	27227600	27228200
E6	1	27228200	27228600
E8	1	27228600	27228800
E6	1	27228800	27229800
E5	1	27229800	27230400
E4	1	27230400	27231400
E5	1	27231400	27232000
E4	1	27232000	27232400
E3	1	27232400	27232800
E1	1	27232800	27233000
I4	1	27233000	27233400
E1	1	27233400	27233600
E2	1	27233600	27234200
E10	1	27234200	27234400
E9	1	27234400	27235600
E10	1	27235600	27235800
E9	1	27235800	27236000
E7	1	27236000	27236400
I4	1	27236400	27236800
E1	1	27236800	27237000
E2	1	27237000	27237400
E3	1	27237400	27237600
E4	1	27237600	27237800
E5	1	27237800	27238200
E6	1	27238200	27238400
E8	1	27238400	27238800
I4	1	27238800	27239400
F4	1	27239400	27240000
I4	1	27240000	27241800
E2	1	27241800	27242400
F4	1	27242400	27242600
I4	1	27242600	27243000
E8	1	27243000	27243200
E6	1	27243200	27243600
E5	1	27243600	27244200
E3	1	27244200	27244600
E2	1	27244600	27245000
I4	1	27245000	27245200
E2	1	27245200	27245400
E3	1	27245400	27245600
E4	1	27245600	27246800
E5	1	27246800	27248400
E4	1	27248400	27248800
E5	1	27248800	27249200
E4	1	27249200	27249600
E5	1	27249600	27250400
E6	1	27250400	27250600
E5	1	27250600	27251000
E6	1	27251000	27251200
E8	1	27251200	27251600
I4	1	27251600	27251800
E7	1	27251800	27252000
I4	1	27252000	27252200
E10	1	27252200	27252400
E9	1	27252400	27252800
E6	1	27252800	27253000
E8	1	27253000	27253200
E6	1	27253200	27254000
E5	1	27254000	27255200
E4	1	27255200	27256200
E3	1	27256200	27256600
E2	1	27256600	27257000
E1	1	27257000	27257200
I4	1	27257200	27258600
I3	1	27258600	27259000
I4	1	27259000	27259200
I3	1	27259200	27259400
F4	1	27259400	27260200
I3	1	27260200	27260400
I4	1	27260400	27261400
E2	1	27261400	27261800
E1	1	27261800	27262600
E10	1	27262600	27263000
E1	1	27263000	27263200
E2	1	27263200	27263600
I4	1	27263600	27263800
I3	1	27263800	27264000
I4	1	27264000	27264600
I3	1	27264600	27265000
E1	1	27265000	27265200
E2	1	27265200	27265600
I3	1	27265600	27265800
I4	1	27265800	27266400
I3	1	27266400	27267000
I4	1	27267000	27268400
E7	1	27268400	27269400
I4	1	27269400	27269600
E7	1	27269600	27270200
E6	1	27270200	27270400
E4	1	27270400	27272200
E5	1	27272200	27272400
E3	1	27272400	27273200
E2	1	27273200	27273800
I4	1	27273800	27274400
E7	1	27274400	27274600
E1	1	27274600	27275000
E3	1	27275000	27275600
E1	1	27275600	27276400
I4	1	27276400	27277600
I3	1	27277600	27278200
I4	1	27278200	27279400
F4	1	27279400	27280400
I4	1	27280400	27280600
F4	1	27280600	27281600
I3	1	27281600	27281800
I4	1	27281800	27282400
I3	1	27282400	27283000
I4	1	27283000	27283600
I3	1	27283600	27283800
E2	1	27283800	27285000
E1	1	27285000	27285200
I4	1	27285200	27286200
E7	1	27286200	27286600
E6	1	27286600	27287000
E5	1	27287000	27287800
E3	1	27287800	27288000
E2	1	27288000	27288400
I4	1	27288400	27288800
I3	1	27288800	27289400
F3	1	27289400	27289800
F2	1	27289800	27290200
F5	1	27290200	27290400
F3	1	27290400	27290800
I2	1	27290800	27292000
I3	1	27292000	27292400
I4	1	27292400	27292800
I3	1	27292800	27294200
F4	1	27294200	27294600
I4	1	27294600	27295400
E9	1	27295400	27296200
E10	1	27296200	27296600
E4	1	27296600	27297400
E8	1	27297400	27297600
E1	1	27297600	27298000
E2	1	27298000	27298600
I4	1	27298600	27301400
I3	1	27301400	27301600
F4	1	27301600	27302000
I3	1	27302000	27302200
I4	1	27302200	27303400
E1	1	27303400	27303800
E3	1	27303800	27304000
E2	1	27304000	27304400
I4	1	27304400	27305400
F4	1	27305400	27306000
I4	1	27306000	27306400
I3	1	27306400	27307400
I4	1	27307400	27308400
I3	1	27308400	27308600
F5	1	27308600	27308800
F4	1	27308800	27309000
I3	1	27309000	27309200
F4	1	27309200	27309400
I4	1	27309400	27309600
F4	1	27309600	27310000
I3	1	27310000	27310200
I4	1	27310200	27310600
I2	1	27310600	27311000
F5	1	27311000	27311400
I1	1	27311400	27311800
F3	1	27311800	27312000
F5	1	27312000	27312400
F4	1	27312400	27312600
I4	1	27312600	27313000
E2	1	27313000	27313600
E1	1	27313600	27313800
E8	1	27313800	27314800
E10	1	27314800	27315000
E9	1	27315000	27316200
E7	1	27316200	27316600
I4	1	27316600	27317200
I3	1	27317200	27318800
I4	1	27318800	27320000
E6	1	27320000	27321200
E5	1	27321200	27321600
E4	1	27321600	27323200
E3	1	27323200	27323600
E2	1	27323600	27324000
I4	1	27324000	27324600
E7	1	27324600	27325200
E6	1	27325200	27325600
E8	1	27325600	27325800
E6	1	27325800	27326200
E4	1	27326200	27326400
E5	1	27326400	27326600
E4	1	27326600	27326800
E5	1	27326800	27327400
E4	1	27327400	27327800
E5	1	27327800	27329200
E3	1	27329200	27329600
E2	1	27329600	27329800
I4	1	27329800	27330200
F3	1	27330200	27330600
I1	1	27330600	27331200
I2	1	27331200	27331400
F3	1	27331400	27331600
F5	1	27331600	27332200
F3	1	27332200	27332400
I2	1	27332400	27333000
F3	1	27333000	27333600
F5	1	27333600	27333800
I1	1	27333800	27334400
F3	1	27334400	27334800
I1	1	27334800	27335600
F5	1	27335600	27336600
I2	1	27336600	27336800
F3	1	27336800	27337000
I2	1	27337000	27337400
I1	1	27337400	27337600
I4	1	27337600	27338000
E1	1	27338000	27338200
E2	1	27338200	27338800
I4	1	27338800	27339000
E1	1	27339000	27339400
E3	1	27339400	27339600
E7	1	27339600	27339800
F4	1	27339800	27340000
I3	1	27340000	27340400
I4	1	27340400	27341000
F4	1	27341000	27341800
I4	1	27341800	27343000
F5	1	27343000	27343400
F3	1	27343400	27343600
I1	1	27343600	27343800
I4	1	27343800	27344200
E1	1	27344200	27344400
E2	1	27344400	27344600
E3	1	27344600	27345200
E6	1	27345200	27345400
I4	1	27345400	27346400
E6	1	27346400	27346800
E5	1	27346800	27347200
E3	1	27347200	27348000
E2	1	27348000	27348400
E1	1	27348400	27348800
E2	1	27348800	27349000
E1	1	27349000	27349200
I4	1	27349200	27349400
E1	1	27349400	27349600
E3	1	27349600	27350000
E4	1	27350000	27350200
E5	1	27350200	27350400
E4	1	27350400	27350600
E5	1	27350600	27350800
E4	1	27350800	27351400
E5	1	27351400	27352400
E6	1	27352400	27353400
E7	1	27353400	27353600
I4	1	27353600	27354000
F4	1	27354000	27354200
I4	1	27354200	27354400
E7	1	27354400	27354800
I4	1	27354800	27355000
E10	1	27355000	27356200
E7	1	27356200	27356600
I4	1	27356600	27356800
F1	1	27356800	27358000
F4	1	27358000	27358800
I4	1	27358800	27359400
E7	1	27359400	27359600
E8	1	27359600	27359800
E5	1	27359800	27360200
E4	1	27360200	27360400
E3	1	27360400	27360600
E2	1	27360600	27361000
I4	1	27361000	27361200
F4	1	27361200	27362200
I4	1	27362200	27363800
I3	1	27363800	27365400
I4	1	27365400	27365800
I3	1	27365800	27366000
E1	1	27366000	27366200
E2	1	27366200	27366600
E3	1	27366600	27367000
E5	1	27367000	27368600
E4	1	27368600	27369000
E5	1	27369000	27369400
E8	1	27369400	27369600
E6	1	27369600	27370000
E8	1	27370000	27370200
E6	1	27370200	27371200
E7	1	27371200	27371400
I4	1	27371400	27372200
E8	1	27372200	27372400
E3	1	27372400	27373000
E4	1	27373000	27373800
E5	1	27373800	27374200
E4	1	27374200	27374800
E5	1	27374800	27375200
E6	1	27375200	27376200
E7	1	27376200	27376400
I4	1	27376400	27377000
F4	1	27377000	27377400
I4	1	27377400	27378000
E7	1	27378000	27378800
E9	1	27378800	27379200
E1	1	27379200	27379800
E2	1	27379800	27380000
I4	1	27380000	27380600
E6	1	27380600	27381000
E8	1	27381000	27381200
E4	1	27381200	27382000
E5	1	27382000	27382200
E4	1	27382200	27382400
E2	1	27382400	27382800
I4	1	27382800	27383400
E1	1	27383400	27383600
E3	1	27383600	27384200
E4	1	27384200	27384400
E8	1	27384400	27385000
E7	1	27385000	27385200
I4	1	27385200	27385400
E10	1	27385400	27385600
E9	1	27385600	27386600
E10	1	27386600	27387800
F1	1	27387800	27388400
I4	1	27388400	27388800
I3	1	27388800	27389600
I4	1	27389600	27390000
E1	1	27390000	27390200
E2	1	27390200	27390600
E3	1	27390600	27391000
E5	1	27391000	27392400
E6	1	27392400	27392800
E8	1	27392800	27393000
I4	1	27393000	27394800
F4	1	27394800	27395400
E2	1	27395400	27395600
E3	1	27395600	27395800
E2	1	27395800	27396400
I4	1	27396400	27397200
F3	1	27397200	27397400
F5	1	27397400	27398200
E7	1	27398200	27398400
I4	1	27398400	27398800
E7	1	27398800	27399200
E3	1	27399200	27399400
E2	1	27399400	27400000
F4	1	27400000	27400400
I3	1	27400400	27401000
I4	1	27401000	27401600
F4	1	27401600	27402000
I4	1	27402000	27402800
E1	1	27402800	27403000
E2	1	27403000	27403400
E3	1	27403400	27403800
E5	1	27403800	27404200
E6	1	27404200	27404400
I4	1	27404400	27405600
E7	1	27405600	27405800
E9	1	27405800	27406600
E1	1	27406600	27406800
E3	1	27406800	27407600
E2	1	27407600	27407800
I4	1	27407800	27408800
F4	1	27408800	27409000
I4	1	27409000	27409400
F4	1	27409400	27409600
E2	1	27409600	27409800
E1	1	27409800	27410000
E7	1	27410000	27411200
I4	1	27411200	27411400
E7	1	27411400	27411600
I4	1	27411600	27411800
E7	1	27411800	27412600
E9	1	27412600	27412800
E10	1	27412800	27413000
F1	1	27413000	27413400
F4	1	27413400	27413600
I4	1	27413600	27414200
E7	1	27414200	27414600
E9	1	27414600	27415200
E1	1	27415200	27415600
E2	1	27415600	27416000
I4	1	27416000	27416200
E2	1	27416200	27417000
E3	1	27417000	27417200
E5	1	27417200	27417600
E9	1	27417600	27418400
E7	1	27418400	27419200
I4	1	27419200	27419600
F1	1	27419600	27419800
F2	1	27419800	27420200
I1	1	27420200	27420400
F3	1	27420400	27420600
F5	1	27420600	27420800
F3	1	27420800	27421200
F5	1	27421200	27421400
F4	1	27421400	27421600
I4	1	27421600	27422000
F4	1	27422000	27422800
I4	1	27422800	27423000
E8	1	27423000	27424200
E6	1	27424200	27424800
E5	1	27424800	27425000
E4	1	27425000	27425200
E3	1	27425200	27425800
E2	1	27425800	27426000
E1	1	27426000	27426200
I4	1	27426200	27427800
I3	1	27427800	27428400
H7	1	27428400	27428800
I4	1	27428800	27429200
H7	1	27429200	27429400
I4	1	27429400	27430000
E2	1	27430000	27430800
E1	1	27430800	27431000
E8	1	27431000	27431200
E6	1	27431200	27431600
I4	1	27431600	27432200
F4	1	27432200	27432800
I4	1	27432800	27433000
F4	1	27433000	27433400
I4	1	27433400	27434400
E7	1	27434400	27434800
I4	1	27434800	27435600
E2	1	27435600	27435800
F4	1	27435800	27436800
I4	1	27436800	27437800
F4	1	27437800	27438600
I4	1	27438600	27439400
F4	1	27439400	27440000
I3	1	27440000	27440200
I4	1	27440200	27440800
F4	1	27440800	27441000
I3	1	27441000	27441600
I4	1	27441600	27442000
I3	1	27442000	27442200
F4	1	27442200	27442400
E2	1	27442400	27442800
E1	1	27442800	27443000
E2	1	27443000	27443400
I4	1	27443400	27444400
F4	1	27444400	27444600
E2	1	27444600	27445000
E1	1	27445000	27445400
E9	1	27445400	27445800
E10	1	27445800	27447800
E9	1	27447800	27448400
E10	1	27448400	27449000
F1	1	27449000	27450000
E10	1	27450000	27450400
E7	1	27450400	27450600
F4	1	27450600	27450800
I3	1	27450800	27451000
I4	1	27451000	27451400
I3	1	27451400	27451800
I4	1	27451800	27452600
I3	1	27452600	27452800
F4	1	27452800	27453800
I4	1	27453800	27454000
E1	1	27454000	27454200
E2	1	27454200	27454400
E1	1	27454400	27454600
E9	1	27454600	27455600
E10	1	27455600	27456200
F1	1	27456200	27456800
F4	1	27456800	27457000
I4	1	27457000	27457600
E9	1	27457600	27458200
E10	1	27458200	27459000
E9	1	27459000	27460800
E4	1	27460800	27461600
E1	1	27461600	27461800
E2	1	27461800	27462400
I4	1	27462400	27462600
I3	1	27462600	27463000
F3	1	27463000	27463200
F5	1	27463200	27463800
I4	1	27463800	27464000
I3	1	27464000	27464200
I2	1	27464200	27464600
F3	1	27464600	27464800
F5	1	27464800	27465000
F3	1	27465000	27465400
F5	1	27465400	27465600
F3	1	27465600	27466000
F5	1	27466000	27466200
I4	1	27466200	27467200
I3	1	27467200	27467400
F4	1	27467400	27467800
F3	1	27467800	27468800
I2	1	27468800	27469000
I1	1	27469000	27469200
I4	1	27469200	27469600
E7	1	27469600	27469800
E9	1	27469800	27470200
E6	1	27470200	27470400
E8	1	27470400	27471000
E4	1	27471000	27471600
E5	1	27471600	27471800
E4	1	27471800	27472200
E5	1	27472200	27472400
E4	1	27472400	27472800
E3	1	27472800	27473000
E2	1	27473000	27473400
E1	1	27473400	27473600
I4	1	27473600	27473800
E1	1	27473800	27474000
E3	1	27474000	27474600
E5	1	27474600	27474800
E6	1	27474800	27475000
E8	1	27475000	27475200
E9	1	27475200	27475800
E10	1	27475800	27476600
F1	1	27476600	27478000
F4	1	27478000	27478600
I4	1	27478600	27479000
E2	1	27479000	27479400
E3	1	27479400	27479600
E5	1	27479600	27479800
E4	1	27479800	27480400
E5	1	27480400	27481400
E8	1	27481400	27481800
E6	1	27481800	27483000
E7	1	27483000	27483400
I4	1	27483400	27484400
E1	1	27484400	27484600
E2	1	27484600	27484800
E3	1	27484800	27485200
E5	1	27485200	27485800
E4	1	27485800	27486000
E6	1	27486000	27487600
E8	1	27487600	27487800
E7	1	27487800	27488000
I4	1	27488000	27488200
E3	1	27488200	27488800
E4	1	27488800	27489800
E5	1	27489800	27490000
E6	1	27490000	27490200
E8	1	27490200	27490400
E6	1	27490400	27490600
I4	1	27490600	27491200
E2	1	27491200	27491600
E3	1	27491600	27491800
E4	1	27491800	27492200
E5	1	27492200	27493000
E6	1	27493000	27493600
E9	1	27493600	27494000
E10	1	27494000	27494400
E9	1	27494400	27494800
E10	1	27494800	27495000
E9	1	27495000	27495200
E5	1	27495200	27495400
E4	1	27495400	27496400
E2	1	27496400	27496800
I3	1	27496800	27497200
F3	1	27497200	27497400
F5	1	27497400	27497800
F4	1	27497800	27498000
I3	1	27498000	27498200
I4	1	27498200	27499000
E2	1	27499000	27499400
E3	1	27499400	27499600
E5	1	27499600	27500000
E9	1	27500000	27501000
E10	1	27501000	27501200
E9	1	27501200	27501600
E10	1	27501600	27502600
F1	1	27502600	27503600
E10	1	27503600	27504000
I4	1	27504000	27504400
E6	1	27504400	27504600
E8	1	27504600	27505000
E5	1	27505000	27505400
E3	1	27505400	27505800
E2	1	27505800	27506200
I4	1	27506200	27506600
F4	1	27506600	27507000
F1	1	27507000	27508000
I4	1	27508000	27508400
F4	1	27508400	27508800
F1	1	27508800	27509000
F4	1	27509000	27509400
I3	1	27509400	27509600
I4	1	27509600	27510200
F4	1	27510200	27511000
I4	1	27511000	27511800
E7	1	27511800	27512600
E8	1	27512600	27512800
E6	1	27512800	27513000
E5	1	27513000	27513800
E4	1	27513800	27514000
E3	1	27514000	27514200
E2	1	27514200	27514800
I4	1	27514800	27515000
H7	1	27515000	27516600
I4	1	27516600	27517200
E7	1	27517200	27517400
E1	1	27517400	27517600
E2	1	27517600	27517800
I4	1	27517800	27518000
E2	1	27518000	27518200
E3	1	27518200	27518600
E5	1	27518600	27519600
E4	1	27519600	27519800
E5	1	27519800	27520000
E6	1	27520000	27520400
E8	1	27520400	27520600
E6	1	27520600	27520800
E7	1	27520800	27521400
I4	1	27521400	27521800
I3	1	27521800	27522000
F4	1	27522000	27523000
E7	1	27523000	27523200
I4	1	27523200	27523600
E6	1	27523600	27524800
E5	1	27524800	27525600
E4	1	27525600	27526000
E3	1	27526000	27526400
E2	1	27526400	27526600
E1	1	27526600	27526800
I4	1	27526800	27528200
F4	1	27528200	27529000
F1	1	27529000	27529600
F4	1	27529600	27529800
I4	1	27529800	27530200
E1	1	27530200	27530400
E2	1	27530400	27530600
E1	1	27530600	27531000
I4	1	27531000	27532000
F4	1	27532000	27532600
I3	1	27532600	27532800
I4	1	27532800	27533600
F3	1	27533600	27533800
F5	1	27533800	27534000
I2	1	27534000	27534200
I1	1	27534200	27534400
F5	1	27534400	27534800
F3	1	27534800	27535000
I1	1	27535000	27535200
I4	1	27535200	27535600
I2	1	27535600	27535800
F3	1	27535800	27536600
I2	1	27536600	27537000
F3	1	27537000	27537200
I2	1	27537200	27538000
I1	1	27538000	27538400
F5	1	27538400	27538800
F3	1	27538800	27539000
F5	1	27539000	27540000
I4	1	27540000	27540400
E6	1	27540400	27540800
E5	1	27540800	27541000
E4	1	27541000	27541200
E3	1	27541200	27541800
E1	1	27541800	27542000
I4	1	27542000	27542400
E7	1	27542400	27543000
E6	1	27543000	27543400
E8	1	27543400	27543600
E4	1	27543600	27544000
E3	1	27544000	27544200
E2	1	27544200	27544800
I4	1	27544800	27545200
E7	1	27545200	27545600
E3	1	27545600	27545800
E2	1	27545800	27546400
I4	1	27546400	27547200
F3	1	27547200	27547400
F5	1	27547400	27548000
F3	1	27548000	27548200
I1	1	27548200	27549400
F2	1	27549400	27551000
I1	1	27551000	27551200
F3	1	27551200	27551400
F2	1	27551400	27552400
F3	1	27552400	27552600
I1	1	27552600	27553400
F2	1	27553400	27553800
F3	1	27553800	27554200
I1	1	27554200	27554600
F3	1	27554600	27554800
F2	1	27554800	27555000
F3	1	27555000	27555400
I4	1	27555400	27556400
F2	1	27556400	27557000
F3	1	27557000	27557400
F2	1	27557400	27558200
F1	1	27558200	27559200
I4	1	27559200	27559600
E10	1	27559600	27560000
F2	1	27560000	27560400
F3	1	27560400	27560800
F2	1	27560800	27561000
F3	1	27561000	27561400
I4	1	27561400	27561600
F4	1	27561600	27562200
I4	1	27562200	27563200
E7	1	27563200	27563400
E9	1	27563400	27563600
E10	1	27563600	27564000
E9	1	27564000	27565200
I4	1	27565200	27565600
E5	1	27565600	27566600
E3	1	27566600	27566800
E2	1	27566800	27567200
I4	1	27567200	27567600
F5	1	27567600	27568200
I1	1	27568200	27568800
F3	1	27568800	27569000
F5	1	27569000	27569800
I1	1	27569800	27570200
I4	1	27570200	27571000
I3	1	27571000	27571200
F5	1	27571200	27571400
F3	1	27571400	27571600
I4	1	27571600	27572400
I3	1	27572400	27572800
I4	1	27572800	27573000
F4	1	27573000	27574000
F1	1	27574000	27574600
E10	1	27574600	27575400
I4	1	27575400	27575600
E6	1	27575600	27576600
E3	1	27576600	27577000
E2	1	27577000	27577200
I4	1	27577200	27577800
I3	1	27577800	27578800
F4	1	27578800	27579000
F1	1	27579000	27579400
E10	1	27579400	27579600
F1	1	27579600	27579800
E10	1	27579800	27580600
E9	1	27580600	27580800
E10	1	27580800	27581400
F4	1	27581400	27582600
I4	1	27582600	27583400
I3	1	27583400	27583800
I4	1	27583800	27584600
F1	1	27584600	27585000
E10	1	27585000	27585800
F1	1	27585800	27586600
E10	1	27586600	27587000
F1	1	27587000	27587800
F4	1	27587800	27588400
I4	1	27588400	27589000
E1	1	27589000	27589200
E2	1	27589200	27589800
E3	1	27589800	27590000
E8	1	27590000	27590200
E7	1	27590200	27590800
I4	1	27590800	27591000
E7	1	27591000	27591400
E6	1	27591400	27592000
E8	1	27592000	27592400
E4	1	27592400	27592600
E5	1	27592600	27593000
E4	1	27593000	27593600
E3	1	27593600	27594400
E2	1	27594400	27595200
I4	1	27595200	27595400
I3	1	27595400	27596800
I4	1	27596800	27598000
E2	1	27598000	27598400
E3	1	27598400	27598600
E4	1	27598600	27598800
E5	1	27598800	27599200
E9	1	27599200	27600000
E7	1	27600000	27600400
I4	1	27600400	27600800
I1	1	27600800	27601000
F3	1	27601000	27601200
I1	1	27601200	27601600
F3	1	27601600	27601800
F5	1	27601800	27602400
F3	1	27602400	27603200
I1	1	27603200	27603600
I4	1	27603600	27603800
E2	1	27603800	27604000
E3	1	27604000	27604600
E4	1	27604600	27605800
E5	1	27605800	27606000
E4	1	27606000	27606400
E5	1	27606400	27607000
E4	1	27607000	27607600
E5	1	27607600	27608000
E4	1	27608000	27609200
E5	1	27609200	27609400
E8	1	27609400	27609600
E6	1	27609600	27610400
E8	1	27610400	27610800
I4	1	27610800	27611400
E2	1	27611400	27611600
E3	1	27611600	27612200
E4	1	27612200	27612400
E5	1	27612400	27612800
E6	1	27612800	27613000
E8	1	27613000	27613200
I4	1	27613200	27613400
E1	1	27613400	27613600
E2	1	27613600	27613800
E3	1	27613800	27614200
E5	1	27614200	27614400
E4	1	27614400	27614600
E5	1	27614600	27615000
E4	1	27615000	27615400
E5	1	27615400	27616600
E8	1	27616600	27617000
E4	1	27617000	27617600
E5	1	27617600	27617800
E8	1	27617800	27618000
E6	1	27618000	27618400
E7	1	27618400	27618800
I4	1	27618800	27619600
E2	1	27619600	27620000
E3	1	27620000	27620200
E5	1	27620200	27621400
E4	1	27621400	27621800
E5	1	27621800	27623000
E4	1	27623000	27623200
E5	1	27623200	27623600
E4	1	27623600	27623800
E8	1	27623800	27624000
E6	1	27624000	27624600
E7	1	27624600	27624800
I4	1	27624800	27625200
E2	1	27625200	27625600
E3	1	27625600	27626000
E8	1	27626000	27626400
E7	1	27626400	27626600
I4	1	27626600	27627200
F4	1	27627200	27627600
I4	1	27627600	27629000
E1	1	27629000	27629400
E3	1	27629400	27630000
E8	1	27630000	27631600
E6	1	27631600	27632000
E7	1	27632000	27632600
I4	1	27632600	27633200
E8	1	27633200	27633400
E6	1	27633400	27633600
E5	1	27633600	27634200
E4	1	27634200	27634400
E3	1	27634400	27634600
E2	1	27634600	27634800
E1	1	27634800	27635000
I4	1	27635000	27635200
H7	1	27635200	27635600
H6	1	27635600	27636200
H7	1	27636200	27636600
I4	1	27636600	27637200
H6	1	27637200	27637800
I4	1	27637800	27639400
F4	1	27639400	27639600
E2	1	27639600	27640000
E3	1	27640000	27640200
E1	1	27640200	27640400
I4	1	27640400	27640800
I3	1	27640800	27641600
I4	1	27641600	27642400
F3	1	27642400	27642600
F5	1	27642600	27643200
I4	1	27643200	27644000
E6	1	27644000	27644200
E4	1	27644200	27645000
E2	1	27645000	27645400
I4	1	27645400	27645800
E3	1	27645800	27646200
E1	1	27646200	27646600
I4	1	27646600	27648000
F4	1	27648000	27648600
I4	1	27648600	27650000
F3	1	27650000	27650200
F5	1	27650200	27650400
F3	1	27650400	27650600
I4	1	27650600	27651000
E1	1	27651000	27651200
E2	1	27651200	27651600
E3	1	27651600	27651800
E4	1	27651800	27652600
E8	1	27652600	27652800
E4	1	27652800	27653000
E5	1	27653000	27653400
E6	1	27653400	27653600
E7	1	27653600	27654000
I4	1	27654000	27654600
I3	1	27654600	27654800
F5	1	27654800	27655400
F4	1	27655400	27655600
I4	1	27655600	27656400
F4	1	27656400	27656800
I3	1	27656800	27657000
I1	1	27657000	27657200
I4	1	27657200	27657600
E10	1	27657600	27658000
I4	1	27658000	27659600
F3	1	27659600	27659800
F5	1	27659800	27660200
F3	1	27660200	27660800
F5	1	27660800	27661000
I3	1	27661000	27661200
F5	1	27661200	27661400
I4	1	27661400	27661800
I1	1	27661800	27662200
I2	1	27662200	27662400
F5	1	27662400	27662600
I1	1	27662600	27662800
I2	1	27662800	27663000
I1	1	27663000	27663200
F3	1	27663200	27663600
I3	1	27663600	27665600
I4	1	27665600	27666200
F4	1	27666200	27666800
I3	1	27666800	27667000
I4	1	27667000	27668200
I3	1	27668200	27669200
F3	1	27669200	27669400
I3	1	27669400	27670000
I4	1	27670000	27670400
E1	1	27670400	27670600
E2	1	27670600	27671200
E1	1	27671200	27671600
E10	1	27671600	27672200
E7	1	27672200	27673000
F4	1	27673000	27673600
I4	1	27673600	27674400
I3	1	27674400	27675000
I4	1	27675000	27675200
H7	1	27675200	27675400
H6	1	27675400	27675600
I4	1	27675600	27676200
I3	1	27676200	27676800
I4	1	27676800	27677400
I1	1	27677400	27678400
F3	1	27678400	27679200
I2	1	27679200	27679400
F5	1	27679400	27679800
I1	1	27679800	27680800
I2	1	27680800	27681000
I1	1	27681000	27681400
F3	1	27681400	27681600
F5	1	27681600	27682000
I2	1	27682000	27682200
I1	1	27682200	27682600
F5	1	27682600	27683000
I1	1	27683000	27683400
I2	1	27683400	27683600
F5	1	27683600	27683800
F3	1	27683800	27684000
I4	1	27684000	27684800
H7	1	27684800	27685200
H6	1	27685200	27685400
I4	1	27685400	27686800
I3	1	27686800	27687000
F4	1	27687000	27688000
I4	1	27688000	27688600
E8	1	27688600	27688800
E6	1	27688800	27689000
E5	1	27689000	27689400
E3	1	27689400	27689600
E2	1	27689600	27690200
E1	1	27690200	27690400
E8	1	27690400	27690600
E5	1	27690600	27690800
E4	1	27690800	27691200
E3	1	27691200	27691400
E2	1	27691400	27691800
I4	1	27691800	27692200
E3	1	27692200	27692400
E6	1	27692400	27692800
E8	1	27692800	27693200
E6	1	27693200	27693400
E8	1	27693400	27693800
E4	1	27693800	27694200
E5	1	27694200	27695200
E4	1	27695200	27695600
E5	1	27695600	27696000
E3	1	27696000	27696800
E1	1	27696800	27697200
I3	1	27697200	27697400
I4	1	27697400	27697800
I3	1	27697800	27698400
I4	1	27698400	27700000
E1	1	27700000	27700200
E2	1	27700200	27700600
E3	1	27700600	27701000
E4	1	27701000	27701400
E5	1	27701400	27701600
E4	1	27701600	27701800
E5	1	27701800	27702000
E6	1	27702000	27703000
E8	1	27703000	27703200
I4	1	27703200	27704200
F4	1	27704200	27704800
I4	1	27704800	27705200
F4	1	27705200	27705400
I3	1	27705400	27705600
F4	1	27705600	27705800
E1	1	27705800	27706000
I4	1	27706000	27706200
I3	1	27706200	27706800
F5	1	27706800	27707200
F3	1	27707200	27707400
I3	1	27707400	27707800
I2	1	27707800	27708400
I3	1	27708400	27710000
I4	1	27710000	27710800
I3	1	27710800	27711000
I4	1	27711000	27712200
I3	1	27712200	27712400
I4	1	27712400	27712800
E1	1	27712800	27713200
E3	1	27713200	27713400
E1	1	27713400	27713800
I4	1	27713800	27715000
E2	1	27715000	27715600
F1	1	27715600	27715800
E10	1	27715800	27716200
E9	1	27716200	27716800
E10	1	27716800	27718000
E9	1	27718000	27718400
E10	1	27718400	27718600
F1	1	27718600	27719600
F4	1	27719600	27719800
I4	1	27719800	27720000
F4	1	27720000	27721000
I4	1	27721000	27721200
E2	1	27721200	27721600
E3	1	27721600	27721800
E4	1	27721800	27722400
E5	1	27722400	27723000
E9	1	27723000	27724200
I4	1	27724200	27724400
E1	1	27724400	27724600
I4	1	27724600	27725000
E2	1	27725000	27725400
E4	1	27725400	27725800
E5	1	27725800	27726200
E4	1	27726200	27726600
E5	1	27726600	27727400
E4	1	27727400	27728000
E5	1	27728000	27728200
E8	1	27728200	27728600
E6	1	27728600	27729400
E8	1	27729400	27729600
I4	1	27729600	27730400
E6	1	27730400	27731200
E5	1	27731200	27732000
E3	1	27732000	27732200
E2	1	27732200	27732400
I4	1	27732400	27734200
E1	1	27734200	27734400
E2	1	27734400	27735000
E3	1	27735000	27735400
E8	1	27735400	27736000
I4	1	27736000	27736600
E2	1	27736600	27736800
E3	1	27736800	27737200
E1	1	27737200	27737400
E3	1	27737400	27737600
E4	1	27737600	27737800
E6	1	27737800	27738200
E7	1	27738200	27738600
I4	1	27738600	27739600
E8	1	27739600	27739800
E6	1	27739800	27740000
E8	1	27740000	27740200
I4	1	27740200	27740600
E2	1	27740600	27740800
E3	1	27740800	27741000
E2	1	27741000	27741200
I4	1	27741200	27742200
E2	1	27742200	27742600
E3	1	27742600	27742800
E4	1	27742800	27743000
E8	1	27743000	27743600
I4	1	27743600	27743800
E7	1	27743800	27744200
I4	1	27744200	27744600
E1	1	27744600	27744800
E2	1	27744800	27745200
I4	1	27745200	27745600
I3	1	27745600	27746000
F3	1	27746000	27746600
F4	1	27746600	27746800
I4	1	27746800	27747400
I1	1	27747400	27747600
F5	1	27747600	27748000
I2	1	27748000	27748200
I1	1	27748200	27748800
I2	1	27748800	27749000
F3	1	27749000	27749200
I1	1	27749200	27749400
I4	1	27749400	27749600
I3	1	27749600	27750000
I4	1	27750000	27750200
I1	1	27750200	27750400
I2	1	27750400	27750600
I1	1	27750600	27750800
I2	1	27750800	27751200
I1	1	27751200	27752000
F3	1	27752000	27752200
I1	1	27752200	27752400
I2	1	27752400	27752600
F5	1	27752600	27753200
F3	1	27753200	27753400
I1	1	27753400	27754000
I2	1	27754000	27754200
I1	1	27754200	27754600
F5	1	27754600	27755000
F3	1	27755000	27755200
I4	1	27755200	27755600
E7	1	27755600	27756000
E8	1	27756000	27756200
E4	1	27756200	27756600
E3	1	27756600	27756800
E2	1	27756800	27757200
I4	1	27757200	27757400
F5	1	27757400	27757600
F4	1	27757600	27757800
I3	1	27757800	27758000
I4	1	27758000	27758800
I1	1	27758800	27759000
I4	1	27759000	27760000
E2	1	27760000	27760600
I3	1	27760600	27762800
I4	1	27762800	27763800
E7	1	27763800	27764000
E6	1	27764000	27764600
E8	1	27764600	27764800
E5	1	27764800	27765600
E3	1	27765600	27766200
E1	1	27766200	27766400
I3	1	27766400	27766800
I2	1	27766800	27767800
F3	1	27767800	27768200
F5	1	27768200	27768400
I1	1	27768400	27768600
I2	1	27768600	27768800
F5	1	27768800	27769000
F3	1	27769000	27769200
F5	1	27769200	27769600
F3	1	27769600	27769800
I2	1	27769800	27770200
I3	1	27770200	27770400
I4	1	27770400	27771000
I3	1	27771000	27771400
F4	1	27771400	27771600
F1	1	27771600	27773600
E10	1	27773600	27774200
F1	1	27774200	27775400
E10	1	27775400	27775800
F1	1	27775800	27776000
F4	1	27776000	27776200
I3	1	27776200	27777000
I4	1	27777000	27777400
I3	1	27777400	27778200
I4	1	27778200	27779000
F3	1	27779000	27779200
F5	1	27779200	27779800
F3	1	27779800	27780000
I3	1	27780000	27780200
F4	1	27780200	27780600
I4	1	27780600	27781000
E1	1	27781000	27781200
E2	1	27781200	27781600
E3	1	27781600	27781800
E4	1	27781800	27783600
E5	1	27783600	27784000
E8	1	27784000	27784200
I4	1	27784200	27785200
E1	1	27785200	27785600
E2	1	27785600	27785800
I4	1	27785800	27786200
E1	1	27786200	27786600
I4	1	27786600	27786800
E2	1	27786800	27787000
E3	1	27787000	27787600
E8	1	27787600	27788000
E6	1	27788000	27788400
E7	1	27788400	27788800
I4	1	27788800	27789200
E2	1	27789200	27789800
F4	1	27789800	27790400
I4	1	27790400	27790800
E1	1	27790800	27791200
E2	1	27791200	27791400
E3	1	27791400	27791800
E5	1	27791800	27792800
E4	1	27792800	27793400
E8	1	27793400	27793800
E6	1	27793800	27794600
E7	1	27794600	27794800
I4	1	27794800	27795200
E8	1	27795200	27795400
E6	1	27795400	27795600
E8	1	27795600	27795800
E5	1	27795800	27797400
E3	1	27797400	27797600
E2	1	27797600	27798000
I4	1	27798000	27798400
E8	1	27798400	27798800
E4	1	27798800	27799000
E2	1	27799000	27799600
I4	1	27799600	27800200
E7	1	27800200	27800600
I4	1	27800600	27800800
E7	1	27800800	27801000
E6	1	27801000	27801200
E5	1	27801200	27801800
E4	1	27801800	27803600
E5	1	27803600	27803800
E4	1	27803800	27804200
E2	1	27804200	27804600
I4	1	27804600	27805200
E7	1	27805200	27806200
E6	1	27806200	27806800
E8	1	27806800	27807000
E5	1	27807000	27807200
E4	1	27807200	27808400
E5	1	27808400	27808600
E4	1	27808600	27809400
E5	1	27809400	27810400
E4	1	27810400	27813600
E5	1	27813600	27813800
E3	1	27813800	27814000
E2	1	27814000	27814400
I4	1	27814400	27815000
I3	1	27815000	27815600
F4	1	27815600	27815800
F5	1	27815800	27816200
I3	1	27816200	27816400
F4	1	27816400	27816600
I4	1	27816600	27816800
E2	1	27816800	27817200
E3	1	27817200	27817600
E4	1	27817600	27817800
E5	1	27817800	27818400
E4	1	27818400	27818800
E8	1	27818800	27819400
E6	1	27819400	27819600
E7	1	27819600	27820000
I4	1	27820000	27820200
E7	1	27820200	27820600
E6	1	27820600	27821400
E4	1	27821400	27822000
E5	1	27822000	27822200
E4	1	27822200	27822600
E5	1	27822600	27823000
E4	1	27823000	27823400
E5	1	27823400	27823600
E3	1	27823600	27823800
E2	1	27823800	27824000
I4	1	27824000	27824400
E2	1	27824400	27825000
E4	1	27825000	27825400
E5	1	27825400	27825600
E4	1	27825600	27827000
E5	1	27827000	27827200
E8	1	27827200	27827400
E6	1	27827400	27828600
E7	1	27828600	27828800
I4	1	27828800	27829200
F5	1	27829200	27829800
I1	1	27829800	27830000
F5	1	27830000	27830400
I2	1	27830400	27831200
F5	1	27831200	27831400
I1	1	27831400	27831800
I2	1	27831800	27832400
F5	1	27832400	27833000
I1	1	27833000	27833200
F5	1	27833200	27833600
F3	1	27833600	27833800
F5	1	27833800	27834000
I2	1	27834000	27834200
I3	1	27834200	27835400
E7	1	27835400	27835800
I4	1	27835800	27836000
I3	1	27836000	27836200
F4	1	27836200	27836400
I3	1	27836400	27836800
F4	1	27836800	27837400
I3	1	27837400	27838600
I4	1	27838600	27839200
F4	1	27839200	27839800
E7	1	27839800	27840000
E9	1	27840000	27840200
E10	1	27840200	27840400
I4	1	27840400	27840800
E5	1	27840800	27841200
E1	1	27841200	27841400
E2	1	27841400	27842000
I4	1	27842000	27842200
E1	1	27842200	27842400
E2	1	27842400	27842800
E3	1	27842800	27843000
E4	1	27843000	27844200
E5	1	27844200	27844600
E8	1	27844600	27844800
E7	1	27844800	27845400
I4	1	27845400	27846000
F1	1	27846000	27846400
F4	1	27846400	27846800
I4	1	27846800	27847200
E6	1	27847200	27847600
E5	1	27847600	27847800
E4	1	27847800	27848000
E3	1	27848000	27848800
I4	1	27848800	27849200
F4	1	27849200	27849600
I4	1	27849600	27850000
E8	1	27850000	27850400
E4	1	27850400	27850600
E3	1	27850600	27851200
E1	1	27851200	27851400
I4	1	27851400	27851800
F4	1	27851800	27852200
E2	1	27852200	27852800
E1	1	27852800	27853000
I4	1	27853000	27853400
F4	1	27853400	27853600
I3	1	27853600	27853800
F4	1	27853800	27854000
I3	1	27854000	27854400
I4	1	27854400	27855400
I2	1	27855400	27855600
F3	1	27855600	27855800
F5	1	27855800	27856200
I2	1	27856200	27856400
I1	1	27856400	27856600
F3	1	27856600	27856800
F5	1	27856800	27857200
F3	1	27857200	27857600
I1	1	27857600	27858000
I2	1	27858000	27858600
F3	1	27858600	27859200
F4	1	27859200	27859400
I4	1	27859400	27859600
H6	1	27859600	27860800
I4	1	27860800	27861200
E2	1	27861200	27861600
E3	1	27861600	27861800
E4	1	27861800	27862000
E9	1	27862000	27862200
E7	1	27862200	27862600
I4	1	27862600	27863000
E2	1	27863000	27863200
E3	1	27863200	27863800
E7	1	27863800	27864000
E1	1	27864000	27864200
I4	1	27864200	27864400
E1	1	27864400	27864600
E3	1	27864600	27864800
E2	1	27864800	27865600
I4	1	27865600	27866600
I2	1	27866600	27866800
F5	1	27866800	27867200
I2	1	27867200	27867400
F3	1	27867400	27867800
F5	1	27867800	27868400
F3	1	27868400	27868600
I1	1	27868600	27869200
F3	1	27869200	27870600
I3	1	27870600	27870800
I4	1	27870800	27871600
E7	1	27871600	27871800
E6	1	27871800	27872200
E5	1	27872200	27872600
E4	1	27872600	27872800
E2	1	27872800	27873200
I4	1	27873200	27873600
F4	1	27873600	27874200
I4	1	27874200	27874800
E10	1	27874800	27875000
F1	1	27875000	27876000
I4	1	27876000	27876600
I3	1	27876600	27876800
F3	1	27876800	27877000
F2	1	27877000	27877400
F3	1	27877400	27877800
F2	1	27877800	27878000
I1	1	27878000	27878800
F2	1	27878800	27879600
I4	1	27879600	27880400
F4	1	27880400	27882200
F1	1	27882200	27883800
I4	1	27883800	27884000
I3	1	27884000	27885800
I4	1	27885800	27886200
E1	1	27886200	27886400
E2	1	27886400	27886600
E3	1	27886600	27887200
E4	1	27887200	27888000
E5	1	27888000	27889800
E6	1	27889800	27891000
E7	1	27891000	27891200
I4	1	27891200	27891400
E10	1	27891400	27891600
E9	1	27891600	27893400
E5	1	27893400	27893800
E4	1	27893800	27895200
E5	1	27895200	27895600
E3	1	27895600	27895800
E2	1	27895800	27896200
E1	1	27896200	27896400
I4	1	27896400	27897200
E9	1	27897200	27898000
E10	1	27898000	27898200
E9	1	27898200	27899400
E4	1	27899400	27900600
E5	1	27900600	27900800
E4	1	27900800	27901000
E8	1	27901000	27901200
E1	1	27901200	27901600
E2	1	27901600	27901800
E1	1	27901800	27902000
F4	1	27902000	27902400
F1	1	27902400	27905000
E10	1	27905000	27905800
F1	1	27905800	27906200
E10	1	27906200	27906400
F1	1	27906400	27906600
I4	1	27906600	27907000
E10	1	27907000	27907200
E9	1	27907200	27907400
E10	1	27907400	27909200
I4	1	27909200	27909800
E2	1	27909800	27910600
E1	1	27910600	27910800
E7	1	27910800	27911000
E9	1	27911000	27911600
E10	1	27911600	27912000
E9	1	27912000	27912600
E7	1	27912600	27912800
I4	1	27912800	27913000
E10	1	27913000	27913200
F1	1	27913200	27913800
F4	1	27913800	27914400
I4	1	27914400	27914800
E2	1	27914800	27915000
E3	1	27915000	27915200
E5	1	27915200	27915600
E4	1	27915600	27916200
E6	1	27916200	27916400
E7	1	27916400	27916800
I4	1	27916800	27917200
E1	1	27917200	27917400
E2	1	27917400	27917800
E1	1	27917800	27918000
E8	1	27918000	27918800
E9	1	27918800	27919200
E7	1	27919200	27919400
I4	1	27919400	27920200
E1	1	27920200	27920400
E2	1	27920400	27920600
E3	1	27920600	27921000
E5	1	27921000	27921200
E6	1	27921200	27921400
E7	1	27921400	27921600
E6	1	27921600	27922000
E8	1	27922000	27922400
I4	1	27922400	27923000
E7	1	27923000	27923800
I4	1	27923800	27924000
E7	1	27924000	27924200
E6	1	27924200	27924400
E5	1	27924400	27927000
E4	1	27927000	27927200
E5	1	27927200	27927400
E2	1	27927400	27927800
E1	1	27927800	27928000
I4	1	27928000	27928400
E6	1	27928400	27928800
E3	1	27928800	27929200
E2	1	27929200	27929400
I4	1	27929400	27929600
E1	1	27929600	27929800
E2	1	27929800	27930200
I4	1	27930200	27930400
E6	1	27930400	27930600
E7	1	27930600	27931000
I4	1	27931000	27931600
F4	1	27931600	27932200
I4	1	27932200	27932400
E7	1	27932400	27932800
E1	1	27932800	27933200
I4	1	27933200	27933800
F5	1	27933800	27934200
F4	1	27934200	27934800
I4	1	27934800	27935200
F4	1	27935200	27936200
E7	1	27936200	27937200
E9	1	27937200	27937600
E10	1	27937600	27937800
E9	1	27937800	27938400
E4	1	27938400	27938600
E5	1	27938600	27939200
E3	1	27939200	27939400
E2	1	27939400	27940200
I4	1	27940200	27940800
E2	1	27940800	27941000
E3	1	27941000	27941400
E5	1	27941400	27941600
E4	1	27941600	27942200
E8	1	27942200	27942400
E10	1	27942400	27943000
I4	1	27943000	27943600
E8	1	27943600	27944400
E6	1	27944400	27945200
E8	1	27945200	27945400
E4	1	27945400	27945800
E5	1	27945800	27946400
E4	1	27946400	27946600
E3	1	27946600	27947000
E2	1	27947000	27947200
I3	1	27947200	27947400
I4	1	27947400	27948200
E6	1	27948200	27949200
E5	1	27949200	27950800
E4	1	27950800	27951000
E3	1	27951000	27951200
E2	1	27951200	27951600
I4	1	27951600	27952000
F4	1	27952000	27952400
I3	1	27952400	27952800
I4	1	27952800	27954000
I3	1	27954000	27954200
F4	1	27954200	27954600
F1	1	27954600	27955000
E10	1	27955000	27955200
E9	1	27955200	27955400
E10	1	27955400	27955600
E9	1	27955600	27957800
I4	1	27957800	27958000
E8	1	27958000	27958200
E5	1	27958200	27958600
E3	1	27958600	27959000
E2	1	27959000	27959200
E1	1	27959200	27959400
I4	1	27959400	27959600
E1	1	27959600	27959800
E3	1	27959800	27960600
E5	1	27960600	27961200
E6	1	27961200	27961400
E8	1	27961400	27961800
E6	1	27961800	27962000
E9	1	27962000	27962600
E7	1	27962600	27962800
E8	1	27962800	27963000
E1	1	27963000	27963400
E2	1	27963400	27963800
F4	1	27963800	27964600
I4	1	27964600	27964800
F4	1	27964800	27965200
I4	1	27965200	27965600
E2	1	27965600	27966200
E3	1	27966200	27966400
E8	1	27966400	27967200
E7	1	27967200	27967600
I4	1	27967600	27968000
E9	1	27968000	27968400
E10	1	27968400	27968600
I4	1	27968600	27968800
E7	1	27968800	27969200
F4	1	27969200	27970000
I4	1	27970000	27970600
I3	1	27970600	27970800
I4	1	27970800	27971000
I3	1	27971000	27971600
F4	1	27971600	27971800
I3	1	27971800	27972000
H7	1	27972000	27972200
H6	1	27972200	27972800
H7	1	27972800	27973000
I4	1	27973000	27973600
I3	1	27973600	27975000
I4	1	27975000	27975200
F4	1	27975200	27975800
I3	1	27975800	27976000
I4	1	27976000	27976400
I3	1	27976400	27976600
F5	1	27976600	27977000
I3	1	27977000	27977400
I4	1	27977400	27979200
F4	1	27979200	27980000
E2	1	27980000	27980400
I4	1	27980400	27980800
I3	1	27980800	27981000
I4	1	27981000	27982600
E1	1	27982600	27982800
E3	1	27982800	27983800
E1	1	27983800	27984200
I4	1	27984200	27984400
E1	1	27984400	27985200
I4	1	27985200	27985600
E10	1	27985600	27986000
F1	1	27986000	27987400
F4	1	27987400	27987600
I4	1	27987600	27988000
F4	1	27988000	27989000
I4	1	27989000	27989400
F4	1	27989400	27990200
I4	1	27990200	27990400
E1	1	27990400	27990800
I4	1	27990800	27991200
E2	1	27991200	27991400
E3	1	27991400	27992600
E6	1	27992600	27992800
E8	1	27992800	27993000
E7	1	27993000	27993600
F4	1	27993600	27993800
I3	1	27993800	27994200
I4	1	27994200	27994800
F1	1	27994800	27996200
F4	1	27996200	27996800
I4	1	27996800	27997000
I1	1	27997000	27998000
I2	1	27998000	27998200
F3	1	27998200	27998400
F5	1	27998400	27998800
I2	1	27998800	27999800
I3	1	27999800	28000000
I2	1	28000000	28002400
I1	1	28002400	28003000
F3	1	28003000	28004200
I3	1	28004200	28004600
I4	1	28004600	28005400
E2	1	28005400	28006000
E3	1	28006000	28006200
E5	1	28006200	28006800
E6	1	28006800	28007200
E7	1	28007200	28007400
I4	1	28007400	28008200
E7	1	28008200	28008400
E5	1	28008400	28008600
E3	1	28008600	28009000
E2	1	28009000	28009200
I4	1	28009200	28010000
E7	1	28010000	28010400
E8	1	28010400	28011000
E4	1	28011000	28011400
E3	1	28011400	28011800
E2	1	28011800	28012000
E1	1	28012000	28012200
I4	1	28012200	28012400
F4	1	28012400	28012600
I4	1	28012600	28013400
E7	1	28013400	28014400
E9	1	28014400	28014800
I4	1	28014800	28015000
I3	1	28015000	28015200
F4	1	28015200	28015600
I4	1	28015600	28016000
F4	1	28016000	28016600
E7	1	28016600	28018000
E8	1	28018000	28018400
E6	1	28018400	28018600
E4	1	28018600	28019600
E2	1	28019600	28020000
I4	1	28020000	28020600
E2	1	28020600	28021000
E3	1	28021000	28021200
E5	1	28021200	28022000
E4	1	28022000	28022400
E9	1	28022400	28023600
E10	1	28023600	28024000
E9	1	28024000	28024600
I4	1	28024600	28025200
E9	1	28025200	28026400
E10	1	28026400	28026600
E9	1	28026600	28027200
E1	1	28027200	28027400
E2	1	28027400	28027800
I4	1	28027800	28028200
F5	1	28028200	28029000
I1	1	28029000	28029200
I2	1	28029200	28029400
I1	1	28029400	28029600
I4	1	28029600	28030000
F4	1	28030000	28030600
F1	1	28030600	28031200
E9	1	28031200	28032000
F1	1	28032000	28032200
F4	1	28032200	28032600
E1	1	28032600	28032800
E2	1	28032800	28033400
E3	1	28033400	28033600
E4	1	28033600	28033800
E5	1	28033800	28034200
E7	1	28034200	28034600
I4	1	28034600	28036000
I3	1	28036000	28036400
F4	1	28036400	28036600
I3	1	28036600	28036800
I2	1	28036800	28037400
I1	1	28037400	28039200
I2	1	28039200	28039800
I1	1	28039800	28040200
I2	1	28040200	28040800
I3	1	28040800	28041200
I2	1	28041200	28041400
F5	1	28041400	28041600
I2	1	28041600	28042200
F5	1	28042200	28042800
I1	1	28042800	28043400
I2	1	28043400	28043800
I3	1	28043800	28044200
I2	1	28044200	28044600
F3	1	28044600	28045400
I3	1	28045400	28045600
I4	1	28045600	28045800
I1	1	28045800	28046000
I2	1	28046000	28046200
I1	1	28046200	28046800
I2	1	28046800	28047600
F3	1	28047600	28047800
F5	1	28047800	28048200
F3	1	28048200	28048800
I4	1	28048800	28049400
I2	1	28049400	28050800
I1	1	28050800	28051000
I4	1	28051000	28051600
I3	1	28051600	28052600
I4	1	28052600	28053000
E1	1	28053000	28053600
F4	1	28053600	28054000
I3	1	28054000	28054400
F5	1	28054400	28054600
I3	1	28054600	28054800
F5	1	28054800	28055200
I3	1	28055200	28056400
F5	1	28056400	28057000
I4	1	28057000	28058200
F4	1	28058200	28058800
I4	1	28058800	28059200
E2	1	28059200	28059800
E3	1	28059800	28060200
E7	1	28060200	28060800
I4	1	28060800	28061400
E9	1	28061400	28062400
E5	1	28062400	28062600
E4	1	28062600	28063000
E5	1	28063000	28063600
E8	1	28063600	28063800
E4	1	28063800	28064200
E2	1	28064200	28064600
I4	1	28064600	28065200
E2	1	28065200	28065800
E3	1	28065800	28066000
E4	1	28066000	28066200
E10	1	28066200	28066600
E9	1	28066600	28067000
E10	1	28067000	28067200
I4	1	28067200	28067600
I3	1	28067600	28069600
F4	1	28069600	28069800
I3	1	28069800	28070400
F4	1	28070400	28071000
I4	1	28071000	28071400
F4	1	28071400	28071800
F1	1	28071800	28072000
E10	1	28072000	28072800
I4	1	28072800	28073200
F4	1	28073200	28073800
I4	1	28073800	28075000
E1	1	28075000	28075200
E2	1	28075200	28075600
E3	1	28075600	28076800
E6	1	28076800	28077000
E7	1	28077000	28077200
E6	1	28077200	28077800
E7	1	28077800	28078400
I4	1	28078400	28079000
E2	1	28079000	28079400
E3	1	28079400	28079800
I4	1	28079800	28080400
E8	1	28080400	28081000
E6	1	28081000	28081400
E5	1	28081400	28081600
E3	1	28081600	28082200
E2	1	28082200	28082600
I4	1	28082600	28083400
I3	1	28083400	28085000
I4	1	28085000	28085800
E2	1	28085800	28086400
E4	1	28086400	28086800
E5	1	28086800	28087600
E9	1	28087600	28089400
E10	1	28089400	28090200
F1	1	28090200	28090800
E10	1	28090800	28091400
F1	1	28091400	28091600
E10	1	28091600	28093800
F1	1	28093800	28094400
F4	1	28094400	28095000
I4	1	28095000	28095800
E2	1	28095800	28096400
E3	1	28096400	28096800
E5	1	28096800	28097600
E6	1	28097600	28097800
E7	1	28097800	28098000
I4	1	28098000	28098600
E1	1	28098600	28099000
E3	1	28099000	28099200
E4	1	28099200	28099600
E5	1	28099600	28100800
E6	1	28100800	28101600
E8	1	28101600	28102000
E7	1	28102000	28102200
E9	1	28102200	28102600
E10	1	28102600	28102800
E9	1	28102800	28103200
E6	1	28103200	28103400
E5	1	28103400	28103600
E4	1	28103600	28103800
E5	1	28103800	28104400
E3	1	28104400	28104600
E2	1	28104600	28105000
E1	1	28105000	28105200
I4	1	28105200	28105400
H6	1	28105400	28105800
I4	1	28105800	28106200
F3	1	28106200	28107000
I3	1	28107000	28107600
F4	1	28107600	28108000
I3	1	28108000	28108400
F4	1	28108400	28108800
F1	1	28108800	28109200
E10	1	28109200	28109600
F1	1	28109600	28110000
E10	1	28110000	28110200
F1	1	28110200	28110600
F4	1	28110600	28111600
I4	1	28111600	28111800
F3	1	28111800	28112000
F5	1	28112000	28112600
I1	1	28112600	28112800
I4	1	28112800	28113400
E10	1	28113400	28113800
F1	1	28113800	28114800
F4	1	28114800	28115200
I4	1	28115200	28116000
E8	1	28116000	28116200
E3	1	28116200	28117200
E2	1	28117200	28117400
I4	1	28117400	28119000
E7	1	28119000	28119400
E6	1	28119400	28120000
E8	1	28120000	28120200
E4	1	28120200	28120400
E5	1	28120400	28121600
E3	1	28121600	28122200
E2	1	28122200	28122400
E1	1	28122400	28122600
I4	1	28122600	28123400
E2	1	28123400	28123800
E3	1	28123800	28124000
E4	1	28124000	28124600
E5	1	28124600	28125400
E6	1	28125400	28125600
E7	1	28125600	28125800
I3	1	28125800	28126200
I4	1	28126200	28127000
F1	1	28127000	28128200
E10	1	28128200	28128400
F1	1	28128400	28129000
I4	1	28129000	28130000
E3	1	28130000	28130400
E2	1	28130400	28131000
I4	1	28131000	28131600
I3	1	28131600	28132400
F4	1	28132400	28133000
I4	1	28133000	28133800
E1	1	28133800	28134000
E2	1	28134000	28134600
E3	1	28134600	28134800
E6	1	28134800	28135000
E7	1	28135000	28135200
I4	1	28135200	28135600
E8	1	28135600	28135800
E6	1	28135800	28136400
E5	1	28136400	28136800
E4	1	28136800	28137400
E3	1	28137400	28138200
E2	1	28138200	28138600
I4	1	28138600	28139200
E6	1	28139200	28140000
E8	1	28140000	28140400
E4	1	28140400	28140600
E5	1	28140600	28140800
E4	1	28140800	28141000
E5	1	28141000	28141800
E4	1	28141800	28142000
E3	1	28142000	28142200
E2	1	28142200	28142600
E1	1	28142600	28142800
I4	1	28142800	28143000
F4	1	28143000	28143800
I4	1	28143800	28144200
E2	1	28144200	28144400
E3	1	28144400	28144600
E2	1	28144600	28144800
I4	1	28144800	28146000
E1	1	28146000	28146200
E2	1	28146200	28146400
E3	1	28146400	28147000
I4	1	28147000	28148800
E6	1	28148800	28149200
E5	1	28149200	28149400
E3	1	28149400	28150000
E2	1	28150000	28150400
I4	1	28150400	28151200
I3	1	28151200	28151800
I4	1	28151800	28152200
E8	1	28152200	28152800
E6	1	28152800	28153200
E8	1	28153200	28153600
E4	1	28153600	28153800
E5	1	28153800	28154200
E4	1	28154200	28154600
E5	1	28154600	28155200
E3	1	28155200	28155800
E2	1	28155800	28156200
I4	1	28156200	28157000
I3	1	28157000	28157600
E7	1	28157600	28157800
E6	1	28157800	28158000
E8	1	28158000	28158400
E4	1	28158400	28158600
E3	1	28158600	28158800
E2	1	28158800	28159200
E1	1	28159200	28159400
I4	1	28159400	28159800
F5	1	28159800	28160200
F3	1	28160200	28160600
I1	1	28160600	28161000
I4	1	28161000	28161400
H6	1	28161400	28161800
I4	1	28161800	28162400
I3	1	28162400	28163000
I4	1	28163000	28163400
I3	1	28163400	28163600
E2	1	28163600	28164200
F4	1	28164200	28164600
I4	1	28164600	28165400
E7	1	28165400	28165600
E6	1	28165600	28166200
E5	1	28166200	28166400
E6	1	28166400	28166600
E8	1	28166600	28167000
E4	1	28167000	28169200
E3	1	28169200	28169400
E2	1	28169400	28170000
I4	1	28170000	28170800
I3	1	28170800	28171000
E2	1	28171000	28171400
E3	1	28171400	28171800
E5	1	28171800	28172400
E4	1	28172400	28172600
E6	1	28172600	28173200
E8	1	28173200	28173400
I4	1	28173400	28174400
F4	1	28174400	28175400
I3	1	28175400	28175800
F4	1	28175800	28176000
I4	1	28176000	28176600
F4	1	28176600	28177400
I3	1	28177400	28177800
F4	1	28177800	28178000
F5	1	28178000	28178800
F3	1	28178800	28179200
I2	1	28179200	28179400
I4	1	28179400	28180000
I3	1	28180000	28180200
F4	1	28180200	28181200
I4	1	28181200	28181400
E7	1	28181400	28182200
E1	1	28182200	28182400
I4	1	28182400	28182800
E1	1	28182800	28183000
E2	1	28183000	28183400
E1	1	28183400	28183600
I4	1	28183600	28184200
I3	1	28184200	28184400
I4	1	28184400	28185600
E2	1	28185600	28185800
E3	1	28185800	28186600
E5	1	28186600	28187000
E4	1	28187000	28187200
E8	1	28187200	28187600
E7	1	28187600	28188200
F4	1	28188200	28188400
I4	1	28188400	28189200
F4	1	28189200	28189800
I4	1	28189800	28191400
E8	1	28191400	28192200
E6	1	28192200	28192600
E5	1	28192600	28192800
E3	1	28192800	28193200
E2	1	28193200	28193800
I3	1	28193800	28194200
F4	1	28194200	28194800
F1	1	28194800	28195400
F4	1	28195400	28196000
I4	1	28196000	28196400
F4	1	28196400	28196800
I4	1	28196800	28197000
E7	1	28197000	28197200
E9	1	28197200	28198000
E7	1	28198000	28198200
I4	1	28198200	28198400
E7	1	28198400	28198800
E1	1	28198800	28199000
I4	1	28199000	28199200
E1	1	28199200	28199400
E2	1	28199400	28199800
E1	1	28199800	28200000
I4	1	28200000	28200200
E7	1	28200200	28200600
E6	1	28200600	28200800
E8	1	28200800	28201200
E1	1	28201200	28201400
E2	1	28201400	28201800
E1	1	28201800	28202000
I4	1	28202000	28202200
F4	1	28202200	28202400
E7	1	28202400	28203000
E5	1	28203000	28203600
E3	1	28203600	28203800
E2	1	28203800	28204200
I4	1	28204200	28204600
F4	1	28204600	28205600
E10	1	28205600	28205800
F1	1	28205800	28206600
E10	1	28206600	28207000
I4	1	28207000	28207200
F4	1	28207200	28207600
E2	1	28207600	28208600
I4	1	28208600	28208800
I1	1	28208800	28209400
F3	1	28209400	28209600
F5	1	28209600	28209800
F3	1	28209800	28210000
I1	1	28210000	28210200
F5	1	28210200	28210800
I1	1	28210800	28211000
F5	1	28211000	28211600
I4	1	28211600	28212000
E2	1	28212000	28212200
E3	1	28212200	28212600
E1	1	28212600	28212800
I4	1	28212800	28213000
E7	1	28213000	28213200
I4	1	28213200	28213800
E2	1	28213800	28214400
E4	1	28214400	28214800
E8	1	28214800	28215000
E6	1	28215000	28215200
I4	1	28215200	28215400
E7	1	28215400	28215800
I4	1	28215800	28216000
E8	1	28216000	28216200
E6	1	28216200	28216400
E8	1	28216400	28216600
E3	1	28216600	28216800
E8	1	28216800	28217000
E3	1	28217000	28218200
E1	1	28218200	28218400
I4	1	28218400	28219200
I3	1	28219200	28219600
E2	1	28219600	28219800
E1	1	28219800	28220200
I4	1	28220200	28220800
E1	1	28220800	28221200
E7	1	28221200	28221800
E6	1	28221800	28222000
E8	1	28222000	28222200
E4	1	28222200	28222800
E3	1	28222800	28223200
E2	1	28223200	28223600
I4	1	28223600	28224000
E2	1	28224000	28224600
E4	1	28224600	28225000
E5	1	28225000	28225200
E4	1	28225200	28225600
E5	1	28225600	28225800
E4	1	28225800	28226000
E5	1	28226000	28226200
E4	1	28226200	28227400
E8	1	28227400	28228400
E6	1	28228400	28228600
E7	1	28228600	28228800
I4	1	28228800	28229400
E6	1	28229400	28230400
E4	1	28230400	28231800
E3	1	28231800	28232400
E2	1	28232400	28232800
E1	1	28232800	28233000
I4	1	28233000	28234400
E2	1	28234400	28234800
E3	1	28234800	28235200
E5	1	28235200	28235600
E4	1	28235600	28236200
E8	1	28236200	28236400
E6	1	28236400	28236600
E8	1	28236600	28236800
I3	1	28236800	28238200
I4	1	28238200	28238400
I2	1	28238400	28239400
I3	1	28239400	28240000
I2	1	28240000	28240600
I4	1	28240600	28241000
I1	1	28241000	28241200
E1	1	28241200	28241600
E2	1	28241600	28242000
F5	1	28242000	28242400
F4	1	28242400	28242600
I4	1	28242600	28243200
I3	1	28243200	28243600
I4	1	28243600	28244000
I1	1	28244000	28245000
F3	1	28245000	28245200
F2	1	28245200	28245600
I1	1	28245600	28246000
F3	1	28246000	28246400
F2	1	28246400	28246800
I4	1	28246800	28247600
I3	1	28247600	28247800
F1	1	28247800	28248800
F4	1	28248800	28249200
F1	1	28249200	28249400
E10	1	28249400	28249600
I4	1	28249600	28249800
E8	1	28249800	28250200
E5	1	28250200	28250600
E3	1	28250600	28250800
E2	1	28250800	28251200
I4	1	28251200	28252000
F4	1	28252000	28252600
F1	1	28252600	28252800
F4	1	28252800	28253400
I4	1	28253400	28253800
F4	1	28253800	28254200
I3	1	28254200	28254400
E7	1	28254400	28254600
I4	1	28254600	28255000
E8	1	28255000	28255400
E6	1	28255400	28255800
E5	1	28255800	28256200
E4	1	28256200	28256600
E3	1	28256600	28256800
E2	1	28256800	28257200
I3	1	28257200	28258600
I4	1	28258600	28259600
I3	1	28259600	28260200
I4	1	28260200	28260800
E1	1	28260800	28261000
E2	1	28261000	28261200
E3	1	28261200	28261600
E5	1	28261600	28263600
E4	1	28263600	28264000
E6	1	28264000	28265200
E8	1	28265200	28265400
I4	1	28265400	28265600
E7	1	28265600	28265800
E6	1	28265800	28266000
I4	1	28266000	28266400
E7	1	28266400	28266600
E6	1	28266600	28267000
E4	1	28267000	28267600
E5	1	28267600	28267800
E3	1	28267800	28268000
E2	1	28268000	28268400
I4	1	28268400	28268600
E2	1	28268600	28268800
E1	1	28268800	28269000
I4	1	28269000	28269400
E7	1	28269400	28269600
E6	1	28269600	28270000
E5	1	28270000	28271400
E3	1	28271400	28271600
E2	1	28271600	28272000
E1	1	28272000	28272200
E2	1	28272200	28272400
E3	1	28272400	28272800
E4	1	28272800	28273200
E8	1	28273200	28273400
I4	1	28273400	28274800
F4	1	28274800	28275000
E2	1	28275000	28275800
I4	1	28275800	28276600
E8	1	28276600	28277000
E6	1	28277000	28278000
E8	1	28278000	28278400
E4	1	28278400	28279200
E3	1	28279200	28279400
E2	1	28279400	28279800
E1	1	28279800	28280000
I4	1	28280000	28281600
E7	1	28281600	28281800
E6	1	28281800	28282200
E5	1	28282200	28282600
E3	1	28282600	28283800
E2	1	28283800	28284000
E1	1	28284000	28284200
I4	1	28284200	28285800
I3	1	28285800	28286000
I2	1	28286000	28286400
F3	1	28286400	28286800
I2	1	28286800	28287200
I1	1	28287200	28287600
I2	1	28287600	28289400
I1	1	28289400	28289600
I4	1	28289600	28290400
I3	1	28290400	28291000
I4	1	28291000	28291800
F3	1	28291800	28292200
F5	1	28292200	28292800
I4	1	28292800	28293400
I1	1	28293400	28293600
I2	1	28293600	28294400
F3	1	28294400	28294800
F5	1	28294800	28295000
F3	1	28295000	28295200
I2	1	28295200	28295800
I4	1	28295800	28297000
E2	1	28297000	28297400
E3	1	28297400	28297600
E5	1	28297600	28298000
E4	1	28298000	28298200
E5	1	28298200	28298600
E6	1	28298600	28298800
E5	1	28298800	28299200
E6	1	28299200	28299400
E8	1	28299400	28299600
I4	1	28299600	28300000
E7	1	28300000	28300200
E6	1	28300200	28300400
E4	1	28300400	28300600
E6	1	28300600	28300800
E5	1	28300800	28301000
E4	1	28301000	28301200
E3	1	28301200	28301800
E2	1	28301800	28302000
E1	1	28302000	28302600
I4	1	28302600	28303200
I3	1	28303200	28304000
I4	1	28304000	28305200
E1	1	28305200	28305400
E2	1	28305400	28305800
E3	1	28305800	28306200
E5	1	28306200	28306400
E8	1	28306400	28306600
E7	1	28306600	28307400
I4	1	28307400	28308000
F1	1	28308000	28308800
E10	1	28308800	28309400
I4	1	28309400	28309800
I3	1	28309800	28310800
I4	1	28310800	28312000
H6	1	28312000	28312200
I4	1	28312200	28313000
I3	1	28313000	28313200
I4	1	28313200	28313600
E2	1	28313600	28314000
E3	1	28314000	28314200
E8	1	28314200	28314600
E6	1	28314600	28314800
I4	1	28314800	28315200
I3	1	28315200	28315400
F4	1	28315400	28315600
I3	1	28315600	28316800
I2	1	28316800	28317400
F5	1	28317400	28318000
F3	1	28318000	28318200
I2	1	28318200	28319000
I4	1	28319000	28319400
I2	1	28319400	28320400
I4	1	28320400	28320800
I1	1	28320800	28321000
I2	1	28321000	28322000
I3	1	28322000	28323600
I2	1	28323600	28324800
I1	1	28324800	28325200
I2	1	28325200	28326000
I3	1	28326000	28327000
I4	1	28327000	28328000
E2	1	28328000	28328800
E3	1	28328800	28329200
E6	1	28329200	28329400
E8	1	28329400	28329600
I4	1	28329600	28330000
I3	1	28330000	28330200
F4	1	28330200	28330600
F5	1	28330600	28331200
F3	1	28331200	28331600
I1	1	28331600	28332000
H7	1	28332000	28332600
H6	1	28332600	28333600
I4	1	28333600	28334000
F3	1	28334000	28334200
F5	1	28334200	28334600
I2	1	28334600	28334800
I4	1	28334800	28335600
I3	1	28335600	28335800
F5	1	28335800	28336600
I3	1	28336600	28336800
I4	1	28336800	28338600
F4	1	28338600	28339000
F5	1	28339000	28339200
I2	1	28339200	28339800
F5	1	28339800	28340200
I1	1	28340200	28340600
I2	1	28340600	28341400
I3	1	28341400	28342200
I4	1	28342200	28342600
I2	1	28342600	28343800
F3	1	28343800	28344800
I2	1	28344800	28345800
I1	1	28345800	28346400
F3	1	28346400	28346800
I4	1	28346800	28347200
E7	1	28347200	28347400
E6	1	28347400	28347600
E4	1	28347600	28348000
E3	1	28348000	28348400
E2	1	28348400	28348600
E1	1	28348600	28348800
I4	1	28348800	28349000
I2	1	28349000	28351800
F5	1	28351800	28352000
I2	1	28352000	28352200
I1	1	28352200	28352400
F3	1	28352400	28352600
F5	1	28352600	28353200
F3	1	28353200	28353400
I1	1	28353400	28354200
I2	1	28354200	28354600
I1	1	28354600	28355000
F5	1	28355000	28355200
I1	1	28355200	28355400
F3	1	28355400	28355600
I2	1	28355600	28356000
I1	1	28356000	28357000
I2	1	28357000	28357200
F3	1	28357200	28357400
I2	1	28357400	28358000
F3	1	28358000	28358200
I2	1	28358200	28358600
I3	1	28358600	28358800
I4	1	28358800	28359200
I3	1	28359200	28359400
F4	1	28359400	28359800
F1	1	28359800	28361400
F4	1	28361400	28361800
I3	1	28361800	28362000
I4	1	28362000	28362600
I3	1	28362600	28364400
I4	1	28364400	28364800
I3	1	28364800	28365600
I4	1	28365600	28366000
E2	1	28366000	28366400
E3	1	28366400	28366800
E1	1	28366800	28367200
I3	1	28367200	28367600
I4	1	28367600	28368400
I3	1	28368400	28368800
I2	1	28368800	28369000
I1	1	28369000	28369200
I2	1	28369200	28369400
F5	1	28369400	28369600
F4	1	28369600	28369800
F3	1	28369800	28370200
I3	1	28370200	28370400
I4	1	28370400	28371400
E6	1	28371400	28371800
E5	1	28371800	28372000
E4	1	28372000	28372400
E5	1	28372400	28372800
E3	1	28372800	28373000
E2	1	28373000	28373200
I4	1	28373200	28373800
I3	1	28373800	28376800
I4	1	28376800	28377200
I3	1	28377200	28377400
F4	1	28377400	28378000
I3	1	28378000	28380600
I4	1	28380600	28381000
F4	1	28381000	28381200
F3	1	28381200	28382000
I3	1	28382000	28382200
I4	1	28382200	28383000
F3	1	28383000	28383200
F5	1	28383200	28383800
I1	1	28383800	28384600
I2	1	28384600	28385000
F3	1	28385000	28385400
I2	1	28385400	28385600
I3	1	28385600	28386600
I2	1	28386600	28386800
I3	1	28386800	28387400
I2	1	28387400	28389000
F3	1	28389000	28389200
I2	1	28389200	28390000
I3	1	28390000	28390200
I4	1	28390200	28390600
F4	1	28390600	28390800
F5	1	28390800	28391000
F3	1	28391000	28391200
F5	1	28391200	28391400
F3	1	28391400	28391600
F4	1	28391600	28391800
I4	1	28391800	28392600
F4	1	28392600	28392800
F1	1	28392800	28393400
F4	1	28393400	28393600
I4	1	28393600	28394000
I1	1	28394000	28394400
F3	1	28394400	28394600
I1	1	28394600	28395000
F3	1	28395000	28395200
F5	1	28395200	28396600
I1	1	28396600	28398000
H7	1	28398000	28398200
H6	1	28398200	28398400
I4	1	28398400	28398800
I1	1	28398800	28399000
I2	1	28399000	28399400
I3	1	28399400	28400400
I4	1	28400400	28400600
E2	1	28400600	28401000
E3	1	28401000	28401400
E4	1	28401400	28401800
E5	1	28401800	28402000
E7	1	28402000	28402200
I4	1	28402200	28402400
I3	1	28402400	28402800
I4	1	28402800	28403600
F4	1	28403600	28406000
E2	1	28406000	28407000
I3	1	28407000	28407600
I4	1	28407600	28408200
E2	1	28408200	28408600
E3	1	28408600	28408800
E4	1	28408800	28410000
E5	1	28410000	28410200
E4	1	28410200	28411200
E5	1	28411200	28411600
E4	1	28411600	28412600
E5	1	28412600	28412800
E4	1	28412800	28413000
E5	1	28413000	28414000
E6	1	28414000	28414800
I4	1	28414800	28415400
E8	1	28415400	28415600
E5	1	28415600	28415800
E4	1	28415800	28416400
E3	1	28416400	28416600
E2	1	28416600	28416800
E1	1	28416800	28417000
I4	1	28417000	28417200
E7	1	28417200	28417400
E9	1	28417400	28417600
E8	1	28417600	28418200
E4	1	28418200	28418400
E3	1	28418400	28418600
E2	1	28418600	28419400
I4	1	28419400	28420200
F3	1	28420200	28420400
F5	1	28420400	28420600
I3	1	28420600	28420800
I4	1	28420800	28421800
E7	1	28421800	28422200
E8	1	28422200	28422400
E3	1	28422400	28422600
E2	1	28422600	28423200
I4	1	28423200	28423600
F4	1	28423600	28424000
F3	1	28424000	28424400
I2	1	28424400	28425000
I4	1	28425000	28425800
I3	1	28425800	28426200
I2	1	28426200	28427400
I1	1	28427400	28427600
I2	1	28427600	28427800
I1	1	28427800	28428600
I2	1	28428600	28428800
F5	1	28428800	28429400
I2	1	28429400	28429600
I1	1	28429600	28430000
I4	1	28430000	28430400
I3	1	28430400	28430600
F5	1	28430600	28431000
I3	1	28431000	28431200
I4	1	28431200	28432000
I3	1	28432000	28432200
I4	1	28432200	28432600
I1	1	28432600	28434000
F5	1	28434000	28434200
I1	1	28434200	28434600
F3	1	28434600	28434800
F5	1	28434800	28435000
F3	1	28435000	28435200
F5	1	28435200	28435400
I1	1	28435400	28435600
I4	1	28435600	28435800
E10	1	28435800	28436000
E9	1	28436000	28436800
E10	1	28436800	28437000
E9	1	28437000	28437200
E10	1	28437200	28437800
I4	1	28437800	28438000
I3	1	28438000	28438400
F4	1	28438400	28439200
I3	1	28439200	28439400
F4	1	28439400	28439600
I4	1	28439600	28440400
I3	1	28440400	28440600
I4	1	28440600	28441000
I3	1	28441000	28441600
F3	1	28441600	28441800
F5	1	28441800	28442000
F3	1	28442000	28442400
I4	1	28442400	28442800
I3	1	28442800	28443400
I4	1	28443400	28443800
I3	1	28443800	28444000
I4	1	28444000	28444400
I3	1	28444400	28446400
I4	1	28446400	28446800
E1	1	28446800	28447000
E3	1	28447000	28448200
E2	1	28448200	28448600
I4	1	28448600	28450000
E2	1	28450000	28450400
E1	1	28450400	28450800
I4	1	28450800	28451400
E7	1	28451400	28451600
E9	1	28451600	28452000
E7	1	28452000	28452400
I4	1	28452400	28453000
E2	1	28453000	28453200
F4	1	28453200	28453800
I4	1	28453800	28454000
I3	1	28454000	28454400
I4	1	28454400	28454800
F3	1	28454800	28455600
F5	1	28455600	28456200
F3	1	28456200	28456800
F5	1	28456800	28457000
F3	1	28457000	28457200
F5	1	28457200	28457400
F3	1	28457400	28457600
I4	1	28457600	28457800
I3	1	28457800	28458400
I4	1	28458400	28458800
E1	1	28458800	28459000
E3	1	28459000	28459600
E1	1	28459600	28460000
I4	1	28460000	28460200
I3	1	28460200	28460400
I4	1	28460400	28461600
E1	1	28461600	28461800
E2	1	28461800	28462200
E3	1	28462200	28462400
E8	1	28462400	28463200
I4	1	28463200	28463600
E7	1	28463600	28463800
I4	1	28463800	28464200
E1	1	28464200	28464400
E3	1	28464400	28464600
E2	1	28464600	28465600
E1	1	28465600	28466400
E2	1	28466400	28466600
E1	1	28466600	28466800
I4	1	28466800	28467200
I3	1	28467200	28467600
I4	1	28467600	28468600
E1	1	28468600	28468800
I4	1	28468800	28470600
I1	1	28470600	28470800
F5	1	28470800	28471000
F3	1	28471000	28471200
I1	1	28471200	28471400
I2	1	28471400	28472400
F5	1	28472400	28472800
I2	1	28472800	28473600
I1	1	28473600	28473800
F3	1	28473800	28474000
F4	1	28474000	28474200
I3	1	28474200	28474400
I4	1	28474400	28475800
E2	1	28475800	28476200
E3	1	28476200	28476400
E4	1	28476400	28476800
E8	1	28476800	28477000
E6	1	28477000	28477600
I4	1	28477600	28478000
E7	1	28478000	28478600
E6	1	28478600	28478800
E8	1	28478800	28479600
E4	1	28479600	28479800
E5	1	28479800	28480400
E4	1	28480400	28480600
E5	1	28480600	28480800
E4	1	28480800	28481000
E5	1	28481000	28481200
E4	1	28481200	28482600
E5	1	28482600	28483200
E3	1	28483200	28483400
E2	1	28483400	28483800
E1	1	28483800	28484000
I4	1	28484000	28484200
E7	1	28484200	28484400
E6	1	28484400	28484600
E5	1	28484600	28484800
E4	1	28484800	28485200
E3	1	28485200	28485600
E2	1	28485600	28485800
E1	1	28485800	28486000
I4	1	28486000	28486400
F3	1	28486400	28486800
F5	1	28486800	28487200
I2	1	28487200	28487400
I1	1	28487400	28487800
F3	1	28487800	28488000
F5	1	28488000	28488200
I1	1	28488200	28488800
I2	1	28488800	28489000
F3	1	28489000	28489400
I2	1	28489400	28490400
F3	1	28490400	28490600
F5	1	28490600	28491000
I2	1	28491000	28491400
F5	1	28491400	28491800
F3	1	28491800	28492000
I1	1	28492000	28492800
F3	1	28492800	28493000
F5	1	28493000	28493400
I2	1	28493400	28493600
I1	1	28493600	28493800
F3	1	28493800	28495200
I1	1	28495200	28495400
I2	1	28495400	28495600
I1	1	28495600	28496000
I2	1	28496000	28496200
I1	1	28496200	28496800
I2	1	28496800	28498000
I1	1	28498000	28499000
F3	1	28499000	28499200
F5	1	28499200	28499400
F3	1	28499400	28500400
F5	1	28500400	28500600
I2	1	28500600	28502400
F5	1	28502400	28502600
F3	1	28502600	28503200
I1	1	28503200	28503400
I4	1	28503400	28504000
F4	1	28504000	28504200
F5	1	28504200	28504600
I4	1	28504600	28505200
I1	1	28505200	28505600
F2	1	28505600	28506200
I1	1	28506200	28506600
F3	1	28506600	28506800
F2	1	28506800	28507000
I1	1	28507000	28507400
F2	1	28507400	28507600
I1	1	28507600	28508200
F3	1	28508200	28509000
F5	1	28509000	28509200
F3	1	28509200	28510200
I2	1	28510200	28511200
F5	1	28511200	28511400
F3	1	28511400	28511600
I1	1	28511600	28512200
F3	1	28512200	28512400
F5	1	28512400	28513200
I1	1	28513200	28513400
F3	1	28513400	28513800
F5	1	28513800	28514000
F3	1	28514000	28514400
I4	1	28514400	28515000
E7	1	28515000	28516200
I4	1	28516200	28516600
E2	1	28516600	28516800
E3	1	28516800	28517400
E1	1	28517400	28517600
I4	1	28517600	28518200
F4	1	28518200	28518600
I4	1	28518600	28519000
E1	1	28519000	28519200
E2	1	28519200	28519400
E1	1	28519400	28519600
I4	1	28519600	28520800
I3	1	28520800	28521800
I4	1	28521800	28522200
H7	1	28522200	28522400
I4	1	28522400	28522800
E8	1	28522800	28523400
E4	1	28523400	28523600
E3	1	28523600	28524000
E2	1	28524000	28524200
E1	1	28524200	28524400
I4	1	28524400	28524600
E7	1	28524600	28525200
E6	1	28525200	28525400
E5	1	28525400	28525800
E4	1	28525800	28526000
E3	1	28526000	28526200
E2	1	28526200	28526800
I4	1	28526800	28527000
H7	1	28527000	28527600
I4	1	28527600	28528400
E6	1	28528400	28529200
E5	1	28529200	28529400
E4	1	28529400	28530000
E3	1	28530000	28530400
E2	1	28530400	28530800
I4	1	28530800	28532200
E6	1	28532200	28532600
E8	1	28532600	28533000
E2	1	28533000	28533600
I4	1	28533600	28533800
E1	1	28533800	28534000
E2	1	28534000	28534200
E3	1	28534200	28534400
E4	1	28534400	28534800
E5	1	28534800	28535400
E4	1	28535400	28535800
E5	1	28535800	28536000
E6	1	28536000	28536800
E7	1	28536800	28537000
I4	1	28537000	28537800
F4	1	28537800	28538600
I4	1	28538600	28539000
E10	1	28539000	28539600
I4	1	28539600	28539800
F4	1	28539800	28540000
I4	1	28540000	28540800
E2	1	28540800	28541600
E4	1	28541600	28541800
E5	1	28541800	28542200
E8	1	28542200	28542400
E6	1	28542400	28542600
I4	1	28542600	28543000
E8	1	28543000	28543200
E3	1	28543200	28543400
E2	1	28543400	28543800
I4	1	28543800	28544200
I3	1	28544200	28544400
E1	1	28544400	28544600
E3	1	28544600	28545000
E2	1	28545000	28545400
I4	1	28545400	28546400
E1	1	28546400	28546600
E2	1	28546600	28547200
E1	1	28547200	28547600
I4	1	28547600	28548000
E1	1	28548000	28548200
E3	1	28548200	28548400
E1	1	28548400	28548800
E3	1	28548800	28549200
E1	1	28549200	28549400
I4	1	28549400	28550400
I3	1	28550400	28550600
F4	1	28550600	28550800
E2	1	28550800	28551600
E1	1	28551600	28551800
I4	1	28551800	28552600
I3	1	28552600	28553600
I4	1	28553600	28553800
E1	1	28553800	28554200
E3	1	28554200	28554600
E2	1	28554600	28554800
I4	1	28554800	28555200
E1	1	28555200	28555800
I4	1	28555800	28556000
I3	1	28556000	28556800
F3	1	28556800	28557200
F5	1	28557200	28557600
I4	1	28557600	28558000
I3	1	28558000	28558400
I4	1	28558400	28558800
E8	1	28558800	28559600
E3	1	28559600	28559800
E2	1	28559800	28560400
E1	1	28560400	28561000
F4	1	28561000	28561400
I4	1	28561400	28561600
E10	1	28561600	28562200
E9	1	28562200	28563600
I2	1	28563600	28564000
I4	1	28564000	28564200
I3	1	28564200	28564600
F3	1	28564600	28564800
I2	1	28564800	28565800
F3	1	28565800	28566000
I1	1	28566000	28566400
I2	1	28566400	28566600
I1	1	28566600	28568200
F3	1	28568200	28568800
F2	1	28568800	28569000
F3	1	28569000	28569200
I2	1	28569200	28569400
I1	1	28569400	28569800
F3	1	28569800	28570200
I4	1	28570200	28571200
E2	1	28571200	28571800
E3	1	28571800	28572000
E5	1	28572000	28572400
E4	1	28572400	28573000
E5	1	28573000	28573800
E6	1	28573800	28574200
E7	1	28574200	28574800
E1	1	28574800	28575000
E8	1	28575000	28575400
E6	1	28575400	28575600
E8	1	28575600	28576000
E5	1	28576000	28576400
E4	1	28576400	28576800
E3	1	28576800	28577400
E2	1	28577400	28577600
I4	1	28577600	28578200
E7	1	28578200	28578400
E8	1	28578400	28578800
E6	1	28578800	28579400
E3	1	28579400	28579600
E1	1	28579600	28579800
E2	1	28579800	28580000
E1	1	28580000	28581000
F4	1	28581000	28581200
I3	1	28581200	28581400
I4	1	28581400	28582800
I3	1	28582800	28583000
I4	1	28583000	28583800
I3	1	28583800	28584200
E7	1	28584200	28584600
E3	1	28584600	28584800
E1	1	28584800	28585000
E4	1	28585000	28585400
E3	1	28585400	28585600
E2	1	28585600	28586200
E1	1	28586200	28586400
I4	1	28586400	28587000
E7	1	28587000	28587200
E1	1	28587200	28587800
I4	1	28587800	28588800
F4	1	28588800	28589200
I3	1	28589200	28589400
I4	1	28589400	28590200
E1	1	28590200	28590400
E2	1	28590400	28590800
E3	1	28590800	28591000
E6	1	28591000	28591400
I4	1	28591400	28592000
F4	1	28592000	28592600
I4	1	28592600	28593200
E2	1	28593200	28593600
E3	1	28593600	28593800
E5	1	28593800	28594000
E4	1	28594000	28594400
E8	1	28594400	28594600
I4	1	28594600	28595200
F5	1	28595200	28595800
F3	1	28595800	28596200
I2	1	28596200	28597200
I3	1	28597200	28597400
F4	1	28597400	28597800
F5	1	28597800	28598400
F3	1	28598400	28598600
I2	1	28598600	28598800
F5	1	28598800	28599000
F3	1	28599000	28599200
I1	1	28599200	28599800
F2	1	28599800	28600400
F3	1	28600400	28600600
I4	1	28600600	28601400
I1	1	28601400	28602000
I2	1	28602000	28602200
I1	1	28602200	28603000
F3	1	28603000	28603200
F5	1	28603200	28604000
I1	1	28604000	28604800
F3	1	28604800	28605200
F5	1	28605200	28605400
F3	1	28605400	28605800
I1	1	28605800	28606000
F3	1	28606000	28606200
I1	1	28606200	28606600
F5	1	28606600	28607400
I1	1	28607400	28608400
F5	1	28608400	28609000
F3	1	28609000	28609400
I1	1	28609400	28609800
I4	1	28609800	28610200
E2	1	28610200	28611000
E4	1	28611000	28611600
E8	1	28611600	28611800
I4	1	28611800	28612000
E7	1	28612000	28612200
E9	1	28612200	28612600
E7	1	28612600	28612800
I4	1	28612800	28613400
E6	1	28613400	28613600
E7	1	28613600	28613800
E9	1	28613800	28614600
E4	1	28614600	28615400
E8	1	28615400	28615600
E3	1	28615600	28616000
E2	1	28616000	28616600
F4	1	28616600	28616800
I4	1	28616800	28617600
E7	1	28617600	28618400
I4	1	28618400	28618800
E5	1	28618800	28619200
E4	1	28619200	28620600
E5	1	28620600	28620800
E4	1	28620800	28621200
E8	1	28621200	28621400
E5	1	28621400	28621600
E4	1	28621600	28622000
E3	1	28622000	28622200
E2	1	28622200	28622800
I4	1	28622800	28623400
F4	1	28623400	28623600
F2	1	28623600	28624200
F3	1	28624200	28624400
F5	1	28624400	28625400
I4	1	28625400	28626000
E2	1	28626000	28626200
E3	1	28626200	28626400
E4	1	28626400	28626800
E5	1	28626800	28627200
I4	1	28627200	28628000
F1	1	28628000	28629200
E10	1	28629200	28629600
F4	1	28629600	28630600
I4	1	28630600	28631200
E2	1	28631200	28631600
E3	1	28631600	28632000
E4	1	28632000	28632200
E5	1	28632200	28633600
E6	1	28633600	28634200
E8	1	28634200	28634400
I4	1	28634400	28635200
E6	1	28635200	28635400
E5	1	28635400	28636200
E3	1	28636200	28636400
E2	1	28636400	28636600
E1	1	28636600	28636800
I4	1	28636800	28637200
F4	1	28637200	28637600
I3	1	28637600	28637800
I4	1	28637800	28638200
I3	1	28638200	28638600
I4	1	28638600	28639800
E1	1	28639800	28640200
E3	1	28640200	28640600
E5	1	28640600	28641000
E4	1	28641000	28641200
E5	1	28641200	28641800
E6	1	28641800	28642000
E7	1	28642000	28642400
E6	1	28642400	28642600
I4	1	28642600	28643200
I3	1	28643200	28643400
E7	1	28643400	28644200
I3	1	28644200	28644400
I4	1	28644400	28645400
E1	1	28645400	28645600
E2	1	28645600	28646000
E1	1	28646000	28646600
I4	1	28646600	28647000
I3	1	28647000	28648200
I4	1	28648200	28648600
F4	1	28648600	28650000
I4	1	28650000	28650200
F4	1	28650200	28650400
I4	1	28650400	28651400
E7	1	28651400	28652000
E8	1	28652000	28652400
E6	1	28652400	28652800
E4	1	28652800	28653200
E8	1	28653200	28653800
I4	1	28653800	28654200
E2	1	28654200	28654600
I4	1	28654600	28655400
E2	1	28655400	28655600
E3	1	28655600	28655800
E4	1	28655800	28656200
E5	1	28656200	28656800
E4	1	28656800	28657000
E5	1	28657000	28657400
E6	1	28657400	28657600
E7	1	28657600	28658400
I4	1	28658400	28658800
E6	1	28658800	28659200
E8	1	28659200	28659800
E5	1	28659800	28660200
E4	1	28660200	28660400
E5	1	28660400	28661000
E4	1	28661000	28661200
E3	1	28661200	28661400
E2	1	28661400	28661600
E1	1	28661600	28661800
I4	1	28661800	28662000
E2	1	28662000	28662400
E4	1	28662400	28663000
E6	1	28663000	28663400
E8	1	28663400	28663800
I4	1	28663800	28664600
I3	1	28664600	28665800
I2	1	28665800	28668200
I4	1	28668200	28668600
I3	1	28668600	28668800
F5	1	28668800	28669400
I2	1	28669400	28669600
I1	1	28669600	28670000
I2	1	28670000	28671000
I4	1	28671000	28672000
F4	1	28672000	28672800
I4	1	28672800	28673000
I1	1	28673000	28673200
F5	1	28673200	28673400
F3	1	28673400	28673600
F5	1	28673600	28673800
F3	1	28673800	28674200
I1	1	28674200	28674600
F3	1	28674600	28675000
I3	1	28675000	28675400
I4	1	28675400	28675800
I3	1	28675800	28678600
I4	1	28678600	28679000
F3	1	28679000	28679200
F5	1	28679200	28680000
I1	1	28680000	28681200
F5	1	28681200	28681800
I1	1	28681800	28682000
I4	1	28682000	28682200
E6	1	28682200	28683000
E8	1	28683000	28683200
E3	1	28683200	28683400
E2	1	28683400	28683800
I4	1	28683800	28684600
E2	1	28684600	28685000
E3	1	28685000	28685200
E4	1	28685200	28685400
E5	1	28685400	28685600
E6	1	28685600	28686000
E8	1	28686000	28686600
E6	1	28686600	28687000
E5	1	28687000	28688000
E3	1	28688000	28688600
E2	1	28688600	28688800
E1	1	28688800	28689200
I4	1	28689200	28689800
F4	1	28689800	28690200
F1	1	28690200	28691600
I4	1	28691600	28691800
E10	1	28691800	28692200
F1	1	28692200	28693000
F4	1	28693000	28693400
I4	1	28693400	28694000
I3	1	28694000	28694600
I2	1	28694600	28695200
I4	1	28695200	28696000
E3	1	28696000	28697400
E5	1	28697400	28697800
E6	1	28697800	28698000
E7	1	28698000	28698200
I4	1	28698200	28699800
F4	1	28699800	28700000
I4	1	28700000	28700600
I3	1	28700600	28701200
I4	1	28701200	28701600
I3	1	28701600	28702000
I2	1	28702000	28702800
I1	1	28702800	28703000
H7	1	28703000	28703200
I1	1	28703200	28704200
I2	1	28704200	28704400
I1	1	28704400	28705200
F3	1	28705200	28705400
F5	1	28705400	28706400
I1	1	28706400	28707400
I2	1	28707400	28708000
I1	1	28708000	28708200
I4	1	28708200	28708800
E7	1	28708800	28709000
E6	1	28709000	28709400
E8	1	28709400	28709600
E6	1	28709600	28709800
E4	1	28709800	28710200
E5	1	28710200	28710400
E4	1	28710400	28711800
E5	1	28711800	28712200
E4	1	28712200	28712400
E2	1	28712400	28712800
E1	1	28712800	28713000
I4	1	28713000	28713600
I3	1	28713600	28715200
F4	1	28715200	28715400
E2	1	28715400	28715800
E3	1	28715800	28716200
E4	1	28716200	28716400
E8	1	28716400	28716600
E6	1	28716600	28717400
E8	1	28717400	28717600
I4	1	28717600	28718000
I3	1	28718000	28718200
F4	1	28718200	28718400
F1	1	28718400	28719200
E10	1	28719200	28720000
E9	1	28720000	28720200
E10	1	28720200	28720600
E9	1	28720600	28720800
E10	1	28720800	28721400
F1	1	28721400	28722000
F4	1	28722000	28722600
I4	1	28722600	28722800
F4	1	28722800	28723200
E7	1	28723200	28723600
E10	1	28723600	28724600
E9	1	28724600	28724800
E8	1	28724800	28725000
E4	1	28725000	28725800
E5	1	28725800	28726200
E3	1	28726200	28726400
E2	1	28726400	28727000
I4	1	28727000	28728200
F4	1	28728200	28728400
E2	1	28728400	28728600
F4	1	28728600	28728800
I4	1	28728800	28729000
E1	1	28729000	28729200
E2	1	28729200	28729600
E3	1	28729600	28729800
E4	1	28729800	28730000
E6	1	28730000	28730200
E7	1	28730200	28730800
I4	1	28730800	28731000
I3	1	28731000	28731200
I4	1	28731200	28732200
I3	1	28732200	28733400
I4	1	28733400	28734200
E1	1	28734200	28734400
E2	1	28734400	28734600
E3	1	28734600	28735000
E4	1	28735000	28735400
E5	1	28735400	28736200
E4	1	28736200	28736400
E8	1	28736400	28736800
E6	1	28736800	28737000
E8	1	28737000	28737600
E6	1	28737600	28738000
E7	1	28738000	28738600
I4	1	28738600	28739400
I3	1	28739400	28740200
I4	1	28740200	28740800
E1	1	28740800	28741000
E2	1	28741000	28741400
F4	1	28741400	28741600
I3	1	28741600	28743000
F4	1	28743000	28743400
I3	1	28743400	28744000
I2	1	28744000	28745200
I3	1	28745200	28746200
I4	1	28746200	28747000
E1	1	28747000	28747200
E3	1	28747200	28747400
E1	1	28747400	28747600
I3	1	28747600	28747800
I4	1	28747800	28749400
F4	1	28749400	28749600
I4	1	28749600	28750800
I3	1	28750800	28751000
F5	1	28751000	28751800
I2	1	28751800	28752000
I4	1	28752000	28752200
I3	1	28752200	28756600
F4	1	28756600	28757400
F1	1	28757400	28757800
E10	1	28757800	28758200
I4	1	28758200	28758600
F4	1	28758600	28759000
I4	1	28759000	28759600
E2	1	28759600	28760000
E3	1	28760000	28760600
E4	1	28760600	28760800
E5	1	28760800	28762400
E4	1	28762400	28762800
E5	1	28762800	28763200
E6	1	28763200	28764400
E9	1	28764400	28765200
E10	1	28765200	28765400
E9	1	28765400	28765600
F1	1	28765600	28765800
I4	1	28765800	28766800
I3	1	28766800	28767000
F4	1	28767000	28767400
I3	1	28767400	28767600
I4	1	28767600	28769200
E6	1	28769200	28769600
E5	1	28769600	28770400
E3	1	28770400	28771000
E2	1	28771000	28771200
E1	1	28771200	28771400
I4	1	28771400	28772800
E7	1	28772800	28773000
E6	1	28773000	28773600
E3	1	28773600	28774600
E2	1	28774600	28774800
I4	1	28774800	28775600
F4	1	28775600	28776200
I4	1	28776200	28776800
I3	1	28776800	28777000
E2	1	28777000	28777600
E1	1	28777600	28777800
E3	1	28777800	28778000
E9	1	28778000	28778200
I3	1	28778200	28778800
E1	1	28778800	28779400
E7	1	28779400	28780000
E6	1	28780000	28780400
E8	1	28780400	28781200
E6	1	28781200	28781600
E4	1	28781600	28782200
E5	1	28782200	28782400
E4	1	28782400	28782600
E3	1	28782600	28782800
E2	1	28782800	28783200
I4	1	28783200	28783600
F4	1	28783600	28784400
I3	1	28784400	28784600
F4	1	28784600	28784800
E2	1	28784800	28785200
I4	1	28785200	28786400
F1	1	28786400	28787000
E10	1	28787000	28787600
I4	1	28787600	28787800
F4	1	28787800	28788200
E2	1	28788200	28788400
I4	1	28788400	28789800
E7	1	28789800	28790000
E9	1	28790000	28790600
E7	1	28790600	28791000
E6	1	28791000	28791200
E4	1	28791200	28792000
E3	1	28792000	28792200
E2	1	28792200	28792600
I4	1	28792600	28794000
F4	1	28794000	28794400
E7	1	28794400	28795000
E9	1	28795000	28795200
E10	1	28795200	28795400
E9	1	28795400	28796000
E10	1	28796000	28796400
E9	1	28796400	28796800
E10	1	28796800	28797000
E9	1	28797000	28798400
F1	1	28798400	28798800
I4	1	28798800	28799400
F4	1	28799400	28800000
E2	1	28800000	28800400
I4	1	28800400	28800800
I1	1	28800800	28801000
F5	1	28801000	28801200
I2	1	28801200	28801400
F3	1	28801400	28802000
I4	1	28802000	28803000
E7	1	28803000	28803200
E6	1	28803200	28803400
E8	1	28803400	28803600
E5	1	28803600	28803800
E4	1	28803800	28804000
E3	1	28804000	28804400
E2	1	28804400	28804800
I4	1	28804800	28805200
F4	1	28805200	28805600
F1	1	28805600	28809400
E10	1	28809400	28809800
F1	1	28809800	28810000
E10	1	28810000	28810200
F1	1	28810200	28810600
E10	1	28810600	28811000
E9	1	28811000	28811600
E10	1	28811600	28812200
E4	1	28812200	28812400
E3	1	28812400	28812600
E2	1	28812600	28813000
I4	1	28813000	28813200
I3	1	28813200	28813400
F4	1	28813400	28814400
E10	1	28814400	28814600
F4	1	28814600	28814800
E2	1	28814800	28815200
I4	1	28815200	28816200
F1	1	28816200	28816400
E10	1	28816400	28817000
E9	1	28817000	28817200
E10	1	28817200	28821600
F1	1	28821600	28821800
I4	1	28821800	28822400
E7	1	28822400	28822600
I4	1	28822600	28822800
F4	1	28822800	28823400
F1	1	28823400	28823600
F4	1	28823600	28823800
I4	1	28823800	28824200
F4	1	28824200	28824600
I4	1	28824600	28825400
F3	1	28825400	28825600
F5	1	28825600	28826000
I2	1	28826000	28827200
I1	1	28827200	28827800
H7	1	28827800	28828000
I1	1	28828000	28828600
I2	1	28828600	28829000
I1	1	28829000	28829200
F3	1	28829200	28829400
F5	1	28829400	28830000
I2	1	28830000	28830200
I4	1	28830200	28831200
E6	1	28831200	28832600
E8	1	28832600	28832800
E6	1	28832800	28833200
E4	1	28833200	28833800
E5	1	28833800	28836200
E3	1	28836200	28836400
E1	1	28836400	28836600
I4	1	28836600	28837000
F4	1	28837000	28837400
I4	1	28837400	28837600
F4	1	28837600	28838400
E7	1	28838400	28839200
E10	1	28839200	28839600
E9	1	28839600	28840200
E10	1	28840200	28840400
E9	1	28840400	28841000
E10	1	28841000	28841200
E9	1	28841200	28841600
E10	1	28841600	28841800
F1	1	28841800	28842000
F4	1	28842000	28842400
I4	1	28842400	28843200
I2	1	28843200	28844400
I1	1	28844400	28844600
F3	1	28844600	28844800
F2	1	28844800	28845800
E10	1	28845800	28846600
F1	1	28846600	28847200
F4	1	28847200	28847600
I4	1	28847600	28847800
E1	1	28847800	28848000
E3	1	28848000	28848600
E5	1	28848600	28849000
E4	1	28849000	28849200
E5	1	28849200	28849400
E4	1	28849400	28849600
E5	1	28849600	28849800
E4	1	28849800	28851400
E5	1	28851400	28851800
E4	1	28851800	28852400
E5	1	28852400	28852800
E4	1	28852800	28853000
E8	1	28853000	28853400
E6	1	28853400	28853800
E7	1	28853800	28854200
I4	1	28854200	28854600
E6	1	28854600	28855000
E4	1	28855000	28855200
E3	1	28855200	28855400
E2	1	28855400	28855800
I4	1	28855800	28856800
E2	1	28856800	28857400
E3	1	28857400	28857800
E9	1	28857800	28858200
E1	1	28858200	28858400
I4	1	28858400	28860400
I3	1	28860400	28861000
I4	1	28861000	28862000
I3	1	28862000	28862400
F4	1	28862400	28862600
I3	1	28862600	28863000
I4	1	28863000	28863600
I3	1	28863600	28863800
I4	1	28863800	28865400
E1	1	28865400	28865600
E3	1	28865600	28866000
E1	1	28866000	28866400
E3	1	28866400	28867400
E7	1	28867400	28867800
I4	1	28867800	28868600
I3	1	28868600	28869600
I4	1	28869600	28870000
E1	1	28870000	28871800
I4	1	28871800	28872000
I3	1	28872000	28872600
I4	1	28872600	28873200
E7	1	28873200	28873800
E3	1	28873800	28874600
E2	1	28874600	28874800
E1	1	28874800	28875000
E2	1	28875000	28875200
E1	1	28875200	28875400
I4	1	28875400	28876400
I3	1	28876400	28878000
I4	1	28878000	28879200
I3	1	28879200	28879400
F4	1	28879400	28879600
I3	1	28879600	28880000
I4	1	28880000	28880600
I3	1	28880600	28880800
I4	1	28880800	28881400
E1	1	28881400	28882000
E3	1	28882000	28883000
E4	1	28883000	28883200
E8	1	28883200	28883400
E6	1	28883400	28884200
E7	1	28884200	28884400
I4	1	28884400	28884800
E7	1	28884800	28885000
F4	1	28885000	28885200
I4	1	28885200	28885400
I1	1	28885400	28886000
F2	1	28886000	28886800
E10	1	28886800	28887000
F1	1	28887000	28887200
F2	1	28887200	28887800
F1	1	28887800	28888000
I4	1	28888000	28889000
E1	1	28889000	28889200
E2	1	28889200	28889400
E3	1	28889400	28890000
E1	1	28890000	28890200
E8	1	28890200	28890400
E7	1	28890400	28890800
I4	1	28890800	28892200
E1	1	28892200	28892400
E3	1	28892400	28893200
E5	1	28893200	28893400
E8	1	28893400	28893800
I4	1	28893800	28894200
F4	1	28894200	28894400
I4	1	28894400	28894800
I2	1	28894800	28895600
F3	1	28895600	28895800
F5	1	28895800	28896400
E7	1	28896400	28896800
F4	1	28896800	28897600
I4	1	28897600	28899400
I3	1	28899400	28900600
I4	1	28900600	28901200
I3	1	28901200	28902000
I4	1	28902000	28902600
E6	1	28902600	28902800
E5	1	28902800	28903200
E4	1	28903200	28903800
E2	1	28903800	28904200
E1	1	28904200	28904400
I4	1	28904400	28904800
I3	1	28904800	28905000
F4	1	28905000	28905600
I3	1	28905600	28906200
I4	1	28906200	28906600
E2	1	28906600	28907200
E3	1	28907200	28907400
E4	1	28907400	28907800
E5	1	28907800	28909000
E7	1	28909000	28911000
I4	1	28911000	28912600
H7	1	28912600	28912800
H6	1	28912800	28913000
H7	1	28913000	28913400
H6	1	28913400	28913600
I4	1	28913600	28914000
I1	1	28914000	28914200
F2	1	28914200	28915000
I1	1	28915000	28915200
I4	1	28915200	28915600
I3	1	28915600	28915800
I4	1	28915800	28916400
I3	1	28916400	28916600
F4	1	28916600	28917400
I3	1	28917400	28917600
F4	1	28917600	28918200
I3	1	28918200	28918600
I4	1	28918600	28919000
F4	1	28919000	28919600
I3	1	28919600	28920000
F4	1	28920000	28920200
I3	1	28920200	28920400
F4	1	28920400	28920600
F5	1	28920600	28920800
I3	1	28920800	28921200
I2	1	28921200	28921400
F5	1	28921400	28921600
I2	1	28921600	28921800
F5	1	28921800	28922400
I4	1	28922400	28922800
E7	1	28922800	28923600
E8	1	28923600	28923800
E5	1	28923800	28924200
E4	1	28924200	28924600
E3	1	28924600	28925000
E2	1	28925000	28925200
I4	1	28925200	28926200
E1	1	28926200	28926400
E2	1	28926400	28927200
I4	1	28927200	28928200
I3	1	28928200	28928800
I4	1	28928800	28929400
F4	1	28929400	28929800
I4	1	28929800	28930200
I3	1	28930200	28930400
I4	1	28930400	28931000
I3	1	28931000	28931400
F4	1	28931400	28931600
I4	1	28931600	28932200
E1	1	28932200	28932600
I4	1	28932600	28932800
E1	1	28932800	28933000
E2	1	28933000	28933200
E3	1	28933200	28934000
E5	1	28934000	28934400
E6	1	28934400	28935200
I4	1	28935200	28936600
E2	1	28936600	28937200
I4	1	28937200	28937400
I3	1	28937400	28937600
F4	1	28937600	28938000
I3	1	28938000	28938200
I4	1	28938200	28938600
I3	1	28938600	28940000
I4	1	28940000	28940800
E2	1	28940800	28941200
E1	1	28941200	28941400
E7	1	28941400	28942400
E1	1	28942400	28942800
E2	1	28942800	28943400
F1	1	28943400	28943600
E9	1	28943600	28943800
E10	1	28943800	28944000
E9	1	28944000	28944800
E10	1	28944800	28945400
F1	1	28945400	28946000
F4	1	28946000	28947200
I4	1	28947200	28947800
F4	1	28947800	28948000
E7	1	28948000	28948600
E8	1	28948600	28949000
E4	1	28949000	28949400
E8	1	28949400	28950000
E4	1	28950000	28950200
E5	1	28950200	28950800
E4	1	28950800	28951000
E3	1	28951000	28951200
E2	1	28951200	28951600
I4	1	28951600	28951800
E7	1	28951800	28952200
E5	1	28952200	28952400
E4	1	28952400	28952800
E3	1	28952800	28953000
E1	1	28953000	28953200
E2	1	28953200	28953400
I4	1	28953400	28954800
F4	1	28954800	28955200
I4	1	28955200	28955600
E2	1	28955600	28956000
E3	1	28956000	28956200
E4	1	28956200	28958000
E8	1	28958000	28958200
E4	1	28958200	28959000
E8	1	28959000	28959800
I4	1	28959800	28960600
E6	1	28960600	28961000
E3	1	28961000	28961400
E2	1	28961400	28962000
I4	1	28962000	28962400
I3	1	28962400	28962600
I4	1	28962600	28963000
I3	1	28963000	28963200
I4	1	28963200	28963600
F4	1	28963600	28964600
H7	1	28964600	28965400
I4	1	28965400	28966000
F4	1	28966000	28966200
I4	1	28966200	28966400
F5	1	28966400	28967000
I2	1	28967000	28967600
I3	1	28967600	28968000
F4	1	28968000	28968400
F3	1	28968400	28968600
I2	1	28968600	28968800
F3	1	28968800	28969200
I2	1	28969200	28969600
I1	1	28969600	28969800
I2	1	28969800	28970000
I1	1	28970000	28970800
F5	1	28970800	28971200
F3	1	28971200	28971600
F5	1	28971600	28972200
I2	1	28972200	28972400
I4	1	28972400	28972800
F5	1	28972800	28973200
F3	1	28973200	28973400
F5	1	28973400	28973600
I1	1	28973600	28974000
F3	1	28974000	28974600
I1	1	28974600	28974800
I4	1	28974800	28975600
F4	1	28975600	28975800
I4	1	28975800	28976000
E7	1	28976000	28978000
E3	1	28978000	28978200
E2	1	28978200	28978600
E1	1	28978600	28978800
I4	1	28978800	28979000
E7	1	28979000	28979600
E5	1	28979600	28980600
E3	1	28980600	28980800
E2	1	28980800	28981200
E1	1	28981200	28981600
E2	1	28981600	28982200
E3	1	28982200	28982400
E5	1	28982400	28983000
E7	1	28983000	28983200
I4	1	28983200	28983400
F4	1	28983400	28983600
I4	1	28983600	28984000
E2	1	28984000	28984400
E3	1	28984400	28984800
E4	1	28984800	28985000
E5	1	28985000	28985600
E4	1	28985600	28986000
E5	1	28986000	28986600
E6	1	28986600	28987000
E8	1	28987000	28987600
I4	1	28987600	28988600
I3	1	28988600	28988800
I4	1	28988800	28989200
I1	1	28989200	28990000
F3	1	28990000	28990200
F5	1	28990200	28990600
I2	1	28990600	28991000
F3	1	28991000	28991400
I2	1	28991400	28991600
I4	1	28991600	28992000
I2	1	28992000	28992200
I1	1	28992200	28992800
F5	1	28992800	28993200
F3	1	28993200	28993400
I1	1	28993400	28995400
F5	1	28995400	28995600
F2	1	28995600	28995800
F3	1	28995800	28996800
I1	1	28996800	28997800
I4	1	28997800	28998000
F4	1	28998000	28998400
E7	1	28998400	28999000
E1	1	28999000	28999200
E2	1	28999200	28999400
I4	1	28999400	28999800
E6	1	28999800	29001000
E5	1	29001000	29001200
E3	1	29001200	29001800
E2	1	29001800	29002000
E1	1	29002000	29002200
I4	1	29002200	29002400
I1	1	29002400	29002800
F5	1	29002800	29003000
F3	1	29003000	29003200
I1	1	29003200	29004200
I2	1	29004200	29004400
F5	1	29004400	29005200
I2	1	29005200	29005600
I1	1	29005600	29006000
I2	1	29006000	29006800
I1	1	29006800	29007400
I4	1	29007400	29007600
I3	1	29007600	29008600
I4	1	29008600	29009000
F4	1	29009000	29009600
F1	1	29009600	29010400
F4	1	29010400	29011000
I4	1	29011000	29011800
F3	1	29011800	29012200
I3	1	29012200	29012400
I4	1	29012400	29012600
E1	1	29012600	29012800
E2	1	29012800	29013000
E3	1	29013000	29013200
E5	1	29013200	29013400
E4	1	29013400	29014200
E5	1	29014200	29014800
E6	1	29014800	29015600
I4	1	29015600	29016200
E2	1	29016200	29016600
E4	1	29016600	29017200
E5	1	29017200	29017400
E4	1	29017400	29017600
E8	1	29017600	29017800
E7	1	29017800	29018000
E6	1	29018000	29018200
E7	1	29018200	29019600
I4	1	29019600	29020400
E9	1	29020400	29021400
E8	1	29021400	29021600
E4	1	29021600	29021800
E5	1	29021800	29022000
E4	1	29022000	29023000
E3	1	29023000	29023200
E2	1	29023200	29023400
I4	1	29023400	29024000
E7	1	29024000	29024600
E6	1	29024600	29024800
E8	1	29024800	29025000
E5	1	29025000	29025200
E4	1	29025200	29025400
E5	1	29025400	29025800
E4	1	29025800	29026000
E3	1	29026000	29026200
E2	1	29026200	29027000
I4	1	29027000	29027800
F4	1	29027800	29028600
F1	1	29028600	29028800
E10	1	29028800	29031400
E9	1	29031400	29031600
E7	1	29031600	29033000
I4	1	29033000	29033200
E7	1	29033200	29033600
E1	1	29033600	29034000
E2	1	29034000	29034600
F4	1	29034600	29034800
I4	1	29034800	29035600
I3	1	29035600	29036200
F4	1	29036200	29036600
I4	1	29036600	29036800
I3	1	29036800	29037600
I4	1	29037600	29038400
E2	1	29038400	29038800
E4	1	29038800	29039200
E5	1	29039200	29039400
E6	1	29039400	29039600
I4	1	29039600	29040000
E8	1	29040000	29040200
E6	1	29040200	29041200
E8	1	29041200	29042000
E5	1	29042000	29043800
E4	1	29043800	29044600
E5	1	29044600	29044800
E4	1	29044800	29046000
E5	1	29046000	29046200
E4	1	29046200	29046600
E5	1	29046600	29047000
E4	1	29047000	29047200
E5	1	29047200	29048000
E4	1	29048000	29048200
E5	1	29048200	29048800
E4	1	29048800	29049000
E2	1	29049000	29049400
I4	1	29049400	29050000
F5	1	29050000	29050600
F4	1	29050600	29051000
I4	1	29051000	29051400
F4	1	29051400	29051600
E2	1	29051600	29052200
E1	1	29052200	29052400
E8	1	29052400	29053000
E5	1	29053000	29053600
E4	1	29053600	29054000
E5	1	29054000	29054200
E9	1	29054200	29054400
E10	1	29054400	29054800
I4	1	29054800	29055000
E7	1	29055000	29055200
I4	1	29055200	29055400
E7	1	29055400	29055600
I4	1	29055600	29055800
F4	1	29055800	29056200
I4	1	29056200	29056600
E2	1	29056600	29057200
E3	1	29057200	29057400
E4	1	29057400	29058000
E5	1	29058000	29058200
E4	1	29058200	29059000
E9	1	29059000	29059600
E7	1	29059600	29059800
E8	1	29059800	29060200
E4	1	29060200	29060400
E9	1	29060400	29060600
E10	1	29060600	29061000
E9	1	29061000	29061800
E10	1	29061800	29062000
E9	1	29062000	29062400
E10	1	29062400	29062600
E7	1	29062600	29062800
I4	1	29062800	29063200
F4	1	29063200	29063600
F1	1	29063600	29064000
F4	1	29064000	29064600
I3	1	29064600	29065800
I4	1	29065800	29066600
I3	1	29066600	29066800
I4	1	29066800	29068400
F1	1	29068400	29068800
F2	1	29068800	29069200
F3	1	29069200	29069800
F4	1	29069800	29070000
I4	1	29070000	29070200
E2	1	29070200	29070600
E3	1	29070600	29070800
E4	1	29070800	29071200
E5	1	29071200	29071400
E6	1	29071400	29071600
I4	1	29071600	29072000
E7	1	29072000	29072200
I4	1	29072200	29072400
E7	1	29072400	29073200
E1	1	29073200	29073600
I4	1	29073600	29073800
E1	1	29073800	29074000
E2	1	29074000	29074400
E3	1	29074400	29074800
E8	1	29074800	29075200
E9	1	29075200	29075800
E7	1	29075800	29076000
I4	1	29076000	29076200
F4	1	29076200	29076400
I4	1	29076400	29076600
F4	1	29076600	29077400
I3	1	29077400	29077600
I4	1	29077600	29078000
I3	1	29078000	29078400
I4	1	29078400	29078600
H6	1	29078600	29079200
F5	1	29079200	29079400
I1	1	29079400	29079600
I4	1	29079600	29080400
I3	1	29080400	29080800
I2	1	29080800	29081000
F5	1	29081000	29081400
I4	1	29081400	29081800
E10	1	29081800	29082200
E9	1	29082200	29082600
E10	1	29082600	29083000
E8	1	29083000	29083200
E4	1	29083200	29083400
E3	1	29083400	29083600
E2	1	29083600	29084200
I4	1	29084200	29084600
F4	1	29084600	29085200
I4	1	29085200	29085800
F4	1	29085800	29086000
E2	1	29086000	29086600
I4	1	29086600	29087000
F4	1	29087000	29087200
E2	1	29087200	29087800
E9	1	29087800	29088400
E10	1	29088400	29089000
E9	1	29089000	29089200
E10	1	29089200	29089400
E9	1	29089400	29089800
E10	1	29089800	29090600
E9	1	29090600	29090800
E10	1	29090800	29091600
E9	1	29091600	29091800
I4	1	29091800	29092000
F4	1	29092000	29092600
I4	1	29092600	29092800
F4	1	29092800	29093200
I4	1	29093200	29093600
E2	1	29093600	29094200
E1	1	29094200	29094400
E8	1	29094400	29095000
E6	1	29095000	29095600
E7	1	29095600	29096000
I4	1	29096000	29096200
E2	1	29096200	29096600
E3	1	29096600	29097000
E4	1	29097000	29097800
E5	1	29097800	29098000
E8	1	29098000	29098400
I4	1	29098400	29098600
F4	1	29098600	29098800
I3	1	29098800	29099000
F4	1	29099000	29099200
I4	1	29099200	29099800
F4	1	29099800	29101000
I4	1	29101000	29101800
I3	1	29101800	29102000
I4	1	29102000	29102400
I3	1	29102400	29103000
I4	1	29103000	29103600
E2	1	29103600	29104200
E1	1	29104200	29104400
E9	1	29104400	29104800
E5	1	29104800	29107600
E4	1	29107600	29108000
E5	1	29108000	29108400
E9	1	29108400	29110400
E10	1	29110400	29110800
E9	1	29110800	29111800
E10	1	29111800	29112000
I4	1	29112000	29112600
E9	1	29112600	29113000
E4	1	29113000	29114000
E2	1	29114000	29114400
I4	1	29114400	29115200
E8	1	29115200	29115600
E4	1	29115600	29115800
E5	1	29115800	29116600
E3	1	29116600	29116800
E2	1	29116800	29117200
E1	1	29117200	29117400
I4	1	29117400	29117600
E2	1	29117600	29118200
E3	1	29118200	29118400
E4	1	29118400	29119000
E5	1	29119000	29119200
E8	1	29119200	29119400
E6	1	29119400	29119600
E8	1	29119600	29120400
I4	1	29120400	29121400
I3	1	29121400	29121600
E2	1	29121600	29122200
E1	1	29122200	29122400
E2	1	29122400	29122600
E3	1	29122600	29123000
E5	1	29123000	29123200
E8	1	29123200	29124200
E6	1	29124200	29125000
I4	1	29125000	29126600
E2	1	29126600	29127200
E4	1	29127200	29127400
E5	1	29127400	29127800
E4	1	29127800	29128200
E8	1	29128200	29128800
E7	1	29128800	29129400
I4	1	29129400	29130200
I3	1	29130200	29130400
F4	1	29130400	29130600
F5	1	29130600	29131000
F3	1	29131000	29131400
I1	1	29131400	29131800
I2	1	29131800	29132400
F5	1	29132400	29132600
I4	1	29132600	29133000
I3	1	29133000	29133600
F4	1	29133600	29134200
I4	1	29134200	29135800
I3	1	29135800	29136000
F5	1	29136000	29136400
F3	1	29136400	29136800
I4	1	29136800	29137200
I3	1	29137200	29137800
E2	1	29137800	29138200
I4	1	29138200	29138400
F4	1	29138400	29138600
E7	1	29138600	29139000
I4	1	29139000	29139400
E9	1	29139400	29140600
E5	1	29140600	29140800
E4	1	29140800	29141200
E5	1	29141200	29141400
E4	1	29141400	29141800
E5	1	29141800	29142000
E4	1	29142000	29142400
E2	1	29142400	29143000
I4	1	29143000	29143400
E2	1	29143400	29143800
I4	1	29143800	29144200
E9	1	29144200	29144400
E10	1	29144400	29145400
E9	1	29145400	29146200
E4	1	29146200	29146800
E2	1	29146800	29147400
E1	1	29147400	29147600
I4	1	29147600	29148400
F4	1	29148400	29149000
E10	1	29149000	29149400
E9	1	29149400	29150000
E5	1	29150000	29150400
E4	1	29150400	29150800
E5	1	29150800	29151600
E3	1	29151600	29151800
E2	1	29151800	29152200
I4	1	29152200	29153400
E7	1	29153400	29153600
E9	1	29153600	29154200
E10	1	29154200	29154800
E9	1	29154800	29156800
E10	1	29156800	29157600
E9	1	29157600	29158200
E10	1	29158200	29158600
E9	1	29158600	29158800
E10	1	29158800	29159200
E9	1	29159200	29159600
E10	1	29159600	29160000
E4	1	29160000	29160200
E9	1	29160200	29160400
E10	1	29160400	29160800
E4	1	29160800	29161600
E1	1	29161600	29161800
E2	1	29161800	29162400
I4	1	29162400	29162800
F4	1	29162800	29163000
I4	1	29163000	29163400
I1	1	29163400	29163600
I2	1	29163600	29164000
F3	1	29164000	29164200
I3	1	29164200	29164600
I4	1	29164600	29165200
E2	1	29165200	29165600
E3	1	29165600	29165800
E4	1	29165800	29166000
E5	1	29166000	29166200
E4	1	29166200	29166600
E5	1	29166600	29167000
E4	1	29167000	29167200
E5	1	29167200	29167400
E9	1	29167400	29167600
I4	1	29167600	29168000
E9	1	29168000	29170000
E10	1	29170000	29170400
E9	1	29170400	29170600
E4	1	29170600	29171000
E5	1	29171000	29171200
E4	1	29171200	29171800
E5	1	29171800	29172000
E4	1	29172000	29172200
E3	1	29172200	29172400
E2	1	29172400	29173000
I4	1	29173000	29173400
E1	1	29173400	29173600
E2	1	29173600	29174000
E3	1	29174000	29174600
E5	1	29174600	29174800
E6	1	29174800	29175000
E7	1	29175000	29175400
I4	1	29175400	29175800
I3	1	29175800	29176000
I2	1	29176000	29177400
I4	1	29177400	29178200
I2	1	29178200	29178800
F5	1	29178800	29179400
F3	1	29179400	29179600
I4	1	29179600	29180000
I3	1	29180000	29180200
I4	1	29180200	29181000
F2	1	29181000	29182200
I2	1	29182200	29182400
F2	1	29182400	29183200
I1	1	29183200	29183400
I4	1	29183400	29183800
I3	1	29183800	29185600
I4	1	29185600	29186000
E1	1	29186000	29186800
E2	1	29186800	29187800
I3	1	29187800	29188000
I4	1	29188000	29189000
E7	1	29189000	29189600
E5	1	29189600	29190000
E4	1	29190000	29190200
E3	1	29190200	29190400
E2	1	29190400	29190800
F4	1	29190800	29191000
I4	1	29191000	29192200
E6	1	29192200	29193000
E5	1	29193000	29193200
E6	1	29193200	29193600
E5	1	29193600	29195000
E4	1	29195000	29195400
E3	1	29195400	29195800
E2	1	29195800	29196000
E1	1	29196000	29196200
I4	1	29196200	29196800
F5	1	29196800	29197000
F4	1	29197000	29197400
I4	1	29197400	29197800
I3	1	29197800	29199200
I4	1	29199200	29199600
I2	1	29199600	29200200
I1	1	29200200	29201000
I4	1	29201000	29201600
F5	1	29201600	29202200
I2	1	29202200	29202400
I4	1	29202400	29202800
F3	1	29202800	29203400
I3	1	29203400	29203600
I4	1	29203600	29204000
F4	1	29204000	29204200
I4	1	29204200	29205000
I3	1	29205000	29205200
F3	1	29205200	29205400
F5	1	29205400	29206000
I2	1	29206000	29206400
I4	1	29206400	29206600
E1	1	29206600	29206800
E2	1	29206800	29207000
E3	1	29207000	29207200
E4	1	29207200	29207600
E5	1	29207600	29207800
E8	1	29207800	29208000
I4	1	29208000	29208800
F4	1	29208800	29210200
I3	1	29210200	29210400
I4	1	29210400	29210600
E2	1	29210600	29211000
F4	1	29211000	29211400
E7	1	29211400	29212000
E9	1	29212000	29212400
E10	1	29212400	29212600
I4	1	29212600	29213200
F4	1	29213200	29214000
I4	1	29214000	29214400
F4	1	29214400	29214800
I4	1	29214800	29215200
F4	1	29215200	29215600
I4	1	29215600	29215800
I3	1	29215800	29217800
I4	1	29217800	29218400
I2	1	29218400	29218600
I3	1	29218600	29219800
I4	1	29219800	29220400
E2	1	29220400	29220800
E3	1	29220800	29222200
E8	1	29222200	29222600
E6	1	29222600	29222800
E8	1	29222800	29223000
E6	1	29223000	29223400
E7	1	29223400	29223800
I4	1	29223800	29225000
I3	1	29225000	29226000
I4	1	29226000	29226400
I3	1	29226400	29227200
I4	1	29227200	29227800
I3	1	29227800	29229400
I4	1	29229400	29230200
E7	1	29230200	29230800
E1	1	29230800	29231000
E2	1	29231000	29231600
I4	1	29231600	29232200
I2	1	29232200	29233400
F3	1	29233400	29233600
I2	1	29233600	29233800
I3	1	29233800	29234200
F4	1	29234200	29234600
I3	1	29234600	29236000
F5	1	29236000	29236600
E7	1	29236600	29236800
F4	1	29236800	29237200
I3	1	29237200	29238400
F4	1	29238400	29238600
E2	1	29238600	29239000
F4	1	29239000	29239400
I4	1	29239400	29239800
I3	1	29239800	29240800
I4	1	29240800	29241400
I3	1	29241400	29241600
F4	1	29241600	29241800
I3	1	29241800	29243800
I4	1	29243800	29245000
F4	1	29245000	29245400
I4	1	29245400	29245800
F4	1	29245800	29246000
I4	1	29246000	29246400
E7	1	29246400	29246600
E6	1	29246600	29246800
E5	1	29246800	29247200
E4	1	29247200	29247400
E3	1	29247400	29247600
E2	1	29247600	29248000
I4	1	29248000	29248400
I1	1	29248400	29248600
F5	1	29248600	29249600
I1	1	29249600	29249800
I4	1	29249800	29250600
F4	1	29250600	29250800
F5	1	29250800	29251600
F3	1	29251600	29251800
I4	1	29251800	29253400
E2	1	29253400	29253800
E3	1	29253800	29254200
E4	1	29254200	29254600
E5	1	29254600	29255200
E4	1	29255200	29255600
E5	1	29255600	29256400
E4	1	29256400	29257200
E5	1	29257200	29258600
E4	1	29258600	29258800
E5	1	29258800	29259200
E8	1	29259200	29259400
E6	1	29259400	29260400
I4	1	29260400	29261000
E7	1	29261000	29261800
E8	1	29261800	29262000
E4	1	29262000	29262200
E1	1	29262200	29262600
E2	1	29262600	29263000
I4	1	29263000	29263400
H6	1	29263400	29263600
H7	1	29263600	29263800
H6	1	29263800	29264000
F4	1	29264000	29264200
I4	1	29264200	29265000
I1	1	29265000	29266200
F3	1	29266200	29266800
I1	1	29266800	29267200
F5	1	29267200	29267800
I4	1	29267800	29268400
E1	1	29268400	29268600
E3	1	29268600	29268800
E4	1	29268800	29269000
E5	1	29269000	29269600
E6	1	29269600	29270200
E7	1	29270200	29270400
I4	1	29270400	29272200
E1	1	29272200	29272400
E2	1	29272400	29272800
E3	1	29272800	29273400
E4	1	29273400	29274000
E5	1	29274000	29274800
E8	1	29274800	29275000
I4	1	29275000	29277200
F4	1	29277200	29278400
I3	1	29278400	29278600
I4	1	29278600	29282200
E10	1	29282200	29282400
F1	1	29282400	29284400
F4	1	29284400	29284600
I4	1	29284600	29285000
F4	1	29285000	29285400
I3	1	29285400	29286600
F4	1	29286600	29286800
F5	1	29286800	29287000
F4	1	29287000	29287200
I4	1	29287200	29287800
I1	1	29287800	29288200
F3	1	29288200	29288600
F4	1	29288600	29288800
I4	1	29288800	29290200
F4	1	29290200	29290600
I3	1	29290600	29290800
I4	1	29290800	29291400
I3	1	29291400	29291800
I4	1	29291800	29292200
E2	1	29292200	29292600
E3	1	29292600	29292800
E5	1	29292800	29293000
E4	1	29293000	29293600
E5	1	29293600	29294200
E8	1	29294200	29294600
E6	1	29294600	29295400
E7	1	29295400	29295600
I4	1	29295600	29296400
I3	1	29296400	29297200
I4	1	29297200	29297600
I3	1	29297600	29298000
F4	1	29298000	29299200
I4	1	29299200	29299800
E7	1	29299800	29300000
I4	1	29300000	29300200
F4	1	29300200	29300400
I4	1	29300400	29301000
E2	1	29301000	29301400
E3	1	29301400	29301800
E5	1	29301800	29302200
E6	1	29302200	29302600
I4	1	29302600	29303000
F4	1	29303000	29303200
F1	1	29303200	29303400
F4	1	29303400	29303600
I4	1	29303600	29304000
E8	1	29304000	29304200
E4	1	29304200	29304400
E3	1	29304400	29305000
E2	1	29305000	29305400
I4	1	29305400	29306000
I1	1	29306000	29306200
F3	1	29306200	29307400
I2	1	29307400	29307600
I4	1	29307600	29308000
F4	1	29308000	29308400
I4	1	29308400	29309000
F4	1	29309000	29309400
E7	1	29309400	29309600
I4	1	29309600	29310000
F4	1	29310000	29310200
F3	1	29310200	29310400
I4	1	29310400	29310800
I3	1	29310800	29311000
F4	1	29311000	29311400
I4	1	29311400	29312400
H6	1	29312400	29312600
H7	1	29312600	29313000
I4	1	29313000	29313800
I3	1	29313800	29314800
I4	1	29314800	29315200
I3	1	29315200	29315400
I4	1	29315400	29316200
F4	1	29316200	29316400
I4	1	29316400	29316800
F3	1	29316800	29317200
I4	1	29317200	29318200
F4	1	29318200	29318400
I4	1	29318400	29318600
F4	1	29318600	29319000
I4	1	29319000	29319400
H7	1	29319400	29319800
H6	1	29319800	29320200
I4	1	29320200	29320600
F4	1	29320600	29320800
F5	1	29320800	29321000
F4	1	29321000	29321600
I4	1	29321600	29322200
I2	1	29322200	29322400
F5	1	29322400	29322600
F3	1	29322600	29323000
F5	1	29323000	29323200
I1	1	29323200	29324200
I2	1	29324200	29325600
F3	1	29325600	29325800
I2	1	29325800	29326800
F3	1	29326800	29327000
I3	1	29327000	29327400
I4	1	29327400	29328200
F4	1	29328200	29328400
I3	1	29328400	29328800
I4	1	29328800	29329800
F4	1	29329800	29330200
I4	1	29330200	29330400
F4	1	29330400	29331000
I4	1	29331000	29331400
F4	1	29331400	29332000
E1	1	29332000	29332600
F4	1	29332600	29333000
I4	1	29333000	29333400
I3	1	29333400	29333600
E2	1	29333600	29334200
E3	1	29334200	29334800
E4	1	29334800	29335000
E8	1	29335000	29335200
I4	1	29335200	29335400
E7	1	29335400	29336200
I4	1	29336200	29337200
F4	1	29337200	29337400
I4	1	29337400	29338600
F4	1	29338600	29338800
E2	1	29338800	29339600
I3	1	29339600	29339800
I4	1	29339800	29340200
I3	1	29340200	29342000
I4	1	29342000	29342600
E2	1	29342600	29342800
E1	1	29342800	29343000
I4	1	29343000	29343400
F3	1	29343400	29345000
F4	1	29345000	29345200
I4	1	29345200	29345800
E1	1	29345800	29346000
E3	1	29346000	29346800
E1	1	29346800	29347000
I4	1	29347000	29347800
F4	1	29347800	29349200
I4	1	29349200	29349800
E7	1	29349800	29350200
I4	1	29350200	29350600
E7	1	29350600	29351600
I3	1	29351600	29351800
F4	1	29351800	29352400
E2	1	29352400	29353000
I4	1	29353000	29355000
E1	1	29355000	29355200
E2	1	29355200	29355600
E4	1	29355600	29356400
E8	1	29356400	29357000
E6	1	29357000	29357200
E8	1	29357200	29357800
E6	1	29357800	29358000
E7	1	29358000	29358400
I4	1	29358400	29360000
I3	1	29360000	29360600
I4	1	29360600	29361000
I3	1	29361000	29361600
I4	1	29361600	29362600
I3	1	29362600	29362800
I4	1	29362800	29364400
E1	1	29364400	29365000
E3	1	29365000	29365600
E7	1	29365600	29365800
I4	1	29365800	29366400
I3	1	29366400	29366800
I4	1	29366800	29368200
I3	1	29368200	29368400
I4	1	29368400	29368800
I3	1	29368800	29370000
I4	1	29370000	29370800
I3	1	29370800	29371600
I2	1	29371600	29372200
F3	1	29372200	29372600
I2	1	29372600	29373400
I4	1	29373400	29373600
I3	1	29373600	29373800
F4	1	29373800	29374000
F5	1	29374000	29374200
F4	1	29374200	29374400
I3	1	29374400	29374600
I2	1	29374600	29374800
I3	1	29374800	29375600
I2	1	29375600	29375800
F3	1	29375800	29376000
I2	1	29376000	29376400
I4	1	29376400	29377000
H6	1	29377000	29377400
H7	1	29377400	29377600
H6	1	29377600	29377800
H2	1	29377800	29378000
H4	1	29378000	29379600
H3	1	29379600	29380000
H2	1	29380000	29380600
H6	1	29380600	29380800
I4	1	29380800	29381400
I3	1	29381400	29381600
I2	1	29381600	29382000
F3	1	29382000	29382200
I3	1	29382200	29382400
I4	1	29382400	29382800
I3	1	29382800	29383600
I4	1	29383600	29384200
I3	1	29384200	29384800
I4	1	29384800	29386000
I3	1	29386000	29386400
F4	1	29386400	29387200
I3	1	29387200	29387400
I4	1	29387400	29387800
E1	1	29387800	29388000
E3	1	29388000	29388400
E7	1	29388400	29388800
I4	1	29388800	29389800
I3	1	29389800	29390200
I4	1	29390200	29390800
F4	1	29390800	29391000
I4	1	29391000	29391800
F4	1	29391800	29393000
I4	1	29393000	29393200
I3	1	29393200	29393600
I4	1	29393600	29394000
F4	1	29394000	29395600
F1	1	29395600	29395800
F4	1	29395800	29396000
I4	1	29396000	29396800
I3	1	29396800	29397200
F4	1	29397200	29397800
I3	1	29397800	29398400
I4	1	29398400	29398800
F4	1	29398800	29399200
I4	1	29399200	29400000
E1	1	29400000	29400200
E2	1	29400200	29400600
E3	1	29400600	29400800
E6	1	29400800	29401000
E7	1	29401000	29401200
E9	1	29401200	29401600
E6	1	29401600	29401800
E8	1	29401800	29402200
E5	1	29402200	29402600
E4	1	29402600	29403200
E8	1	29403200	29403400
E2	1	29403400	29404000
I4	1	29404000	29404800
E1	1	29404800	29405000
E2	1	29405000	29405400
E3	1	29405400	29405600
E4	1	29405600	29405800
E5	1	29405800	29406400
E6	1	29406400	29406600
I3	1	29406600	29406800
I4	1	29406800	29407600
F4	1	29407600	29407800
F1	1	29407800	29409800
F2	1	29409800	29410000
F3	1	29410000	29410200
F4	1	29410200	29410400
I4	1	29410400	29411000
I1	1	29411000	29411200
I2	1	29411200	29411800
I1	1	29411800	29412200
I2	1	29412200	29412600
F3	1	29412600	29413000
I2	1	29413000	29414200
F3	1	29414200	29414400
F2	1	29414400	29414600
F5	1	29414600	29415000
I3	1	29415000	29415400
F4	1	29415400	29415600
E2	1	29415600	29416000
F4	1	29416000	29416400
I4	1	29416400	29416800
E2	1	29416800	29417400
E3	1	29417400	29417800
E5	1	29417800	29418400
E8	1	29418400	29418600
F4	1	29418600	29419000
I4	1	29419000	29419600
E1	1	29419600	29420000
I4	1	29420000	29420400
E2	1	29420400	29420800
E3	1	29420800	29421200
E4	1	29421200	29421400
E6	1	29421400	29421600
I4	1	29421600	29422000
I3	1	29422000	29422200
F4	1	29422200	29422600
I3	1	29422600	29423600
F4	1	29423600	29423800
E2	1	29423800	29424200
F4	1	29424200	29424400
I4	1	29424400	29425200
I3	1	29425200	29426600
F3	1	29426600	29427000
F4	1	29427000	29427200
I4	1	29427200	29428000
F4	1	29428000	29428400
I3	1	29428400	29428800
I4	1	29428800	29430200
F4	1	29430200	29430600
E2	1	29430600	29431000
E3	1	29431000	29431600
E8	1	29431600	29432000
E7	1	29432000	29432600
I4	1	29432600	29433200
E6	1	29433200	29434200
E5	1	29434200	29434800
E4	1	29434800	29435000
E5	1	29435000	29435200
E3	1	29435200	29436200
E2	1	29436200	29436400
I4	1	29436400	29437000
I3	1	29437000	29439800
I4	1	29439800	29440800
I3	1	29440800	29443600
I4	1	29443600	29445400
I3	1	29445400	29446400
I4	1	29446400	29447000
I3	1	29447000	29447200
F4	1	29447200	29447800
I3	1	29447800	29448800
F5	1	29448800	29449200
I2	1	29449200	29449400
I3	1	29449400	29450200
I4	1	29450200	29450800
E2	1	29450800	29452200
E1	1	29452200	29452400
I4	1	29452400	29452800
E3	1	29452800	29453200
E4	1	29453200	29453800
E5	1	29453800	29454800
E6	1	29454800	29455000
E8	1	29455000	29455200
E6	1	29455200	29455600
E8	1	29455600	29456000
E6	1	29456000	29457000
I4	1	29457000	29457400
E7	1	29457400	29457600
F4	1	29457600	29458200
I3	1	29458200	29458400
F4	1	29458400	29459200
I3	1	29459200	29460200
F4	1	29460200	29460600
I3	1	29460600	29461000
I4	1	29461000	29461800
E2	1	29461800	29462000
E3	1	29462000	29463000
E8	1	29463000	29463200
I4	1	29463200	29464000
E2	1	29464000	29464200
E3	1	29464200	29464600
E2	1	29464600	29465000
I4	1	29465000	29466200
I3	1	29466200	29466800
I4	1	29466800	29467400
F4	1	29467400	29467600
F1	1	29467600	29468000
F2	1	29468000	29468400
I2	1	29468400	29468600
I1	1	29468600	29468800
I4	1	29468800	29470200
I2	1	29470200	29470400
F5	1	29470400	29471000
F3	1	29471000	29471800
F5	1	29471800	29472000
F4	1	29472000	29472200
I4	1	29472200	29473000
F4	1	29473000	29473400
F1	1	29473400	29473800
I4	1	29473800	29474600
H7	1	29474600	29475000
H5	1	29475000	29475400
H3	1	29475400	29476400
H4	1	29476400	29478200
H2	1	29478200	29478800
H4	1	29478800	29479400
H3	1	29479400	29480000
H2	1	29480000	29480200
H6	1	29480200	29481600
I4	1	29481600	29481800
F4	1	29481800	29482000
F5	1	29482000	29482200
F2	1	29482200	29483000
I4	1	29483000	29483600
I3	1	29483600	29483800
F4	1	29483800	29484200
I3	1	29484200	29484400
F5	1	29484400	29485200
F3	1	29485200	29485400
I3	1	29485400	29485800
I4	1	29485800	29486200
E10	1	29486200	29486600
E4	1	29486600	29486800
E5	1	29486800	29487000
E3	1	29487000	29487400
E2	1	29487400	29487800
E1	1	29487800	29488000
I4	1	29488000	29488400
I3	1	29488400	29488600
I4	1	29488600	29489000
I3	1	29489000	29490000
I4	1	29490000	29490400
I3	1	29490400	29490600
I4	1	29490600	29490800
F4	1	29490800	29492000
F5	1	29492000	29492600
F4	1	29492600	29492800
I4	1	29492800	29493200
I2	1	29493200	29493800
F3	1	29493800	29494200
I2	1	29494200	29494400
I1	1	29494400	29494600
F3	1	29494600	29494800
I1	1	29494800	29495200
I2	1	29495200	29495400
I1	1	29495400	29495600
I2	1	29495600	29495800
I1	1	29495800	29496400
H7	1	29496400	29496600
H6	1	29496600	29496800
I4	1	29496800	29497200
I3	1	29497200	29497600
I4	1	29497600	29498200
F5	1	29498200	29498600
F3	1	29498600	29498800
F5	1	29498800	29499800
I4	1	29499800	29500600
I3	1	29500600	29501000
I4	1	29501000	29501400
I3	1	29501400	29501800
I4	1	29501800	29502400
I3	1	29502400	29502600
F4	1	29502600	29503000
I3	1	29503000	29503200
I4	1	29503200	29504600
E1	1	29504600	29504800
E2	1	29504800	29505000
E3	1	29505000	29505400
E4	1	29505400	29506000
E5	1	29506000	29506400
E8	1	29506400	29506800
E6	1	29506800	29507200
E7	1	29507200	29507400
I4	1	29507400	29508800
I3	1	29508800	29509000
F4	1	29509000	29509800
F1	1	29509800	29510600
F4	1	29510600	29510800
I3	1	29510800	29511000
I4	1	29511000	29511600
I3	1	29511600	29511800
F4	1	29511800	29512000
F1	1	29512000	29513000
F4	1	29513000	29513800
I3	1	29513800	29514400
I4	1	29514400	29514800
I3	1	29514800	29515600
F4	1	29515600	29515800
I4	1	29515800	29516200
I3	1	29516200	29516400
I2	1	29516400	29517200
F5	1	29517200	29517600
F3	1	29517600	29517800
F5	1	29517800	29518000
I4	1	29518000	29518400
E1	1	29518400	29518600
F5	1	29518600	29519200
I2	1	29519200	29519400
I1	1	29519400	29519600
I4	1	29519600	29520800
F3	1	29520800	29521200
I1	1	29521200	29521800
F3	1	29521800	29522000
F5	1	29522000	29522400
I1	1	29522400	29522600
F3	1	29522600	29522800
F5	1	29522800	29523000
I1	1	29523000	29523800
I2	1	29523800	29524000
F3	1	29524000	29524200
I2	1	29524200	29524400
I1	1	29524400	29525000
I2	1	29525000	29525400
F5	1	29525400	29525800
F3	1	29525800	29526000
F5	1	29526000	29526200
F4	1	29526200	29526400
I4	1	29526400	29527200
I1	1	29527200	29528200
F3	1	29528200	29528400
F5	1	29528400	29529000
F3	1	29529000	29530000
F5	1	29530000	29530400
I2	1	29530400	29530600
I1	1	29530600	29531400
I2	1	29531400	29531600
F2	1	29531600	29532200
F3	1	29532200	29532400
F2	1	29532400	29533200
F1	1	29533200	29533400
E10	1	29533400	29533800
F1	1	29533800	29534200
I4	1	29534200	29534600
E7	1	29534600	29535200
I4	1	29535200	29535400
E7	1	29535400	29535800
E6	1	29535800	29536000
E7	1	29536000	29536200
E6	1	29536200	29536600
E3	1	29536600	29537000
E2	1	29537000	29537400
I4	1	29537400	29537800
I3	1	29537800	29538200
F4	1	29538200	29538600
I4	1	29538600	29539400
F4	1	29539400	29539600
F1	1	29539600	29540400
E10	1	29540400	29540600
I4	1	29540600	29541200
E10	1	29541200	29541400
E9	1	29541400	29542000
E10	1	29542000	29542400
E9	1	29542400	29542800
E10	1	29542800	29543000
E9	1	29543000	29543200
E10	1	29543200	29543400
E9	1	29543400	29543800
E4	1	29543800	29544000
E1	1	29544000	29544200
E2	1	29544200	29544800
I4	1	29544800	29545200
E7	1	29545200	29545600
E1	1	29545600	29545800
E2	1	29545800	29546400
E1	1	29546400	29546600
F4	1	29546600	29547000
E7	1	29547000	29547200
E5	1	29547200	29547600
E4	1	29547600	29548000
E3	1	29548000	29548200
E2	1	29548200	29548800
I4	1	29548800	29549600
E2	1	29549600	29550400
E3	1	29550400	29550600
E5	1	29550600	29550800
E9	1	29550800	29552000
E7	1	29552000	29552200
I4	1	29552200	29552400
E7	1	29552400	29552600
E9	1	29552600	29553000
F1	1	29553000	29553200
E10	1	29553200	29553800
E9	1	29553800	29554200
E10	1	29554200	29555800
E9	1	29555800	29556000
E10	1	29556000	29556400
E9	1	29556400	29557400
F4	1	29557400	29558400
I4	1	29558400	29558800
I2	1	29558800	29559000
F3	1	29559000	29559200
F4	1	29559200	29559600
I4	1	29559600	29559800
F4	1	29559800	29560000
I3	1	29560000	29560200
I4	1	29560200	29560400
F4	1	29560400	29561000
I4	1	29561000	29561400
I2	1	29561400	29563000
I3	1	29563000	29563600
F4	1	29563600	29563800
I3	1	29563800	29564000
I4	1	29564000	29564200
E2	1	29564200	29564800
E3	1	29564800	29565000
E4	1	29565000	29565600
E6	1	29565600	29565800
E7	1	29565800	29566200
I4	1	29566200	29567200
E2	1	29567200	29567600
E3	1	29567600	29568400
E6	1	29568400	29568600
E7	1	29568600	29568800
I4	1	29568800	29569200
E7	1	29569200	29569600
E8	1	29569600	29570000
E6	1	29570000	29570400
E4	1	29570400	29570600
E5	1	29570600	29571200
E4	1	29571200	29571400
E3	1	29571400	29571600
E2	1	29571600	29572200
I4	1	29572200	29573800
E8	1	29573800	29574400
E5	1	29574400	29575000
E3	1	29575000	29575200
E2	1	29575200	29575800
I4	1	29575800	29576000
E2	1	29576000	29576400
E3	1	29576400	29576600
E5	1	29576600	29577400
E7	1	29577400	29577600
I4	1	29577600	29578600
F3	1	29578600	29578800
F5	1	29578800	29579000
F3	1	29579000	29579800
F5	1	29579800	29580200
F3	1	29580200	29580400
F5	1	29580400	29580600
F3	1	29580600	29580800
I1	1	29580800	29581200
F5	1	29581200	29582000
F3	1	29582000	29582200
I4	1	29582200	29582800
F4	1	29582800	29583000
E2	1	29583000	29583400
E1	1	29583400	29583800
E7	1	29583800	29584000
E9	1	29584000	29584400
E7	1	29584400	29585000
F4	1	29585000	29585600
I4	1	29585600	29585800
F4	1	29585800	29586000
E2	1	29586000	29586400
E4	1	29586400	29587600
E8	1	29587600	29587800
E7	1	29587800	29588200
I4	1	29588200	29588800
H6	1	29588800	29590400
I4	1	29590400	29591000
E2	1	29591000	29591600
E3	1	29591600	29591800
E4	1	29591800	29592400
E8	1	29592400	29592600
I4	1	29592600	29593000
I3	1	29593000	29593400
I4	1	29593400	29593800
E1	1	29593800	29594000
E2	1	29594000	29594600
E3	1	29594600	29594800
E1	1	29594800	29595000
E4	1	29595000	29595400
E5	1	29595400	29595600
E7	1	29595600	29596000
I4	1	29596000	29596600
E2	1	29596600	29597000
E3	1	29597000	29597200
E4	1	29597200	29597600
E8	1	29597600	29597800
E6	1	29597800	29598400
I4	1	29598400	29598800
E1	1	29598800	29599000
I4	1	29599000	29599400
E2	1	29599400	29599800
E3	1	29599800	29600200
E8	1	29600200	29600800
E6	1	29600800	29601600
I3	1	29601600	29602200
I4	1	29602200	29602600
I2	1	29602600	29602800
F5	1	29602800	29603000
I1	1	29603000	29603400
I2	1	29603400	29603600
F5	1	29603600	29604000
I2	1	29604000	29604200
F5	1	29604200	29604600
I1	1	29604600	29605400
F3	1	29605400	29605600
F2	1	29605600	29607000
F1	1	29607000	29607400
E10	1	29607400	29607600
I4	1	29607600	29607800
E7	1	29607800	29608800
E4	1	29608800	29609200
E2	1	29609200	29609600
I4	1	29609600	29610000
F3	1	29610000	29610800
F5	1	29610800	29611200
F3	1	29611200	29611400
H7	1	29611400	29611800
I1	1	29611800	29612200
H7	1	29612200	29612400
F5	1	29612400	29612600
I1	1	29612600	29613000
F3	1	29613000	29614000
F2	1	29614000	29614800
I1	1	29614800	29615200
F3	1	29615200	29616000
F2	1	29616000	29616400
F3	1	29616400	29617000
I4	1	29617000	29617400
F4	1	29617400	29618200
E10	1	29618200	29619000
E9	1	29619000	29619400
E10	1	29619400	29619800
E9	1	29619800	29620200
E10	1	29620200	29620400
E9	1	29620400	29620600
E7	1	29620600	29620800
I4	1	29620800	29621200
E10	1	29621200	29621400
E9	1	29621400	29622200
E7	1	29622200	29622400
I4	1	29622400	29623000
E7	1	29623000	29623200
I4	1	29623200	29623400
E8	1	29623400	29624000
E4	1	29624000	29624400
E2	1	29624400	29625000
I4	1	29625000	29625800
E7	1	29625800	29626000
E6	1	29626000	29626200
E8	1	29626200	29626800
E4	1	29626800	29627000
E5	1	29627000	29627200
E3	1	29627200	29627600
E2	1	29627600	29628000
I4	1	29628000	29628600
E4	1	29628600	29628800
E5	1	29628800	29629400
E4	1	29629400	29629800
E2	1	29629800	29630600
I4	1	29630600	29630800
I2	1	29630800	29631800
I1	1	29631800	29632000
F5	1	29632000	29632800
I2	1	29632800	29633400
I3	1	29633400	29633600
I4	1	29633600	29634600
F3	1	29634600	29634800
F5	1	29634800	29635600
F4	1	29635600	29635800
I4	1	29635800	29637200
E1	1	29637200	29637800
E3	1	29637800	29638200
E2	1	29638200	29638400
I3	1	29638400	29638600
I4	1	29638600	29639200
F4	1	29639200	29639600
I3	1	29639600	29639800
I1	1	29639800	29640200
F3	1	29640200	29640800
F5	1	29640800	29641000
I4	1	29641000	29642000
I3	1	29642000	29642200
F5	1	29642200	29642800
F4	1	29642800	29643400
I4	1	29643400	29644400
I3	1	29644400	29645200
I4	1	29645200	29646000
I2	1	29646000	29646200
F5	1	29646200	29647000
F4	1	29647000	29647600
I4	1	29647600	29648200
I3	1	29648200	29649000
I4	1	29649000	29649600
I3	1	29649600	29649800
F4	1	29649800	29650000
I4	1	29650000	29650400
E2	1	29650400	29650800
E3	1	29650800	29651200
E4	1	29651200	29651800
E5	1	29651800	29652000
E6	1	29652000	29652200
I4	1	29652200	29653000
E6	1	29653000	29653400
E5	1	29653400	29655200
E3	1	29655200	29655600
E2	1	29655600	29655800
E1	1	29655800	29656000
I4	1	29656000	29656600
E2	1	29656600	29657000
E3	1	29657000	29657400
E4	1	29657400	29659000
E5	1	29659000	29659200
E4	1	29659200	29659400
E3	1	29659400	29659600
E2	1	29659600	29660000
I4	1	29660000	29660200
E3	1	29660200	29660800
E5	1	29660800	29661000
E4	1	29661000	29661400
E5	1	29661400	29661800
E4	1	29661800	29662000
E5	1	29662000	29663400
E4	1	29663400	29663600
E8	1	29663600	29663800
E6	1	29663800	29664400
E8	1	29664400	29664800
I4	1	29664800	29665200
E2	1	29665200	29665600
E1	1	29665600	29666000
E8	1	29666000	29666800
E7	1	29666800	29667200
E9	1	29667200	29667400
E7	1	29667400	29667600
E10	1	29667600	29668000
E9	1	29668000	29668200
E10	1	29668200	29668400
E4	1	29668400	29669000
E5	1	29669000	29669600
E4	1	29669600	29669800
E5	1	29669800	29670000
E4	1	29670000	29670600
E2	1	29670600	29671200
I4	1	29671200	29671600
E2	1	29671600	29672000
E3	1	29672000	29672200
E5	1	29672200	29672400
E4	1	29672400	29672600
E5	1	29672600	29672800
E4	1	29672800	29673000
E5	1	29673000	29673600
E4	1	29673600	29673800
E5	1	29673800	29674200
E4	1	29674200	29675200
E5	1	29675200	29675800
E6	1	29675800	29676800
E7	1	29676800	29677400
I4	1	29677400	29677600
F4	1	29677600	29677800
I4	1	29677800	29678400
E9	1	29678400	29678800
E10	1	29678800	29679200
E9	1	29679200	29679400
E7	1	29679400	29679800
E1	1	29679800	29680200
E2	1	29680200	29680800
I4	1	29680800	29681000
F4	1	29681000	29681400
E7	1	29681400	29681800
I4	1	29681800	29682000
E10	1	29682000	29682600
E9	1	29682600	29682800
E10	1	29682800	29683000
F1	1	29683000	29683600
F4	1	29683600	29684000
I4	1	29684000	29684400
F4	1	29684400	29685000
F1	1	29685000	29685400
E10	1	29685400	29685800
E9	1	29685800	29686000
E10	1	29686000	29686400
E9	1	29686400	29687000
E10	1	29687000	29687200
F1	1	29687200	29687600
F4	1	29687600	29688200
I4	1	29688200	29688400
F5	1	29688400	29688600
F3	1	29688600	29688800
I2	1	29688800	29689200
F5	1	29689200	29689800
E7	1	29689800	29690000
E10	1	29690000	29690600
E9	1	29690600	29690800
E10	1	29690800	29691400
E9	1	29691400	29691800
E10	1	29691800	29692200
F4	1	29692200	29692400
I4	1	29692400	29692600
E2	1	29692600	29693000
F4	1	29693000	29693200
I4	1	29693200	29693400
I2	1	29693400	29693600
I1	1	29693600	29693800
I2	1	29693800	29694000
F5	1	29694000	29694400
I2	1	29694400	29695200
F3	1	29695200	29695600
I2	1	29695600	29696000
I1	1	29696000	29696400
F3	1	29696400	29696600
F5	1	29696600	29697000
I1	1	29697000	29697200
I4	1	29697200	29697400
E2	1	29697400	29697800
E3	1	29697800	29698000
E4	1	29698000	29699200
E5	1	29699200	29699600
E7	1	29699600	29699800
E6	1	29699800	29700000
E7	1	29700000	29700400
I3	1	29700400	29702000
F4	1	29702000	29702400
I4	1	29702400	29703000
F3	1	29703000	29703400
F5	1	29703400	29704000
I2	1	29704000	29704400
F3	1	29704400	29705200
I1	1	29705200	29705600
F3	1	29705600	29706200
I1	1	29706200	29706600
F2	1	29706600	29706800
I1	1	29706800	29707000
F5	1	29707000	29707200
F3	1	29707200	29707600
I1	1	29707600	29708000
F5	1	29708000	29708400
F3	1	29708400	29708600
I4	1	29708600	29708800
F4	1	29708800	29709600
F1	1	29709600	29710200
E10	1	29710200	29710400
I4	1	29710400	29710800
F4	1	29710800	29711400
I4	1	29711400	29712400
I1	1	29712400	29712600
I2	1	29712600	29713000
F5	1	29713000	29713200
I1	1	29713200	29713400
I4	1	29713400	29713600
F4	1	29713600	29714600
F5	1	29714600	29714800
F4	1	29714800	29715000
I4	1	29715000	29715200
I3	1	29715200	29715400
F4	1	29715400	29716200
I4	1	29716200	29716600
E8	1	29716600	29717000
E6	1	29717000	29718400
E5	1	29718400	29719600
E4	1	29719600	29719800
E5	1	29719800	29720400
E4	1	29720400	29721000
E5	1	29721000	29722400
E4	1	29722400	29722600
E5	1	29722600	29723000
E4	1	29723000	29723200
E5	1	29723200	29723400
E4	1	29723400	29723800
E5	1	29723800	29724000
E3	1	29724000	29724400
E2	1	29724400	29724600
I4	1	29724600	29725200
E6	1	29725200	29725600
E4	1	29725600	29725800
E5	1	29725800	29726200
E4	1	29726200	29726400
E3	1	29726400	29726600
E2	1	29726600	29727000
I4	1	29727000	29727400
E7	1	29727400	29727800
E6	1	29727800	29728200
E8	1	29728200	29728400
E4	1	29728400	29729000
E5	1	29729000	29729200
E4	1	29729200	29730000
E2	1	29730000	29730400
I4	1	29730400	29731000
E7	1	29731000	29731200
E6	1	29731200	29731800
E8	1	29731800	29732200
E4	1	29732200	29733400
E3	1	29733400	29733600
E2	1	29733600	29734200
E1	1	29734200	29734400
I4	1	29734400	29735400
F4	1	29735400	29735600
I4	1	29735600	29736000
E2	1	29736000	29736200
E3	1	29736200	29736800
E1	1	29736800	29737400
I4	1	29737400	29738000
E7	1	29738000	29738400
E5	1	29738400	29738800
E4	1	29738800	29739400
E3	1	29739400	29739600
E2	1	29739600	29740200
I4	1	29740200	29740600
I3	1	29740600	29740800
F4	1	29740800	29741200
I4	1	29741200	29741800
E1	1	29741800	29742000
E2	1	29742000	29743000
E1	1	29743000	29743200
I4	1	29743200	29743600
I3	1	29743600	29744400
I4	1	29744400	29745000
F4	1	29745000	29745200
E2	1	29745200	29745800
E1	1	29745800	29746000
E2	1	29746000	29746200
E1	1	29746200	29746400
I4	1	29746400	29747000
E7	1	29747000	29748000
E5	1	29748000	29748200
E3	1	29748200	29748600
E2	1	29748600	29748800
E1	1	29748800	29749000
I4	1	29749000	29749400
E8	1	29749400	29749600
E6	1	29749600	29750800
E5	1	29750800	29751600
E4	1	29751600	29752400
E3	1	29752400	29753000
E2	1	29753000	29753200
I4	1	29753200	29753600
F4	1	29753600	29754600
I4	1	29754600	29755400
F4	1	29755400	29756000
I4	1	29756000	29756600
I3	1	29756600	29757400
I4	1	29757400	29759000
I3	1	29759000	29759200
F4	1	29759200	29759600
E2	1	29759600	29760000
F4	1	29760000	29760400
I3	1	29760400	29760600
I4	1	29760600	29761800
I3	1	29761800	29762200
F4	1	29762200	29762400
I3	1	29762400	29763600
I4	1	29763600	29764200
I3	1	29764200	29765400
I4	1	29765400	29766000
F4	1	29766000	29766200
I4	1	29766200	29766800
I3	1	29766800	29767000
F4	1	29767000	29767400
E2	1	29767400	29767800
E1	1	29767800	29768000
E2	1	29768000	29768600
E1	1	29768600	29768800
I4	1	29768800	29769200
H7	1	29769200	29769600
H6	1	29769600	29770200
H7	1	29770200	29770400
H6	1	29770400	29770600
I4	1	29770600	29771200
F5	1	29771200	29771800
I4	1	29771800	29772800
E10	1	29772800	29773000
E9	1	29773000	29773400
E7	1	29773400	29773600
E9	1	29773600	29774000
I4	1	29774000	29775200
E8	1	29775200	29775600
E4	1	29775600	29775800
E5	1	29775800	29776200
E4	1	29776200	29776400
E8	1	29776400	29777200
E4	1	29777200	29777400
E3	1	29777400	29777600
E2	1	29777600	29778000
I4	1	29778000	29778400
I3	1	29778400	29778600
I2	1	29778600	29779800
F5	1	29779800	29780600
F3	1	29780600	29780800
I1	1	29780800	29781800
I2	1	29781800	29782400
F5	1	29782400	29782800
I3	1	29782800	29783000
I4	1	29783000	29783600
I3	1	29783600	29786400
F4	1	29786400	29786600
F1	1	29786600	29786800
F2	1	29786800	29787200
F4	1	29787200	29787600
I4	1	29787600	29788400
E1	1	29788400	29788600
E2	1	29788600	29789200
E10	1	29789200	29789400
E9	1	29789400	29790600
E10	1	29790600	29790800
E9	1	29790800	29792200
E7	1	29792200	29792600
I4	1	29792600	29792800
E7	1	29792800	29794000
I4	1	29794000	29794400
E2	1	29794400	29794800
E3	1	29794800	29795000
E4	1	29795000	29795200
E8	1	29795200	29795600
E7	1	29795600	29796000
I4	1	29796000	29796400
E10	1	29796400	29796600
E9	1	29796600	29796800
E4	1	29796800	29797000
E5	1	29797000	29797400
E4	1	29797400	29798200
E2	1	29798200	29798600
E1	1	29798600	29798800
E2	1	29798800	29799400
E1	1	29799400	29799600
E7	1	29799600	29799800
I4	1	29799800	29800000
F4	1	29800000	29800400
I4	1	29800400	29800600
E1	1	29800600	29800800
E2	1	29800800	29801200
E5	1	29801200	29801600
E4	1	29801600	29802200
E5	1	29802200	29802600
E8	1	29802600	29803000
E6	1	29803000	29803200
E7	1	29803200	29803800
I3	1	29803800	29804000
I4	1	29804000	29805200
E8	1	29805200	29807400
E4	1	29807400	29808800
E3	1	29808800	29809400
I4	1	29809400	29810200
F3	1	29810200	29810400
F5	1	29810400	29811200
I1	1	29811200	29811400
F5	1	29811400	29812000
F3	1	29812000	29812200
F4	1	29812200	29812400
I4	1	29812400	29813200
E2	1	29813200	29813800
F4	1	29813800	29814000
I4	1	29814000	29815800
E1	1	29815800	29816600
E3	1	29816600	29817200
E5	1	29817200	29817400
E6	1	29817400	29818400
E8	1	29818400	29818600
I4	1	29818600	29819200
E7	1	29819200	29820800
I4	1	29820800	29821400
E8	1	29821400	29821800
E4	1	29821800	29822200
E5	1	29822200	29822400
E4	1	29822400	29823000
E5	1	29823000	29823800
E4	1	29823800	29824800
E5	1	29824800	29825200
E4	1	29825200	29826000
E5	1	29826000	29826400
E4	1	29826400	29828600
E5	1	29828600	29828800
E4	1	29828800	29829000
E5	1	29829000	29829400
E4	1	29829400	29830000
E5	1	29830000	29830200
E4	1	29830200	29831000
E5	1	29831000	29831600
E4	1	29831600	29831800
E5	1	29831800	29832200
E3	1	29832200	29832600
E2	1	29832600	29833000
I4	1	29833000	29833800
F4	1	29833800	29835000
F1	1	29835000	29835200
F4	1	29835200	29835400
I4	1	29835400	29836600
F4	1	29836600	29837200
F1	1	29837200	29837800
I4	1	29837800	29838600
F4	1	29838600	29838800
F1	1	29838800	29840000
E10	1	29840000	29840200
I4	1	29840200	29841000
H6	1	29841000	29841200
H7	1	29841200	29841400
I4	1	29841400	29841600
F4	1	29841600	29842200
I4	1	29842200	29842800
E2	1	29842800	29843000
E3	1	29843000	29843400
E5	1	29843400	29843800
E6	1	29843800	29844400
I4	1	29844400	29845000
E6	1	29845000	29845400
E8	1	29845400	29845600
E6	1	29845600	29846000
E8	1	29846000	29846600
E5	1	29846600	29847800
E4	1	29847800	29849200
E5	1	29849200	29849800
E4	1	29849800	29850000
E5	1	29850000	29850200
E4	1	29850200	29850600
E5	1	29850600	29851200
E4	1	29851200	29852200
E5	1	29852200	29852600
E3	1	29852600	29853000
E2	1	29853000	29853200
F4	1	29853200	29853400
I4	1	29853400	29854200
F5	1	29854200	29854600
F3	1	29854600	29855200
F5	1	29855200	29855800
I4	1	29855800	29856600
I3	1	29856600	29857200
I4	1	29857200	29857800
F3	1	29857800	29858000
F5	1	29858000	29858400
F3	1	29858400	29858600
F5	1	29858600	29859000
F3	1	29859000	29859400
F5	1	29859400	29859600
I1	1	29859600	29859800
F5	1	29859800	29860000
F4	1	29860000	29860200
I4	1	29860200	29860800
E2	1	29860800	29861000
E3	1	29861000	29861800
E5	1	29861800	29862000
E6	1	29862000	29862800
E8	1	29862800	29863400
E4	1	29863400	29863800
E2	1	29863800	29864400
I4	1	29864400	29865400
F4	1	29865400	29866200
I4	1	29866200	29866400
F4	1	29866400	29866600
F1	1	29866600	29867400
F4	1	29867400	29867600
F1	1	29867600	29867800
E10	1	29867800	29868200
F1	1	29868200	29869000
F4	1	29869000	29869200
E2	1	29869200	29869600
I3	1	29869600	29869800
I4	1	29869800	29870600
I3	1	29870600	29871400
F4	1	29871400	29872000
I3	1	29872000	29872200
F4	1	29872200	29872400
F5	1	29872400	29872600
F4	1	29872600	29872800
I4	1	29872800	29873600
F5	1	29873600	29874000
F3	1	29874000	29874200
I3	1	29874200	29874400
I4	1	29874400	29874800
I1	1	29874800	29875000
I2	1	29875000	29875600
I1	1	29875600	29875800
F3	1	29875800	29876600
I2	1	29876600	29877600
F5	1	29877600	29878200
F3	1	29878200	29878400
I1	1	29878400	29878600
I2	1	29878600	29878800
F5	1	29878800	29879200
F3	1	29879200	29879400
I2	1	29879400	29881200
I4	1	29881200	29881400
I3	1	29881400	29881600
I4	1	29881600	29882600
E10	1	29882600	29882800
E9	1	29882800	29883600
E8	1	29883600	29883800
E4	1	29883800	29884200
E5	1	29884200	29884400
E4	1	29884400	29884600
E5	1	29884600	29884800
E4	1	29884800	29885200
E5	1	29885200	29886400
E4	1	29886400	29887000
E2	1	29887000	29887200
E1	1	29887200	29887400
I4	1	29887400	29887600
F3	1	29887600	29888400
F5	1	29888400	29888600
I2	1	29888600	29889000
F5	1	29889000	29889200
F3	1	29889200	29889400
F5	1	29889400	29889800
F4	1	29889800	29890000
I3	1	29890000	29890200
I4	1	29890200	29890400
F4	1	29890400	29891000
F1	1	29891000	29891200
E10	1	29891200	29893200
E9	1	29893200	29894000
E10	1	29894000	29894200
E9	1	29894200	29894400
I4	1	29894400	29894800
E7	1	29894800	29896000
F4	1	29896000	29896200
E2	1	29896200	29896600
F4	1	29896600	29896800
I4	1	29896800	29897000
I1	1	29897000	29897200
I2	1	29897200	29897800
F3	1	29897800	29898000
F5	1	29898000	29898200
F4	1	29898200	29898400
E7	1	29898400	29898800
I4	1	29898800	29899000
F4	1	29899000	29899600
I3	1	29899600	29899800
I4	1	29899800	29900400
E2	1	29900400	29900800
E3	1	29900800	29901000
E5	1	29901000	29901400
E4	1	29901400	29901600
E9	1	29901600	29902800
F1	1	29902800	29903000
F4	1	29903000	29903200
I4	1	29903200	29903400
E2	1	29903400	29904000
E4	1	29904000	29905000
E8	1	29905000	29905400
E7	1	29905400	29905600
E6	1	29905600	29905800
E7	1	29905800	29906000
F4	1	29906000	29906400
I4	1	29906400	29906800
E2	1	29906800	29907200
E4	1	29907200	29908200
E5	1	29908200	29908600
E3	1	29908600	29908800
E2	1	29908800	29909200
E1	1	29909200	29909400
I4	1	29909400	29910200
F4	1	29910200	29910400
I4	1	29910400	29911000
E1	1	29911000	29911600
E2	1	29911600	29911800
E1	1	29911800	29912000
I4	1	29912000	29912400
F4	1	29912400	29912800
F1	1	29912800	29913000
F2	1	29913000	29913600
E10	1	29913600	29913800
F4	1	29913800	29914000
F3	1	29914000	29914200
F5	1	29914200	29914600
I3	1	29914600	29915000
I4	1	29915000	29915600
E2	1	29915600	29916000
E3	1	29916000	29916200
E5	1	29916200	29916400
E6	1	29916400	29916600
E7	1	29916600	29917600
E6	1	29917600	29918000
E8	1	29918000	29918600
E1	1	29918600	29918800
E2	1	29918800	29919000
F4	1	29919000	29919400
I4	1	29919400	29920400
E6	1	29920400	29921000
E5	1	29921000	29922000
E3	1	29922000	29922400
E2	1	29922400	29923000
I4	1	29923000	29923400
F4	1	29923400	29923800
I4	1	29923800	29924400
E7	1	29924400	29924600
E6	1	29924600	29925000
E5	1	29925000	29925200
E6	1	29925200	29925400
E5	1	29925400	29925800
E3	1	29925800	29926200
E2	1	29926200	29926400
E1	1	29926400	29926600
I4	1	29926600	29926800
E2	1	29926800	29927200
E3	1	29927200	29927400
E4	1	29927400	29928400
E9	1	29928400	29928800
E10	1	29928800	29929200
E9	1	29929200	29930800
E7	1	29930800	29931600
E9	1	29931600	29932000
E10	1	29932000	29932400
I4	1	29932400	29932800
E7	1	29932800	29933000
E6	1	29933000	29934000
E5	1	29934000	29934400
E4	1	29934400	29934600
E5	1	29934600	29937600
E4	1	29937600	29937800
E3	1	29937800	29938000
E2	1	29938000	29938200
I4	1	29938200	29939200
F4	1	29939200	29939600
I3	1	29939600	29939800
I4	1	29939800	29940000
F4	1	29940000	29940200
I4	1	29940200	29940800
F4	1	29940800	29941000
F5	1	29941000	29941600
F3	1	29941600	29941800
F5	1	29941800	29942000
I1	1	29942000	29942400
I2	1	29942400	29942800
F5	1	29942800	29943000
I2	1	29943000	29943400
F3	1	29943400	29943600
I2	1	29943600	29945200
I3	1	29945200	29945800
I4	1	29945800	29946400
E2	1	29946400	29946800
E4	1	29946800	29947000
E5	1	29947000	29948000
E6	1	29948000	29948400
E7	1	29948400	29948600
I4	1	29948600	29950000
E7	1	29950000	29950200
E6	1	29950200	29950800
E5	1	29950800	29951600
E3	1	29951600	29952400
E2	1	29952400	29952600
I4	1	29952600	29953000
F4	1	29953000	29953200
I4	1	29953200	29953600
E9	1	29953600	29954200
E10	1	29954200	29955000
E9	1	29955000	29955200
E4	1	29955200	29956200
E3	1	29956200	29956400
E1	1	29956400	29956800
E2	1	29956800	29957200
I4	1	29957200	29957600
F4	1	29957600	29958400
E7	1	29958400	29959400
E9	1	29959400	29960200
E10	1	29960200	29961000
F1	1	29961000	29962200
F4	1	29962200	29962400
I4	1	29962400	29963000
E9	1	29963000	29963400
E6	1	29963400	29964400
E8	1	29964400	29964600
E3	1	29964600	29964800
E2	1	29964800	29965400
E1	1	29965400	29965600
I4	1	29965600	29966800
F4	1	29966800	29967200
F1	1	29967200	29967600
E10	1	29967600	29968000
F1	1	29968000	29968600
F4	1	29968600	29968800
F1	1	29968800	29969200
E10	1	29969200	29970200
E9	1	29970200	29970400
E10	1	29970400	29970600
F1	1	29970600	29970800
F4	1	29970800	29971600
I4	1	29971600	29972400
E6	1	29972400	29972600
E8	1	29972600	29973400
E5	1	29973400	29974200
E4	1	29974200	29974800
E3	1	29974800	29975000
E2	1	29975000	29975200
I4	1	29975200	29975600
E1	1	29975600	29975800
E2	1	29975800	29976000
E3	1	29976000	29976600
I4	1	29976600	29976800
E7	1	29976800	29977200
E6	1	29977200	29977800
E5	1	29977800	29978000
E4	1	29978000	29978200
E3	1	29978200	29979000
E2	1	29979000	29979200
E1	1	29979200	29979400
I4	1	29979400	29980000
F3	1	29980000	29980200
F2	1	29980200	29981200
I1	1	29981200	29981800
F5	1	29981800	29982800
F3	1	29982800	29983000
I3	1	29983000	29983200
I4	1	29983200	29983800
H6	1	29983800	29984400
I4	1	29984400	29984800
I3	1	29984800	29985200
E2	1	29985200	29985800
E3	1	29985800	29986000
E4	1	29986000	29987400
E5	1	29987400	29987800
E4	1	29987800	29988200
E8	1	29988200	29988400
E7	1	29988400	29989000
E8	1	29989000	29989200
E6	1	29989200	29989400
I4	1	29989400	29989800
E7	1	29989800	29990000
I4	1	29990000	29990400
E1	1	29990400	29990800
I4	1	29990800	29991000
I3	1	29991000	29991800
E1	1	29991800	29992600
I4	1	29992600	29993000
I3	1	29993000	29993200
E2	1	29993200	29993800
I4	1	29993800	29995000
E2	1	29995000	29995600
E3	1	29995600	29995800
E5	1	29995800	29996800
E8	1	29996800	29997000
I4	1	29997000	29997200
E7	1	29997200	29997600
E6	1	29997600	29998000
E5	1	29998000	29998400
E3	1	29998400	29998600
E1	1	29998600	29999000
I3	1	29999000	29999200
I4	1	29999200	30000400
E7	1	30000400	30000600
E6	1	30000600	30001600
E5	1	30001600	30002000
E4	1	30002000	30002400
E5	1	30002400	30003000
E4	1	30003000	30003400
E3	1	30003400	30003800
E1	1	30003800	30004000
I4	1	30004000	30004400
E6	1	30004400	30005400
E5	1	30005400	30006400
E3	1	30006400	30006600
E2	1	30006600	30007000
I4	1	30007000	30007600
E6	1	30007600	30008800
E4	1	30008800	30009000
E5	1	30009000	30010400
E3	1	30010400	30011200
E2	1	30011200	30011400
I4	1	30011400	30011800
I3	1	30011800	30012000
F5	1	30012000	30012400
F3	1	30012400	30012600
F5	1	30012600	30013000
I2	1	30013000	30013600
F3	1	30013600	30013800
I2	1	30013800	30014200
F5	1	30014200	30014800
F3	1	30014800	30015000
I1	1	30015000	30015600
I3	1	30015600	30015800
F4	1	30015800	30016200
I4	1	30016200	30016400
E7	1	30016400	30017000
E6	1	30017000	30017200
E3	1	30017200	30017800
E2	1	30017800	30018000
E1	1	30018000	30018200
I3	1	30018200	30018400
F3	1	30018400	30018600
F5	1	30018600	30019200
I4	1	30019200	30019800
E2	1	30019800	30020000
E3	1	30020000	30020600
E5	1	30020600	30020800
E4	1	30020800	30021000
E5	1	30021000	30021400
E4	1	30021400	30021600
E5	1	30021600	30021800
E6	1	30021800	30022200
E7	1	30022200	30022400
I4	1	30022400	30023000
E7	1	30023000	30023200
E9	1	30023200	30023600
E8	1	30023600	30024000
E5	1	30024000	30024800
E4	1	30024800	30025000
E8	1	30025000	30025200
E5	1	30025200	30025400
E4	1	30025400	30025600
E5	1	30025600	30026000
E4	1	30026000	30026200
E3	1	30026200	30026400
E2	1	30026400	30026600
F4	1	30026600	30027600
I4	1	30027600	30028000
E7	1	30028000	30028200
E6	1	30028200	30028600
E5	1	30028600	30030000
E4	1	30030000	30030400
E5	1	30030400	30030800
E4	1	30030800	30031800
E5	1	30031800	30032200
E4	1	30032200	30032400
E5	1	30032400	30032800
E4	1	30032800	30033200
E3	1	30033200	30033400
E2	1	30033400	30033800
I4	1	30033800	30034200
I1	1	30034200	30034400
F3	1	30034400	30035000
I2	1	30035000	30035200
F3	1	30035200	30035800
I2	1	30035800	30037000
I1	1	30037000	30037400
F3	1	30037400	30037600
F5	1	30037600	30038000
F3	1	30038000	30038400
I2	1	30038400	30038600
F5	1	30038600	30039400
E7	1	30039400	30040400
E6	1	30040400	30040800
E5	1	30040800	30041000
E4	1	30041000	30041400
E3	1	30041400	30041800
E1	1	30041800	30042000
I4	1	30042000	30042200
F5	1	30042200	30042600
F3	1	30042600	30043600
F5	1	30043600	30044200
F3	1	30044200	30044400
I3	1	30044400	30044600
I4	1	30044600	30044800
E1	1	30044800	30045000
E3	1	30045000	30045600
E6	1	30045600	30045800
E8	1	30045800	30046200
E7	1	30046200	30046600
E6	1	30046600	30046800
E5	1	30046800	30047000
E4	1	30047000	30047200
E8	1	30047200	30047600
E5	1	30047600	30047800
E3	1	30047800	30048000
E2	1	30048000	30048400
I4	1	30048400	30048600
E2	1	30048600	30049000
F4	1	30049000	30049200
F1	1	30049200	30049600
E10	1	30049600	30050600
E9	1	30050600	30051800
E10	1	30051800	30052000
I4	1	30052000	30052400
E7	1	30052400	30052800
F4	1	30052800	30053800
I3	1	30053800	30054400
I4	1	30054400	30054600
F4	1	30054600	30058200
I4	1	30058200	30058800
E7	1	30058800	30059200
E6	1	30059200	30060000
E5	1	30060000	30062200
E3	1	30062200	30062400
E2	1	30062400	30062800
I4	1	30062800	30063000
F4	1	30063000	30063400
I4	1	30063400	30063800
E6	1	30063800	30064400
E5	1	30064400	30067000
E3	1	30067000	30067200
E2	1	30067200	30067400
E1	1	30067400	30067600
I4	1	30067600	30068000
I3	1	30068000	30068200
F4	1	30068200	30068600
I3	1	30068600	30068800
I4	1	30068800	30069600
E2	1	30069600	30069800
E3	1	30069800	30070200
E4	1	30070200	30070800
E5	1	30070800	30072000
E4	1	30072000	30072200
E8	1	30072200	30072400
E6	1	30072400	30072800
E7	1	30072800	30073200
I4	1	30073200	30073600
E2	1	30073600	30074200
E3	1	30074200	30074400
E5	1	30074400	30074600
E4	1	30074600	30075000
E5	1	30075000	30075600
E4	1	30075600	30076000
E5	1	30076000	30076400
E4	1	30076400	30076800
E5	1	30076800	30077200
E4	1	30077200	30077600
E5	1	30077600	30077800
E4	1	30077800	30078400
E8	1	30078400	30078800
E9	1	30078800	30079000
E7	1	30079000	30079400
I4	1	30079400	30079600
E7	1	30079600	30080400
I4	1	30080400	30082200
E2	1	30082200	30082400
E3	1	30082400	30082800
E5	1	30082800	30083400
E8	1	30083400	30083600
I4	1	30083600	30084200
E2	1	30084200	30084400
E3	1	30084400	30084800
E5	1	30084800	30085000
E6	1	30085000	30085400
I4	1	30085400	30085800
E2	1	30085800	30086200
E3	1	30086200	30086400
E4	1	30086400	30086600
E5	1	30086600	30087600
E4	1	30087600	30088000
E5	1	30088000	30088200
E4	1	30088200	30088400
E5	1	30088400	30088800
E4	1	30088800	30089200
E5	1	30089200	30089400
E4	1	30089400	30089800
E5	1	30089800	30091000
E8	1	30091000	30091200
E6	1	30091200	30091800
E8	1	30091800	30092000
I4	1	30092000	30093000
E2	1	30093000	30093200
E3	1	30093200	30093600
E4	1	30093600	30094200
E5	1	30094200	30095600
E4	1	30095600	30096200
E8	1	30096200	30096600
E6	1	30096600	30097000
I4	1	30097000	30097400
E1	1	30097400	30097800
E3	1	30097800	30098000
E5	1	30098000	30098600
E6	1	30098600	30099200
E7	1	30099200	30099800
I4	1	30099800	30100600
E7	1	30100600	30101200
E6	1	30101200	30101400
E7	1	30101400	30101800
E6	1	30101800	30103000
E5	1	30103000	30103800
E3	1	30103800	30104000
E2	1	30104000	30104200
E1	1	30104200	30104400
I4	1	30104400	30104800
I3	1	30104800	30105000
I4	1	30105000	30105200
E8	1	30105200	30105600
E6	1	30105600	30105800
E5	1	30105800	30107200
E4	1	30107200	30107400
E5	1	30107400	30108000
E4	1	30108000	30108400
E2	1	30108400	30109000
I4	1	30109000	30109400
E6	1	30109400	30109600
E5	1	30109600	30110000
E4	1	30110000	30110200
E3	1	30110200	30111000
E2	1	30111000	30111200
I4	1	30111200	30111800
I3	1	30111800	30112000
F4	1	30112000	30112600
I3	1	30112600	30112800
F4	1	30112800	30113000
F5	1	30113000	30113200
F3	1	30113200	30113400
I4	1	30113400	30113600
F4	1	30113600	30114000
I4	1	30114000	30115000
E9	1	30115000	30115400
E10	1	30115400	30116200
E9	1	30116200	30116600
E7	1	30116600	30116800
F4	1	30116800	30117000
E2	1	30117000	30117600
I4	1	30117600	30117800
E1	1	30117800	30118000
E2	1	30118000	30118200
E3	1	30118200	30118400
E4	1	30118400	30118800
E5	1	30118800	30121400
E4	1	30121400	30121600
E5	1	30121600	30121800
E4	1	30121800	30122000
E5	1	30122000	30123600
E4	1	30123600	30123800
E5	1	30123800	30125200
E6	1	30125200	30125400
E5	1	30125400	30126000
E8	1	30126000	30126200
E6	1	30126200	30127400
E7	1	30127400	30127600
I4	1	30127600	30128000
F4	1	30128000	30129600
I4	1	30129600	30130000
I3	1	30130000	30130200
F5	1	30130200	30130600
F3	1	30130600	30130800
I1	1	30130800	30131000
F5	1	30131000	30131800
F3	1	30131800	30132000
I1	1	30132000	30132600
I2	1	30132600	30133000
I1	1	30133000	30133200
F5	1	30133200	30134000
F3	1	30134000	30134200
I4	1	30134200	30135400
F3	1	30135400	30135600
F5	1	30135600	30135800
F3	1	30135800	30136000
I2	1	30136000	30136200
E7	1	30136200	30136800
I1	1	30136800	30137600
I2	1	30137600	30138000
I4	1	30138000	30138600
I3	1	30138600	30139200
F4	1	30139200	30140000
I4	1	30140000	30141000
I3	1	30141000	30141200
F5	1	30141200	30141400
F3	1	30141400	30142000
F5	1	30142000	30142400
I2	1	30142400	30142600
I3	1	30142600	30143600
I2	1	30143600	30143800
F3	1	30143800	30144000
F5	1	30144000	30144200
I2	1	30144200	30145000
I1	1	30145000	30145400
F3	1	30145400	30145800
I4	1	30145800	30146200
I2	1	30146200	30146400
F3	1	30146400	30146600
F5	1	30146600	30147000
F3	1	30147000	30147400
I1	1	30147400	30147600
F3	1	30147600	30147800
F4	1	30147800	30148200
I4	1	30148200	30148400
E2	1	30148400	30149000
E3	1	30149000	30149200
E5	1	30149200	30149400
E9	1	30149400	30150200
E7	1	30150200	30150400
I4	1	30150400	30150800
F4	1	30150800	30151600
F2	1	30151600	30152000
F3	1	30152000	30152200
F5	1	30152200	30152400
F4	1	30152400	30152600
I4	1	30152600	30153600
E9	1	30153600	30154200
E4	1	30154200	30154600
E5	1	30154600	30154800
E4	1	30154800	30155000
E2	1	30155000	30155600
I4	1	30155600	30156600
I3	1	30156600	30156800
E1	1	30156800	30157000
E2	1	30157000	30157400
E1	1	30157400	30157600
I4	1	30157600	30158200
I3	1	30158200	30158400
I4	1	30158400	30159000
F4	1	30159000	30159200
E2	1	30159200	30159800
E4	1	30159800	30160000
E5	1	30160000	30160200
E4	1	30160200	30160800
E8	1	30160800	30161000
E9	1	30161000	30161200
E10	1	30161200	30161600
I4	1	30161600	30162000
F4	1	30162000	30162400
E7	1	30162400	30163400
E6	1	30163400	30163800
E5	1	30163800	30164600
E4	1	30164600	30165000
E3	1	30165000	30165200
E2	1	30165200	30165800
I4	1	30165800	30166800
I1	1	30166800	30167200
F3	1	30167200	30167800
F2	1	30167800	30168600
I4	1	30168600	30169600
E7	1	30169600	30169800
E5	1	30169800	30170200
E4	1	30170200	30170400
E3	1	30170400	30170600
E2	1	30170600	30171000
I4	1	30171000	30171400
F3	1	30171400	30171600
F5	1	30171600	30173000
I3	1	30173000	30173800
I4	1	30173800	30174200
E2	1	30174200	30174600
E3	1	30174600	30174800
E4	1	30174800	30175000
E5	1	30175000	30175200
E6	1	30175200	30175400
I4	1	30175400	30175600
E1	1	30175600	30175800
E2	1	30175800	30176200
E3	1	30176200	30176400
E4	1	30176400	30177200
E5	1	30177200	30178000
E4	1	30178000	30178400
E5	1	30178400	30178600
E4	1	30178600	30179000
E5	1	30179000	30179200
E4	1	30179200	30179400
E8	1	30179400	30179800
E6	1	30179800	30180000
E7	1	30180000	30180400
I4	1	30180400	30181000
E2	1	30181000	30181600
E9	1	30181600	30183000
E7	1	30183000	30183400
I4	1	30183400	30183800
E9	1	30183800	30184400
E7	1	30184400	30185000
E3	1	30185000	30185600
E2	1	30185600	30186400
F4	1	30186400	30186600
I4	1	30186600	30187600
I3	1	30187600	30188000
I4	1	30188000	30188400
E2	1	30188400	30188800
E3	1	30188800	30189400
E7	1	30189400	30189600
I4	1	30189600	30190600
I3	1	30190600	30191000
I4	1	30191000	30191600
I3	1	30191600	30191800
E2	1	30191800	30192400
E3	1	30192400	30193000
E5	1	30193000	30193200
E4	1	30193200	30193600
E5	1	30193600	30193800
E6	1	30193800	30194000
E7	1	30194000	30194200
I4	1	30194200	30195000
E1	1	30195000	30195200
E3	1	30195200	30195600
E5	1	30195600	30195800
E6	1	30195800	30196200
E7	1	30196200	30196400
I4	1	30196400	30196800
E7	1	30196800	30197200
E3	1	30197200	30197400
E2	1	30197400	30197800
E1	1	30197800	30198000
I4	1	30198000	30198200
F4	1	30198200	30198600
I4	1	30198600	30199000
F3	1	30199000	30199200
F5	1	30199200	30199600
I2	1	30199600	30199800
I4	1	30199800	30200600
I3	1	30200600	30200800
F4	1	30200800	30201000
I3	1	30201000	30201200
I4	1	30201200	30201600
F5	1	30201600	30202200
I2	1	30202200	30202400
I1	1	30202400	30202600
I2	1	30202600	30202800
F5	1	30202800	30203000
I2	1	30203000	30203200
F3	1	30203200	30203600
I2	1	30203600	30204600
F3	1	30204600	30205000
I2	1	30205000	30205400
I4	1	30205400	30205600
E7	1	30205600	30206000
E6	1	30206000	30206200
E5	1	30206200	30207000
E4	1	30207000	30207200
E5	1	30207200	30207600
E3	1	30207600	30207800
E2	1	30207800	30208200
I4	1	30208200	30208800
E7	1	30208800	30209200
E6	1	30209200	30209400
E5	1	30209400	30209800
E4	1	30209800	30210000
E3	1	30210000	30210400
E2	1	30210400	30210800
I4	1	30210800	30211000
I3	1	30211000	30212000
I4	1	30212000	30212400
I3	1	30212400	30213000
I4	1	30213000	30213600
F4	1	30213600	30214800
F1	1	30214800	30215200
E10	1	30215200	30215800
F1	1	30215800	30216000
F4	1	30216000	30216600
I4	1	30216600	30217200
E1	1	30217200	30217400
E2	1	30217400	30217800
E3	1	30217800	30218400
E4	1	30218400	30218800
E8	1	30218800	30219000
E6	1	30219000	30219600
E7	1	30219600	30219800
I4	1	30219800	30220000
F4	1	30220000	30220400
I4	1	30220400	30221200
I3	1	30221200	30221400
I4	1	30221400	30221600
F4	1	30221600	30221800
I3	1	30221800	30222200
F5	1	30222200	30222800
F3	1	30222800	30223200
I1	1	30223200	30223400
I2	1	30223400	30223600
I4	1	30223600	30224000
I3	1	30224000	30224400
I4	1	30224400	30225200
E2	1	30225200	30225600
E3	1	30225600	30225800
E5	1	30225800	30226800
E6	1	30226800	30227200
E7	1	30227200	30227400
I4	1	30227400	30227800
E7	1	30227800	30228000
E6	1	30228000	30229000
E8	1	30229000	30229200
E4	1	30229200	30229400
E5	1	30229400	30231000
E4	1	30231000	30232400
E5	1	30232400	30232600
E4	1	30232600	30233200
E5	1	30233200	30233400
E4	1	30233400	30234400
E3	1	30234400	30234600
E2	1	30234600	30235000
I4	1	30235000	30235400
E7	1	30235400	30235600
E8	1	30235600	30235800
E4	1	30235800	30236600
E3	1	30236600	30237200
E2	1	30237200	30237600
E1	1	30237600	30237800
I4	1	30237800	30238000
I3	1	30238000	30238200
E1	1	30238200	30238400
I3	1	30238400	30238600
I4	1	30238600	30239200
I3	1	30239200	30240600
I4	1	30240600	30241600
E1	1	30241600	30241800
E3	1	30241800	30242200
E7	1	30242200	30242800
I4	1	30242800	30244000
I3	1	30244000	30244200
F5	1	30244200	30244800
I1	1	30244800	30245400
I4	1	30245400	30246400
F4	1	30246400	30246600
I4	1	30246600	30247000
E7	1	30247000	30247200
E6	1	30247200	30247600
E5	1	30247600	30248600
E3	1	30248600	30248800
E2	1	30248800	30249200
I4	1	30249200	30251200
H6	1	30251200	30252600
I4	1	30252600	30253000
H6	1	30253000	30253400
H7	1	30253400	30253800
H6	1	30253800	30254600
I4	1	30254600	30256000
F4	1	30256000	30256200
F5	1	30256200	30257000
F4	1	30257000	30257200
F1	1	30257200	30257800
I4	1	30257800	30258200
E7	1	30258200	30258400
E9	1	30258400	30259000
E4	1	30259000	30259600
E5	1	30259600	30259800
E4	1	30259800	30260000
E3	1	30260000	30260200
E2	1	30260200	30260600
I4	1	30260600	30261000
E7	1	30261000	30261400
E6	1	30261400	30261600
E7	1	30261600	30262200
E6	1	30262200	30262400
E5	1	30262400	30263400
E8	1	30263400	30263800
E4	1	30263800	30264200
E5	1	30264200	30265000
E4	1	30265000	30265200
E5	1	30265200	30266000
E4	1	30266000	30266200
E3	1	30266200	30266400
E2	1	30266400	30267000
I4	1	30267000	30267800
I3	1	30267800	30268400
I4	1	30268400	30268800
I3	1	30268800	30269400
I4	1	30269400	30270600
E2	1	30270600	30271000
E3	1	30271000	30271400
E4	1	30271400	30271800
E5	1	30271800	30272000
E8	1	30272000	30272200
E6	1	30272200	30272400
I4	1	30272400	30272800
E1	1	30272800	30273000
E2	1	30273000	30273400
E3	1	30273400	30273800
E5	1	30273800	30274600
E8	1	30274600	30274800
I4	1	30274800	30276000
I3	1	30276000	30276400
F5	1	30276400	30277000
F4	1	30277000	30277200
I4	1	30277200	30278200
E7	1	30278200	30278800
E9	1	30278800	30279000
E5	1	30279000	30279600
E2	1	30279600	30280200
F4	1	30280200	30280400
I4	1	30280400	30281000
I3	1	30281000	30281200
I4	1	30281200	30281600
F5	1	30281600	30282400
F3	1	30282400	30282800
F5	1	30282800	30283400
F4	1	30283400	30284400
I4	1	30284400	30285200
E7	1	30285200	30285400
E6	1	30285400	30285600
E5	1	30285600	30286000
E3	1	30286000	30286200
E2	1	30286200	30286800
I4	1	30286800	30287000
F4	1	30287000	30287200
E2	1	30287200	30287400
E1	1	30287400	30287600
I4	1	30287600	30287800
E2	1	30287800	30288200
E3	1	30288200	30288600
E4	1	30288600	30289000
E5	1	30289000	30289400
E6	1	30289400	30290000
I4	1	30290000	30290400
E1	1	30290400	30290600
I4	1	30290600	30290800
E9	1	30290800	30292000
E7	1	30292000	30292200
I4	1	30292200	30292400
I3	1	30292400	30293200
I2	1	30293200	30293600
F5	1	30293600	30294200
I2	1	30294200	30294400
I1	1	30294400	30294600
F3	1	30294600	30295400
I1	1	30295400	30295600
I4	1	30295600	30296000
I3	1	30296000	30296200
F3	1	30296200	30296400
F2	1	30296400	30296600
F1	1	30296600	30297200
E10	1	30297200	30297600
F1	1	30297600	30297800
F4	1	30297800	30298200
I4	1	30298200	30298600
E7	1	30298600	30299000
E5	1	30299000	30299600
E4	1	30299600	30299800
E3	1	30299800	30300000
E2	1	30300000	30300400
E1	1	30300400	30300600
I4	1	30300600	30301000
E7	1	30301000	30301400
E6	1	30301400	30301600
E8	1	30301600	30302200
I4	1	30302200	30303200
E1	1	30303200	30303400
E2	1	30303400	30303600
E3	1	30303600	30303800
E2	1	30303800	30304000
I3	1	30304000	30304800
I4	1	30304800	30305400
E2	1	30305400	30305600
E3	1	30305600	30306400
E8	1	30306400	30307000
E6	1	30307000	30307200
I4	1	30307200	30307800
F4	1	30307800	30308400
E7	1	30308400	30308600
I4	1	30308600	30308800
E6	1	30308800	30309200
E5	1	30309200	30309600
E4	1	30309600	30310000
E2	1	30310000	30310600
E1	1	30310600	30310800
I4	1	30310800	30311600
F4	1	30311600	30312000
E2	1	30312000	30312600
E3	1	30312600	30312800
E5	1	30312800	30313000
E4	1	30313000	30313400
E8	1	30313400	30313600
E7	1	30313600	30314000
I4	1	30314000	30314600
E2	1	30314600	30315000
E3	1	30315000	30315200
E5	1	30315200	30315600
E8	1	30315600	30315800
I4	1	30315800	30316200
E10	1	30316200	30316400
F1	1	30316400	30317600
E9	1	30317600	30318000
E10	1	30318000	30318200
F1	1	30318200	30319200
F4	1	30319200	30320200
I4	1	30320200	30321000
E7	1	30321000	30321200
E6	1	30321200	30321600
E8	1	30321600	30321800
E4	1	30321800	30322000
E5	1	30322000	30322800
E4	1	30322800	30323200
E2	1	30323200	30323600
E1	1	30323600	30323800
I4	1	30323800	30324000
E2	1	30324000	30324400
E4	1	30324400	30324800
E5	1	30324800	30325800
E4	1	30325800	30326000
E5	1	30326000	30327400
E4	1	30327400	30327600
E8	1	30327600	30327800
E6	1	30327800	30328400
E7	1	30328400	30328600
I4	1	30328600	30329200
F4	1	30329200	30330000
E2	1	30330000	30330800
I4	1	30330800	30331800
F4	1	30331800	30332000
E2	1	30332000	30332400
E3	1	30332400	30332600
E4	1	30332600	30333000
E8	1	30333000	30333400
E10	1	30333400	30334400
E9	1	30334400	30334800
E10	1	30334800	30335000
E1	1	30335000	30335200
E2	1	30335200	30335400
F4	1	30335400	30336000
I4	1	30336000	30336200
E2	1	30336200	30336600
E1	1	30336600	30336800
E9	1	30336800	30337600
I4	1	30337600	30339000
I3	1	30339000	30339400
I2	1	30339400	30339600
F5	1	30339600	30340200
F3	1	30340200	30340400
I1	1	30340400	30340800
F3	1	30340800	30341600
F4	1	30341600	30342000
I4	1	30342000	30342200
F3	1	30342200	30342400
F5	1	30342400	30342800
F3	1	30342800	30343200
F4	1	30343200	30343600
F1	1	30343600	30344400
E10	1	30344400	30344800
F1	1	30344800	30345200
E10	1	30345200	30345400
F1	1	30345400	30345800
F4	1	30345800	30346200
F1	1	30346200	30346800
F4	1	30346800	30347200
I4	1	30347200	30347400
F4	1	30347400	30348400
I4	1	30348400	30348800
E2	1	30348800	30349200
E3	1	30349200	30349600
E4	1	30349600	30350000
E6	1	30350000	30350400
I4	1	30350400	30350600
E7	1	30350600	30350800
F5	1	30350800	30351200
I2	1	30351200	30351400
F5	1	30351400	30352000
F3	1	30352000	30352600
I3	1	30352600	30353600
I4	1	30353600	30354000
I3	1	30354000	30354200
F4	1	30354200	30354800
I4	1	30354800	30355200
E2	1	30355200	30355800
E4	1	30355800	30356400
E5	1	30356400	30357000
E8	1	30357000	30357400
E7	1	30357400	30357600
I4	1	30357600	30358200
E2	1	30358200	30358600
E3	1	30358600	30359200
I4	1	30359200	30359600
E1	1	30359600	30359800
E2	1	30359800	30360000
E3	1	30360000	30360200
E4	1	30360200	30360400
E5	1	30360400	30361200
E4	1	30361200	30361400
E5	1	30361400	30361600
E4	1	30361600	30362000
E5	1	30362000	30362200
E6	1	30362200	30362800
I4	1	30362800	30363600
E1	1	30363600	30363800
E2	1	30363800	30364000
E3	1	30364000	30364200
E7	1	30364200	30364600
I4	1	30364600	30365000
E2	1	30365000	30365600
E3	1	30365600	30365800
E4	1	30365800	30366800
E9	1	30366800	30368200
E10	1	30368200	30368400
E9	1	30368400	30368600
E7	1	30368600	30368800
I4	1	30368800	30370400
I2	1	30370400	30370600
F5	1	30370600	30371200
F3	1	30371200	30371400
F5	1	30371400	30371600
I2	1	30371600	30371800
I4	1	30371800	30372200
I3	1	30372200	30372600
I4	1	30372600	30373000
E10	1	30373000	30373600
E9	1	30373600	30374400
E1	1	30374400	30375000
F4	1	30375000	30375800
I3	1	30375800	30376800
I2	1	30376800	30378000
I4	1	30378000	30378600
I3	1	30378600	30379800
I4	1	30379800	30380200
I3	1	30380200	30381000
I4	1	30381000	30381200
I2	1	30381200	30382200
I3	1	30382200	30382600
I4	1	30382600	30383000
I3	1	30383000	30383800
I2	1	30383800	30384000
I3	1	30384000	30384200
I4	1	30384200	30384400
F5	1	30384400	30384600
I2	1	30384600	30384800
I1	1	30384800	30385000
F2	1	30385000	30385200
E10	1	30385200	30386400
E8	1	30386400	30386600
E1	1	30386600	30386800
E2	1	30386800	30387400
E1	1	30387400	30387600
I4	1	30387600	30388200
E7	1	30388200	30388400
E6	1	30388400	30388600
E3	1	30388600	30388800
E2	1	30388800	30389200
E1	1	30389200	30389400
I4	1	30389400	30389600
F3	1	30389600	30390200
F5	1	30390200	30390400
I2	1	30390400	30390600
I3	1	30390600	30391400
I4	1	30391400	30392000
E2	1	30392000	30393000
E3	1	30393000	30393200
E7	1	30393200	30393600
E9	1	30393600	30394000
E7	1	30394000	30394200
I4	1	30394200	30394800
E9	1	30394800	30395000
E10	1	30395000	30395200
E9	1	30395200	30395800
E7	1	30395800	30396000
E1	1	30396000	30396200
E2	1	30396200	30397000
I4	1	30397000	30397200
E2	1	30397200	30397400
E4	1	30397400	30398000
E10	1	30398000	30398800
E9	1	30398800	30399400
E5	1	30399400	30399800
E2	1	30399800	30400400
I4	1	30400400	30400800
E2	1	30400800	30401200
E3	1	30401200	30401600
E4	1	30401600	30402000
E6	1	30402000	30402200
E8	1	30402200	30402400
E5	1	30402400	30402600
E6	1	30402600	30403000
E7	1	30403000	30403200
I4	1	30403200	30403800
E7	1	30403800	30404000
E3	1	30404000	30404600
I4	1	30404600	30405600
E7	1	30405600	30405800
E6	1	30405800	30406600
E8	1	30406600	30406800
E4	1	30406800	30407000
E5	1	30407000	30407400
E4	1	30407400	30407800
E5	1	30407800	30408000
E4	1	30408000	30408200
E5	1	30408200	30409000
E3	1	30409000	30409400
E2	1	30409400	30409600
I4	1	30409600	30410800
E2	1	30410800	30411000
E3	1	30411000	30411600
E5	1	30411600	30411800
E8	1	30411800	30412000
I4	1	30412000	30412400
E8	1	30412400	30412800
E6	1	30412800	30413000
E5	1	30413000	30413200
E4	1	30413200	30414000
E5	1	30414000	30414200
E3	1	30414200	30414400
E2	1	30414400	30415000
E1	1	30415000	30415200
I4	1	30415200	30415800
E1	1	30415800	30416000
E2	1	30416000	30416400
E3	1	30416400	30416600
E6	1	30416600	30416800
E8	1	30416800	30417000
E7	1	30417000	30417600
I4	1	30417600	30418400
F4	1	30418400	30419000
I4	1	30419000	30420200
F4	1	30420200	30421400
I4	1	30421400	30422200
E7	1	30422200	30422400
E8	1	30422400	30422800
E4	1	30422800	30423000
E2	1	30423000	30424000
I4	1	30424000	30424400
F3	1	30424400	30424800
F5	1	30424800	30425200
F3	1	30425200	30426600
H6	1	30426600	30426800
H7	1	30426800	30427200
H1	1	30427200	30427600
I4	2	0	1000
H1	2	1000	7600
H6	2	7600	7800
H1	2	7800	10400
H6	2	10400	11200
H5	2	11200	27200
H1	2	27200	27400
H5	2	27400	28000
H6	2	28000	28200
H2	2	28200	28400
H5	2	28400	36000
H1	2	36000	36400
H5	2	36400	40400
H2	2	40400	40800
H5	2	40800	41800
H2	2	41800	42200
H5	2	42200	49600
H3	2	49600	49800
H7	2	49800	50600
I1	2	50600	50800
F3	2	50800	51000
F2	2	51000	51600
F3	2	51600	52000
I1	2	52000	52200
H7	2	52200	53800
F2	2	53800	54400
F3	2	54400	54800
F5	2	54800	55400
I4	2	55400	55600
F4	2	55600	56200
I4	2	56200	56400
F4	2	56400	58000
H7	2	58000	58200
H1	2	58200	58600
H5	2	58600	65200
H1	2	65200	65600
H5	2	65600	67200
H2	2	67200	67400
H1	2	67400	67600
H5	2	67600	70000
H6	2	70000	70400
I4	2	70400	70800
H6	2	70800	71200
H2	2	71200	71600
H5	2	71600	71800
H2	2	71800	72200
H7	2	72200	72600
H6	2	72600	72800
I4	2	72800	73000
E7	2	73000	73600
E6	2	73600	74200
E4	2	74200	74800
E3	2	74800	75000
E2	2	75000	75200
E1	2	75200	75400
I4	2	75400	75600
E2	2	75600	76000
E3	2	76000	76400
E4	2	76400	76800
E5	2	76800	77400
E6	2	77400	77600
I4	2	77600	78000
E2	2	78000	78400
F4	2	78400	78800
I4	2	78800	79600
I3	2	79600	79800
I4	2	79800	80000
E2	2	80000	80400
E3	2	80400	80600
E4	2	80600	80800
E8	2	80800	81200
I4	2	81200	81400
E1	2	81400	81600
E4	2	81600	81800
E3	2	81800	82000
E4	2	82000	82200
E5	2	82200	82600
E6	2	82600	83000
I4	2	83000	83600
E8	2	83600	83800
E5	2	83800	84400
E3	2	84400	84600
E2	2	84600	85200
I4	2	85200	85400
F4	2	85400	86200
E10	2	86200	87600
E9	2	87600	88000
E10	2	88000	88200
E9	2	88200	88400
E10	2	88400	88800
E9	2	88800	89200
E10	2	89200	90000
E9	2	90000	91400
E10	2	91400	91600
E9	2	91600	92600
E10	2	92600	92800
E9	2	92800	93400
E7	2	93400	94200
E1	2	94200	94400
E2	2	94400	94600
I4	2	94600	95000
E7	2	95000	95200
E6	2	95200	96000
E3	2	96000	96200
E2	2	96200	96600
I4	2	96600	97200
I3	2	97200	98000
I4	2	98000	99000
I3	2	99000	99200
I4	2	99200	100400
I3	2	100400	100600
E1	2	100600	100800
E2	2	100800	101200
I3	2	101200	101600
I4	2	101600	102400
E7	2	102400	103800
E3	2	103800	104000
E2	2	104000	104400
F4	2	104400	104600
I4	2	104600	105600
F1	2	105600	105800
F4	2	105800	106200
I4	2	106200	107200
E6	2	107200	107600
E5	2	107600	108000
E3	2	108000	108400
E1	2	108400	108600
I4	2	108600	109200
I3	2	109200	109600
I4	2	109600	110400
F4	2	110400	111000
I3	2	111000	111200
I4	2	111200	111600
I3	2	111600	111800
F5	2	111800	112200
I4	2	112200	113200
I3	2	113200	113400
I4	2	113400	115000
E1	2	115000	115200
E3	2	115200	116400
E5	2	116400	116800
E6	2	116800	117200
E8	2	117200	117400
I4	2	117400	118400
E7	2	118400	119000
I4	2	119000	119600
E7	2	119600	120400
E2	2	120400	121600
F1	2	121600	121800
F4	2	121800	122000
I4	2	122000	122600
F4	2	122600	122800
I4	2	122800	123000
E1	2	123000	123200
E2	2	123200	123600
E3	2	123600	124000
E4	2	124000	124400
E5	2	124400	124800
E4	2	124800	125200
E8	2	125200	125800
E6	2	125800	126200
E7	2	126200	126400
E8	2	126400	126600
I4	2	126600	128200
I1	2	128200	128400
F2	2	128400	129400
I1	2	129400	130400
F3	2	130400	131000
I3	2	131000	131200
I4	2	131200	132800
E6	2	132800	133000
E5	2	133000	133400
E4	2	133400	133600
E3	2	133600	134200
E2	2	134200	134400
I4	2	134400	135400
E6	2	135400	135600
E5	2	135600	135800
E4	2	135800	136000
E5	2	136000	136400
E4	2	136400	136600
E5	2	136600	137000
E3	2	137000	137200
E2	2	137200	137800
I4	2	137800	139400
E2	2	139400	139600
E3	2	139600	140000
E4	2	140000	140200
E5	2	140200	140400
E4	2	140400	140600
E5	2	140600	142000
E6	2	142000	142200
E8	2	142200	142400
I4	2	142400	142600
E7	2	142600	142800
I4	2	142800	143000
F4	2	143000	144000
I4	2	144000	144200
F4	2	144200	144600
I3	2	144600	144800
I4	2	144800	145000
F4	2	145000	145200
I3	2	145200	145400
F4	2	145400	145600
H7	2	145600	146400
E10	2	146400	147000
F1	2	147000	147800
F4	2	147800	148200
F1	2	148200	148400
F4	2	148400	148600
I4	2	148600	149000
E2	2	149000	149200
E3	2	149200	149800
E2	2	149800	150200
E1	2	150200	150400
I4	2	150400	151200
F5	2	151200	151600
F3	2	151600	151800
I4	2	151800	152400
H7	2	152400	152800
H6	2	152800	153200
I4	2	153200	154600
E7	2	154600	155200
E6	2	155200	156400
E5	2	156400	157600
E3	2	157600	157800
E2	2	157800	158200
I4	2	158200	158400
E7	2	158400	158800
E6	2	158800	159600
E5	2	159600	160000
E4	2	160000	160200
E2	2	160200	160800
I4	2	160800	161600
I1	2	161600	162000
I2	2	162000	163000
I3	2	163000	163200
I4	2	163200	163800
F3	2	163800	164000
F5	2	164000	164800
I4	2	164800	165200
E7	2	165200	165600
E6	2	165600	165800
E5	2	165800	166400
E4	2	166400	166600
E3	2	166600	166800
E2	2	166800	167200
I4	2	167200	167400
F4	2	167400	167600
F1	2	167600	169600
E10	2	169600	169800
F1	2	169800	170600
I4	2	170600	171000
F4	2	171000	171400
I4	2	171400	171600
H6	2	171600	172200
E2	2	172200	173000
E10	2	173000	173200
E9	2	173200	173400
F1	2	173400	174000
I4	2	174000	174200
E1	2	174200	174600
E8	2	174600	174800
E6	2	174800	175200
E8	2	175200	175400
E5	2	175400	175600
E3	2	175600	176000
E2	2	176000	176400
I4	2	176400	177200
I3	2	177200	178200
I4	2	178200	178800
I3	2	178800	179600
I4	2	179600	180400
I3	2	180400	180600
E7	2	180600	181000
I3	2	181000	181600
E7	2	181600	181800
E1	2	181800	182600
E2	2	182600	182800
E3	2	182800	183200
E1	2	183200	183400
I4	2	183400	184000
H6	2	184000	184200
H7	2	184200	184600
I4	2	184600	185600
I1	2	185600	185800
F3	2	185800	186400
I3	2	186400	187000
I4	2	187000	187400
H7	2	187400	187600
I2	2	187600	187800
F5	2	187800	188000
F3	2	188000	188200
I2	2	188200	189200
F3	2	189200	189600
F5	2	189600	189800
F3	2	189800	190200
I2	2	190200	191600
I3	2	191600	191800
I4	2	191800	192000
H7	2	192000	192200
H6	2	192200	192400
I4	2	192400	193800
E7	2	193800	195200
E8	2	195200	195400
E5	2	195400	195800
E4	2	195800	197400
E5	2	197400	197800
E4	2	197800	198000
E5	2	198000	198200
E4	2	198200	198800
E2	2	198800	199200
E1	2	199200	199400
I4	2	199400	199600
E6	2	199600	200200
E8	2	200200	200400
E6	2	200400	200600
E5	2	200600	201200
E3	2	201200	202200
I4	2	202200	204000
F4	2	204000	204200
F5	2	204200	204400
H7	2	204400	204800
I4	2	204800	205200
H6	2	205200	205600
I4	2	205600	206000
E2	2	206000	206400
E3	2	206400	206600
E4	2	206600	207600
E5	2	207600	207800
E4	2	207800	208000
E5	2	208000	208200
E8	2	208200	208400
E5	2	208400	209200
E4	2	209200	209400
E5	2	209400	209600
E4	2	209600	209800
E8	2	209800	210000
E5	2	210000	210200
E8	2	210200	210400
E6	2	210400	210600
E7	2	210600	210800
I4	2	210800	211000
E8	2	211000	211200
E6	2	211200	211400
E7	2	211400	211600
I4	2	211600	212000
E8	2	212000	212200
E6	2	212200	212400
E8	2	212400	212800
E4	2	212800	213000
E5	2	213000	213400
E4	2	213400	213600
E3	2	213600	214200
E2	2	214200	214400
I4	2	214400	214800
I3	2	214800	215000
F4	2	215000	215200
I3	2	215200	215800
I4	2	215800	216800
E3	2	216800	217600
E4	2	217600	219000
E5	2	219000	219800
E6	2	219800	220600
E7	2	220600	220800
I4	2	220800	221200
E3	2	221200	222000
E4	2	222000	222400
E5	2	222400	223000
E6	2	223000	223200
E8	2	223200	223800
I4	2	223800	224200
I3	2	224200	224400
F4	2	224400	224600
F3	2	224600	224800
I2	2	224800	225200
F3	2	225200	225600
F5	2	225600	225800
F3	2	225800	226000
F5	2	226000	226200
I2	2	226200	226400
I3	2	226400	226600
I4	2	226600	227600
I3	2	227600	228800
F4	2	228800	229400
I3	2	229400	229600
I4	2	229600	230400
E10	2	230400	230800
F1	2	230800	231200
E9	2	231200	231800
E2	2	231800	232400
E1	2	232400	232600
I4	2	232600	233200
F3	2	233200	233800
I4	2	233800	234400
I3	2	234400	234800
I4	2	234800	235200
I1	2	235200	235400
F3	2	235400	235600
I2	2	235600	235800
F3	2	235800	236000
F5	2	236000	236200
F3	2	236200	236400
I2	2	236400	236600
F5	2	236600	237000
I2	2	237000	237600
I1	2	237600	238200
H7	2	238200	238600
I1	2	238600	238800
H7	2	238800	239000
H6	2	239000	239200
I4	2	239200	239600
F3	2	239600	239800
F5	2	239800	240400
I2	2	240400	240600
I1	2	240600	240800
I4	2	240800	242200
E7	2	242200	242400
E6	2	242400	242600
E1	2	242600	243000
E2	2	243000	243200
E1	2	243200	243400
I4	2	243400	243800
H6	2	243800	244000
H5	2	244000	244400
H3	2	244400	244800
H5	2	244800	245000
H3	2	245000	248600
H5	2	248600	249000
H7	2	249000	249400
F4	2	249400	249800
F1	2	249800	250200
E10	2	250200	250400
F1	2	250400	251800
I4	2	251800	252600
I3	2	252600	254200
I4	2	254200	255600
E7	2	255600	255800
E6	2	255800	256000
E3	2	256000	257400
E1	2	257400	257600
I4	2	257600	258000
E1	2	258000	258400
I4	2	258400	259600
I2	2	259600	259800
F3	2	259800	260200
I2	2	260200	260600
I3	2	260600	260800
I4	2	260800	261600
I3	2	261600	261800
I4	2	261800	262600
I3	2	262600	264400
I4	2	264400	265000
F4	2	265000	265200
F5	2	265200	265800
I4	2	265800	266600
E2	2	266600	267200
F4	2	267200	267600
I3	2	267600	267800
I4	2	267800	268800
E2	2	268800	269200
E3	2	269200	269800
E5	2	269800	270200
E4	2	270200	270800
E5	2	270800	271000
E6	2	271000	271600
E8	2	271600	272000
E6	2	272000	272200
E8	2	272200	272400
I4	2	272400	272800
F5	2	272800	273000
F3	2	273000	273200
I1	2	273200	273600
I2	2	273600	274000
F5	2	274000	274800
I4	2	274800	275200
I1	2	275200	276000
F3	2	276000	276200
F4	2	276200	276400
I4	2	276400	276800
H7	2	276800	277200
I4	2	277200	278200
E2	2	278200	278400
E3	2	278400	278800
E5	2	278800	279200
E8	2	279200	279600
E6	2	279600	280200
E5	2	280200	281000
E8	2	281000	281200
I4	2	281200	281600
E2	2	281600	282000
I4	2	282000	283000
E2	2	283000	283600
E3	2	283600	283800
E6	2	283800	284000
I4	2	284000	284800
E6	2	284800	285000
E8	2	285000	285200
E5	2	285200	285400
E4	2	285400	285800
E3	2	285800	286200
E2	2	286200	286400
E1	2	286400	286600
I4	2	286600	287400
H6	2	287400	287600
H7	2	287600	288000
H6	2	288000	288200
I4	2	288200	289200
F5	2	289200	289800
I1	2	289800	290600
I2	2	290600	290800
I1	2	290800	291000
I4	2	291000	291800
F3	2	291800	292000
F5	2	292000	292400
F3	2	292400	292600
I3	2	292600	292800
I4	2	292800	293200
H6	2	293200	293600
I4	2	293600	293800
I3	2	293800	294200
I4	2	294200	295000
I3	2	295000	295200
I4	2	295200	296600
E1	2	296600	297000
E3	2	297000	297200
E1	2	297200	298200
I4	2	298200	298800
I3	2	298800	299000
I2	2	299000	299800
I4	2	299800	300200
I2	2	300200	300600
I4	2	300600	300800
I3	2	300800	301200
I1	2	301200	301800
I2	2	301800	302000
I3	2	302000	302800
I4	2	302800	303600
I3	2	303600	304400
I4	2	304400	305000
I3	2	305000	305400
I4	2	305400	306400
E1	2	306400	306600
E3	2	306600	307200
E5	2	307200	307800
E6	2	307800	308200
E7	2	308200	308400
I4	2	308400	309000
E8	2	309000	309200
E6	2	309200	310200
E4	2	310200	310600
E5	2	310600	311800
E4	2	311800	313000
E5	2	313000	313200
E3	2	313200	313600
E1	2	313600	313800
I4	2	313800	314600
H6	2	314600	314800
H7	2	314800	315200
H6	2	315200	315400
I4	2	315400	315800
E2	2	315800	316000
E3	2	316000	316600
E6	2	316600	316800
E8	2	316800	317600
E6	2	317600	318000
E5	2	318000	318400
E4	2	318400	318600
E5	2	318600	319200
E4	2	319200	319600
E3	2	319600	319800
E2	2	319800	320200
I4	2	320200	320400
E1	2	320400	320600
E2	2	320600	321000
E1	2	321000	321400
I4	2	321400	322000
E10	2	322000	322600
E9	2	322600	323000
E10	2	323000	323200
F1	2	323200	323400
F4	2	323400	323800
I4	2	323800	324400
E2	2	324400	325000
E3	2	325000	325200
E5	2	325200	325400
E6	2	325400	325600
E7	2	325600	325800
I4	2	325800	326000
E10	2	326000	326800
E9	2	326800	327200
E1	2	327200	327400
E2	2	327400	327800
E1	2	327800	328000
E2	2	328000	328600
E4	2	328600	329600
E5	2	329600	330200
E9	2	330200	330600
E10	2	330600	330800
E9	2	330800	331000
E7	2	331000	331800
I4	2	331800	332200
E1	2	332200	332400
E2	2	332400	332600
E1	2	332600	333000
E2	2	333000	333400
E1	2	333400	333600
E4	2	333600	333800
E10	2	333800	334200
E9	2	334200	334400
E10	2	334400	334800
F1	2	334800	335000
F4	2	335000	335200
I4	2	335200	335400
F3	2	335400	335800
I2	2	335800	336000
F5	2	336000	336400
I1	2	336400	337200
F2	2	337200	337400
I1	2	337400	338000
F2	2	338000	339000
I1	2	339000	339400
F2	2	339400	339800
F3	2	339800	340000
I1	2	340000	340200
H7	2	340200	340800
I1	2	340800	341000
I4	2	341000	341200
F1	2	341200	341800
F2	2	341800	342400
F3	2	342400	342800
I1	2	342800	343000
F2	2	343000	344000
I1	2	344000	344400
F2	2	344400	345000
I2	2	345000	345200
F3	2	345200	345400
F5	2	345400	345600
I1	2	345600	346000
I2	2	346000	346200
I1	2	346200	346800
F3	2	346800	347600
F5	2	347600	347800
F3	2	347800	348600
F2	2	348600	349800
H7	2	349800	350000
I4	2	350000	350400
H7	2	350400	351000
I1	2	351000	351200
I4	2	351200	351600
H7	2	351600	352000
H6	2	352000	352200
I4	2	352200	352600
I3	2	352600	353000
H7	2	353000	353200
I4	2	353200	353600
I3	2	353600	353800
I4	2	353800	354600
F4	2	354600	355000
I4	2	355000	356000
I2	2	356000	356200
I4	2	356200	356400
I3	2	356400	356600
I4	2	356600	357600
E7	2	357600	358200
E6	2	358200	358600
E5	2	358600	359600
E3	2	359600	360400
E2	2	360400	360800
I4	2	360800	362000
I3	2	362000	362200
I4	2	362200	362800
F4	2	362800	363000
I4	2	363000	363200
F4	2	363200	363400
I4	2	363400	363600
E10	2	363600	363800
E9	2	363800	364800
E10	2	364800	365200
E9	2	365200	366800
E1	2	366800	367000
E2	2	367000	367600
F4	2	367600	368000
I3	2	368000	368200
I4	2	368200	369200
I3	2	369200	369400
F3	2	369400	369800
I3	2	369800	370000
I4	2	370000	370400
I3	2	370400	371400
I4	2	371400	373000
H6	2	373000	373200
H5	2	373200	373800
H3	2	373800	374600
H5	2	374600	378200
H7	2	378200	378800
I4	2	378800	379600
I3	2	379600	381600
I4	2	381600	382600
I3	2	382600	383200
I4	2	383200	385200
E1	2	385200	385400
E3	2	385400	386800
E6	2	386800	387000
E7	2	387000	387200
I4	2	387200	388000
E1	2	388000	388200
E2	2	388200	388400
E3	2	388400	389200
E1	2	389200	390000
E2	2	390000	390400
I4	2	390400	390800
H6	2	390800	391600
F4	2	391600	391800
I4	2	391800	393000
I3	2	393000	393200
I4	2	393200	393400
I3	2	393400	393800
F5	2	393800	394000
F3	2	394000	394200
I4	2	394200	395200
H6	2	395200	396000
I4	2	396000	397000
I3	2	397000	397600
I2	2	397600	398800
F5	2	398800	399200
I3	2	399200	399400
I4	2	399400	400000
H7	2	400000	400200
I4	2	400200	400400
I3	2	400400	400600
F4	2	400600	401000
I4	2	401000	402600
H7	2	402600	403200
I1	2	403200	403800
I2	2	403800	404400
I4	2	404400	404800
I2	2	404800	405600
F3	2	405600	406200
F5	2	406200	406400
I2	2	406400	406600
F3	2	406600	407200
I1	2	407200	407800
F5	2	407800	408000
I2	2	408000	408600
F3	2	408600	408800
I2	2	408800	409200
I1	2	409200	409400
I4	2	409400	410200
F4	2	410200	410600
F1	2	410600	411800
E10	2	411800	412400
I4	2	412400	412600
I3	2	412600	415200
I4	2	415200	415600
I3	2	415600	416000
I4	2	416000	417000
E2	2	417000	417400
E3	2	417400	418200
E5	2	418200	418400
E4	2	418400	419000
E8	2	419000	419800
E6	2	419800	420200
E8	2	420200	420400
I4	2	420400	421000
H7	2	421000	421200
I4	2	421200	421800
I3	2	421800	422000
F5	2	422000	422200
F3	2	422200	422600
I1	2	422600	423800
I4	2	423800	425200
I3	2	425200	425400
F4	2	425400	425800
I4	2	425800	426000
F4	2	426000	426800
I4	2	426800	427400
E6	2	427400	427600
E5	2	427600	427800
E3	2	427800	428400
E1	2	428400	428600
I4	2	428600	430000
I1	2	430000	430400
F3	2	430400	430800
I2	2	430800	432200
F3	2	432200	432800
I2	2	432800	433000
F3	2	433000	433200
F5	2	433200	433400
I2	2	433400	433600
I1	2	433600	434200
F5	2	434200	434800
I2	2	434800	435000
I1	2	435000	435400
F3	2	435400	435600
I2	2	435600	436400
F3	2	436400	436600
F2	2	436600	437000
F3	2	437000	437200
I2	2	437200	437600
I4	2	437600	438000
I3	2	438000	439800
I4	2	439800	440400
H7	2	440400	440600
I4	2	440600	441000
F4	2	441000	442000
F1	2	442000	442200
F4	2	442200	443600
I4	2	443600	443800
F4	2	443800	444200
I4	2	444200	445400
F4	2	445400	445600
I4	2	445600	446400
I3	2	446400	446800
I4	2	446800	447000
I3	2	447000	447400
E10	2	447400	447600
I4	2	447600	448200
H7	2	448200	448800
I4	2	448800	450200
H7	2	450200	450400
F5	2	450400	450800
I3	2	450800	451000
I4	2	451000	452200
E6	2	452200	452400
E8	2	452400	452600
E6	2	452600	452800
E5	2	452800	454000
E4	2	454000	454200
E3	2	454200	454600
E2	2	454600	454800
I4	2	454800	455600
H7	2	455600	456200
H6	2	456200	456400
I4	2	456400	457000
E2	2	457000	457600
E4	2	457600	457800
E5	2	457800	458600
E4	2	458600	459600
E5	2	459600	459800
E4	2	459800	460200
E6	2	460200	461000
E8	2	461000	461400
E6	2	461400	461600
E9	2	461600	462000
E10	2	462000	462200
E9	2	462200	462800
E7	2	462800	463200
I4	2	463200	463800
I3	2	463800	464000
F4	2	464000	464400
I3	2	464400	464600
I4	2	464600	464800
I1	2	464800	465200
F5	2	465200	465600
I1	2	465600	466200
F5	2	466200	466600
F3	2	466600	466800
I2	2	466800	467000
I1	2	467000	467800
I2	2	467800	468200
F3	2	468200	468600
I3	2	468600	468800
I4	2	468800	469400
F5	2	469400	470000
I2	2	470000	470200
I1	2	470200	470400
F5	2	470400	470600
I1	2	470600	471000
F5	2	471000	471600
F3	2	471600	472000
I1	2	472000	472600
I2	2	472600	472800
I1	2	472800	474400
F5	2	474400	474800
F3	2	474800	475000
I1	2	475000	475200
F3	2	475200	475400
F4	2	475400	475600
F5	2	475600	476200
F3	2	476200	476800
I1	2	476800	477400
I4	2	477400	478400
F4	2	478400	479400
F1	2	479400	481200
E10	2	481200	481400
F4	2	481400	481600
F5	2	481600	482200
F4	2	482200	482400
I4	2	482400	482800
F4	2	482800	483000
F1	2	483000	484000
E10	2	484000	484600
I4	2	484600	485400
H6	2	485400	486200
I4	2	486200	487400
E2	2	487400	487800
E3	2	487800	488200
E5	2	488200	488600
E6	2	488600	489200
E7	2	489200	489600
I4	2	489600	490000
E2	2	490000	490400
E3	2	490400	490600
E4	2	490600	491200
E8	2	491200	491400
E6	2	491400	491600
E8	2	491600	491800
I4	2	491800	493000
I3	2	493000	493200
I2	2	493200	493600
I1	2	493600	494200
I2	2	494200	495200
I1	2	495200	495400
I2	2	495400	495600
F5	2	495600	495800
F3	2	495800	496000
I2	2	496000	496400
I1	2	496400	496600
I4	2	496600	497400
F4	2	497400	497600
I4	2	497600	498000
F4	2	498000	499600
I3	2	499600	499800
I4	2	499800	500600
H6	2	500600	501600
I4	2	501600	502800
I1	2	502800	503400
I2	2	503400	504200
I4	2	504200	504400
I3	2	504400	504600
I1	2	504600	505400
F5	2	505400	505800
F3	2	505800	506000
F5	2	506000	506400
I2	2	506400	507200
I1	2	507200	507600
I2	2	507600	508000
F5	2	508000	509000
I2	2	509000	509200
I1	2	509200	509400
I4	2	509400	511800
I2	2	511800	512400
I1	2	512400	513000
I2	2	513000	513400
I1	2	513400	513600
F3	2	513600	513800
F5	2	513800	514400
I1	2	514400	515200
I2	2	515200	516000
I1	2	516000	517600
F5	2	517600	517800
I1	2	517800	518400
F5	2	518400	519200
I2	2	519200	520200
F5	2	520200	520600
I2	2	520600	521000
F5	2	521000	521200
I2	2	521200	521600
I1	2	521600	522600
I4	2	522600	522800
F4	2	522800	523000
I4	2	523000	523400
E2	2	523400	523600
E3	2	523600	524000
E4	2	524000	524600
E5	2	524600	525600
E6	2	525600	526800
E7	2	526800	527000
I4	2	527000	528200
I3	2	528200	528400
F4	2	528400	528600
F5	2	528600	529000
I3	2	529000	529200
I4	2	529200	530200
H6	2	530200	530400
H4	2	530400	531000
H3	2	531000	531600
H2	2	531600	532000
H3	2	532000	532200
H4	2	532200	533800
H2	2	533800	534200
H4	2	534200	534400
H3	2	534400	535200
H2	2	535200	535800
H3	2	535800	536000
H2	2	536000	536200
H4	2	536200	537600
H6	2	537600	537800
I4	2	537800	538200
F3	2	538200	538600
F5	2	538600	539000
I3	2	539000	539200
I4	2	539200	539800
F3	2	539800	540000
F5	2	540000	540600
I1	2	540600	541000
I2	2	541000	541800
F5	2	541800	542200
I2	2	542200	542400
I4	2	542400	543000
H6	2	543000	543200
H7	2	543200	543600
I4	2	543600	544000
I1	2	544000	544400
I2	2	544400	544600
F2	2	544600	545200
I2	2	545200	545600
I4	2	545600	546600
F4	2	546600	547000
I4	2	547000	547400
E7	2	547400	548200
E8	2	548200	548400
E4	2	548400	548600
E5	2	548600	548800
E4	2	548800	549000
E2	2	549000	549600
I4	2	549600	550000
E10	2	550000	550400
E9	2	550400	551600
E10	2	551600	551800
E9	2	551800	552000
E2	2	552000	552600
F4	2	552600	552800
I4	2	552800	553400
E7	2	553400	553600
E6	2	553600	554600
E5	2	554600	555000
E3	2	555000	555800
E2	2	555800	556000
I4	2	556000	556600
E7	2	556600	556800
E6	2	556800	557000
E8	2	557000	557200
E6	2	557200	558000
E3	2	558000	558200
E2	2	558200	558800
I4	2	558800	560800
E1	2	560800	561000
E2	2	561000	561200
E3	2	561200	561600
E4	2	561600	562400
E8	2	562400	563000
I4	2	563000	564200
E10	2	564200	564600
I4	2	564600	565000
F1	2	565000	565400
E10	2	565400	565600
H7	2	565600	566000
H6	2	566000	566200
H2	2	566200	566800
H3	2	566800	567200
H2	2	567200	567400
H1	2	567400	567800
H2	2	567800	568000
H3	2	568000	568200
H2	2	568200	568600
H3	2	568600	568800
H4	2	568800	569600
H2	2	569600	570000
H1	2	570000	570400
H2	2	570400	570600
H4	2	570600	571200
H2	2	571200	573000
H3	2	573000	573200
H2	2	573200	573400
H4	2	573400	574400
H2	2	574400	576200
H4	2	576200	576800
H2	2	576800	577400
H1	2	577400	577600
H3	2	577600	577800
H4	2	577800	578000
H2	2	578000	578200
H1	2	578200	578400
H2	2	578400	578600
H3	2	578600	579000
H2	2	579000	580000
H3	2	580000	580400
H4	2	580400	580800
H3	2	580800	581000
H1	2	581000	581800
H4	2	581800	582600
H6	2	582600	583200
I4	2	583200	584200
E6	2	584200	585600
E5	2	585600	586200
E3	2	586200	587000
E1	2	587000	587400
I4	2	587400	588200
I3	2	588200	589400
I4	2	589400	590000
F1	2	590000	590200
E10	2	590200	590400
E7	2	590400	590800
E1	2	590800	591000
E2	2	591000	591600
I4	2	591600	592400
F4	2	592400	592600
F5	2	592600	592800
F3	2	592800	593200
F5	2	593200	593600
I4	2	593600	594200
H7	2	594200	594400
I1	2	594400	594600
F3	2	594600	594800
F5	2	594800	595200
I1	2	595200	595400
F5	2	595400	596000
I1	2	596000	596400
F3	2	596400	596600
F2	2	596600	597800
I1	2	597800	598200
F2	2	598200	598800
I1	2	598800	599200
F2	2	599200	599600
I1	2	599600	600400
H7	2	600400	600800
I4	2	600800	601200
H7	2	601200	602000
H6	2	602000	603200
H7	2	603200	603600
F2	2	603600	605800
E10	2	605800	606600
F2	2	606600	608000
I1	2	608000	608400
F2	2	608400	608600
I1	2	608600	608800
F2	2	608800	609200
I1	2	609200	609600
F3	2	609600	609800
F5	2	609800	610200
F3	2	610200	610800
F2	2	610800	611000
F3	2	611000	611200
I1	2	611200	611400
F2	2	611400	612000
I1	2	612000	612600
H7	2	612600	613600
I4	2	613600	614000
H7	2	614000	614200
I1	2	614200	614400
F2	2	614400	614600
F3	2	614600	614800
I1	2	614800	615200
I4	2	615200	616000
H7	2	616000	616800
I1	2	616800	617000
F5	2	617000	617200
F3	2	617200	617400
I4	2	617400	617600
F4	2	617600	617800
I4	2	617800	618000
E7	2	618000	618400
F4	2	618400	619200
I4	2	619200	619600
E8	2	619600	619800
E3	2	619800	620200
E2	2	620200	620800
I4	2	620800	621200
E3	2	621200	621800
E5	2	621800	622400
E6	2	622400	623000
E8	2	623000	623200
I4	2	623200	623800
H7	2	623800	624000
H6	2	624000	624200
I4	2	624200	624400
F4	2	624400	624800
I4	2	624800	625600
H6	2	625600	626200
I4	2	626200	626800
F4	2	626800	627000
F1	2	627000	628200
F4	2	628200	628600
I4	2	628600	629000
E2	2	629000	629400
E4	2	629400	630200
E8	2	630200	630800
E7	2	630800	631000
I4	2	631000	631400
I3	2	631400	631600
F4	2	631600	632000
E2	2	632000	632200
E1	2	632200	632800
E2	2	632800	633000
E3	2	633000	633400
E5	2	633400	633800
E6	2	633800	634400
E8	2	634400	634800
I4	2	634800	635000
E10	2	635000	635800
E9	2	635800	636000
E10	2	636000	636200
F2	2	636200	636600
F4	2	636600	636800
I4	2	636800	637800
F4	2	637800	638200
I4	2	638200	639000
H7	2	639000	639400
H6	2	639400	640000
I4	2	640000	640400
I3	2	640400	641000
I4	2	641000	641400
I3	2	641400	641800
F4	2	641800	642200
I3	2	642200	642600
I2	2	642600	647600
I1	2	647600	647800
I2	2	647800	648000
F3	2	648000	648400
I2	2	648400	648600
F5	2	648600	649000
I1	2	649000	650000
F5	2	650000	650600
I1	2	650600	651400
I2	2	651400	651600
I1	2	651600	652000
I4	2	652000	652600
E2	2	652600	653000
E3	2	653000	653400
E5	2	653400	653600
E4	2	653600	654000
E5	2	654000	654400
E9	2	654400	654600
E10	2	654600	654800
I4	2	654800	656000
I3	2	656000	656800
I2	2	656800	659200
I1	2	659200	659400
I4	2	659400	659600
H6	2	659600	659800
I4	2	659800	660600
F4	2	660600	660800
E2	2	660800	661400
E3	2	661400	661600
E4	2	661600	661800
E5	2	661800	662800
E4	2	662800	663000
E9	2	663000	664200
E10	2	664200	664400
E9	2	664400	665000
E10	2	665000	665200
E1	2	665200	665400
I4	2	665400	667000
H7	2	667000	667200
H4	2	667200	668000
H6	2	668000	668200
I4	2	668200	669000
F1	2	669000	669400
I4	2	669400	669800
H7	2	669800	670200
I4	2	670200	671000
E10	2	671000	671800
E9	2	671800	672000
E10	2	672000	672200
E4	2	672200	672600
E2	2	672600	673600
E3	2	673600	673800
E4	2	673800	674400
E8	2	674400	674600
E10	2	674600	675200
F1	2	675200	675600
I3	2	675600	675800
I4	2	675800	676600
H7	2	676600	676800
H4	2	676800	677400
H6	2	677400	677800
H7	2	677800	678200
H6	2	678200	678400
H7	2	678400	678800
H6	2	678800	679200
I4	2	679200	679600
F5	2	679600	680000
I2	2	680000	680400
I4	2	680400	680800
I3	2	680800	681800
I4	2	681800	682200
I2	2	682200	683000
I1	2	683000	684400
F2	2	684400	685000
F3	2	685000	685200
I1	2	685200	685600
I4	2	685600	686000
I3	2	686000	686200
I4	2	686200	686800
H6	2	686800	687400
H7	2	687400	687800
H6	2	687800	688600
H7	2	688600	688800
H6	2	688800	689200
H7	2	689200	689400
I4	2	689400	689800
E2	2	689800	690200
E3	2	690200	690400
E4	2	690400	690600
E5	2	690600	691000
E4	2	691000	691800
E5	2	691800	692200
E4	2	692200	692400
E5	2	692400	692800
E4	2	692800	694200
E5	2	694200	694600
E4	2	694600	695000
E5	2	695000	695600
E6	2	695600	695800
E8	2	695800	696000
E6	2	696000	696200
E7	2	696200	697400
I4	2	697400	698000
E8	2	698000	698400
E6	2	698400	699000
E4	2	699000	699400
E5	2	699400	700000
E4	2	700000	700400
E3	2	700400	700600
E2	2	700600	700800
F4	2	700800	701000
I4	2	701000	702000
F5	2	702000	702200
F3	2	702200	702400
F4	2	702400	703000
F1	2	703000	703200
F2	2	703200	703600
F4	2	703600	703800
I4	2	703800	704800
E2	2	704800	705600
E3	2	705600	705800
E4	2	705800	706000
E5	2	706000	706400
E8	2	706400	706600
I4	2	706600	708600
H7	2	708600	709400
H6	2	709400	709600
I4	2	709600	710200
I1	2	710200	710800
F2	2	710800	712600
I1	2	712600	713400
H7	2	713400	713800
I1	2	713800	714400
F3	2	714400	714800
I1	2	714800	717200
F3	2	717200	717400
F2	2	717400	719200
I1	2	719200	719600
F5	2	719600	720000
I1	2	720000	720200
I4	2	720200	721400
I1	2	721400	723000
I4	2	723000	723400
I1	2	723400	723600
F2	2	723600	725400
I1	2	725400	726400
I4	2	726400	726600
H6	2	726600	726800
H7	2	726800	727400
H6	2	727400	727600
I4	2	727600	727800
I1	2	727800	730000
F3	2	730000	730400
F2	2	730400	731600
I1	2	731600	732400
F2	2	732400	734200
I1	2	734200	735400
F2	2	735400	736600
I1	2	736600	737600
F3	2	737600	737800
I1	2	737800	738400
F2	2	738400	740200
F3	2	740200	740400
F2	2	740400	741200
I1	2	741200	742600
F2	2	742600	743200
I1	2	743200	744800
F3	2	744800	745000
I1	2	745000	745600
F3	2	745600	745800
F2	2	745800	747600
F3	2	747600	747800
I1	2	747800	748800
F3	2	748800	749200
I4	2	749200	749800
F2	2	749800	751800
I1	2	751800	752000
I4	2	752000	752400
H7	2	752400	754000
H6	2	754000	755200
H7	2	755200	755400
H6	2	755400	755600
H7	2	755600	755800
I4	2	755800	756200
I1	2	756200	756400
F3	2	756400	756800
F2	2	756800	758200
I4	2	758200	758800
E6	2	758800	759000
E8	2	759000	759200
E3	2	759200	760600
E2	2	760600	760800
E1	2	760800	761000
I4	2	761000	762000
F4	2	762000	762200
I4	2	762200	762400
H7	2	762400	762600
I4	2	762600	763200
E7	2	763200	764000
E6	2	764000	764800
E8	2	764800	765000
E4	2	765000	766200
E5	2	766200	766800
E3	2	766800	767000
E2	2	767000	767400
I4	2	767400	768400
H6	2	768400	768800
I4	2	768800	769200
E1	2	769200	769400
E2	2	769400	770000
E4	2	770000	770200
E8	2	770200	770400
E9	2	770400	771000
E10	2	771000	771400
E9	2	771400	772600
E4	2	772600	773000
E3	2	773000	773200
E2	2	773200	773600
E1	2	773600	773800
E2	2	773800	774000
E3	2	774000	774600
E5	2	774600	775200
E8	2	775200	775600
E5	2	775600	775800
E6	2	775800	776000
E8	2	776000	776200
E9	2	776200	776400
E10	2	776400	776600
I4	2	776600	777000
E8	2	777000	777200
E3	2	777200	777400
E2	2	777400	777800
I4	2	777800	778000
F5	2	778000	778200
F3	2	778200	780000
I1	2	780000	780200
I4	2	780200	780400
H7	2	780400	780600
I4	2	780600	780800
F4	2	780800	781000
F5	2	781000	781400
F4	2	781400	782000
F1	2	782000	782200
E10	2	782200	782800
F1	2	782800	784400
F4	2	784400	785200
I4	2	785200	786400
E10	2	786400	787200
I4	2	787200	787800
E1	2	787800	788000
E2	2	788000	788600
E4	2	788600	789000
E5	2	789000	789400
E7	2	789400	790800
I4	2	790800	792200
I3	2	792200	792400
F5	2	792400	793000
F3	2	793000	793200
I4	2	793200	795600
H7	2	795600	796400
I4	2	796400	796800
E7	2	796800	797000
E6	2	797000	797600
E5	2	797600	798000
E4	2	798000	798600
E3	2	798600	799000
E2	2	799000	799400
I4	2	799400	801400
F4	2	801400	801600
E2	2	801600	802200
E1	2	802200	802600
I4	2	802600	802800
E7	2	802800	803200
I4	2	803200	804400
F1	2	804400	804800
E10	2	804800	805000
E9	2	805000	805200
E10	2	805200	805600
E9	2	805600	806000
E10	2	806000	806600
F4	2	806600	807800
I4	2	807800	808200
H6	2	808200	808400
H4	2	808400	808800
H6	2	808800	809000
I4	2	809000	810200
I3	2	810200	810400
F4	2	810400	810600
F3	2	810600	811200
I1	2	811200	811400
I4	2	811400	812400
I3	2	812400	812600
I2	2	812600	813200
I1	2	813200	814000
I2	2	814000	814400
F3	2	814400	814600
F5	2	814600	814800
I2	2	814800	815000
I1	2	815000	815600
I2	2	815600	817000
I1	2	817000	817400
I4	2	817400	818800
H7	2	818800	819200
H5	2	819200	819400
H3	2	819400	819800
H2	2	819800	820400
H3	2	820400	820600
H5	2	820600	822400
H2	2	822400	823000
H3	2	823000	824000
H2	2	824000	824200
H5	2	824200	824400
H3	2	824400	824600
H5	2	824600	825000
H7	2	825000	825800
H6	2	825800	826200
I4	2	826200	826600
F5	2	826600	826800
I2	2	826800	827000
I3	2	827000	827400
F1	2	827400	827800
I4	2	827800	828600
E6	2	828600	829800
E5	2	829800	830000
E8	2	830000	830200
E5	2	830200	831000
E4	2	831000	831800
E3	2	831800	832200
E2	2	832200	832400
I4	2	832400	833200
I3	2	833200	835000
F4	2	835000	835400
F3	2	835400	836000
I2	2	836000	836200
I1	2	836200	836800
I4	2	836800	837800
E1	2	837800	838000
E3	2	838000	838600
E5	2	838600	839000
E6	2	839000	839800
I4	2	839800	841200
E2	2	841200	841800
E3	2	841800	842000
E4	2	842000	842200
E10	2	842200	842400
E9	2	842400	843200
E10	2	843200	843600
F1	2	843600	844600
F2	2	844600	845000
F1	2	845000	846400
F4	2	846400	846600
I3	2	846600	846800
I4	2	846800	847600
E8	2	847600	847800
E6	2	847800	848200
E5	2	848200	848400
E4	2	848400	849000
E3	2	849000	849200
E2	2	849200	849600
I4	2	849600	850200
F4	2	850200	851200
F2	2	851200	851800
F4	2	851800	852200
I4	2	852200	853200
F4	2	853200	854200
I4	2	854200	855200
F1	2	855200	856200
F4	2	856200	856400
I3	2	856400	858800
F4	2	858800	859200
I4	2	859200	859400
E2	2	859400	860000
E4	2	860000	860400
E5	2	860400	860600
E7	2	860600	860800
E9	2	860800	861000
E10	2	861000	861600
E7	2	861600	861800
I4	2	861800	862200
E6	2	862200	862800
E5	2	862800	863200
E4	2	863200	864000
E2	2	864000	864400
I4	2	864400	865200
E7	2	865200	865400
E6	2	865400	866200
E4	2	866200	867000
E5	2	867000	867200
E4	2	867200	867400
E3	2	867400	867800
E2	2	867800	868000
E1	2	868000	868200
I4	2	868200	868400
E2	2	868400	868800
E3	2	868800	869000
E5	2	869000	869200
E4	2	869200	869400
E5	2	869400	869600
E9	2	869600	870000
E10	2	870000	870200
I4	2	870200	870800
H7	2	870800	871200
H6	2	871200	872400
I4	2	872400	873400
I3	2	873400	873600
F4	2	873600	873800
F5	2	873800	874200
F4	2	874200	874600
I4	2	874600	874800
I1	2	874800	875200
F5	2	875200	876600
F3	2	876600	876800
F5	2	876800	877200
I1	2	877200	877600
I4	2	877600	878800
I1	2	878800	879200
F2	2	879200	880400
F1	2	880400	880600
F4	2	880600	880800
E1	2	880800	881000
E2	2	881000	881200
E3	2	881200	881600
E4	2	881600	882200
E8	2	882200	882600
I4	2	882600	882800
F4	2	882800	883000
F5	2	883000	883200
F3	2	883200	883600
F5	2	883600	884200
I4	2	884200	885000
H6	2	885000	885200
I4	2	885200	885600
H7	2	885600	886600
I4	2	886600	887400
H7	2	887400	888000
I1	2	888000	888800
H7	2	888800	889000
F2	2	889000	889200
F3	2	889200	889400
I1	2	889400	889600
F3	2	889600	889800
F5	2	889800	890400
F3	2	890400	890600
I1	2	890600	891600
I2	2	891600	892000
I1	2	892000	892800
I2	2	892800	893000
F5	2	893000	893400
F3	2	893400	893600
I1	2	893600	893800
I4	2	893800	894200
H6	2	894200	894400
I4	2	894400	894800
I1	2	894800	895200
I4	2	895200	895600
H7	2	895600	896400
H6	2	896400	897000
I4	2	897000	897400
H1	2	897400	897600
H7	2	897600	897800
H6	2	897800	898000
I4	2	898000	898600
H6	2	898600	898800
H7	2	898800	899400
I4	2	899400	899600
E8	2	899600	900200
E1	2	900200	900400
E2	2	900400	901000
E1	2	901000	901200
E2	2	901200	901400
E3	2	901400	901600
E4	2	901600	902000
E8	2	902000	902400
E4	2	902400	902600
E6	2	902600	903000
E7	2	903000	903600
I4	2	903600	904400
H6	2	904400	905600
E1	2	905600	905800
E2	2	905800	906200
E4	2	906200	906600
E5	2	906600	907000
E4	2	907000	907200
E5	2	907200	907800
E8	2	907800	908000
E6	2	908000	908400
E7	2	908400	908800
I4	2	908800	909600
H6	2	909600	909800
H2	2	909800	910000
H6	2	910000	910400
I4	2	910400	911000
H6	2	911000	911400
H2	2	911400	911600
H4	2	911600	912000
H3	2	912000	912200
H2	2	912200	913000
H6	2	913000	913200
H2	2	913200	913600
H4	2	913600	914200
H2	2	914200	914400
H6	2	914400	914800
I4	2	914800	915400
I3	2	915400	915600
F4	2	915600	915800
I3	2	915800	916000
I4	2	916000	917200
I3	2	917200	917400
F4	2	917400	918600
I4	2	918600	919400
H6	2	919400	919800
I4	2	919800	920200
I3	2	920200	920400
I4	2	920400	921400
E10	2	921400	921800
I4	2	921800	922000
I3	2	922000	922200
F4	2	922200	922600
I3	2	922600	923600
I4	2	923600	924400
H7	2	924400	924600
I4	2	924600	925000
H6	2	925000	925400
H7	2	925400	925600
H6	2	925600	926000
H3	2	926000	927600
H4	2	927600	930000
H6	2	930000	930400
H2	2	930400	930600
H4	2	930600	930800
H2	2	930800	931200
H4	2	931200	932000
H2	2	932000	933000
H6	2	933000	934000
H5	2	934000	934400
H6	2	934400	934600
I4	2	934600	934800
E2	2	934800	935400
F4	2	935400	935600
F1	2	935600	936400
I4	2	936400	936800
F4	2	936800	937000
I4	2	937000	937400
E1	2	937400	937600
E2	2	937600	937800
E3	2	937800	938000
E4	2	938000	938600
E5	2	938600	939000
E4	2	939000	939200
E6	2	939200	940000
E8	2	940000	940200
I4	2	940200	940600
I3	2	940600	940800
F4	2	940800	941400
I4	2	941400	942000
E2	2	942000	942400
E3	2	942400	942600
E5	2	942600	943200
E4	2	943200	943600
E5	2	943600	943800
E4	2	943800	944000
E5	2	944000	946000
E4	2	946000	946200
E5	2	946200	947600
E4	2	947600	948000
E5	2	948000	948200
E4	2	948200	948400
E5	2	948400	949400
E4	2	949400	949800
E6	2	949800	950200
E8	2	950200	950400
E6	2	950400	950800
I4	2	950800	952000
E2	2	952000	952200
E3	2	952200	952400
E5	2	952400	953000
E4	2	953000	953400
E5	2	953400	954200
E4	2	954200	954800
E5	2	954800	955000
E4	2	955000	955400
E5	2	955400	956000
E4	2	956000	956400
E5	2	956400	956800
E6	2	956800	957400
E8	2	957400	957800
E9	2	957800	958800
E10	2	958800	959000
I4	2	959000	959400
I1	2	959400	959600
F5	2	959600	960200
F3	2	960200	960400
I1	2	960400	961200
F3	2	961200	961400
F5	2	961400	961800
F3	2	961800	962000
I1	2	962000	962800
H7	2	962800	963600
I1	2	963600	964200
F5	2	964200	964800
F3	2	964800	965000
I2	2	965000	965200
I1	2	965200	965800
I2	2	965800	966000
I1	2	966000	966400
I4	2	966400	966600
F4	2	966600	967200
F1	2	967200	967600
E10	2	967600	968400
F1	2	968400	968600
E10	2	968600	969200
F1	2	969200	969800
E10	2	969800	970400
E9	2	970400	971200
E8	2	971200	971400
E5	2	971400	971600
E3	2	971600	971800
E2	2	971800	972400
I4	2	972400	972800
F4	2	972800	973200
E7	2	973200	973400
I4	2	973400	973600
E7	2	973600	974000
E6	2	974000	975200
E5	2	975200	975400
E4	2	975400	975800
E3	2	975800	976200
E1	2	976200	976400
E8	2	976400	976800
E3	2	976800	977000
E2	2	977000	977200
E1	2	977200	977400
I4	2	977400	977800
I3	2	977800	978600
I2	2	978600	979200
F3	2	979200	979400
F5	2	979400	979600
I2	2	979600	979800
I4	2	979800	980200
I1	2	980200	980600
I2	2	980600	980800
F5	2	980800	981000
F3	2	981000	981200
I1	2	981200	981600
I4	2	981600	982000
I2	2	982000	982400
F5	2	982400	982800
F3	2	982800	983800
I1	2	983800	984000
H7	2	984000	984400
F3	2	984400	984600
I1	2	984600	985000
F3	2	985000	985600
I1	2	985600	986200
F2	2	986200	986600
I1	2	986600	987200
I4	2	987200	987800
E10	2	987800	988600
E9	2	988600	989000
E10	2	989000	990200
F4	2	990200	990800
I4	2	990800	991400
I1	2	991400	991600
F5	2	991600	992200
F3	2	992200	992600
I2	2	992600	993400
I4	2	993400	993800
E2	2	993800	994200
E3	2	994200	994400
E5	2	994400	995000
E9	2	995000	996000
E10	2	996000	997000
E7	2	997000	997400
E1	2	997400	997600
E2	2	997600	998400
I4	2	998400	999200
I1	2	999200	999400
F3	2	999400	999600
F5	2	999600	1000000
I2	2	1000000	1000200
F3	2	1000200	1000400
I1	2	1000400	1000800
F3	2	1000800	1001000
F2	2	1001000	1001800
F3	2	1001800	1002000
I1	2	1002000	1002400
I4	2	1002400	1003400
F3	2	1003400	1003600
F5	2	1003600	1004400
I4	2	1004400	1005400
I2	2	1005400	1005800
E7	2	1005800	1006000
I3	2	1006000	1006400
E2	2	1006400	1007000
E1	2	1007000	1007200
I4	2	1007200	1007400
I3	2	1007400	1007600
I2	2	1007600	1008000
I1	2	1008000	1008200
F3	2	1008200	1008400
F2	2	1008400	1009200
I1	2	1009200	1009800
I4	2	1009800	1010800
H7	2	1010800	1012000
H6	2	1012000	1012400
H7	2	1012400	1012800
H6	2	1012800	1013000
I4	2	1013000	1013200
E2	2	1013200	1013600
E3	2	1013600	1014000
E8	2	1014000	1014200
I4	2	1014200	1014600
E6	2	1014600	1014800
E5	2	1014800	1016000
E3	2	1016000	1016800
E2	2	1016800	1017000
I4	2	1017000	1019800
E6	2	1019800	1020000
E8	2	1020000	1020200
E3	2	1020200	1020800
E2	2	1020800	1021200
I4	2	1021200	1022200
F4	2	1022200	1022800
I4	2	1022800	1023000
F5	2	1023000	1023400
F3	2	1023400	1023600
I2	2	1023600	1024000
F3	2	1024000	1024400
I1	2	1024400	1024800
F5	2	1024800	1025200
I4	2	1025200	1025400
H7	2	1025400	1025600
E7	2	1025600	1025800
I4	2	1025800	1026800
F5	2	1026800	1027000
F3	2	1027000	1027200
I2	2	1027200	1027400
F5	2	1027400	1027600
I4	2	1027600	1028200
E2	2	1028200	1028800
E9	2	1028800	1030200
E7	2	1030200	1030400
E8	2	1030400	1030600
E6	2	1030600	1031000
E5	2	1031000	1031800
E4	2	1031800	1032000
E3	2	1032000	1032200
E2	2	1032200	1032600
I4	2	1032600	1032800
F4	2	1032800	1033000
I4	2	1033000	1033600
F4	2	1033600	1034800
I4	2	1034800	1035000
E1	2	1035000	1035400
E2	2	1035400	1035800
E1	2	1035800	1036000
I4	2	1036000	1036200
E7	2	1036200	1036800
E4	2	1036800	1037000
E3	2	1037000	1037200
E2	2	1037200	1037600
I4	2	1037600	1039200
E1	2	1039200	1039400
E3	2	1039400	1040000
I4	2	1040000	1041400
E1	2	1041400	1041600
E2	2	1041600	1042200
E1	2	1042200	1042400
I4	2	1042400	1042600
E6	2	1042600	1042800
E7	2	1042800	1043400
I4	2	1043400	1043800
E7	2	1043800	1044200
F1	2	1044200	1044800
F4	2	1044800	1045000
I4	2	1045000	1045800
E6	2	1045800	1046400
E5	2	1046400	1047000
E3	2	1047000	1047200
E1	2	1047200	1047600
I4	2	1047600	1049000
H6	2	1049000	1049200
H7	2	1049200	1049400
H6	2	1049400	1049600
F4	2	1049600	1049800
I3	2	1049800	1050000
I4	2	1050000	1050800
E1	2	1050800	1051000
E2	2	1051000	1051400
E3	2	1051400	1051600
E4	2	1051600	1052200
E5	2	1052200	1053200
E7	2	1053200	1054000
I4	2	1054000	1054800
I1	2	1054800	1055200
I2	2	1055200	1055400
I1	2	1055400	1055600
F3	2	1055600	1056200
I2	2	1056200	1056800
I1	2	1056800	1057600
F3	2	1057600	1058000
I1	2	1058000	1059600
F2	2	1059600	1060200
I1	2	1060200	1060600
F2	2	1060600	1060800
F3	2	1060800	1061000
I1	2	1061000	1061800
F5	2	1061800	1062200
I2	2	1062200	1062400
I1	2	1062400	1063800
I4	2	1063800	1064000
F4	2	1064000	1064800
F5	2	1064800	1065200
I3	2	1065200	1065400
I4	2	1065400	1065600
I1	2	1065600	1066000
I4	2	1066000	1066600
E1	2	1066600	1066800
E2	2	1066800	1067200
E4	2	1067200	1068000
E5	2	1068000	1068400
E7	2	1068400	1068800
I4	2	1068800	1069400
F4	2	1069400	1070200
I4	2	1070200	1070400
F4	2	1070400	1071400
I4	2	1071400	1071800
E1	2	1071800	1072200
E7	2	1072200	1072600
I4	2	1072600	1073000
E7	2	1073000	1073400
I4	2	1073400	1073800
F1	2	1073800	1074400
F4	2	1074400	1074600
I4	2	1074600	1075400
H7	2	1075400	1076000
I4	2	1076000	1076800
I2	2	1076800	1077000
E2	2	1077000	1077400
F5	2	1077400	1078000
I3	2	1078000	1078200
I4	2	1078200	1078400
I1	2	1078400	1078800
H7	2	1078800	1079000
I1	2	1079000	1079600
F5	2	1079600	1080000
F3	2	1080000	1081000
F5	2	1081000	1081600
F4	2	1081600	1082000
I4	2	1082000	1084800
H6	2	1084800	1085400
H5	2	1085400	1086000
H2	2	1086000	1086600
H3	2	1086600	1086800
H2	2	1086800	1087000
H6	2	1087000	1087200
I4	2	1087200	1088600
H6	2	1088600	1089200
I4	2	1089200	1090000
H6	2	1090000	1090400
I4	2	1090400	1091400
E10	2	1091400	1091800
I4	2	1091800	1092800
H6	2	1092800	1093000
I4	2	1093000	1093200
F4	2	1093200	1093400
F1	2	1093400	1093800
F4	2	1093800	1094200
F1	2	1094200	1094400
F4	2	1094400	1095600
E10	2	1095600	1096200
E9	2	1096200	1096600
E10	2	1096600	1098200
F1	2	1098200	1098600
E10	2	1098600	1099000
F1	2	1099000	1099600
E10	2	1099600	1100200
I4	2	1100200	1100400
E8	2	1100400	1100600
E6	2	1100600	1100800
E7	2	1100800	1101000
E6	2	1101000	1101600
E5	2	1101600	1102000
E4	2	1102000	1102200
E3	2	1102200	1102600
E1	2	1102600	1102800
I4	2	1102800	1103000
F4	2	1103000	1103600
F1	2	1103600	1103800
I4	2	1103800	1104400
E7	2	1104400	1104600
E6	2	1104600	1104800
E8	2	1104800	1105400
E5	2	1105400	1106200
E3	2	1106200	1106600
E2	2	1106600	1106800
I4	2	1106800	1107200
H6	2	1107200	1107600
I4	2	1107600	1108000
H6	2	1108000	1108600
H4	2	1108600	1109800
H2	2	1109800	1110400
H6	2	1110400	1110600
H2	2	1110600	1111000
H6	2	1111000	1111400
I4	2	1111400	1112400
H6	2	1112400	1112800
H7	2	1112800	1113000
I4	2	1113000	1114200
E2	2	1114200	1114600
E4	2	1114600	1115400
E5	2	1115400	1116000
E4	2	1116000	1116200
E8	2	1116200	1116400
E6	2	1116400	1116600
E8	2	1116600	1116800
E7	2	1116800	1117000
I4	2	1117000	1117400
E1	2	1117400	1117600
E2	2	1117600	1118200
E7	2	1118200	1118600
I4	2	1118600	1119200
E7	2	1119200	1120200
I4	2	1120200	1120800
E3	2	1120800	1121400
E5	2	1121400	1121600
E6	2	1121600	1121800
E8	2	1121800	1122200
E6	2	1122200	1122600
E1	2	1122600	1122800
E2	2	1122800	1123000
I4	2	1123000	1124400
I2	2	1124400	1124600
I1	2	1124600	1125000
I2	2	1125000	1125400
I1	2	1125400	1126000
F2	2	1126000	1126200
I1	2	1126200	1127600
I2	2	1127600	1128400
I3	2	1128400	1128800
I4	2	1128800	1129200
E1	2	1129200	1129400
E2	2	1129400	1129800
I2	2	1129800	1130200
I1	2	1130200	1130800
E9	2	1130800	1131000
E10	2	1131000	1131200
E9	2	1131200	1131600
I1	2	1131600	1131800
I4	2	1131800	1132200
F4	2	1132200	1132400
I3	2	1132400	1132600
I4	2	1132600	1132800
F5	2	1132800	1133200
I1	2	1133200	1133400
F5	2	1133400	1133800
I2	2	1133800	1134000
I1	2	1134000	1135000
H7	2	1135000	1135600
I4	2	1135600	1135800
I2	2	1135800	1136000
F5	2	1136000	1136200
F3	2	1136200	1136400
I3	2	1136400	1137200
I4	2	1137200	1137800
E7	2	1137800	1138000
E6	2	1138000	1138600
E5	2	1138600	1139000
E3	2	1139000	1139800
E2	2	1139800	1140200
I4	2	1140200	1140800
I1	2	1140800	1141400
I2	2	1141400	1141600
I3	2	1141600	1142000
I4	2	1142000	1142600
I1	2	1142600	1142800
I2	2	1142800	1143000
F5	2	1143000	1143400
I2	2	1143400	1143600
F5	2	1143600	1144000
F3	2	1144000	1144200
I1	2	1144200	1145200
I2	2	1145200	1145800
I1	2	1145800	1146000
I4	2	1146000	1147000
I3	2	1147000	1147200
I4	2	1147200	1148000
E2	2	1148000	1149000
I4	2	1149000	1149400
E1	2	1149400	1149600
E2	2	1149600	1150400
E1	2	1150400	1150600
I4	2	1150600	1151000
E7	2	1151000	1151400
E9	2	1151400	1151800
E8	2	1151800	1152000
I4	2	1152000	1152400
E8	2	1152400	1152600
E5	2	1152600	1153600
E3	2	1153600	1153800
E2	2	1153800	1154400
I4	2	1154400	1156800
E2	2	1156800	1157200
E3	2	1157200	1157800
E8	2	1157800	1158000
E6	2	1158000	1158800
I4	2	1158800	1159200
I3	2	1159200	1160600
I4	2	1160600	1161000
F4	2	1161000	1161600
E1	2	1161600	1162200
E8	2	1162200	1162800
E6	2	1162800	1163000
E7	2	1163000	1163200
E9	2	1163200	1163400
E10	2	1163400	1163800
E1	2	1163800	1164400
I4	2	1164400	1165000
E8	2	1165000	1165200
E6	2	1165200	1165600
E5	2	1165600	1166600
E3	2	1166600	1167000
I4	2	1167000	1167400
H7	2	1167400	1168400
I1	2	1168400	1168800
F3	2	1168800	1169000
I1	2	1169000	1169400
F3	2	1169400	1169600
I1	2	1169600	1170800
F3	2	1170800	1171400
I2	2	1171400	1172400
I1	2	1172400	1172600
I4	2	1172600	1173000
F3	2	1173000	1173200
F5	2	1173200	1173600
F3	2	1173600	1173800
I1	2	1173800	1175200
F3	2	1175200	1175600
F5	2	1175600	1175800
F3	2	1175800	1176000
I1	2	1176000	1176200
F5	2	1176200	1176600
F3	2	1176600	1176800
I1	2	1176800	1177000
F2	2	1177000	1177600
H6	2	1177600	1177800
I4	2	1177800	1178800
H6	2	1178800	1179200
I4	2	1179200	1180000
E2	2	1180000	1180400
E3	2	1180400	1180600
E4	2	1180600	1181000
E6	2	1181000	1181200
E8	2	1181200	1181400
I4	2	1181400	1181600
E1	2	1181600	1182200
E7	2	1182200	1182400
E9	2	1182400	1182800
F1	2	1182800	1183400
I4	2	1183400	1184600
I3	2	1184600	1184800
I4	2	1184800	1185400
E1	2	1185400	1185600
E2	2	1185600	1185800
E3	2	1185800	1186400
E5	2	1186400	1187000
E6	2	1187000	1187600
E7	2	1187600	1188000
I4	2	1188000	1190200
H6	2	1190200	1190800
I1	2	1190800	1191200
F2	2	1191200	1191400
F3	2	1191400	1192200
F5	2	1192200	1192400
F3	2	1192400	1192600
F5	2	1192600	1192800
F2	2	1192800	1193000
I1	2	1193000	1193600
H7	2	1193600	1194000
I1	2	1194000	1194800
F2	2	1194800	1195600
I4	2	1195600	1196200
H7	2	1196200	1196800
I4	2	1196800	1197800
H6	2	1197800	1198000
H7	2	1198000	1198400
H6	2	1198400	1199000
H2	2	1199000	1200600
H6	2	1200600	1201200
H4	2	1201200	1201800
H2	2	1201800	1203200
H4	2	1203200	1203800
H2	2	1203800	1204400
H6	2	1204400	1205400
H4	2	1205400	1205600
H6	2	1205600	1206600
H5	2	1206600	1207000
H6	2	1207000	1207600
H5	2	1207600	1208800
H6	2	1208800	1210600
H5	2	1210600	1210800
H2	2	1210800	1211200
H6	2	1211200	1211800
H7	2	1211800	1212000
H6	2	1212000	1212200
H7	2	1212200	1212600
H6	2	1212600	1213400
H2	2	1213400	1213600
H6	2	1213600	1214600
H2	2	1214600	1215200
H4	2	1215200	1215600
H2	2	1215600	1215800
H6	2	1215800	1216000
H2	2	1216000	1216600
H6	2	1216600	1218200
H2	2	1218200	1218400
H3	2	1218400	1219600
H2	2	1219600	1219800
H6	2	1219800	1221000
H2	2	1221000	1221200
H6	2	1221200	1221400
H2	2	1221400	1221800
H4	2	1221800	1222200
H2	2	1222200	1222400
H6	2	1222400	1223800
I4	2	1223800	1224200
H6	2	1224200	1224600
H7	2	1224600	1224800
H6	2	1224800	1225600
H2	2	1225600	1226200
H4	2	1226200	1226400
H3	2	1226400	1226600
H2	2	1226600	1227400
H6	2	1227400	1227800
H7	2	1227800	1228400
H6	2	1228400	1228600
H2	2	1228600	1228800
H5	2	1228800	1229200
H3	2	1229200	1230000
H2	2	1230000	1230400
H3	2	1230400	1231000
H2	2	1231000	1231200
H3	2	1231200	1232000
H2	2	1232000	1232400
H6	2	1232400	1233000
H7	2	1233000	1233400
I4	2	1233400	1233800
I1	2	1233800	1234400
H7	2	1234400	1235000
I1	2	1235000	1235200
F3	2	1235200	1235400
F5	2	1235400	1235600
F3	2	1235600	1235800
I1	2	1235800	1237200
F2	2	1237200	1237800
F3	2	1237800	1238000
I1	2	1238000	1238800
H7	2	1238800	1239200
I1	2	1239200	1240200
F2	2	1240200	1240600
I1	2	1240600	1241000
I4	2	1241000	1241200
H6	2	1241200	1242800
I4	2	1242800	1243400
H6	2	1243400	1244600
H7	2	1244600	1245000
I1	2	1245000	1245600
I4	2	1245600	1246000
I1	2	1246000	1246200
H7	2	1246200	1246600
I1	2	1246600	1247600
H7	2	1247600	1248000
I1	2	1248000	1248800
F5	2	1248800	1249000
F3	2	1249000	1249600
F5	2	1249600	1250000
I1	2	1250000	1251000
I4	2	1251000	1251400
H6	2	1251400	1251600
H7	2	1251600	1253000
I4	2	1253000	1253600
F2	2	1253600	1255200
I1	2	1255200	1255600
F3	2	1255600	1256200
F2	2	1256200	1256400
F3	2	1256400	1256600
I2	2	1256600	1256800
I4	2	1256800	1257800
H6	2	1257800	1258600
I4	2	1258600	1259000
I3	2	1259000	1259200
F4	2	1259200	1259400
I3	2	1259400	1259800
I4	2	1259800	1260800
F4	2	1260800	1261000
F5	2	1261000	1261200
I4	2	1261200	1261600
F4	2	1261600	1262400
I4	2	1262400	1264200
E1	2	1264200	1264800
H6	2	1264800	1265000
H7	2	1265000	1265400
H5	2	1265400	1266000
H2	2	1266000	1266200
H5	2	1266200	1266600
H3	2	1266600	1267400
H2	2	1267400	1268200
H3	2	1268200	1268600
H2	2	1268600	1268800
H6	2	1268800	1269000
H2	2	1269000	1269200
H3	2	1269200	1271000
H1	2	1271000	1271200
H2	2	1271200	1271400
H1	2	1271400	1271600
H5	2	1271600	1271800
H6	2	1271800	1272000
H7	2	1272000	1272400
F2	2	1272400	1273000
I1	2	1273000	1273400
F3	2	1273400	1273600
I1	2	1273600	1273800
I2	2	1273800	1274000
I1	2	1274000	1274400
F3	2	1274400	1275600
F5	2	1275600	1275800
F3	2	1275800	1276000
I1	2	1276000	1276200
H7	2	1276200	1276800
I2	2	1276800	1277000
F3	2	1277000	1277200
I2	2	1277200	1278000
I1	2	1278000	1278200
I2	2	1278200	1278600
I1	2	1278600	1278800
F3	2	1278800	1279000
I1	2	1279000	1279600
H7	2	1279600	1280600
I1	2	1280600	1280800
I4	2	1280800	1281800
F4	2	1281800	1282000
E2	2	1282000	1282400
E3	2	1282400	1282600
E4	2	1282600	1283000
E5	2	1283000	1283400
E4	2	1283400	1283600
E5	2	1283600	1283800
E4	2	1283800	1284200
E8	2	1284200	1284800
E7	2	1284800	1285800
I4	2	1285800	1286600
H6	2	1286600	1287000
I4	2	1287000	1287600
H6	2	1287600	1287800
H7	2	1287800	1289000
H6	2	1289000	1289400
I4	2	1289400	1289600
I1	2	1289600	1289800
F3	2	1289800	1290000
F2	2	1290000	1290600
I1	2	1290600	1291000
F2	2	1291000	1291800
I1	2	1291800	1292200
I4	2	1292200	1292800
H6	2	1292800	1293200
H4	2	1293200	1294600
H6	2	1294600	1294800
I4	2	1294800	1295200
H6	2	1295200	1295400
H2	2	1295400	1295600
H4	2	1295600	1296000
H2	2	1296000	1296400
H6	2	1296400	1297000
H2	2	1297000	1297800
H4	2	1297800	1298200
H3	2	1298200	1299200
H2	2	1299200	1300200
H4	2	1300200	1300800
H3	2	1300800	1301200
H2	2	1301200	1301600
H3	2	1301600	1302400
H6	2	1302400	1303200
H3	2	1303200	1303800
H2	2	1303800	1304000
H6	2	1304000	1304200
H2	2	1304200	1304400
H4	2	1304400	1304800
H6	2	1304800	1305400
H2	2	1305400	1305600
H4	2	1305600	1306000
H2	2	1306000	1306600
H4	2	1306600	1307200
H6	2	1307200	1307800
H2	2	1307800	1308000
H4	2	1308000	1308600
H6	2	1308600	1308800
H2	2	1308800	1309600
H3	2	1309600	1310600
H2	2	1310600	1310800
H6	2	1310800	1311600
H2	2	1311600	1311800
H3	2	1311800	1312000
H2	2	1312000	1312600
H3	2	1312600	1312800
H2	2	1312800	1314200
H6	2	1314200	1314600
I1	2	1314600	1314800
F2	2	1314800	1315200
I1	2	1315200	1315800
F3	2	1315800	1316000
F2	2	1316000	1316200
F3	2	1316200	1316400
I1	2	1316400	1317000
I2	2	1317000	1317200
F5	2	1317200	1317400
I2	2	1317400	1317600
I1	2	1317600	1318400
H7	2	1318400	1318800
I4	2	1318800	1319400
H7	2	1319400	1319600
I4	2	1319600	1320200
I1	2	1320200	1321600
I4	2	1321600	1322000
H6	2	1322000	1322200
I4	2	1322200	1323000
H6	2	1323000	1323600
I4	2	1323600	1325400
E10	2	1325400	1325800
I4	2	1325800	1326800
H6	2	1326800	1327000
H2	2	1327000	1327800
H6	2	1327800	1328000
H4	2	1328000	1330200
H6	2	1330200	1330600
I4	2	1330600	1331600
I3	2	1331600	1331800
F4	2	1331800	1332600
I3	2	1332600	1332800
I4	2	1332800	1333400
E2	2	1333400	1334000
E1	2	1334000	1334200
F4	2	1334200	1334400
I4	2	1334400	1334800
E7	2	1334800	1335200
I4	2	1335200	1335400
E10	2	1335400	1335800
F1	2	1335800	1336400
F4	2	1336400	1336600
I4	2	1336600	1337400
I1	2	1337400	1337600
F2	2	1337600	1338000
I1	2	1338000	1338200
I2	2	1338200	1338400
F5	2	1338400	1339200
F3	2	1339200	1339400
I3	2	1339400	1339800
I4	2	1339800	1340000
H6	2	1340000	1340200
H7	2	1340200	1340600
H6	2	1340600	1340800
I4	2	1340800	1341200
H6	2	1341200	1341400
I4	2	1341400	1341800
H6	2	1341800	1342200
H4	2	1342200	1342800
H2	2	1342800	1344200
H6	2	1344200	1345000
H2	2	1345000	1345400
H6	2	1345400	1345800
H7	2	1345800	1346400
H6	2	1346400	1346800
H2	2	1346800	1347000
H6	2	1347000	1347400
I4	2	1347400	1348400
H6	2	1348400	1348800
H7	2	1348800	1349000
H6	2	1349000	1349600
H7	2	1349600	1350200
H6	2	1350200	1350600
I4	2	1350600	1352000
H7	2	1352000	1352600
I4	2	1352600	1353000
F2	2	1353000	1353400
H7	2	1353400	1353600
I4	2	1353600	1354000
H7	2	1354000	1354200
F2	2	1354200	1354600
I1	2	1354600	1354800
H7	2	1354800	1355200
F5	2	1355200	1355800
I4	2	1355800	1356400
I2	2	1356400	1356600
I1	2	1356600	1357400
F2	2	1357400	1358000
I1	2	1358000	1358200
F3	2	1358200	1358400
F5	2	1358400	1359200
I4	2	1359200	1359800
F4	2	1359800	1360000
E2	2	1360000	1360200
I4	2	1360200	1360800
I1	2	1360800	1361200
F2	2	1361200	1361400
I1	2	1361400	1362800
F2	2	1362800	1363400
I1	2	1363400	1363600
F3	2	1363600	1363800
F5	2	1363800	1364200
F3	2	1364200	1364400
F5	2	1364400	1364600
F3	2	1364600	1364800
I1	2	1364800	1365000
F3	2	1365000	1365200
F5	2	1365200	1365400
F3	2	1365400	1365600
I2	2	1365600	1366000
I1	2	1366000	1366200
I4	2	1366200	1366800
H7	2	1366800	1367000
H6	2	1367000	1367200
H7	2	1367200	1367600
H6	2	1367600	1367800
H7	2	1367800	1368000
I4	2	1368000	1368400
H6	2	1368400	1368800
I4	2	1368800	1369400
H6	2	1369400	1370000
I4	2	1370000	1370400
H7	2	1370400	1370800
H6	2	1370800	1371200
H7	2	1371200	1371800
H6	2	1371800	1372000
I4	2	1372000	1372600
H7	2	1372600	1373400
H6	2	1373400	1373600
I4	2	1373600	1374800
F3	2	1374800	1375000
F2	2	1375000	1375400
I1	2	1375400	1376400
I4	2	1376400	1377000
F2	2	1377000	1377800
I1	2	1377800	1378000
F3	2	1378000	1378200
F5	2	1378200	1379000
F3	2	1379000	1379200
I4	2	1379200	1380200
H7	2	1380200	1380400
H6	2	1380400	1380800
I4	2	1380800	1381200
H6	2	1381200	1381400
I3	2	1381400	1381800
I4	2	1381800	1382600
I3	2	1382600	1382800
F4	2	1382800	1383000
F5	2	1383000	1383400
F3	2	1383400	1383600
I4	2	1383600	1384400
H6	2	1384400	1384800
I4	2	1384800	1385400
I3	2	1385400	1385600
F1	2	1385600	1386000
I4	2	1386000	1386800
H6	2	1386800	1387000
H4	2	1387000	1387800
H2	2	1387800	1388000
H4	2	1388000	1390000
H2	2	1390000	1390200
H4	2	1390200	1391200
H2	2	1391200	1391600
H6	2	1391600	1392000
H3	2	1392000	1392400
H7	2	1392400	1392800
I4	2	1392800	1394200
H6	2	1394200	1394600
I4	2	1394600	1395200
H7	2	1395200	1395600
H6	2	1395600	1396000
I4	2	1396000	1396600
H6	2	1396600	1397400
H2	2	1397400	1397600
H1	2	1397600	1397800
H2	2	1397800	1398000
H6	2	1398000	1398800
H7	2	1398800	1399400
H6	2	1399400	1399600
F2	2	1399600	1400400
I1	2	1400400	1400800
E10	2	1400800	1401400
H7	2	1401400	1403800
H6	2	1403800	1404600
I4	2	1404600	1405800
I3	2	1405800	1406600
I2	2	1406600	1407000
F5	2	1407000	1407600
F3	2	1407600	1407800
I4	2	1407800	1408400
H6	2	1408400	1408600
I4	2	1408600	1408800
H7	2	1408800	1409000
I4	2	1409000	1410400
H7	2	1410400	1410800
I1	2	1410800	1412000
F3	2	1412000	1412200
I1	2	1412200	1412400
H7	2	1412400	1413400
H6	2	1413400	1413600
I4	2	1413600	1414000
H6	2	1414000	1414200
I4	2	1414200	1414600
F3	2	1414600	1415000
I1	2	1415000	1415600
I2	2	1415600	1416200
F3	2	1416200	1416400
I2	2	1416400	1416800
I1	2	1416800	1417400
F2	2	1417400	1418200
F3	2	1418200	1418800
F5	2	1418800	1419200
F3	2	1419200	1419600
I1	2	1419600	1420400
I4	2	1420400	1420600
H7	2	1420600	1421000
H5	2	1421000	1421800
H3	2	1421800	1422000
H6	2	1422000	1422400
H2	2	1422400	1422600
H3	2	1422600	1423200
H2	2	1423200	1423600
H3	2	1423600	1424600
H2	2	1424600	1425000
H3	2	1425000	1425400
H6	2	1425400	1425800
H7	2	1425800	1426200
H6	2	1426200	1426800
I4	2	1426800	1427000
F4	2	1427000	1427200
I4	2	1427200	1427600
F4	2	1427600	1427800
F3	2	1427800	1428200
F2	2	1428200	1428400
H7	2	1428400	1428800
H6	2	1428800	1429600
I3	2	1429600	1429800
F4	2	1429800	1430000
F5	2	1430000	1430200
F4	2	1430200	1430400
I4	2	1430400	1431200
H7	2	1431200	1431800
H6	2	1431800	1432000
I4	2	1432000	1432800
F3	2	1432800	1433000
F2	2	1433000	1433600
H7	2	1433600	1434000
I4	2	1434000	1434400
H6	2	1434400	1434600
H7	2	1434600	1434800
H4	2	1434800	1435400
H2	2	1435400	1435800
H6	2	1435800	1436000
H2	2	1436000	1436400
H4	2	1436400	1437400
H1	2	1437400	1437600
H2	2	1437600	1438200
H4	2	1438200	1438800
H6	2	1438800	1439000
I4	2	1439000	1439600
H6	2	1439600	1439800
I4	2	1439800	1440600
E10	2	1440600	1441000
I4	2	1441000	1441200
H7	2	1441200	1442000
H6	2	1442000	1442600
I4	2	1442600	1443000
F2	2	1443000	1443400
I1	2	1443400	1443600
F3	2	1443600	1444000
I4	2	1444000	1444400
I1	2	1444400	1444600
I4	2	1444600	1445000
F3	2	1445000	1445200
F2	2	1445200	1445600
F5	2	1445600	1446200
I4	2	1446200	1447000
E7	2	1447000	1447200
E9	2	1447200	1448200
E3	2	1448200	1448400
E2	2	1448400	1449000
I4	2	1449000	1449400
E2	2	1449400	1450200
E9	2	1450200	1451800
E10	2	1451800	1452200
E9	2	1452200	1452600
E10	2	1452600	1452800
E9	2	1452800	1453000
E10	2	1453000	1453600
E9	2	1453600	1454200
E10	2	1454200	1454600
E9	2	1454600	1454800
E10	2	1454800	1455200
I4	2	1455200	1456200
H6	2	1456200	1456400
H7	2	1456400	1456800
H6	2	1456800	1458400
H7	2	1458400	1458600
H6	2	1458600	1459600
H5	2	1459600	1460000
H6	2	1460000	1460400
I4	2	1460400	1461000
H6	2	1461000	1461400
I4	2	1461400	1461600
E9	2	1461600	1461800
E5	2	1461800	1462200
E4	2	1462200	1462400
E3	2	1462400	1462600
E2	2	1462600	1463000
I4	2	1463000	1464000
H6	2	1464000	1464600
H7	2	1464600	1465000
H6	2	1465000	1465200
H7	2	1465200	1465400
H6	2	1465400	1466200
H7	2	1466200	1466400
H6	2	1466400	1466600
I4	2	1466600	1467000
I3	2	1467000	1468000
I4	2	1468000	1468600
H7	2	1468600	1468800
H6	2	1468800	1469200
H7	2	1469200	1469800
F1	2	1469800	1471400
F4	2	1471400	1471800
I4	2	1471800	1472600
H6	2	1472600	1472800
H7	2	1472800	1473200
I4	2	1473200	1474200
F4	2	1474200	1474400
I4	2	1474400	1474800
E2	2	1474800	1475200
E3	2	1475200	1475600
E5	2	1475600	1475800
E4	2	1475800	1476200
E5	2	1476200	1477400
E4	2	1477400	1477600
E5	2	1477600	1477800
E4	2	1477800	1478200
E6	2	1478200	1479800
E7	2	1479800	1480000
I4	2	1480000	1480200
E7	2	1480200	1480400
E6	2	1480400	1480800
E5	2	1480800	1481000
E4	2	1481000	1481400
E3	2	1481400	1481600
E2	2	1481600	1482200
I4	2	1482200	1483000
H6	2	1483000	1483600
H7	2	1483600	1484200
H6	2	1484200	1484400
I4	2	1484400	1484800
H6	2	1484800	1485400
H2	2	1485400	1485600
H3	2	1485600	1486600
H4	2	1486600	1488400
H2	2	1488400	1488600
H4	2	1488600	1490000
H3	2	1490000	1490400
H2	2	1490400	1490600
H6	2	1490600	1490800
I1	2	1490800	1491200
F3	2	1491200	1492200
I1	2	1492200	1492800
F2	2	1492800	1493400
F3	2	1493400	1493800
F2	2	1493800	1494200
I1	2	1494200	1494600
F3	2	1494600	1494800
I1	2	1494800	1495200
F3	2	1495200	1495400
I1	2	1495400	1496000
F2	2	1496000	1496400
F3	2	1496400	1497000
I4	2	1497000	1497400
H6	2	1497400	1497600
I4	2	1497600	1498000
H6	2	1498000	1498200
H7	2	1498200	1498800
H6	2	1498800	1499000
I4	2	1499000	1500200
H6	2	1500200	1500400
H7	2	1500400	1500800
H6	2	1500800	1501600
E7	2	1501600	1501800
E6	2	1501800	1502400
E4	2	1502400	1502800
E5	2	1502800	1503200
E3	2	1503200	1503600
E2	2	1503600	1503800
I4	2	1503800	1505000
H7	2	1505000	1505600
H1	2	1505600	1505800
H2	2	1505800	1506000
H1	2	1506000	1506200
H5	2	1506200	1506400
H3	2	1506400	1508400
H5	2	1508400	1508600
H6	2	1508600	1509000
H2	2	1509000	1509200
H3	2	1509200	1509600
H2	2	1509600	1510200
H3	2	1510200	1512000
H2	2	1512000	1512400
H5	2	1512400	1513200
H6	2	1513200	1513400
I4	2	1513400	1513600
E2	2	1513600	1513800
E3	2	1513800	1514000
E4	2	1514000	1514400
E5	2	1514400	1515000
E6	2	1515000	1515200
I4	2	1515200	1515800
E2	2	1515800	1516200
E3	2	1516200	1516400
E4	2	1516400	1517000
E5	2	1517000	1518000
E6	2	1518000	1518600
E7	2	1518600	1519000
I4	2	1519000	1519400
E8	2	1519400	1519600
E5	2	1519600	1519800
E4	2	1519800	1520200
E3	2	1520200	1520600
E2	2	1520600	1521000
I4	2	1521000	1521600
H6	2	1521600	1522000
H7	2	1522000	1522200
H6	2	1522200	1522400
I4	2	1522400	1522800
H7	2	1522800	1523000
I4	2	1523000	1523400
H6	2	1523400	1523600
H7	2	1523600	1524200
H6	2	1524200	1524400
I4	2	1524400	1525400
E8	2	1525400	1525600
E6	2	1525600	1525800
E5	2	1525800	1526000
E3	2	1526000	1526200
E2	2	1526200	1526600
E1	2	1526600	1526800
I4	2	1526800	1527000
E1	2	1527000	1527200
E3	2	1527200	1527800
E5	2	1527800	1528400
I4	2	1528400	1528800
F1	2	1528800	1529600
F4	2	1529600	1530000
I4	2	1530000	1531200
E2	2	1531200	1531600
E3	2	1531600	1531800
E4	2	1531800	1532400
E5	2	1532400	1532800
E8	2	1532800	1533200
E7	2	1533200	1533400
I4	2	1533400	1533800
E6	2	1533800	1534400
E8	2	1534400	1534800
E1	2	1534800	1535200
F3	2	1535200	1535400
F5	2	1535400	1536200
I1	2	1536200	1536800
H6	2	1536800	1537000
H7	2	1537000	1537200
H6	2	1537200	1537400
I4	2	1537400	1538600
E2	2	1538600	1539000
E3	2	1539000	1539200
E4	2	1539200	1539400
E5	2	1539400	1539800
E4	2	1539800	1540200
E9	2	1540200	1541000
E7	2	1541000	1541200
E10	2	1541200	1541800
F1	2	1541800	1542600
I4	2	1542600	1543000
E10	2	1543000	1543200
F1	2	1543200	1545400
H6	2	1545400	1545600
H7	2	1545600	1546200
H6	2	1546200	1546600
I4	2	1546600	1547600
H7	2	1547600	1547800
H4	2	1547800	1548400
H2	2	1548400	1548600
H6	2	1548600	1549200
H3	2	1549200	1549600
H2	2	1549600	1550000
H4	2	1550000	1551000
H2	2	1551000	1551200
H4	2	1551200	1552000
H6	2	1552000	1552800
H7	2	1552800	1553800
I1	2	1553800	1554400
F2	2	1554400	1554800
I1	2	1554800	1555400
F3	2	1555400	1555600
I1	2	1555600	1556000
I2	2	1556000	1556200
I1	2	1556200	1556400
I4	2	1556400	1556800
I3	2	1556800	1557000
I4	2	1557000	1557200
F1	2	1557200	1559800
E10	2	1559800	1560000
F1	2	1560000	1560200
E10	2	1560200	1561000
F1	2	1561000	1561400
E2	2	1561400	1561800
F4	2	1561800	1562000
I3	2	1562000	1562200
F4	2	1562200	1562400
I3	2	1562400	1562600
I4	2	1562600	1563000
I2	2	1563000	1563200
I3	2	1563200	1563600
I4	2	1563600	1564000
I1	2	1564000	1564200
F2	2	1564200	1564800
I1	2	1564800	1566000
I2	2	1566000	1566600
I1	2	1566600	1567200
I4	2	1567200	1568200
F3	2	1568200	1568400
F2	2	1568400	1569800
F4	2	1569800	1570000
I4	2	1570000	1570400
F4	2	1570400	1570800
I4	2	1570800	1571200
F5	2	1571200	1571600
F4	2	1571600	1572600
I4	2	1572600	1573600
F4	2	1573600	1573800
F1	2	1573800	1574200
E10	2	1574200	1574600
I4	2	1574600	1574800
E6	2	1574800	1575000
E5	2	1575000	1575200
E3	2	1575200	1575600
E2	2	1575600	1575800
I4	2	1575800	1576600
E1	2	1576600	1576800
E2	2	1576800	1577400
E10	2	1577400	1577600
E9	2	1577600	1577800
E10	2	1577800	1578000
E9	2	1578000	1578600
I4	2	1578600	1579200
H6	2	1579200	1579400
H4	2	1579400	1579800
H3	2	1579800	1580000
H6	2	1580000	1580200
I4	2	1580200	1581400
E7	2	1581400	1581600
E9	2	1581600	1582200
E6	2	1582200	1582400
E8	2	1582400	1582800
E4	2	1582800	1583000
E5	2	1583000	1583400
E4	2	1583400	1584000
E3	2	1584000	1584200
E2	2	1584200	1584600
E1	2	1584600	1584800
H6	2	1584800	1585200
I4	2	1585200	1585600
E1	2	1585600	1586000
H6	2	1586000	1586200
H7	2	1586200	1586400
H6	2	1586400	1586600
H7	2	1586600	1586800
I4	2	1586800	1587400
H6	2	1587400	1587600
I4	2	1587600	1588400
E2	2	1588400	1588600
E3	2	1588600	1589200
E5	2	1589200	1589400
E6	2	1589400	1589800
E8	2	1589800	1590000
E10	2	1590000	1590400
E9	2	1590400	1591200
E5	2	1591200	1591800
E4	2	1591800	1592200
E2	2	1592200	1592600
E1	2	1592600	1592800
I4	2	1592800	1593800
H6	2	1593800	1594200
I4	2	1594200	1594600
F3	2	1594600	1594800
F2	2	1594800	1595000
F3	2	1595000	1595400
F2	2	1595400	1596200
I1	2	1596200	1596800
I4	2	1596800	1597200
H6	2	1597200	1597400
H7	2	1597400	1597600
I4	2	1597600	1599400
H7	2	1599400	1599800
H3	2	1599800	1600000
H5	2	1600000	1600400
H3	2	1600400	1600800
H5	2	1600800	1601600
H2	2	1601600	1602000
H6	2	1602000	1602400
I4	2	1602400	1602800
F1	2	1602800	1603000
I4	2	1603000	1603200
F3	2	1603200	1603600
I4	2	1603600	1604000
I3	2	1604000	1604200
I2	2	1604200	1604600
F5	2	1604600	1604800
F3	2	1604800	1605000
I4	2	1605000	1605400
F4	2	1605400	1605600
H7	2	1605600	1605800
H4	2	1605800	1607800
H2	2	1607800	1608400
H4	2	1608400	1608600
H2	2	1608600	1608800
H6	2	1608800	1609000
H2	2	1609000	1609200
H3	2	1609200	1609400
H6	2	1609400	1609800
I4	2	1609800	1610600
E9	2	1610600	1611600
E5	2	1611600	1611800
E4	2	1611800	1612000
E3	2	1612000	1612400
E2	2	1612400	1613000
I4	2	1613000	1613400
H6	2	1613400	1613600
H7	2	1613600	1614000
I4	2	1614000	1614600
H6	2	1614600	1614800
H2	2	1614800	1615400
H6	2	1615400	1615800
H2	2	1615800	1617200
H6	2	1617200	1617600
H4	2	1617600	1618000
H6	2	1618000	1618400
F1	2	1618400	1618600
F4	2	1618600	1618800
I4	2	1618800	1619200
E8	2	1619200	1619400
E5	2	1619400	1619800
E3	2	1619800	1620000
E2	2	1620000	1620200
F4	2	1620200	1620400
H6	2	1620400	1620800
H7	2	1620800	1621000
H6	2	1621000	1621400
H7	2	1621400	1621600
H6	2	1621600	1621800
I4	2	1621800	1622200
E10	2	1622200	1623000
E9	2	1623000	1623400
E4	2	1623400	1624000
E2	2	1624000	1624600
E1	2	1624600	1624800
E2	2	1624800	1625200
E3	2	1625200	1625400
E4	2	1625400	1625800
E9	2	1625800	1626600
E10	2	1626600	1626800
E9	2	1626800	1627400
E10	2	1627400	1627600
E9	2	1627600	1628800
E7	2	1628800	1629000
I4	2	1629000	1629200
H6	2	1629200	1629800
H2	2	1629800	1630000
H3	2	1630000	1630200
H5	2	1630200	1636200
H2	2	1636200	1636600
H5	2	1636600	1637400
H7	2	1637400	1637600
F4	2	1637600	1637800
I3	2	1637800	1638200
I4	2	1638200	1639200
I1	2	1639200	1639800
F3	2	1639800	1640200
F5	2	1640200	1641800
F3	2	1641800	1642000
I2	2	1642000	1642200
I1	2	1642200	1642400
I4	2	1642400	1644600
E2	2	1644600	1645000
E3	2	1645000	1645200
E4	2	1645200	1645800
E8	2	1645800	1646200
I4	2	1646200	1646800
E2	2	1646800	1647200
E3	2	1647200	1647600
E4	2	1647600	1648200
E8	2	1648200	1648400
I4	2	1648400	1648800
H6	2	1648800	1649400
H7	2	1649400	1649800
H6	2	1649800	1650200
H2	2	1650200	1650600
H4	2	1650600	1652000
H2	2	1652000	1652400
H3	2	1652400	1652600
H2	2	1652600	1652800
H6	2	1652800	1653000
H7	2	1653000	1653200
H6	2	1653200	1653600
H2	2	1653600	1653800
H3	2	1653800	1654000
H2	2	1654000	1654800
H3	2	1654800	1655400
H2	2	1655400	1655600
H6	2	1655600	1655800
I4	2	1655800	1657000
E1	2	1657000	1657200
E2	2	1657200	1657600
E3	2	1657600	1657800
E4	2	1657800	1658000
E5	2	1658000	1658600
E8	2	1658600	1659000
E6	2	1659000	1659200
E9	2	1659200	1659600
E10	2	1659600	1660200
F1	2	1660200	1661400
E10	2	1661400	1662200
F1	2	1662200	1662400
F4	2	1662400	1662800
I4	2	1662800	1663400
H7	2	1663400	1663800
I4	2	1663800	1664400
H6	2	1664400	1664600
H7	2	1664600	1664800
H3	2	1664800	1665200
H4	2	1665200	1665600
H3	2	1665600	1666600
H4	2	1666600	1668400
H6	2	1668400	1669200
I4	2	1669200	1669400
I3	2	1669400	1669600
I4	2	1669600	1669800
H6	2	1669800	1670400
H2	2	1670400	1670600
H3	2	1670600	1670800
H2	2	1670800	1671200
H3	2	1671200	1672200
H6	2	1672200	1672600
H7	2	1672600	1673000
E10	2	1673000	1673800
I4	2	1673800	1674400
F4	2	1674400	1674600
I3	2	1674600	1674800
I4	2	1674800	1675800
H6	2	1675800	1676600
I4	2	1676600	1677000
E2	2	1677000	1677800
E3	2	1677800	1678200
I4	2	1678200	1679400
F4	2	1679400	1679600
E2	2	1679600	1679800
F4	2	1679800	1680200
I4	2	1680200	1681200
H6	2	1681200	1682200
I4	2	1682200	1682800
I3	2	1682800	1683000
F5	2	1683000	1683400
I3	2	1683400	1683600
I4	2	1683600	1683800
H7	2	1683800	1684000
I4	2	1684000	1685000
H6	2	1685000	1686000
H7	2	1686000	1686200
I1	2	1686200	1687200
F3	2	1687200	1688000
I1	2	1688000	1688800
F2	2	1688800	1689800
I1	2	1689800	1690400
F3	2	1690400	1690800
F2	2	1690800	1691000
I1	2	1691000	1692600
F2	2	1692600	1695400
F3	2	1695400	1695600
I1	2	1695600	1696200
F3	2	1696200	1696400
I1	2	1696400	1696800
F3	2	1696800	1697000
F2	2	1697000	1697800
I1	2	1697800	1698000
I4	2	1698000	1698400
E7	2	1698400	1698600
E6	2	1698600	1699600
E5	2	1699600	1700400
E4	2	1700400	1700600
E3	2	1700600	1701000
E2	2	1701000	1701200
E1	2	1701200	1701400
I4	2	1701400	1702400
E7	2	1702400	1702800
E5	2	1702800	1703000
E4	2	1703000	1703400
E3	2	1703400	1703800
E2	2	1703800	1704000
I4	2	1704000	1704200
F4	2	1704200	1705000
E7	2	1705000	1705800
I4	2	1705800	1706000
E10	2	1706000	1706800
E9	2	1706800	1708000
E4	2	1708000	1708200
E2	2	1708200	1708800
F4	2	1708800	1709000
I4	2	1709000	1709200
H6	2	1709200	1709600
H7	2	1709600	1709800
H6	2	1709800	1710200
I4	2	1710200	1710600
H7	2	1710600	1711400
I4	2	1711400	1711800
E1	2	1711800	1712000
E2	2	1712000	1712400
E5	2	1712400	1713200
E9	2	1713200	1714600
I4	2	1714600	1715000
I3	2	1715000	1715200
F5	2	1715200	1715400
F4	2	1715400	1715800
H6	2	1715800	1716000
H7	2	1716000	1716400
H6	2	1716400	1716600
I4	2	1716600	1717800
E1	2	1717800	1718000
E3	2	1718000	1718600
E5	2	1718600	1719600
E6	2	1719600	1720400
E7	2	1720400	1721000
E9	2	1721000	1721400
E5	2	1721400	1721800
E3	2	1721800	1722000
E2	2	1722000	1722400
E3	2	1722400	1722600
E2	2	1722600	1722800
E3	2	1722800	1723000
E4	2	1723000	1723400
E6	2	1723400	1723600
I4	2	1723600	1724000
F1	2	1724000	1724400
E10	2	1724400	1724800
F2	2	1724800	1725400
I1	2	1725400	1725600
I4	2	1725600	1726000
I1	2	1726000	1726200
F2	2	1726200	1727000
F1	2	1727000	1727200
I4	2	1727200	1727400
F4	2	1727400	1727600
H6	2	1727600	1728000
H7	2	1728000	1728800
I4	2	1728800	1729400
H6	2	1729400	1729600
H7	2	1729600	1730200
I4	2	1730200	1731600
I1	2	1731600	1732200
F5	2	1732200	1732400
F3	2	1732400	1733000
I1	2	1733000	1733600
F2	2	1733600	1734400
I1	2	1734400	1735600
I4	2	1735600	1736200
E7	2	1736200	1737200
E8	2	1737200	1737800
E5	2	1737800	1738200
E4	2	1738200	1739600
E5	2	1739600	1739800
E3	2	1739800	1740000
E2	2	1740000	1740400
I4	2	1740400	1740800
H6	2	1740800	1741400
H3	2	1741400	1741800
H2	2	1741800	1742000
H1	2	1742000	1742400
H2	2	1742400	1742600
H3	2	1742600	1742800
H2	2	1742800	1743200
H3	2	1743200	1743400
H4	2	1743400	1745200
H2	2	1745200	1746000
H3	2	1746000	1746400
H2	2	1746400	1748800
H3	2	1748800	1749000
H2	2	1749000	1749400
H4	2	1749400	1750200
H2	2	1750200	1752000
H4	2	1752000	1752400
H1	2	1752400	1753000
H3	2	1753000	1753600
H1	2	1753600	1753800
H2	2	1753800	1754000
H3	2	1754000	1754200
H2	2	1754200	1754400
H1	2	1754400	1754600
H4	2	1754600	1755200
H1	2	1755200	1756600
H5	2	1756600	1757200
H3	2	1757200	1757600
H5	2	1757600	1757800
H6	2	1757800	1758400
H2	2	1758400	1758800
H3	2	1758800	1760400
H2	2	1760400	1760600
H3	2	1760600	1761400
H2	2	1761400	1761800
H3	2	1761800	1762400
H5	2	1762400	1762800
H6	2	1762800	1763200
H2	2	1763200	1763400
H4	2	1763400	1765400
H2	2	1765400	1766200
H5	2	1766200	1766800
H3	2	1766800	1767000
H2	2	1767000	1767400
H3	2	1767400	1767800
H2	2	1767800	1769000
H6	2	1769000	1769600
H2	2	1769600	1770400
H4	2	1770400	1771000
H2	2	1771000	1772000
H4	2	1772000	1772800
H6	2	1772800	1773000
H2	2	1773000	1773600
H4	2	1773600	1774800
H6	2	1774800	1775800
I4	2	1775800	1776200
H6	2	1776200	1776400
H2	2	1776400	1776600
H4	2	1776600	1777200
H2	2	1777200	1779200
H5	2	1779200	1779400
H6	2	1779400	1780000
H1	2	1780000	1780200
H6	2	1780200	1780600
I4	2	1780600	1781000
E1	2	1781000	1781200
E2	2	1781200	1781400
H6	2	1781400	1781600
H4	2	1781600	1781800
H3	2	1781800	1783600
H4	2	1783600	1786800
H6	2	1786800	1787000
H2	2	1787000	1787200
F1	2	1787200	1787600
F4	2	1787600	1788600
I4	2	1788600	1790200
H6	2	1790200	1791400
I4	2	1791400	1791800
F1	2	1791800	1792000
F4	2	1792000	1792200
I4	2	1792200	1792800
H6	2	1792800	1793600
H2	2	1793600	1794200
H1	2	1794200	1794400
H3	2	1794400	1795200
H2	2	1795200	1797400
H6	2	1797400	1797800
I4	2	1797800	1798200
H7	2	1798200	1798800
I4	2	1798800	1799400
E3	2	1799400	1800000
E2	2	1800000	1800200
F4	2	1800200	1800400
I4	2	1800400	1800800
I3	2	1800800	1801000
I4	2	1801000	1801600
H6	2	1801600	1801800
H2	2	1801800	1802000
H4	2	1802000	1802600
H2	2	1802600	1803000
H4	2	1803000	1803400
H6	2	1803400	1803600
H7	2	1803600	1803800
I4	2	1803800	1804600
H6	2	1804600	1804800
H2	2	1804800	1805000
H4	2	1805000	1806000
H2	2	1806000	1806400
H4	2	1806400	1807200
H2	2	1807200	1807800
H3	2	1807800	1808000
H2	2	1808000	1808200
H4	2	1808200	1809800
H2	2	1809800	1812800
H4	2	1812800	1813400
H2	2	1813400	1813600
H6	2	1813600	1814000
H2	2	1814000	1814800
H3	2	1814800	1815000
H2	2	1815000	1816600
H4	2	1816600	1817600
H6	2	1817600	1817800
H2	2	1817800	1818200
H4	2	1818200	1818600
H2	2	1818600	1819200
H4	2	1819200	1819800
H2	2	1819800	1821000
H5	2	1821000	1821400
H6	2	1821400	1821800
F4	2	1821800	1822600
I4	2	1822600	1823200
E1	2	1823200	1823400
E3	2	1823400	1824200
E2	2	1824200	1824400
I4	2	1824400	1825400
H6	2	1825400	1825600
H7	2	1825600	1825800
I3	2	1825800	1826000
I4	2	1826000	1827600
H6	2	1827600	1828000
H7	2	1828000	1828200
H4	2	1828200	1828600
H3	2	1828600	1833400
H2	2	1833400	1833600
H6	2	1833600	1833800
H2	2	1833800	1834400
H4	2	1834400	1835600
H3	2	1835600	1835800
H2	2	1835800	1836000
H4	2	1836000	1836400
H2	2	1836400	1836800
H4	2	1836800	1837800
H2	2	1837800	1838600
H4	2	1838600	1839000
H2	2	1839000	1839200
H6	2	1839200	1840200
H7	2	1840200	1840400
H3	2	1840400	1840800
H7	2	1840800	1841000
H6	2	1841000	1841200
I4	2	1841200	1842000
E10	2	1842000	1842200
E9	2	1842200	1843200
E10	2	1843200	1843600
E9	2	1843600	1844400
E10	2	1844400	1844600
E9	2	1844600	1846000
E5	2	1846000	1846200
E4	2	1846200	1846400
E2	2	1846400	1847000
I4	2	1847000	1847600
H7	2	1847600	1848400
H6	2	1848400	1848800
H2	2	1848800	1849400
H3	2	1849400	1849800
H2	2	1849800	1850400
H3	2	1850400	1850600
H2	2	1850600	1850800
H6	2	1850800	1851400
I4	2	1851400	1851600
F3	2	1851600	1851800
F5	2	1851800	1852000
F3	2	1852000	1852200
F2	2	1852200	1852400
F3	2	1852400	1852600
I1	2	1852600	1852800
F3	2	1852800	1853000
F2	2	1853000	1854600
H7	2	1854600	1855200
H6	2	1855200	1855600
H7	2	1855600	1855800
H6	2	1855800	1858400
I4	2	1858400	1858800
E10	2	1858800	1860200
F1	2	1860200	1861000
I4	2	1861000	1861400
E2	2	1861400	1861800
F4	2	1861800	1862000
I4	2	1862000	1863200
H6	2	1863200	1863600
H7	2	1863600	1863800
H6	2	1863800	1864000
I4	2	1864000	1864800
H7	2	1864800	1865400
I4	2	1865400	1866200
H6	2	1866200	1866400
H7	2	1866400	1866600
I1	2	1866600	1867200
F2	2	1867200	1867800
I1	2	1867800	1868200
F3	2	1868200	1868400
F2	2	1868400	1868800
H6	2	1868800	1869200
I4	2	1869200	1869800
E1	2	1869800	1870000
E2	2	1870000	1870400
E3	2	1870400	1870600
E5	2	1870600	1873400
E6	2	1873400	1873600
E8	2	1873600	1874000
E6	2	1874000	1874600
I4	2	1874600	1875400
F4	2	1875400	1875600
F1	2	1875600	1876200
F4	2	1876200	1876800
E1	2	1876800	1877000
E2	2	1877000	1877600
E8	2	1877600	1878000
I4	2	1878000	1878600
H6	2	1878600	1878800
H7	2	1878800	1879000
H6	2	1879000	1879200
I4	2	1879200	1879800
H6	2	1879800	1880400
H2	2	1880400	1880600
H4	2	1880600	1881600
H2	2	1881600	1882000
H6	2	1882000	1882400
H2	2	1882400	1883000
H3	2	1883000	1887000
H2	2	1887000	1887400
H3	2	1887400	1888000
H2	2	1888000	1889800
H6	2	1889800	1890400
I4	2	1890400	1890800
E2	2	1890800	1891200
E3	2	1891200	1891400
E4	2	1891400	1891600
E5	2	1891600	1891800
E4	2	1891800	1892800
E5	2	1892800	1893000
E9	2	1893000	1893800
E7	2	1893800	1894200
I4	2	1894200	1894600
E6	2	1894600	1895000
E5	2	1895000	1895200
E3	2	1895200	1895800
E2	2	1895800	1896000
I4	2	1896000	1896600
H6	2	1896600	1896800
I4	2	1896800	1897600
H6	2	1897600	1897800
H7	2	1897800	1898600
H6	2	1898600	1899200
I4	2	1899200	1899600
E7	2	1899600	1900200
E6	2	1900200	1901200
E5	2	1901200	1902000
E3	2	1902000	1902400
E2	2	1902400	1902600
E1	2	1902600	1902800
I4	2	1902800	1903800
H6	2	1903800	1904000
H2	2	1904000	1904600
H6	2	1904600	1905200
H2	2	1905200	1905400
H7	2	1905400	1905800
H6	2	1905800	1906000
H5	2	1906000	1906200
H2	2	1906200	1907000
H4	2	1907000	1908200
H2	2	1908200	1908400
H4	2	1908400	1912200
H2	2	1912200	1912400
H6	2	1912400	1912600
I4	2	1912600	1913000
H6	2	1913000	1913200
I4	2	1913200	1913400
E8	2	1913400	1913600
E7	2	1913600	1913800
E6	2	1913800	1915200
E5	2	1915200	1915600
E3	2	1915600	1916400
E1	2	1916400	1916600
I4	2	1916600	1917200
H6	2	1917200	1918000
I4	2	1918000	1918400
E2	2	1918400	1918800
E4	2	1918800	1919000
E5	2	1919000	1919200
E9	2	1919200	1919600
E7	2	1919600	1919800
I4	2	1919800	1920400
F4	2	1920400	1920600
I4	2	1920600	1920800
F1	2	1920800	1921200
E10	2	1921200	1922000
F1	2	1922000	1922800
E10	2	1922800	1923200
F1	2	1923200	1923600
E10	2	1923600	1924400
F1	2	1924400	1925000
I4	2	1925000	1925200
E1	2	1925200	1925800
E2	2	1925800	1926600
I4	2	1926600	1926800
H6	2	1926800	1927000
H7	2	1927000	1927400
H6	2	1927400	1927800
I4	2	1927800	1928200
F4	2	1928200	1928400
F1	2	1928400	1928600
I4	2	1928600	1929000
H6	2	1929000	1929400
I4	2	1929400	1930800
I3	2	1930800	1931000
E2	2	1931000	1931600
E1	2	1931600	1931800
E10	2	1931800	1932800
I4	2	1932800	1933000
E1	2	1933000	1933200
E3	2	1933200	1933800
E2	2	1933800	1934200
I4	2	1934200	1935600
E2	2	1935600	1936200
E3	2	1936200	1936400
E5	2	1936400	1937000
E7	2	1937000	1937400
I4	2	1937400	1938600
F5	2	1938600	1939200
I1	2	1939200	1939400
H7	2	1939400	1939600
H6	2	1939600	1940200
I4	2	1940200	1941000
H6	2	1941000	1941600
I4	2	1941600	1941800
E7	2	1941800	1942200
I4	2	1942200	1942600
F4	2	1942600	1943000
H7	2	1943000	1943200
I4	2	1943200	1943800
H7	2	1943800	1945400
H6	2	1945400	1945800
H7	2	1945800	1946000
H6	2	1946000	1946400
I4	2	1946400	1946600
F3	2	1946600	1946800
F2	2	1946800	1947400
H7	2	1947400	1947600
H6	2	1947600	1948600
I4	2	1948600	1949200
H6	2	1949200	1949400
H2	2	1949400	1949600
H4	2	1949600	1949800
H2	2	1949800	1950600
H4	2	1950600	1951200
H2	2	1951200	1951400
H3	2	1951400	1951800
H2	2	1951800	1952200
H6	2	1952200	1952600
H2	2	1952600	1952800
H6	2	1952800	1953400
I4	2	1953400	1953800
H6	2	1953800	1954000
H7	2	1954000	1954600
H6	2	1954600	1956600
H4	2	1956600	1957800
H2	2	1957800	1958000
H6	2	1958000	1958200
H7	2	1958200	1958800
H6	2	1958800	1959000
H2	2	1959000	1959800
H6	2	1959800	1960200
I4	2	1960200	1960600
F1	2	1960600	1961800
H7	2	1961800	1962000
H6	2	1962000	1962400
I4	2	1962400	1963000
H6	2	1963000	1963800
H2	2	1963800	1964600
H3	2	1964600	1964800
H2	2	1964800	1965000
H6	2	1965000	1965400
H7	2	1965400	1965600
I4	2	1965600	1966000
I3	2	1966000	1966200
I4	2	1966200	1966600
I3	2	1966600	1966800
I2	2	1966800	1967600
F5	2	1967600	1967800
F3	2	1967800	1968000
I3	2	1968000	1968200
H6	2	1968200	1968600
H7	2	1968600	1969000
I4	2	1969000	1969800
H6	2	1969800	1970200
H7	2	1970200	1970400
H6	2	1970400	1970600
H7	2	1970600	1971200
H4	2	1971200	1974600
H6	2	1974600	1975000
I1	2	1975000	1975400
F2	2	1975400	1975600
F3	2	1975600	1975800
I1	2	1975800	1976000
F2	2	1976000	1976400
I1	2	1976400	1977000
F3	2	1977000	1977200
F2	2	1977200	1978600
I1	2	1978600	1980000
F3	2	1980000	1980200
I1	2	1980200	1981000
H7	2	1981000	1981800
I1	2	1981800	1982600
H7	2	1982600	1983200
I1	2	1983200	1983600
F3	2	1983600	1983800
I1	2	1983800	1985000
F2	2	1985000	1985200
F5	2	1985200	1985400
F3	2	1985400	1985600
I1	2	1985600	1986600
F3	2	1986600	1986800
F2	2	1986800	1987000
I1	2	1987000	1988000
H6	2	1988000	1988600
H7	2	1988600	1988800
H6	2	1988800	1989200
H7	2	1989200	1989800
F2	2	1989800	1990000
I1	2	1990000	1991400
I2	2	1991400	1992200
F3	2	1992200	1992400
I2	2	1992400	1993200
F3	2	1993200	1993600
F5	2	1993600	1994000
I2	2	1994000	1994400
F3	2	1994400	1994600
I2	2	1994600	1994800
H7	2	1994800	1995000
I1	2	1995000	1995400
H7	2	1995400	1995600
H6	2	1995600	1996000
H5	2	1996000	1996600
H3	2	1996600	1998000
H5	2	1998000	1998200
H3	2	1998200	1998600
H2	2	1998600	1998800
H3	2	1998800	1999600
H2	2	1999600	1999800
H3	2	1999800	2001200
H2	2	2001200	2001400
H3	2	2001400	2002200
H2	2	2002200	2002800
H3	2	2002800	2003600
H2	2	2003600	2004200
H3	2	2004200	2005000
H2	2	2005000	2005400
H3	2	2005400	2006400
H2	2	2006400	2006600
H3	2	2006600	2008400
H4	2	2008400	2009200
H3	2	2009200	2009600
H2	2	2009600	2009800
H6	2	2009800	2010000
H2	2	2010000	2010400
H7	2	2010400	2011200
I1	2	2011200	2011400
F2	2	2011400	2011600
I1	2	2011600	2012600
F3	2	2012600	2012800
I1	2	2012800	2013200
F2	2	2013200	2013400
I1	2	2013400	2014200
F2	2	2014200	2014600
I1	2	2014600	2015200
F3	2	2015200	2015400
I2	2	2015400	2016200
F5	2	2016200	2016600
I2	2	2016600	2016800
I1	2	2016800	2017000
I4	2	2017000	2018600
I2	2	2018600	2018800
I3	2	2018800	2019000
I4	2	2019000	2019200
H7	2	2019200	2019800
H6	2	2019800	2020200
I4	2	2020200	2020800
H6	2	2020800	2021000
H5	2	2021000	2021400
H7	2	2021400	2021600
H6	2	2021600	2021800
H7	2	2021800	2022400
H6	2	2022400	2022600
I4	2	2022600	2023200
E1	2	2023200	2023800
I4	2	2023800	2024000
I3	2	2024000	2024400
I4	2	2024400	2024800
H7	2	2024800	2025000
I4	2	2025000	2026000
I3	2	2026000	2026200
F3	2	2026200	2026400
F5	2	2026400	2027000
I2	2	2027000	2027400
I4	2	2027400	2028000
I2	2	2028000	2028200
F5	2	2028200	2028400
F3	2	2028400	2029000
I1	2	2029000	2029200
I2	2	2029200	2030000
F5	2	2030000	2030400
I1	2	2030400	2031000
H7	2	2031000	2031800
H6	2	2031800	2032000
I4	2	2032000	2032200
I1	2	2032200	2032400
F3	2	2032400	2032800
I2	2	2032800	2033600
F5	2	2033600	2034000
I2	2	2034000	2034200
I1	2	2034200	2034600
H7	2	2034600	2035200
I4	2	2035200	2035600
H6	2	2035600	2036000
H3	2	2036000	2037800
H4	2	2037800	2038200
H3	2	2038200	2041400
H2	2	2041400	2041600
H6	2	2041600	2041800
H2	2	2041800	2042000
H3	2	2042000	2042400
H5	2	2042400	2043800
H3	2	2043800	2044800
H2	2	2044800	2045000
H3	2	2045000	2046000
H5	2	2046000	2047400
H1	2	2047400	2047600
H3	2	2047600	2048400
H2	2	2048400	2049200
H3	2	2049200	2050000
H2	2	2050000	2050400
H3	2	2050400	2051000
H2	2	2051000	2051600
H3	2	2051600	2053600
H2	2	2053600	2054000
H7	2	2054000	2054400
I1	2	2054400	2054600
F2	2	2054600	2054800
F3	2	2054800	2055200
F5	2	2055200	2055600
I2	2	2055600	2055800
H7	2	2055800	2056600
F3	2	2056600	2057000
I3	2	2057000	2057200
I1	2	2057200	2057400
I4	2	2057400	2057600
H6	2	2057600	2058800
I4	2	2058800	2059200
H6	2	2059200	2059600
H7	2	2059600	2059800
H6	2	2059800	2060400
H1	2	2060400	2060600
H6	2	2060600	2061000
H2	2	2061000	2062000
H4	2	2062000	2062200
H2	2	2062200	2063000
H6	2	2063000	2063400
H2	2	2063400	2063600
H3	2	2063600	2064000
H2	2	2064000	2064800
H5	2	2064800	2065000
H6	2	2065000	2066400
I4	2	2066400	2066600
H6	2	2066600	2066800
I4	2	2066800	2067000
E1	2	2067000	2067200
E2	2	2067200	2067600
E3	2	2067600	2067800
E5	2	2067800	2068200
E4	2	2068200	2068600
E6	2	2068600	2068800
E8	2	2068800	2069200
E9	2	2069200	2069600
F1	2	2069600	2070200
I4	2	2070200	2070400
H7	2	2070400	2070600
H6	2	2070600	2071200
H7	2	2071200	2071400
H6	2	2071400	2071600
I4	2	2071600	2072200
F1	2	2072200	2073600
I4	2	2073600	2073800
H6	2	2073800	2074000
H2	2	2074000	2074200
H3	2	2074200	2074800
H2	2	2074800	2075400
H3	2	2075400	2075800
H4	2	2075800	2078400
H2	2	2078400	2078600
H3	2	2078600	2079800
H5	2	2079800	2080200
H6	2	2080200	2080400
I4	2	2080400	2080800
E1	2	2080800	2081200
E2	2	2081200	2081800
I4	2	2081800	2082200
H6	2	2082200	2082600
I4	2	2082600	2083000
E7	2	2083000	2083200
E8	2	2083200	2083600
E4	2	2083600	2084200
E3	2	2084200	2084400
E2	2	2084400	2084800
I4	2	2084800	2085800
H6	2	2085800	2087200
I4	2	2087200	2087400
F4	2	2087400	2088200
I4	2	2088200	2088800
H6	2	2088800	2089600
H4	2	2089600	2090000
H2	2	2090000	2091000
H6	2	2091000	2091400
H4	2	2091400	2093000
H2	2	2093000	2093200
H6	2	2093200	2093600
H4	2	2093600	2095800
H2	2	2095800	2096000
H4	2	2096000	2097000
H2	2	2097000	2097800
H6	2	2097800	2098200
H4	2	2098200	2099000
H2	2	2099000	2100400
H3	2	2100400	2101000
H2	2	2101000	2101600
H3	2	2101600	2102600
H2	2	2102600	2102800
H6	2	2102800	2103400
H2	2	2103400	2103600
H5	2	2103600	2104000
H3	2	2104000	2105000
H2	2	2105000	2105600
H3	2	2105600	2106000
H2	2	2106000	2106800
H4	2	2106800	2107600
H2	2	2107600	2108000
H4	2	2108000	2109200
H2	2	2109200	2109600
H6	2	2109600	2109800
H4	2	2109800	2114000
H3	2	2114000	2114600
H2	2	2114600	2114800
H5	2	2114800	2115600
H2	2	2115600	2115800
H3	2	2115800	2116800
H2	2	2116800	2117000
H5	2	2117000	2117400
H6	2	2117400	2117600
I4	2	2117600	2118000
H6	2	2118000	2118400
I4	2	2118400	2119200
I3	2	2119200	2119400
F4	2	2119400	2120000
I4	2	2120000	2121000
F4	2	2121000	2121200
F5	2	2121200	2121600
I4	2	2121600	2122000
H6	2	2122000	2122200
H5	2	2122200	2122800
H2	2	2122800	2123000
H4	2	2123000	2123800
H3	2	2123800	2124600
H2	2	2124600	2125200
H3	2	2125200	2126400
H4	2	2126400	2129000
H2	2	2129000	2129600
H6	2	2129600	2130200
H2	2	2130200	2130600
H6	2	2130600	2130800
H7	2	2130800	2131000
H6	2	2131000	2131400
H2	2	2131400	2132400
H6	2	2132400	2133400
H4	2	2133400	2134000
H2	2	2134000	2134600
H4	2	2134600	2136200
H3	2	2136200	2136400
H2	2	2136400	2136800
H6	2	2136800	2137800
H7	2	2137800	2138000
H6	2	2138000	2141000
I4	2	2141000	2141400
E3	2	2141400	2142400
E5	2	2142400	2142600
E4	2	2142600	2142800
E5	2	2142800	2143600
E4	2	2143600	2143800
E5	2	2143800	2144800
E6	2	2144800	2146200
E8	2	2146200	2146400
I4	2	2146400	2146600
E8	2	2146600	2146800
I4	2	2146800	2147000
E10	2	2147000	2147200
F2	2	2147200	2148200
E10	2	2148200	2148400
I4	2	2148400	2148600
H6	2	2148600	2148800
H2	2	2148800	2149600
H6	2	2149600	2150000
H2	2	2150000	2150200
H1	2	2150200	2150600
H6	2	2150600	2150800
I4	2	2150800	2151200
I1	2	2151200	2151600
F2	2	2151600	2152000
I1	2	2152000	2152200
H6	2	2152200	2153000
H7	2	2153000	2153200
H5	2	2153200	2153600
H6	2	2153600	2153800
I4	2	2153800	2154600
H7	2	2154600	2154800
H4	2	2154800	2155800
H6	2	2155800	2156200
H2	2	2156200	2156600
H4	2	2156600	2157000
H6	2	2157000	2157800
H2	2	2157800	2158400
H3	2	2158400	2158600
H5	2	2158600	2158800
H6	2	2158800	2159600
I4	2	2159600	2160200
H6	2	2160200	2160400
H4	2	2160400	2160800
H2	2	2160800	2161000
H6	2	2161000	2161400
H7	2	2161400	2161600
H6	2	2161600	2161800
I4	2	2161800	2162200
H6	2	2162200	2162400
H7	2	2162400	2162800
H6	2	2162800	2163000
H2	2	2163000	2164000
H4	2	2164000	2166400
H2	2	2166400	2166600
H3	2	2166600	2167000
H2	2	2167000	2167800
H4	2	2167800	2168200
H2	2	2168200	2168600
H6	2	2168600	2169000
H5	2	2169000	2169800
H2	2	2169800	2170000
H5	2	2170000	2170600
H6	2	2170600	2170800
E2	2	2170800	2171400
E3	2	2171400	2171600
E4	2	2171600	2172600
E5	2	2172600	2172800
E6	2	2172800	2173200
E8	2	2173200	2173600
E7	2	2173600	2173800
I4	2	2173800	2174400
H6	2	2174400	2174800
I4	2	2174800	2176400
H7	2	2176400	2176600
H6	2	2176600	2176800
I4	2	2176800	2177400
H6	2	2177400	2178800
I4	2	2178800	2179400
F4	2	2179400	2179800
I3	2	2179800	2180000
I4	2	2180000	2180800
E1	2	2180800	2181000
E2	2	2181000	2181200
F4	2	2181200	2181600
I4	2	2181600	2181800
E10	2	2181800	2182400
E9	2	2182400	2182800
E10	2	2182800	2183200
E9	2	2183200	2183400
E7	2	2183400	2183600
I4	2	2183600	2184400
E1	2	2184400	2184600
E2	2	2184600	2185200
I4	2	2185200	2185400
H6	2	2185400	2185800
H2	2	2185800	2187000
H6	2	2187000	2187400
H2	2	2187400	2187800
H4	2	2187800	2188800
H3	2	2188800	2189200
H2	2	2189200	2189600
H5	2	2189600	2191600
H3	2	2191600	2192400
H6	2	2192400	2192600
I4	2	2192600	2193000
H6	2	2193000	2193600
H5	2	2193600	2193800
H3	2	2193800	2194400
H5	2	2194400	2195200
H3	2	2195200	2195400
H2	2	2195400	2196000
H3	2	2196000	2196200
H2	2	2196200	2196400
H3	2	2196400	2196800
H4	2	2196800	2197000
H2	2	2197000	2197400
H6	2	2197400	2197600
I4	2	2197600	2199400
E1	2	2199400	2199600
E2	2	2199600	2200000
E3	2	2200000	2200200
E2	2	2200200	2200800
E1	2	2200800	2201000
I4	2	2201000	2202000
H5	2	2202000	2202400
H2	2	2202400	2202600
H4	2	2202600	2203800
H2	2	2203800	2204000
H3	2	2204000	2206000
H2	2	2206000	2206400
H4	2	2206400	2209600
H6	2	2209600	2210000
H2	2	2210000	2210600
H4	2	2210600	2211200
H2	2	2211200	2212200
H6	2	2212200	2213200
H7	2	2213200	2213600
H6	2	2213600	2214000
I4	2	2214000	2215200
E1	2	2215200	2215400
E2	2	2215400	2216400
E1	2	2216400	2216600
E7	2	2216600	2217000
I4	2	2217000	2217600
H6	2	2217600	2218200
H2	2	2218200	2219000
H6	2	2219000	2219400
I4	2	2219400	2219600
H6	2	2219600	2220200
H4	2	2220200	2221000
H2	2	2221000	2221200
H6	2	2221200	2221400
H2	2	2221400	2222000
H5	2	2222000	2222400
H6	2	2222400	2222800
H5	2	2222800	2223200
H6	2	2223200	2223800
H7	2	2223800	2224000
H6	2	2224000	2224400
H5	2	2224400	2225600
H3	2	2225600	2226000
H2	2	2226000	2226200
H6	2	2226200	2227200
H7	2	2227200	2227600
H2	2	2227600	2227800
H7	2	2227800	2228000
H6	2	2228000	2228600
I4	2	2228600	2229600
E2	2	2229600	2230000
E3	2	2230000	2230400
E4	2	2230400	2230800
E5	2	2230800	2231200
E7	2	2231200	2231800
I4	2	2231800	2232000
H6	2	2232000	2233000
H7	2	2233000	2233800
I4	2	2233800	2234200
E2	2	2234200	2234400
E3	2	2234400	2235000
E4	2	2235000	2235600
E8	2	2235600	2235800
E6	2	2235800	2236000
E7	2	2236000	2236200
I4	2	2236200	2236400
H7	2	2236400	2237000
H4	2	2237000	2237200
H6	2	2237200	2237400
H2	2	2237400	2237600
H4	2	2237600	2238000
H2	2	2238000	2238400
H4	2	2238400	2239200
H6	2	2239200	2239400
I4	2	2239400	2239800
H6	2	2239800	2240400
H5	2	2240400	2240600
H6	2	2240600	2241600
I4	2	2241600	2242000
I1	2	2242000	2242200
F2	2	2242200	2243400
F5	2	2243400	2244000
F3	2	2244000	2244200
F2	2	2244200	2244600
I1	2	2244600	2244800
I4	2	2244800	2245600
H1	2	2245600	2246000
H2	2	2246000	2246200
H6	2	2246200	2247000
H2	2	2247000	2247600
H3	2	2247600	2247800
H7	2	2247800	2248200
H6	2	2248200	2249000
H2	2	2249000	2249400
H3	2	2249400	2249600
H2	2	2249600	2249800
H3	2	2249800	2250200
H2	2	2250200	2250600
H6	2	2250600	2250800
I4	2	2250800	2251600
H2	2	2251600	2252400
H4	2	2252400	2253000
H6	2	2253000	2253800
H3	2	2253800	2255000
H2	2	2255000	2255800
H3	2	2255800	2256000
H2	2	2256000	2256200
H6	2	2256200	2256600
H7	2	2256600	2257200
E10	2	2257200	2257400
F1	2	2257400	2257800
E10	2	2257800	2258000
I4	2	2258000	2258600
F4	2	2258600	2259600
I4	2	2259600	2260600
H7	2	2260600	2261200
H6	2	2261200	2261400
I4	2	2261400	2262200
H6	2	2262200	2262600
H7	2	2262600	2263000
H6	2	2263000	2263200
H7	2	2263200	2263600
H5	2	2263600	2264200
H7	2	2264200	2264600
H6	2	2264600	2264800
I4	2	2264800	2265200
H6	2	2265200	2266000
I4	2	2266000	2266600
H7	2	2266600	2267000
H6	2	2267000	2267600
I4	2	2267600	2267800
F4	2	2267800	2268000
I4	2	2268000	2269000
F4	2	2269000	2269200
I4	2	2269200	2269800
E6	2	2269800	2270400
E8	2	2270400	2270800
E5	2	2270800	2271000
E3	2	2271000	2272000
E2	2	2272000	2272200
I4	2	2272200	2273600
H7	2	2273600	2273800
H4	2	2273800	2274600
H3	2	2274600	2274800
H4	2	2274800	2278200
H3	2	2278200	2280400
H4	2	2280400	2282200
H2	2	2282200	2282600
H5	2	2282600	2282800
H6	2	2282800	2283000
I4	2	2283000	2284000
H7	2	2284000	2284600
I4	2	2284600	2286000
I3	2	2286000	2286800
I4	2	2286800	2287600
E7	2	2287600	2288000
E3	2	2288000	2288200
E1	2	2288200	2288800
E2	2	2288800	2289200
E1	2	2289200	2289400
I4	2	2289400	2291000
I3	2	2291000	2291400
I4	2	2291400	2292000
H6	2	2292000	2292400
I4	2	2292400	2293600
H7	2	2293600	2294000
H6	2	2294000	2294800
H7	2	2294800	2295000
H2	2	2295000	2295400
H4	2	2295400	2296000
H2	2	2296000	2296200
H6	2	2296200	2296800
H2	2	2296800	2297000
H6	2	2297000	2297800
H3	2	2297800	2298400
H2	2	2298400	2298800
H6	2	2298800	2299800
H5	2	2299800	2300000
H3	2	2300000	2300400
H2	2	2300400	2301400
H3	2	2301400	2301600
H2	2	2301600	2301800
H6	2	2301800	2302000
I4	2	2302000	2302400
H6	2	2302400	2302600
H2	2	2302600	2302800
H3	2	2302800	2303200
H4	2	2303200	2306800
H2	2	2306800	2307000
H6	2	2307000	2307600
H7	2	2307600	2307800
F4	2	2307800	2308000
I4	2	2308000	2308200
H7	2	2308200	2308400
H6	2	2308400	2308600
I1	2	2308600	2308800
F5	2	2308800	2309000
F3	2	2309000	2309400
F2	2	2309400	2309800
I4	2	2309800	2311400
H6	2	2311400	2312400
I4	2	2312400	2312600
I3	2	2312600	2312800
I4	2	2312800	2313800
F1	2	2313800	2318200
F4	2	2318200	2318400
I4	2	2318400	2318800
H2	2	2318800	2319200
H3	2	2319200	2319400
H5	2	2319400	2320000
H6	2	2320000	2320200
I4	2	2320200	2320600
H6	2	2320600	2321600
H7	2	2321600	2322000
I4	2	2322000	2322200
E2	2	2322200	2322800
E5	2	2322800	2324000
E8	2	2324000	2324200
E6	2	2324200	2324800
E7	2	2324800	2325000
I4	2	2325000	2325800
H7	2	2325800	2326600
I4	2	2326600	2327400
E8	2	2327400	2327600
E6	2	2327600	2327800
E5	2	2327800	2328800
E6	2	2328800	2329000
E3	2	2329000	2329400
E2	2	2329400	2329600
I4	2	2329600	2330600
H7	2	2330600	2331000
H6	2	2331000	2331200
H7	2	2331200	2331400
H6	2	2331400	2332400
E1	2	2332400	2332600
E2	2	2332600	2333000
E3	2	2333000	2333200
E4	2	2333200	2334400
E5	2	2334400	2334600
E6	2	2334600	2334800
E8	2	2334800	2335400
E7	2	2335400	2336000
I4	2	2336000	2336800
E2	2	2336800	2337200
E3	2	2337200	2337400
E4	2	2337400	2338000
E5	2	2338000	2338200
E9	2	2338200	2338600
E10	2	2338600	2338800
I4	2	2338800	2339200
H6	2	2339200	2339600
I4	2	2339600	2340800
I3	2	2340800	2341000
E10	2	2341000	2341200
I4	2	2341200	2342400
I3	2	2342400	2342600
F5	2	2342600	2342800
F4	2	2342800	2343000
I4	2	2343000	2343600
H6	2	2343600	2343800
H7	2	2343800	2344000
H6	2	2344000	2344200
I4	2	2344200	2345200
F2	2	2345200	2345800
I1	2	2345800	2346000
F2	2	2346000	2346200
I4	2	2346200	2348000
E2	2	2348000	2348400
F4	2	2348400	2349000
I4	2	2349000	2350200
E3	2	2350200	2350800
E4	2	2350800	2351400
E5	2	2351400	2351600
E6	2	2351600	2352000
E8	2	2352000	2352200
I4	2	2352200	2352400
E7	2	2352400	2352800
I4	2	2352800	2353000
E6	2	2353000	2353200
E5	2	2353200	2353400
E4	2	2353400	2353600
E5	2	2353600	2353800
E8	2	2353800	2354000
E4	2	2354000	2354200
E5	2	2354200	2354800
E3	2	2354800	2355000
E2	2	2355000	2355600
I4	2	2355600	2356400
H6	2	2356400	2356800
H7	2	2356800	2357400
H6	2	2357400	2357800
I4	2	2357800	2358800
F4	2	2358800	2359000
I4	2	2359000	2359400
E7	2	2359400	2359600
E6	2	2359600	2360200
E8	2	2360200	2360400
I4	2	2360400	2361600
F4	2	2361600	2362200
I4	2	2362200	2362800
H6	2	2362800	2363200
F4	2	2363200	2363400
I4	2	2363400	2364200
H6	2	2364200	2364400
F1	2	2364400	2365000
H6	2	2365000	2365200
H4	2	2365200	2369400
H2	2	2369400	2369600
H4	2	2369600	2370400
H2	2	2370400	2370600
H4	2	2370600	2371200
H2	2	2371200	2371400
H6	2	2371400	2371600
H4	2	2371600	2372000
H2	2	2372000	2372200
H6	2	2372200	2372400
I4	2	2372400	2373000
H6	2	2373000	2373200
H2	2	2373200	2373400
H5	2	2373400	2373600
H3	2	2373600	2373800
H2	2	2373800	2374000
H6	2	2374000	2374200
H2	2	2374200	2374400
H4	2	2374400	2374800
H2	2	2374800	2375600
H4	2	2375600	2376200
H3	2	2376200	2380600
H4	2	2380600	2381200
H2	2	2381200	2382200
H4	2	2382200	2382600
H2	2	2382600	2382800
H4	2	2382800	2385000
H2	2	2385000	2385800
H3	2	2385800	2386200
H2	2	2386200	2387000
H3	2	2387000	2387400
H4	2	2387400	2389200
H2	2	2389200	2389400
H3	2	2389400	2389800
H2	2	2389800	2390000
H3	2	2390000	2390800
H2	2	2390800	2391000
H5	2	2391000	2392200
H2	2	2392200	2392400
H5	2	2392400	2392600
H3	2	2392600	2394600
H5	2	2394600	2397200
H3	2	2397200	2397400
H2	2	2397400	2397600
H3	2	2397600	2400000
H2	2	2400000	2400200
H4	2	2400200	2400600
H2	2	2400600	2401000
H3	2	2401000	2402000
H2	2	2402000	2402200
H3	2	2402200	2402600
H5	2	2402600	2404600
H3	2	2404600	2406000
H4	2	2406000	2408600
H3	2	2408600	2409200
H2	2	2409200	2409400
H3	2	2409400	2410200
H2	2	2410200	2411200
H6	2	2411200	2411400
H7	2	2411400	2411600
H6	2	2411600	2412400
H2	2	2412400	2412600
H3	2	2412600	2412800
H6	2	2412800	2413600
H2	2	2413600	2413800
H3	2	2413800	2414200
H2	2	2414200	2414600
H6	2	2414600	2414800
H2	2	2414800	2415000
H4	2	2415000	2417600
H2	2	2417600	2417800
H3	2	2417800	2418800
H5	2	2418800	2423000
H2	2	2423000	2423200
H3	2	2423200	2424000
H2	2	2424000	2424200
H6	2	2424200	2424600
I4	2	2424600	2425200
I3	2	2425200	2425600
I4	2	2425600	2426200
F1	2	2426200	2427200
I4	2	2427200	2427600
F4	2	2427600	2428200
I4	2	2428200	2429000
E7	2	2429000	2429800
E8	2	2429800	2430000
E9	2	2430000	2430400
E4	2	2430400	2430800
E8	2	2430800	2431000
E4	2	2431000	2431200
E5	2	2431200	2431400
E4	2	2431400	2431600
E5	2	2431600	2431800
E4	2	2431800	2432000
E5	2	2432000	2432400
E4	2	2432400	2433000
E5	2	2433000	2433600
E4	2	2433600	2434600
E5	2	2434600	2435200
E4	2	2435200	2436200
E3	2	2436200	2436400
E2	2	2436400	2436600
E1	2	2436600	2436800
I4	2	2436800	2437000
H6	2	2437000	2437200
H5	2	2437200	2438000
H3	2	2438000	2439000
H2	2	2439000	2439200
H3	2	2439200	2440000
H2	2	2440000	2440400
H3	2	2440400	2440600
H5	2	2440600	2441400
H2	2	2441400	2441600
H3	2	2441600	2442000
H2	2	2442000	2442200
H6	2	2442200	2443000
H2	2	2443000	2443400
H3	2	2443400	2443600
H6	2	2443600	2443800
H2	2	2443800	2444200
H4	2	2444200	2446000
H2	2	2446000	2446800
H3	2	2446800	2447200
H2	2	2447200	2447600
H3	2	2447600	2448400
H2	2	2448400	2448600
H5	2	2448600	2448800
H3	2	2448800	2449000
H5	2	2449000	2450600
H3	2	2450600	2451600
H2	2	2451600	2452000
H3	2	2452000	2453000
H2	2	2453000	2453200
H3	2	2453200	2454400
H5	2	2454400	2454600
H6	2	2454600	2455600
I4	2	2455600	2456000
H7	2	2456000	2456200
H6	2	2456200	2456800
I4	2	2456800	2457200
I3	2	2457200	2457600
F4	2	2457600	2457800
I3	2	2457800	2458400
I4	2	2458400	2459200
I3	2	2459200	2459400
H7	2	2459400	2459800
H6	2	2459800	2460000
I4	2	2460000	2460800
H7	2	2460800	2461000
H6	2	2461000	2461200
H2	2	2461200	2461800
H4	2	2461800	2462000
H2	2	2462000	2462200
H3	2	2462200	2462600
H2	2	2462600	2462800
H4	2	2462800	2463600
H2	2	2463600	2464200
H3	2	2464200	2464800
H4	2	2464800	2466200
H3	2	2466200	2466400
H2	2	2466400	2466800
H3	2	2466800	2467000
H4	2	2467000	2467400
H2	2	2467400	2468200
H4	2	2468200	2469200
H2	2	2469200	2469800
H3	2	2469800	2470600
H2	2	2470600	2471400
H3	2	2471400	2471800
H5	2	2471800	2472400
H6	2	2472400	2472800
H2	2	2472800	2474400
H3	2	2474400	2474800
H2	2	2474800	2475400
H3	2	2475400	2480200
H4	2	2480200	2482600
H3	2	2482600	2484400
H2	2	2484400	2485000
H3	2	2485000	2485400
H4	2	2485400	2485600
H2	2	2485600	2487000
H3	2	2487000	2488400
H2	2	2488400	2488600
H3	2	2488600	2492200
H4	2	2492200	2492800
H3	2	2492800	2494200
H2	2	2494200	2494400
H5	2	2494400	2495000
H3	2	2495000	2496400
H5	2	2496400	2497800
H1	2	2497800	2498200
H2	2	2498200	2498600
H3	2	2498600	2499400
H2	2	2499400	2499800
H3	2	2499800	2500000
H5	2	2500000	2501000
H3	2	2501000	2501600
H4	2	2501600	2501800
H2	2	2501800	2502000
H3	2	2502000	2502200
H2	2	2502200	2502800
H3	2	2502800	2503800
H5	2	2503800	2504800
H3	2	2504800	2505800
H4	2	2505800	2507600
H2	2	2507600	2508000
H3	2	2508000	2512000
H1	2	2512000	2512200
H2	2	2512200	2512800
H4	2	2512800	2513400
H6	2	2513400	2514400
H2	2	2514400	2514600
H6	2	2514600	2514800
H2	2	2514800	2515000
H4	2	2515000	2515600
H2	2	2515600	2516400
H3	2	2516400	2517600
H2	2	2517600	2517800
H6	2	2517800	2518600
H7	2	2518600	2519000
I4	2	2519000	2519800
H6	2	2519800	2520600
H5	2	2520600	2521000
H2	2	2521000	2521400
H5	2	2521400	2521800
H2	2	2521800	2522000
H6	2	2522000	2522200
H5	2	2522200	2522400
H2	2	2522400	2523600
H3	2	2523600	2526600
H2	2	2526600	2527000
H3	2	2527000	2527800
H2	2	2527800	2528000
H3	2	2528000	2529200
H4	2	2529200	2530400
H2	2	2530400	2531200
H3	2	2531200	2532000
H2	2	2532000	2532200
H3	2	2532200	2533400
H2	2	2533400	2533600
H3	2	2533600	2534600
H2	2	2534600	2534800
H4	2	2534800	2535200
H2	2	2535200	2536000
H3	2	2536000	2536200
H4	2	2536200	2536600
H2	2	2536600	2536800
H6	2	2536800	2537000
H2	2	2537000	2538000
H6	2	2538000	2538400
H2	2	2538400	2538600
H3	2	2538600	2540200
H2	2	2540200	2541400
H3	2	2541400	2542000
H2	2	2542000	2542200
H6	2	2542200	2542600
H2	2	2542600	2542800
H3	2	2542800	2543000
H1	2	2543000	2544200
H4	2	2544200	2544800
H3	2	2544800	2545200
H1	2	2545200	2545400
H2	2	2545400	2546200
H3	2	2546200	2546400
H4	2	2546400	2546600
H2	2	2546600	2546800
H1	2	2546800	2547000
H2	2	2547000	2547200
H4	2	2547200	2547800
H1	2	2547800	2548000
H2	2	2548000	2550200
H4	2	2550200	2551000
H2	2	2551000	2551200
H3	2	2551200	2551600
H2	2	2551600	2552200
H1	2	2552200	2552400
H2	2	2552400	2554400
H3	2	2554400	2554600
H2	2	2554600	2554800
H1	2	2554800	2555000
H2	2	2555000	2555600
H4	2	2555600	2557800
H2	2	2557800	2558000
H3	2	2558000	2558200
H1	2	2558200	2558800
H5	2	2558800	2559400
H6	2	2559400	2560200
H2	2	2560200	2560400
H4	2	2560400	2561200
H2	2	2561200	2561400
H3	2	2561400	2562000
H2	2	2562000	2562200
H5	2	2562200	2571400
H2	2	2571400	2571600
H3	2	2571600	2571800
H2	2	2571800	2572000
H4	2	2572000	2573200
H2	2	2573200	2573800
H3	2	2573800	2574600
H2	2	2574600	2574800
H3	2	2574800	2575000
H2	2	2575000	2575200
H1	2	2575200	2575400
H2	2	2575400	2576000
H3	2	2576000	2578200
H2	2	2578200	2578800
H3	2	2578800	2579200
H2	2	2579200	2579400
H6	2	2579400	2579800
H2	2	2579800	2580000
H3	2	2580000	2580200
H2	2	2580200	2580800
H3	2	2580800	2581000
H2	2	2581000	2581400
H4	2	2581400	2582000
H2	2	2582000	2583200
H3	2	2583200	2583600
H2	2	2583600	2584200
H6	2	2584200	2584400
I4	2	2584400	2585000
E2	2	2585000	2585600
E4	2	2585600	2586000
E5	2	2586000	2586400
E4	2	2586400	2586600
E9	2	2586600	2586800
E7	2	2586800	2587400
E1	2	2587400	2587800
E3	2	2587800	2588200
E1	2	2588200	2588400
I4	2	2588400	2588800
E6	2	2588800	2589400
E5	2	2589400	2589600
E3	2	2589600	2590400
I4	2	2590400	2591600
H6	2	2591600	2591800
H2	2	2591800	2592000
H6	2	2592000	2592200
H5	2	2592200	2592800
H3	2	2592800	2596000
H2	2	2596000	2596400
H3	2	2596400	2597200
H5	2	2597200	2598000
H6	2	2598000	2598200
H2	2	2598200	2598400
H3	2	2598400	2598800
H4	2	2598800	2599400
H2	2	2599400	2599600
H4	2	2599600	2600400
H2	2	2600400	2600600
H6	2	2600600	2601000
H7	2	2601000	2601200
H6	2	2601200	2601400
H2	2	2601400	2602000
H6	2	2602000	2602400
H2	2	2602400	2602800
H3	2	2602800	2603600
H2	2	2603600	2604400
H3	2	2604400	2604800
H5	2	2604800	2605400
H2	2	2605400	2605600
H5	2	2605600	2606800
H6	2	2606800	2607800
H5	2	2607800	2608200
H2	2	2608200	2608800
H3	2	2608800	2609200
H2	2	2609200	2609400
H4	2	2609400	2610200
H2	2	2610200	2611000
F1	2	2611000	2615800
H7	2	2615800	2616200
H6	2	2616200	2616400
H2	2	2616400	2616600
H3	2	2616600	2617000
H2	2	2617000	2617400
H3	2	2617400	2619200
H2	2	2619200	2620000
H3	2	2620000	2620200
H2	2	2620200	2620600
H3	2	2620600	2623000
H1	2	2623000	2623200
H3	2	2623200	2625000
H2	2	2625000	2625200
H3	2	2625200	2628200
H2	2	2628200	2628400
H6	2	2628400	2629800
H1	2	2629800	2630200
H2	2	2630200	2630800
H6	2	2630800	2631000
I4	2	2631000	2631400
H6	2	2631400	2631600
H2	2	2631600	2632000
H5	2	2632000	2633800
H3	2	2633800	2634200
H2	2	2634200	2634800
H3	2	2634800	2635200
H2	2	2635200	2635400
H5	2	2635400	2635800
H6	2	2635800	2636200
H3	2	2636200	2637000
H2	2	2637000	2637600
H6	2	2637600	2637800
H2	2	2637800	2638200
H6	2	2638200	2638800
H5	2	2638800	2639200
H2	2	2639200	2639600
H3	2	2639600	2639800
H2	2	2639800	2640000
H4	2	2640000	2642400
H2	2	2642400	2642800
H3	2	2642800	2643800
H2	2	2643800	2644200
H3	2	2644200	2645000
H2	2	2645000	2645600
H3	2	2645600	2646000
H4	2	2646000	2646400
H2	2	2646400	2647000
H3	2	2647000	2647400
H4	2	2647400	2648000
H2	2	2648000	2648200
H3	2	2648200	2652000
H5	2	2652000	2652400
H6	2	2652400	2652800
H2	2	2652800	2653000
H6	2	2653000	2653200
I4	2	2653200	2653800
H6	2	2653800	2654000
H2	2	2654000	2655200
H6	2	2655200	2655800
I4	2	2655800	2656200
F1	2	2656200	2657400
H6	2	2657400	2658000
H2	2	2658000	2658200
H4	2	2658200	2658400
H2	2	2658400	2658800
H6	2	2658800	2659200
I4	2	2659200	2659800
H6	2	2659800	2660000
H2	2	2660000	2660400
H5	2	2660400	2661600
H3	2	2661600	2662800
H2	2	2662800	2663200
H3	2	2663200	2663600
H2	2	2663600	2663800
H5	2	2663800	2664200
H6	2	2664200	2664400
H2	2	2664400	2664600
H5	2	2664600	2665400
H2	2	2665400	2665800
H6	2	2665800	2666200
H2	2	2666200	2667200
H4	2	2667200	2668400
H3	2	2668400	2669600
H2	2	2669600	2670200
H3	2	2670200	2671200
H2	2	2671200	2671800
H3	2	2671800	2672400
H2	2	2672400	2673000
H1	2	2673000	2673200
H3	2	2673200	2673600
H4	2	2673600	2673800
H3	2	2673800	2674000
H2	2	2674000	2674400
H3	2	2674400	2674800
H4	2	2674800	2675400
H2	2	2675400	2675600
H3	2	2675600	2676000
H4	2	2676000	2676400
H3	2	2676400	2676600
H2	2	2676600	2677000
H3	2	2677000	2678400
H2	2	2678400	2678800
H3	2	2678800	2679800
H2	2	2679800	2680200
H3	2	2680200	2681400
H2	2	2681400	2681600
H3	2	2681600	2682000
H2	2	2682000	2682400
H3	2	2682400	2682800
H2	2	2682800	2683400
H4	2	2683400	2684600
H2	2	2684600	2685000
H3	2	2685000	2688200
H2	2	2688200	2689200
H3	2	2689200	2689600
H2	2	2689600	2691600
H4	2	2691600	2691800
H3	2	2691800	2692200
H2	2	2692200	2692600
H3	2	2692600	2693200
H4	2	2693200	2695800
H2	2	2695800	2696000
H6	2	2696000	2696200
H2	2	2696200	2696600
H6	2	2696600	2697200
H7	2	2697200	2697600
H6	2	2697600	2698400
H2	2	2698400	2698600
H4	2	2698600	2700000
H2	2	2700000	2700600
H3	2	2700600	2701000
H5	2	2701000	2702200
H3	2	2702200	2702600
H2	2	2702600	2703000
H5	2	2703000	2704800
H3	2	2704800	2705600
H2	2	2705600	2705800
H3	2	2705800	2706800
H2	2	2706800	2707000
H5	2	2707000	2707400
H1	2	2707400	2707600
H3	2	2707600	2708000
H1	2	2708000	2708200
H3	2	2708200	2708800
H1	2	2708800	2709000
H2	2	2709000	2709200
H5	2	2709200	2710000
H2	2	2710000	2710200
H3	2	2710200	2711200
H2	2	2711200	2711400
H4	2	2711400	2713200
H2	2	2713200	2713400
H3	2	2713400	2713600
H2	2	2713600	2713800
H3	2	2713800	2714600
H2	2	2714600	2715800
H3	2	2715800	2716200
H2	2	2716200	2716800
H5	2	2716800	2717600
H3	2	2717600	2718000
H2	2	2718000	2719000
H3	2	2719000	2720000
H2	2	2720000	2720600
H3	2	2720600	2721000
H4	2	2721000	2721800
H3	2	2721800	2722000
H2	2	2722000	2722400
H3	2	2722400	2724000
H2	2	2724000	2724200
H6	2	2724200	2724600
H3	2	2724600	2727800
H2	2	2727800	2729000
H3	2	2729000	2729400
H2	2	2729400	2730000
H6	2	2730000	2731000
H2	2	2731000	2731200
H6	2	2731200	2731600
H7	2	2731600	2732000
H6	2	2732000	2732400
H2	2	2732400	2733000
H4	2	2733000	2733400
H2	2	2733400	2733800
H4	2	2733800	2734400
H6	2	2734400	2735200
I4	2	2735200	2735600
I3	2	2735600	2736200
I4	2	2736200	2737000
E1	2	2737000	2737200
I4	2	2737200	2738000
I3	2	2738000	2738400
I4	2	2738400	2738800
H6	2	2738800	2739000
H2	2	2739000	2739200
H6	2	2739200	2739400
H2	2	2739400	2739800
H3	2	2739800	2740800
H5	2	2740800	2742000
H3	2	2742000	2743400
H2	2	2743400	2743800
H3	2	2743800	2744400
H2	2	2744400	2744600
H6	2	2744600	2745200
H2	2	2745200	2745800
H5	2	2745800	2746400
H2	2	2746400	2747000
H5	2	2747000	2747600
H3	2	2747600	2752200
H5	2	2752200	2752400
H2	2	2752400	2753000
H5	2	2753000	2754600
H2	2	2754600	2755200
H3	2	2755200	2755600
H5	2	2755600	2756000
H6	2	2756000	2756600
I4	2	2756600	2757600
H7	2	2757600	2757800
F2	2	2757800	2758200
F3	2	2758200	2758400
I1	2	2758400	2758600
I4	2	2758600	2759200
F4	2	2759200	2759400
F1	2	2759400	2759600
F4	2	2759600	2760000
I4	2	2760000	2761000
H6	2	2761000	2761200
H7	2	2761200	2761400
H6	2	2761400	2761600
I4	2	2761600	2763400
I3	2	2763400	2763600
E2	2	2763600	2763800
E1	2	2763800	2764800
I4	2	2764800	2765000
F4	2	2765000	2765200
F5	2	2765200	2765400
I3	2	2765400	2765600
I4	2	2765600	2765800
H6	2	2765800	2766000
H2	2	2766000	2766200
H3	2	2766200	2767400
H5	2	2767400	2768000
H2	2	2768000	2769600
H5	2	2769600	2770400
H2	2	2770400	2770600
H5	2	2770600	2773400
H2	2	2773400	2773600
H5	2	2773600	2774400
H2	2	2774400	2775200
H3	2	2775200	2777000
H5	2	2777000	2777400
H3	2	2777400	2779000
H5	2	2779000	2779400
H6	2	2779400	2780000
H2	2	2780000	2780800
H4	2	2780800	2781400
H2	2	2781400	2782200
H3	2	2782200	2782400
H4	2	2782400	2782600
H3	2	2782600	2782800
H2	2	2782800	2783000
H3	2	2783000	2783200
H2	2	2783200	2783800
H3	2	2783800	2784000
H2	2	2784000	2784800
H4	2	2784800	2785600
H3	2	2785600	2785800
H2	2	2785800	2786400
H4	2	2786400	2786800
H3	2	2786800	2788200
H2	2	2788200	2789000
H3	2	2789000	2789200
H2	2	2789200	2790200
H3	2	2790200	2790800
H2	2	2790800	2791000
H3	2	2791000	2792400
H2	2	2792400	2793200
H3	2	2793200	2793800
H2	2	2793800	2794000
H3	2	2794000	2795600
H4	2	2795600	2799400
H2	2	2799400	2799800
H6	2	2799800	2800000
H2	2	2800000	2800600
H4	2	2800600	2803800
H2	2	2803800	2804400
H3	2	2804400	2805000
H5	2	2805000	2805800
H2	2	2805800	2806200
H3	2	2806200	2806400
H2	2	2806400	2806600
H5	2	2806600	2808400
H2	2	2808400	2808600
H5	2	2808600	2809200
H2	2	2809200	2809400
H4	2	2809400	2810400
H2	2	2810400	2811200
H4	2	2811200	2811600
H3	2	2811600	2812000
H5	2	2812000	2813200
H2	2	2813200	2813600
H5	2	2813600	2814400
H3	2	2814400	2814600
H2	2	2814600	2815000
H3	2	2815000	2815600
H5	2	2815600	2817400
H3	2	2817400	2817600
H2	2	2817600	2817800
H3	2	2817800	2818400
H4	2	2818400	2820200
H2	2	2820200	2820400
H6	2	2820400	2821000
H2	2	2821000	2821200
H4	2	2821200	2821600
H6	2	2821600	2822000
H2	2	2822000	2823000
H1	2	2823000	2823200
H6	2	2823200	2823600
H2	2	2823600	2823800
H3	2	2823800	2824400
H2	2	2824400	2824800
H4	2	2824800	2825400
H2	2	2825400	2826000
H4	2	2826000	2826400
H3	2	2826400	2828000
H2	2	2828000	2828400
H3	2	2828400	2831600
H5	2	2831600	2834000
H2	2	2834000	2834400
H3	2	2834400	2836000
H4	2	2836000	2837000
H2	2	2837000	2838600
H3	2	2838600	2839000
H2	2	2839000	2840600
H3	2	2840600	2840800
H2	2	2840800	2841600
H6	2	2841600	2842400
I4	2	2842400	2842600
E1	2	2842600	2842800
E2	2	2842800	2843200
I4	2	2843200	2844200
H6	2	2844200	2844400
H2	2	2844400	2844800
H4	2	2844800	2848400
H3	2	2848400	2849400
H5	2	2849400	2849800
H6	2	2849800	2850800
I4	2	2850800	2852000
H6	2	2852000	2852600
H2	2	2852600	2853200
H5	2	2853200	2853400
H6	2	2853400	2854400
H2	2	2854400	2854600
H3	2	2854600	2854800
H2	2	2854800	2855000
H4	2	2855000	2855400
H2	2	2855400	2855600
H3	2	2855600	2857200
H1	2	2857200	2857400
H2	2	2857400	2857600
H6	2	2857600	2857800
I4	2	2857800	2858200
F2	2	2858200	2858800
E10	2	2858800	2859200
F1	2	2859200	2860000
E10	2	2860000	2860400
E9	2	2860400	2860800
F1	2	2860800	2861200
E10	2	2861200	2861800
E9	2	2861800	2862600
F1	2	2862600	2863800
E10	2	2863800	2864000
F1	2	2864000	2864400
F4	2	2864400	2864800
F1	2	2864800	2865000
H6	2	2865000	2865600
H4	2	2865600	2866000
H2	2	2866000	2866200
H1	2	2866200	2866400
H6	2	2866400	2866800
I4	2	2866800	2867400
H6	2	2867400	2867600
H7	2	2867600	2868200
H6	2	2868200	2868800
I4	2	2868800	2869600
H6	2	2869600	2870200
H5	2	2870200	2871200
H2	2	2871200	2871800
H4	2	2871800	2872600
H2	2	2872600	2872800
H4	2	2872800	2874400
H3	2	2874400	2874600
H2	2	2874600	2875000
H4	2	2875000	2875200
H3	2	2875200	2876000
H4	2	2876000	2881000
H3	2	2881000	2881600
H2	2	2881600	2882000
H4	2	2882000	2882600
H2	2	2882600	2883000
H3	2	2883000	2886200
H2	2	2886200	2886600
H6	2	2886600	2886800
H4	2	2886800	2887400
H6	2	2887400	2888400
H7	2	2888400	2888600
I4	2	2888600	2889200
H7	2	2889200	2889400
H6	2	2889400	2889800
H7	2	2889800	2890000
H6	2	2890000	2890800
H4	2	2890800	2891200
H2	2	2891200	2891400
H6	2	2891400	2892000
H2	2	2892000	2892200
H3	2	2892200	2892400
H6	2	2892400	2893000
I4	2	2893000	2893800
H6	2	2893800	2894000
H5	2	2894000	2894400
H6	2	2894400	2894600
I4	2	2894600	2895000
E2	2	2895000	2895400
E3	2	2895400	2895600
E4	2	2895600	2895800
E5	2	2895800	2896200
E4	2	2896200	2896400
E5	2	2896400	2897000
E4	2	2897000	2897400
E5	2	2897400	2897600
E4	2	2897600	2898200
E5	2	2898200	2898800
E4	2	2898800	2899400
E8	2	2899400	2899600
E5	2	2899600	2899800
E6	2	2899800	2900000
E8	2	2900000	2900600
E6	2	2900600	2900800
E3	2	2900800	2901000
E8	2	2901000	2901200
E1	2	2901200	2901400
E2	2	2901400	2901600
E1	2	2901600	2901800
I4	2	2901800	2902000
F4	2	2902000	2902400
H6	2	2902400	2902600
H5	2	2902600	2903000
H3	2	2903000	2904200
H2	2	2904200	2904400
H4	2	2904400	2907000
H6	2	2907000	2908200
H2	2	2908200	2908400
H4	2	2908400	2909600
H2	2	2909600	2910000
H4	2	2910000	2911400
H6	2	2911400	2912400
I4	2	2912400	2913000
H6	2	2913000	2913200
H2	2	2913200	2913600
H4	2	2913600	2914200
H2	2	2914200	2915000
H6	2	2915000	2915600
H7	2	2915600	2916000
H6	2	2916000	2916400
H3	2	2916400	2917000
H2	2	2917000	2917400
H3	2	2917400	2917800
H5	2	2917800	2918000
H2	2	2918000	2918200
H7	2	2918200	2918800
H6	2	2918800	2919200
I4	2	2919200	2920000
F5	2	2920000	2920600
I1	2	2920600	2921200
I4	2	2921200	2921600
E2	2	2921600	2922200
I4	2	2922200	2922800
H6	2	2922800	2923000
I4	2	2923000	2923400
H6	2	2923400	2923600
I4	2	2923600	2924400
E2	2	2924400	2924800
E3	2	2924800	2925400
E4	2	2925400	2925600
E5	2	2925600	2926400
E4	2	2926400	2927000
E5	2	2927000	2927600
E4	2	2927600	2928200
E5	2	2928200	2928800
E6	2	2928800	2929400
E8	2	2929400	2929800
E6	2	2929800	2930200
E8	2	2930200	2930600
I4	2	2930600	2931000
E1	2	2931000	2931400
I4	2	2931400	2931600
F4	2	2931600	2932200
H7	2	2932200	2932400
H5	2	2932400	2932800
H3	2	2932800	2934000
H2	2	2934000	2934200
H3	2	2934200	2934800
H2	2	2934800	2935600
H3	2	2935600	2936000
H2	2	2936000	2936200
H4	2	2936200	2937200
H2	2	2937200	2937600
H6	2	2937600	2938000
H2	2	2938000	2938200
H1	2	2938200	2938800
I4	2	2938800	2939800
H6	2	2939800	2941200
H3	2	2941200	2941800
H2	2	2941800	2942200
H4	2	2942200	2944600
H3	2	2944600	2945200
H5	2	2945200	2945800
H2	2	2945800	2946200
H3	2	2946200	2946400
H6	2	2946400	2946600
H2	2	2946600	2947400
H6	2	2947400	2948000
H4	2	2948000	2948400
H2	2	2948400	2948800
H6	2	2948800	2949600
H4	2	2949600	2950000
H6	2	2950000	2950800
H2	2	2950800	2951200
H6	2	2951200	2951600
H7	2	2951600	2951800
H6	2	2951800	2952400
H2	2	2952400	2952600
H4	2	2952600	2953200
H2	2	2953200	2953600
H3	2	2953600	2954600
H7	2	2954600	2954800
I4	2	2954800	2955200
H7	2	2955200	2955400
I1	2	2955400	2955800
F2	2	2955800	2956800
I1	2	2956800	2957400
F2	2	2957400	2958600
E10	2	2958600	2959400
F1	2	2959400	2960400
E10	2	2960400	2960600
I4	2	2960600	2961000
H7	2	2961000	2961200
H6	2	2961200	2961800
H2	2	2961800	2962200
H6	2	2962200	2963000
H3	2	2963000	2964000
H5	2	2964000	2964200
H6	2	2964200	2964400
I4	2	2964400	2965000
H6	2	2965000	2965600
H2	2	2965600	2966000
H7	2	2966000	2966200
H6	2	2966200	2967000
I4	2	2967000	2967600
E10	2	2967600	2967800
F1	2	2967800	2968600
H6	2	2968600	2969000
H2	2	2969000	2969200
H5	2	2969200	2970600
H3	2	2970600	2970800
H2	2	2970800	2971000
H6	2	2971000	2971200
H5	2	2971200	2971600
H3	2	2971600	2974200
H5	2	2974200	2974600
H6	2	2974600	2974800
I4	2	2974800	2975000
F4	2	2975000	2975400
F1	2	2975400	2976000
E9	2	2976000	2976400
E10	2	2976400	2977000
F1	2	2977000	2977400
E10	2	2977400	2977600
F1	2	2977600	2979400
F4	2	2979400	2979800
I4	2	2979800	2980400
H6	2	2980400	2980600
H7	2	2980600	2980800
I4	2	2980800	2981000
E7	2	2981000	2981200
E6	2	2981200	2981600
E5	2	2981600	2982200
E4	2	2982200	2983000
E2	2	2983000	2983400
I4	2	2983400	2984800
H6	2	2984800	2985000
H2	2	2985000	2986200
H4	2	2986200	2986400
H2	2	2986400	2988200
H3	2	2988200	2988600
H2	2	2988600	2988800
H4	2	2988800	2989800
H2	2	2989800	2990400
H4	2	2990400	2991200
H2	2	2991200	2991600
H4	2	2991600	2992400
H2	2	2992400	2992600
H6	2	2992600	2994200
H2	2	2994200	2995200
H6	2	2995200	2995800
H7	2	2995800	2996000
H2	2	2996000	2996200
H5	2	2996200	2996600
H3	2	2996600	2997800
H2	2	2997800	2999000
H6	2	2999000	2999200
H4	2	2999200	2999800
H6	2	2999800	3000600
H2	2	3000600	3000800
H3	2	3000800	3002200
H2	2	3002200	3002400
H3	2	3002400	3003200
H2	2	3003200	3003600
H5	2	3003600	3004000
H3	2	3004000	3004800
H2	2	3004800	3006200
H6	2	3006200	3006400
H2	2	3006400	3007000
H3	2	3007000	3007800
H5	2	3007800	3008200
H2	2	3008200	3008600
H5	2	3008600	3009400
H2	2	3009400	3009800
H3	2	3009800	3010800
H6	2	3010800	3011200
H3	2	3011200	3012400
H2	2	3012400	3012800
H6	2	3012800	3013000
I4	2	3013000	3013400
H6	2	3013400	3014600
H4	2	3014600	3015000
H2	2	3015000	3015200
H1	2	3015200	3015800
H4	2	3015800	3016200
H2	2	3016200	3016800
H4	2	3016800	3018600
H2	2	3018600	3019600
H3	2	3019600	3020200
H2	2	3020200	3021400
H1	2	3021400	3022200
H3	2	3022200	3023000
H2	2	3023000	3023400
H1	2	3023400	3023600
H6	2	3023600	3024000
H2	2	3024000	3024400
H6	2	3024400	3024800
H5	2	3024800	3025200
H3	2	3025200	3026000
H5	2	3026000	3026400
H3	2	3026400	3027400
H4	2	3027400	3028400
H2	2	3028400	3029200
H4	2	3029200	3029800
H2	2	3029800	3030600
H3	2	3030600	3031200
H4	2	3031200	3031800
H2	2	3031800	3033000
H3	2	3033000	3033600
H2	2	3033600	3034800
H4	2	3034800	3035400
H2	2	3035400	3035800
H4	2	3035800	3036200
H3	2	3036200	3036600
H2	2	3036600	3037000
H3	2	3037000	3037800
H2	2	3037800	3038000
H3	2	3038000	3038200
H2	2	3038200	3039200
H3	2	3039200	3039800
H2	2	3039800	3040200
H6	2	3040200	3040800
H2	2	3040800	3041000
H4	2	3041000	3041400
H2	2	3041400	3042000
H3	2	3042000	3042800
H2	2	3042800	3043000
H4	2	3043000	3043600
H3	2	3043600	3044200
H2	2	3044200	3044400
H3	2	3044400	3044800
H2	2	3044800	3045000
H6	2	3045000	3045400
I4	2	3045400	3045600
E2	2	3045600	3046000
E3	2	3046000	3046200
E6	2	3046200	3046600
I4	2	3046600	3047400
E8	2	3047400	3047600
E6	2	3047600	3048800
E8	2	3048800	3049000
E5	2	3049000	3049400
E4	2	3049400	3049800
E5	2	3049800	3050000
E4	2	3050000	3050200
E5	2	3050200	3050400
E4	2	3050400	3051000
E5	2	3051000	3051600
E4	2	3051600	3052200
E5	2	3052200	3052600
E4	2	3052600	3053000
E5	2	3053000	3054000
E4	2	3054000	3054400
E5	2	3054400	3054600
E4	2	3054600	3055800
E5	2	3055800	3056000
E4	2	3056000	3056600
E3	2	3056600	3057000
E2	2	3057000	3057200
I4	2	3057200	3057400
H2	2	3057400	3058600
H5	2	3058600	3059800
H2	2	3059800	3060200
H3	2	3060200	3060600
H4	2	3060600	3060800
H2	2	3060800	3061200
H3	2	3061200	3063400
H5	2	3063400	3065800
H2	2	3065800	3066000
H1	2	3066000	3066400
H2	2	3066400	3066600
H1	2	3066600	3066800
H5	2	3066800	3067800
H2	2	3067800	3068200
H5	2	3068200	3069600
H3	2	3069600	3071000
H2	2	3071000	3071400
H3	2	3071400	3072200
H2	2	3072200	3072400
H3	2	3072400	3073400
H2	2	3073400	3073600
H3	2	3073600	3074200
H2	2	3074200	3074400
H4	2	3074400	3074800
H2	2	3074800	3075000
H6	2	3075000	3075400
H2	2	3075400	3075600
H4	2	3075600	3076000
H2	2	3076000	3076200
H4	2	3076200	3076400
H3	2	3076400	3076600
H2	2	3076600	3077000
H3	2	3077000	3080000
H4	2	3080000	3082200
H2	2	3082200	3082600
H4	2	3082600	3083800
H2	2	3083800	3084000
H1	2	3084000	3084200
H4	2	3084200	3088800
H1	2	3088800	3089000
H2	2	3089000	3089200
H4	2	3089200	3090000
H3	2	3090000	3091600
H2	2	3091600	3091800
H1	2	3091800	3092000
H3	2	3092000	3092400
H2	2	3092400	3092600
H6	2	3092600	3093000
H3	2	3093000	3093400
H2	2	3093400	3094600
H3	2	3094600	3095600
H2	2	3095600	3096000
H1	2	3096000	3096200
H4	2	3096200	3097000
H2	2	3097000	3097600
H3	2	3097600	3098000
H1	2	3098000	3098200
H4	2	3098200	3100400
H3	2	3100400	3101600
H2	2	3101600	3101800
H3	2	3101800	3104000
H2	2	3104000	3104600
H1	2	3104600	3105000
H2	2	3105000	3105200
H4	2	3105200	3106200
H1	2	3106200	3106600
H2	2	3106600	3106800
H4	2	3106800	3108200
H3	2	3108200	3109200
H2	2	3109200	3110000
H4	2	3110000	3110400
H2	2	3110400	3110600
H6	2	3110600	3111400
H3	2	3111400	3112000
H2	2	3112000	3113200
H6	2	3113200	3113400
H2	2	3113400	3113600
H4	2	3113600	3114600
H2	2	3114600	3114800
H6	2	3114800	3115000
H2	2	3115000	3115400
H4	2	3115400	3116600
H6	2	3116600	3117000
H2	2	3117000	3117200
H4	2	3117200	3118000
H2	2	3118000	3118600
H5	2	3118600	3119200
H2	2	3119200	3119600
H4	2	3119600	3121400
H2	2	3121400	3122200
H3	2	3122200	3123200
H2	2	3123200	3123400
H4	2	3123400	3124200
H3	2	3124200	3125000
H4	2	3125000	3125600
H3	2	3125600	3126200
H2	2	3126200	3126400
H4	2	3126400	3127200
H2	2	3127200	3127400
H3	2	3127400	3129200
H4	2	3129200	3130400
H2	2	3130400	3130600
H4	2	3130600	3131000
H2	2	3131000	3131800
H4	2	3131800	3132400
H6	2	3132400	3132800
H4	2	3132800	3133600
H2	2	3133600	3134800
H6	2	3134800	3135000
H4	2	3135000	3135800
H6	2	3135800	3136200
H2	2	3136200	3136600
H4	2	3136600	3137000
H2	2	3137000	3137400
H6	2	3137400	3137600
H2	2	3137600	3138200
H6	2	3138200	3138400
H2	2	3138400	3139000
H4	2	3139000	3139400
H2	2	3139400	3140200
H3	2	3140200	3141800
H2	2	3141800	3142000
H3	2	3142000	3143200
H2	2	3143200	3144000
H4	2	3144000	3145800
H2	2	3145800	3146800
H4	2	3146800	3148200
H6	2	3148200	3148400
H2	2	3148400	3148800
H4	2	3148800	3149400
H2	2	3149400	3149600
H6	2	3149600	3150000
H2	2	3150000	3150200
H4	2	3150200	3150600
H2	2	3150600	3151400
H4	2	3151400	3151800
H2	2	3151800	3152200
H3	2	3152200	3152400
H4	2	3152400	3154200
H3	2	3154200	3155400
H4	2	3155400	3155600
H2	2	3155600	3156600
H4	2	3156600	3157000
H2	2	3157000	3158200
H4	2	3158200	3159000
H2	2	3159000	3159600
H6	2	3159600	3160200
H2	2	3160200	3160600
H4	2	3160600	3166400
H2	2	3166400	3166600
H6	2	3166600	3167800
H2	2	3167800	3168400
H6	2	3168400	3168600
H7	2	3168600	3168800
H6	2	3168800	3169200
H2	2	3169200	3169400
H6	2	3169400	3170400
H7	2	3170400	3171000
H6	2	3171000	3171400
H3	2	3171400	3173800
H2	2	3173800	3174600
H6	2	3174600	3175000
H2	2	3175000	3175600
H4	2	3175600	3179600
H6	2	3179600	3179800
I4	2	3179800	3180200
H6	2	3180200	3181000
H4	2	3181000	3181600
H2	2	3181600	3181800
H4	2	3181800	3184200
H2	2	3184200	3184600
H4	2	3184600	3185600
H2	2	3185600	3186200
H6	2	3186200	3186800
H2	2	3186800	3187200
H1	2	3187200	3187400
H3	2	3187400	3187800
H2	2	3187800	3188000
H6	2	3188000	3189000
H1	2	3189000	3189400
H6	2	3189400	3190200
H2	2	3190200	3191200
H6	2	3191200	3191800
H2	2	3191800	3192000
H4	2	3192000	3192200
H2	2	3192200	3192600
H6	2	3192600	3193400
H2	2	3193400	3194600
H1	2	3194600	3195600
H6	2	3195600	3196800
H2	2	3196800	3197400
H6	2	3197400	3198000
I4	2	3198000	3198400
H6	2	3198400	3198600
H2	2	3198600	3198800
H4	2	3198800	3199200
H2	2	3199200	3199800
H4	2	3199800	3200200
H2	2	3200200	3200400
H4	2	3200400	3201800
H2	2	3201800	3202000
H6	2	3202000	3202200
H2	2	3202200	3202600
H4	2	3202600	3203400
H2	2	3203400	3203800
H4	2	3203800	3205800
H2	2	3205800	3206000
H4	2	3206000	3206200
H2	2	3206200	3207000
H4	2	3207000	3209800
H6	2	3209800	3210000
H2	2	3210000	3210400
H4	2	3210400	3211000
H2	2	3211000	3211600
H6	2	3211600	3212400
I4	2	3212400	3212800
H6	2	3212800	3213000
H2	2	3213000	3213800
H4	2	3213800	3214000
H2	2	3214000	3214600
H3	2	3214600	3215000
H4	2	3215000	3215400
H3	2	3215400	3216000
H2	2	3216000	3216200
H4	2	3216200	3217200
H6	2	3217200	3217600
H2	2	3217600	3218400
H4	2	3218400	3218600
H2	2	3218600	3218800
H6	2	3218800	3219200
H5	2	3219200	3219800
H2	2	3219800	3220800
H4	2	3220800	3221400
H2	2	3221400	3223000
H3	2	3223000	3225000
H5	2	3225000	3231200
H2	2	3231200	3231400
H5	2	3231400	3233800
H2	2	3233800	3234600
H4	2	3234600	3235000
H2	2	3235000	3235400
H4	2	3235400	3236200
H2	2	3236200	3236600
H4	2	3236600	3237600
H2	2	3237600	3238000
H3	2	3238000	3238200
H2	2	3238200	3238400
H6	2	3238400	3239000
H3	2	3239000	3239200
H5	2	3239200	3239400
H2	2	3239400	3239600
H5	2	3239600	3239800
H6	2	3239800	3240600
I4	2	3240600	3241000
H6	2	3241000	3244400
I4	2	3244400	3247200
H6	2	3247200	3251200
I4	2	3251200	3251600
H6	2	3251600	3252400
I4	2	3252400	3253000
H6	2	3253000	3254200
I4	2	3254200	3254800
H6	2	3254800	3255400
I4	2	3255400	3256200
H6	2	3256200	3256800
I4	2	3256800	3257200
H6	2	3257200	3258200
H2	2	3258200	3259200
H5	2	3259200	3259600
H2	2	3259600	3259800
H6	2	3259800	3269800
I4	2	3269800	3270600
H6	2	3270600	3272800
I4	2	3272800	3273200
H6	2	3273200	3273800
I4	2	3273800	3274200
H6	2	3274200	3275200
I4	2	3275200	3275600
H6	2	3275600	3276000
I4	2	3276000	3276600
H6	2	3276600	3280600
I4	2	3280600	3281600
H6	2	3281600	3284800
I4	2	3284800	3285200
H6	2	3285200	3292000
H2	2	3292000	3292200
H6	2	3292200	3298000
I4	2	3298000	3298600
H6	2	3298600	3299400
I4	2	3299400	3300000
H6	2	3300000	3303200
I4	2	3303200	3303800
H6	2	3303800	3304000
I4	2	3304000	3304400
H6	2	3304400	3309400
I4	2	3309400	3309800
H6	2	3309800	3310200
I4	2	3310200	3310600
H6	2	3310600	3311200
I4	2	3311200	3312600
H6	2	3312600	3315600
I4	2	3315600	3316200
H6	2	3316200	3321200
I4	2	3321200	3321600
H6	2	3321600	3323000
I4	2	3323000	3323600
H6	2	3323600	3326000
I4	2	3326000	3327000
H6	2	3327000	3328600
I4	2	3328600	3329200
H6	2	3329200	3332600
I4	2	3332600	3333000
H6	2	3333000	3333200
I4	2	3333200	3333600
H6	2	3333600	3333800
I4	2	3333800	3334400
H6	2	3334400	3335800
I4	2	3335800	3337000
H6	2	3337000	3338200
I4	2	3338200	3339000
H6	2	3339000	3345000
I4	2	3345000	3345600
H6	2	3345600	3347400
I4	2	3347400	3348000
H6	2	3348000	3348200
I4	2	3348200	3349000
H6	2	3349000	3349200
I4	2	3349200	3349600
H6	2	3349600	3351200
I4	2	3351200	3352000
H6	2	3352000	3352800
I4	2	3352800	3353800
H6	2	3353800	3359400
I4	2	3359400	3359800
H6	2	3359800	3361000
I4	2	3361000	3361600
H6	2	3361600	3362200
I4	2	3362200	3362800
H6	2	3362800	3363000
I4	2	3363000	3364200
H6	2	3364200	3367800
I4	2	3367800	3368200
H6	2	3368200	3368400
I4	2	3368400	3369800
H6	2	3369800	3370000
I4	2	3370000	3468200
H6	2	3468200	3468600
I4	2	3468600	3495600
H6	2	3495600	3496400
I4	2	3496400	3502400
H6	2	3502400	3502600
I4	2	3502600	3505600
H6	2	3505600	3506200
I4	2	3506200	3509200
H6	2	3509200	3509400
H5	2	3509400	3509800
H6	2	3509800	3510600
H2	2	3510600	3512200
H6	2	3512200	3512600
H2	2	3512600	3513400
H6	2	3513400	3513800
I4	2	3513800	3514200
H6	2	3514200	3515000
F1	2	3515000	3515400
H7	2	3515400	3515600
H2	2	3515600	3516200
H6	2	3516200	3516400
H2	2	3516400	3516800
H4	2	3516800	3517800
H2	2	3517800	3518200
H4	2	3518200	3519200
H2	2	3519200	3520400
H3	2	3520400	3521000
H2	2	3521000	3521400
H3	2	3521400	3522000
H4	2	3522000	3522800
H6	2	3522800	3523400
H7	2	3523400	3524000
H6	2	3524000	3525000
H7	2	3525000	3525200
H6	2	3525200	3525800
E10	2	3525800	3526000
E9	2	3526000	3526200
E10	2	3526200	3526400
F1	2	3526400	3527400
F4	2	3527400	3527600
I4	2	3527600	3528000
H6	2	3528000	3528600
H7	2	3528600	3530200
H6	2	3530200	3530600
H5	2	3530600	3531000
H6	2	3531000	3531200
H2	2	3531200	3532200
H3	2	3532200	3533600
H2	2	3533600	3534000
H6	2	3534000	3536000
H5	2	3536000	3538400
H3	2	3538400	3539400
H2	2	3539400	3540000
H3	2	3540000	3540200
H2	2	3540200	3540400
H3	2	3540400	3541800
H2	2	3541800	3542200
H3	2	3542200	3543200
H4	2	3543200	3544800
H3	2	3544800	3545400
H2	2	3545400	3546000
H5	2	3546000	3546400
H2	2	3546400	3546800
H3	2	3546800	3547000
H2	2	3547000	3548000
H4	2	3548000	3549000
H3	2	3549000	3551000
H2	2	3551000	3551400
H3	2	3551400	3551800
H1	2	3551800	3552000
H3	2	3552000	3553000
H2	2	3553000	3554400
H4	2	3554400	3555200
H2	2	3555200	3555400
H3	2	3555400	3556000
H4	2	3556000	3558800
H2	2	3558800	3559000
H3	2	3559000	3559800
H2	2	3559800	3560200
H3	2	3560200	3561600
H2	2	3561600	3562000
H5	2	3562000	3563200
H6	2	3563200	3563400
I4	2	3563400	3564000
H6	2	3564000	3564200
H2	2	3564200	3564600
H6	2	3564600	3565400
H3	2	3565400	3565600
H2	2	3565600	3566200
H5	2	3566200	3566800
H3	2	3566800	3567000
H5	2	3567000	3567200
H3	2	3567200	3567400
H5	2	3567400	3568000
H3	2	3568000	3569400
H5	2	3569400	3570000
H6	2	3570000	3570200
H5	2	3570200	3571400
H3	2	3571400	3571800
H2	2	3571800	3572000
H6	2	3572000	3572200
I4	2	3572200	3572600
H6	2	3572600	3573200
H2	2	3573200	3573400
H3	2	3573400	3574000
H5	2	3574000	3575800
H2	2	3575800	3576400
H3	2	3576400	3576800
H4	2	3576800	3577800
H2	2	3577800	3578000
H4	2	3578000	3579200
H2	2	3579200	3579600
H4	2	3579600	3580400
H2	2	3580400	3580600
H6	2	3580600	3582400
H2	2	3582400	3582800
H4	2	3582800	3583200
H2	2	3583200	3583400
H6	2	3583400	3584400
H4	2	3584400	3585200
H3	2	3585200	3586000
H5	2	3586000	3587000
H6	2	3587000	3587200
H2	2	3587200	3587800
H3	2	3587800	3589000
H2	2	3589000	3590000
H3	2	3590000	3590200
H2	2	3590200	3590800
H3	2	3590800	3591000
H4	2	3591000	3593000
H2	2	3593000	3593400
H1	2	3593400	3593800
H5	2	3593800	3594200
H2	2	3594200	3594600
H6	2	3594600	3594800
H2	2	3594800	3596000
H4	2	3596000	3596200
H2	2	3596200	3597000
H3	2	3597000	3597800
H2	2	3597800	3598000
H6	2	3598000	3598400
H2	2	3598400	3599800
H4	2	3599800	3600000
H2	2	3600000	3600400
H3	2	3600400	3601400
H4	2	3601400	3601800
H3	2	3601800	3602000
H2	2	3602000	3602600
H3	2	3602600	3602800
H2	2	3602800	3603400
H3	2	3603400	3603600
H2	2	3603600	3604200
H3	2	3604200	3604600
H2	2	3604600	3604800
H6	2	3604800	3605600
H1	2	3605600	3608000
I4	2	3608000	3609000
H1	2	3609000	3609600
H2	2	3609600	3610000
H1	2	3610000	3610400
H2	2	3610400	3611200
H1	2	3611200	3611400
H2	2	3611400	3612200
H1	2	3612200	3613400
H2	2	3613400	3614200
H6	2	3614200	3614800
H1	2	3614800	3617600
H6	2	3617600	3618000
H1	2	3618000	3620200
H2	2	3620200	3620400
H1	2	3620400	3624000
H2	2	3624000	3624400
H1	2	3624400	3626400
H6	2	3626400	3626800
H1	2	3626800	3628000
H2	2	3628000	3628200
H6	2	3628200	3628800
H2	2	3628800	3629200
H1	2	3629200	3629600
H2	2	3629600	3630000
H1	2	3630000	3630200
H2	2	3630200	3631400
H1	2	3631400	3631800
H2	2	3631800	3632600
H1	2	3632600	3633000
H2	2	3633000	3633400
H6	2	3633400	3633600
H2	2	3633600	3634400
H1	2	3634400	3635000
H2	2	3635000	3635400
H4	2	3635400	3635600
H2	2	3635600	3636400
H3	2	3636400	3637200
H2	2	3637200	3637400
H3	2	3637400	3638200
H2	2	3638200	3639000
H1	2	3639000	3639200
H5	2	3639200	3642400
H3	2	3642400	3642600
H2	2	3642600	3643200
H3	2	3643200	3645400
H2	2	3645400	3646000
H1	2	3646000	3646400
H2	2	3646400	3648200
H1	2	3648200	3648400
H3	2	3648400	3649000
H2	2	3649000	3649400
H3	2	3649400	3649800
H2	2	3649800	3650200
H3	2	3650200	3650400
H2	2	3650400	3650800
H3	2	3650800	3652400
H2	2	3652400	3653400
H4	2	3653400	3654000
H2	2	3654000	3654600
H4	2	3654600	3655000
H3	2	3655000	3657200
H2	2	3657200	3657800
H3	2	3657800	3658200
H2	2	3658200	3658400
H4	2	3658400	3658800
H2	2	3658800	3659200
H3	2	3659200	3659800
H2	2	3659800	3660600
H5	2	3660600	3661400
H1	2	3661400	3661600
H2	2	3661600	3662800
H1	2	3662800	3663200
H2	2	3663200	3664000
H1	2	3664000	3664600
H5	2	3664600	3664800
H6	2	3664800	3665800
H4	2	3665800	3666000
H2	2	3666000	3666400
H6	2	3666400	3666600
E10	2	3666600	3666800
F1	2	3666800	3668000
F2	2	3668000	3668800
F3	2	3668800	3669200
F5	2	3669200	3669600
F3	2	3669600	3669800
I4	2	3669800	3670000
E2	2	3670000	3670400
F4	2	3670400	3670800
I4	2	3670800	3671000
E10	2	3671000	3671200
E9	2	3671200	3671600
E5	2	3671600	3671800
E4	2	3671800	3672000
E3	2	3672000	3672600
E1	2	3672600	3672800
I4	2	3672800	3673200
H6	2	3673200	3673400
H5	2	3673400	3673600
H2	2	3673600	3674200
H5	2	3674200	3674400
H6	2	3674400	3674600
I4	2	3674600	3675000
H6	2	3675000	3675200
H2	2	3675200	3675600
H6	2	3675600	3675800
H2	2	3675800	3676000
H4	2	3676000	3676400
H2	2	3676400	3676800
H4	2	3676800	3677400
H2	2	3677400	3677600
H3	2	3677600	3678600
H2	2	3678600	3679200
H3	2	3679200	3680600
H2	2	3680600	3680800
H3	2	3680800	3683200
H2	2	3683200	3683600
H3	2	3683600	3684800
H5	2	3684800	3685000
H3	2	3685000	3685200
H5	2	3685200	3685800
H2	2	3685800	3686000
H1	2	3686000	3686400
H2	2	3686400	3687200
H4	2	3687200	3692200
H2	2	3692200	3693200
H4	2	3693200	3693400
H2	2	3693400	3695000
H4	2	3695000	3695200
H2	2	3695200	3701000
H1	2	3701000	3701400
H3	2	3701400	3701800
H2	2	3701800	3702400
H5	2	3702400	3702800
H2	2	3702800	3703000
H1	2	3703000	3703200
H3	2	3703200	3704200
H2	2	3704200	3704800
H3	2	3704800	3705600
H5	2	3705600	3706200
H2	2	3706200	3706400
H5	2	3706400	3706800
H2	2	3706800	3707200
H3	2	3707200	3708800
H2	2	3708800	3709400
H4	2	3709400	3711400
H3	2	3711400	3711800
H2	2	3711800	3712600
H1	2	3712600	3712800
H2	2	3712800	3713200
H1	2	3713200	3713600
H2	2	3713600	3714000
H3	2	3714000	3714200
H1	2	3714200	3714400
H5	2	3714400	3714800
H2	2	3714800	3715400
H5	2	3715400	3716400
H1	2	3716400	3716800
H2	2	3716800	3717000
H6	2	3717000	3717400
H2	2	3717400	3717600
H5	2	3717600	3718000
H1	2	3718000	3718400
H2	2	3718400	3718600
H6	2	3718600	3719400
H2	2	3719400	3719600
H1	2	3719600	3720000
H5	2	3720000	3720200
H6	2	3720200	3721400
H2	2	3721400	3721600
H3	2	3721600	3721800
H2	2	3721800	3722000
H6	2	3722000	3722200
H2	2	3722200	3722400
H3	2	3722400	3722600
H4	2	3722600	3724400
H3	2	3724400	3725200
H4	2	3725200	3726200
H2	2	3726200	3727200
H4	2	3727200	3727800
H2	2	3727800	3728600
H6	2	3728600	3728800
H2	2	3728800	3729200
H3	2	3729200	3732000
H2	2	3732000	3732200
H4	2	3732200	3733000
H2	2	3733000	3733200
H4	2	3733200	3736400
H2	2	3736400	3736600
H3	2	3736600	3738000
H2	2	3738000	3738800
H3	2	3738800	3740400
H2	2	3740400	3740600
H3	2	3740600	3741000
H2	2	3741000	3741800
H3	2	3741800	3742000
H2	2	3742000	3742400
H4	2	3742400	3743200
H2	2	3743200	3743600
H4	2	3743600	3744600
H2	2	3744600	3745000
H3	2	3745000	3745400
H2	2	3745400	3746000
H4	2	3746000	3746200
H2	2	3746200	3747600
H4	2	3747600	3747800
H2	2	3747800	3748200
H6	2	3748200	3748400
H2	2	3748400	3748800
H4	2	3748800	3749200
H2	2	3749200	3749800
H6	2	3749800	3750000
H2	2	3750000	3750200
H4	2	3750200	3750600
H3	2	3750600	3751000
H1	2	3751000	3751200
H3	2	3751200	3752200
H2	2	3752200	3752800
H5	2	3752800	3756000
H2	2	3756000	3756200
H5	2	3756200	3762800
H2	2	3762800	3763000
H3	2	3763000	3763200
H2	2	3763200	3763600
H1	2	3763600	3763800
H5	2	3763800	3764400
H3	2	3764400	3768000
H4	2	3768000	3769000
H3	2	3769000	3772400
H2	2	3772400	3772600
H3	2	3772600	3773400
H6	2	3773400	3773800
H2	2	3773800	3774600
H3	2	3774600	3775000
H2	2	3775000	3775400
H6	2	3775400	3775600
H2	2	3775600	3776000
H3	2	3776000	3776600
H2	2	3776600	3777000
H5	2	3777000	3777600
H3	2	3777600	3777800
H2	2	3777800	3778000
H6	2	3778000	3778800
H2	2	3778800	3779600
H6	2	3779600	3780200
F1	2	3780200	3780600
F4	2	3780600	3781000
I3	2	3781000	3781200
I4	2	3781200	3781400
E3	2	3781400	3782200
I4	2	3782200	3782600
F4	2	3782600	3782800
F1	2	3782800	3783800
H2	2	3783800	3784800
H3	2	3784800	3785200
H2	2	3785200	3785600
H6	2	3785600	3786000
H2	2	3786000	3786200
H4	2	3786200	3787200
H3	2	3787200	3787400
H2	2	3787400	3787600
H4	2	3787600	3789000
H2	2	3789000	3789200
H4	2	3789200	3792800
H2	2	3792800	3793600
H3	2	3793600	3793800
H2	2	3793800	3794000
H4	2	3794000	3795400
H3	2	3795400	3795600
H2	2	3795600	3796400
H3	2	3796400	3796600
H4	2	3796600	3796800
H2	2	3796800	3797200
H3	2	3797200	3797600
H2	2	3797600	3798800
H6	2	3798800	3799200
H2	2	3799200	3799800
H6	2	3799800	3800200
H2	2	3800200	3800600
H3	2	3800600	3801000
H2	2	3801000	3802000
H6	2	3802000	3802200
H5	2	3802200	3802600
H2	2	3802600	3803000
H1	2	3803000	3803200
H3	2	3803200	3803400
H2	2	3803400	3803800
H6	2	3803800	3804400
H2	2	3804400	3804600
H4	2	3804600	3808800
H2	2	3808800	3809000
H3	2	3809000	3809400
H4	2	3809400	3812200
H2	2	3812200	3813000
H4	2	3813000	3813400
H3	2	3813400	3813800
H2	2	3813800	3814600
H3	2	3814600	3815000
H2	2	3815000	3816600
H3	2	3816600	3818000
H2	2	3818000	3818800
H3	2	3818800	3819800
H2	2	3819800	3820000
H6	2	3820000	3820400
H2	2	3820400	3820600
H3	2	3820600	3820800
H2	2	3820800	3821000
H3	2	3821000	3824200
H2	2	3824200	3825600
H3	2	3825600	3826000
H4	2	3826000	3827400
H3	2	3827400	3828800
H2	2	3828800	3829200
H3	2	3829200	3829400
H2	2	3829400	3830200
H4	2	3830200	3831000
H2	2	3831000	3831200
H4	2	3831200	3832000
H2	2	3832000	3832200
H6	2	3832200	3832400
H2	2	3832400	3833600
H4	2	3833600	3834000
H2	2	3834000	3834800
H3	2	3834800	3835800
H2	2	3835800	3836000
H4	2	3836000	3838400
H3	2	3838400	3838600
H1	2	3838600	3838800
H2	2	3838800	3839000
H3	2	3839000	3840200
H2	2	3840200	3841600
H3	2	3841600	3842200
H2	2	3842200	3842800
H3	2	3842800	3844800
H2	2	3844800	3845200
H3	2	3845200	3845400
H2	2	3845400	3846200
H3	2	3846200	3846400
H2	2	3846400	3846600
H3	2	3846600	3846800
H2	2	3846800	3847400
H3	2	3847400	3848800
H2	2	3848800	3849200
H3	2	3849200	3850200
H4	2	3850200	3853200
H2	2	3853200	3854000
H3	2	3854000	3855400
H2	2	3855400	3855600
H3	2	3855600	3857000
H2	2	3857000	3857200
H3	2	3857200	3857400
H2	2	3857400	3857800
H4	2	3857800	3858200
H3	2	3858200	3859400
H4	2	3859400	3861600
H3	2	3861600	3863200
H1	2	3863200	3863400
H3	2	3863400	3864400
H2	2	3864400	3865000
H4	2	3865000	3865400
H2	2	3865400	3865800
H3	2	3865800	3866400
H2	2	3866400	3866600
H3	2	3866600	3868600
H5	2	3868600	3869600
H2	2	3869600	3870000
H3	2	3870000	3874000
H4	2	3874000	3874400
H3	2	3874400	3874800
H2	2	3874800	3875400
H4	2	3875400	3876400
H3	2	3876400	3879000
H2	2	3879000	3879400
H4	2	3879400	3881800
H2	2	3881800	3882200
H3	2	3882200	3883200
H2	2	3883200	3883400
H3	2	3883400	3884000
H1	2	3884000	3884200
H3	2	3884200	3885800
H4	2	3885800	3886400
H3	2	3886400	3887600
H2	2	3887600	3887800
H4	2	3887800	3889400
H3	2	3889400	3891600
H4	2	3891600	3893400
H3	2	3893400	3895200
H5	2	3895200	3898000
H3	2	3898000	3898400
H4	2	3898400	3900200
H2	2	3900200	3900400
H3	2	3900400	3901000
H2	2	3901000	3901400
H3	2	3901400	3902200
H2	2	3902200	3902800
H4	2	3902800	3903600
H2	2	3903600	3904000
H4	2	3904000	3904600
H2	2	3904600	3904800
H4	2	3904800	3907000
H2	2	3907000	3907200
H4	2	3907200	3907800
H2	2	3907800	3908600
H4	2	3908600	3909200
H3	2	3909200	3909600
H2	2	3909600	3910400
H4	2	3910400	3911000
H2	2	3911000	3912600
H3	2	3912600	3912800
H2	2	3912800	3913000
H4	2	3913000	3913400
H2	2	3913400	3914200
H4	2	3914200	3916800
H2	2	3916800	3917000
H4	2	3917000	3918200
H2	2	3918200	3918600
H3	2	3918600	3918800
H2	2	3918800	3919200
H4	2	3919200	3919400
H3	2	3919400	3919800
H2	2	3919800	3920000
H3	2	3920000	3923400
H4	2	3923400	3925800
H2	2	3925800	3927600
H4	2	3927600	3928800
H2	2	3928800	3929200
H4	2	3929200	3929600
H2	2	3929600	3930000
H6	2	3930000	3930400
H2	2	3930400	3931200
H1	2	3931200	3931400
H6	2	3931400	3931800
H4	2	3931800	3932200
H2	2	3932200	3933400
H4	2	3933400	3934000
H2	2	3934000	3934200
H4	2	3934200	3934800
H2	2	3934800	3935200
H6	2	3935200	3935400
H2	2	3935400	3936800
H3	2	3936800	3937400
H2	2	3937400	3938200
H4	2	3938200	3939600
H2	2	3939600	3940000
H3	2	3940000	3940400
H2	2	3940400	3940600
H4	2	3940600	3941200
H2	2	3941200	3941800
H4	2	3941800	3942200
H2	2	3942200	3943000
H3	2	3943000	3944000
H5	2	3944000	3944600
H3	2	3944600	3945000
H2	2	3945000	3945800
H3	2	3945800	3948200
H1	2	3948200	3948600
H3	2	3948600	3949000
H2	2	3949000	3949200
H3	2	3949200	3950400
H2	2	3950400	3950600
H4	2	3950600	3950800
H3	2	3950800	3951000
H1	2	3951000	3951400
H5	2	3951400	3953200
H2	2	3953200	3953600
H1	2	3953600	3953800
H3	2	3953800	3954000
H2	2	3954000	3954400
H3	2	3954400	3955600
H1	2	3955600	3955800
H3	2	3955800	3956200
H1	2	3956200	3956400
H3	2	3956400	3957000
H5	2	3957000	3957200
H2	2	3957200	3957400
H5	2	3957400	3957600
H2	2	3957600	3958000
H3	2	3958000	3958600
H2	2	3958600	3959400
H5	2	3959400	3961000
H2	2	3961000	3961400
H5	2	3961400	3962400
H2	2	3962400	3963800
H3	2	3963800	3964000
H1	2	3964000	3964400
H2	2	3964400	3964600
H3	2	3964600	3965000
H2	2	3965000	3965200
H1	2	3965200	3966200
H4	2	3966200	3966800
H2	2	3966800	3967200
H3	2	3967200	3967800
H2	2	3967800	3968000
H5	2	3968000	3970400
H2	2	3970400	3970600
H1	2	3970600	3970800
H3	2	3970800	3972400
H2	2	3972400	3972600
H3	2	3972600	3973000
H4	2	3973000	3974000
H2	2	3974000	3974200
H4	2	3974200	3974400
H3	2	3974400	3975800
H2	2	3975800	3976600
H3	2	3976600	3977200
H2	2	3977200	3978000
H5	2	3978000	3982600
H2	2	3982600	3983200
H3	2	3983200	3983400
H5	2	3983400	3984400
H2	2	3984400	3984600
H3	2	3984600	3985000
H5	2	3985000	3985200
H2	2	3985200	3985400
H6	2	3985400	3986400
H2	2	3986400	3986600
H3	2	3986600	3987000
H2	2	3987000	3987400
H3	2	3987400	3987800
H2	2	3987800	3988600
H4	2	3988600	3990600
H2	2	3990600	3991400
H3	2	3991400	3991600
H2	2	3991600	3992000
H3	2	3992000	3992200
H2	2	3992200	3992800
H3	2	3992800	3993000
H2	2	3993000	3993200
H4	2	3993200	3993600
H3	2	3993600	3993800
H2	2	3993800	3994400
H3	2	3994400	3995000
H2	2	3995000	3995400
H3	2	3995400	3996000
H2	2	3996000	3996600
H3	2	3996600	3997600
H2	2	3997600	3998400
H3	2	3998400	3998800
H4	2	3998800	3999200
H3	2	3999200	3999400
H2	2	3999400	4000000
H4	2	4000000	4000800
H2	2	4000800	4001600
H3	2	4001600	4001800
H4	2	4001800	4002200
H3	2	4002200	4002800
H4	2	4002800	4004600
H2	2	4004600	4004800
H5	2	4004800	4005000
H2	2	4005000	4005200
H6	2	4005200	4005400
I4	2	4005400	4006200
E3	2	4006200	4007000
I4	2	4007000	4007200
H6	2	4007200	4007400
H5	2	4007400	4007800
H2	2	4007800	4008000
H4	2	4008000	4009000
H3	2	4009000	4012400
H2	2	4012400	4013000
H5	2	4013000	4013400
H6	2	4013400	4013600
H5	2	4013600	4014000
H2	2	4014000	4014400
H3	2	4014400	4015800
H2	2	4015800	4016000
H3	2	4016000	4016600
H4	2	4016600	4017000
H2	2	4017000	4017800
H3	2	4017800	4018600
H6	2	4018600	4018800
I4	2	4018800	4019000
I1	2	4019000	4019200
F3	2	4019200	4019400
F2	2	4019400	4020000
F3	2	4020000	4020200
F2	2	4020200	4020600
H7	2	4020600	4020800
H6	2	4020800	4021200
I4	2	4021200	4021600
H6	2	4021600	4023000
H5	2	4023000	4023200
H7	2	4023200	4023400
I4	2	4023400	4024000
H6	2	4024000	4026400
H7	2	4026400	4026600
H6	2	4026600	4026800
H2	2	4026800	4028200
H3	2	4028200	4028400
H2	2	4028400	4029200
H3	2	4029200	4029600
H2	2	4029600	4029800
H3	2	4029800	4030200
H2	2	4030200	4030400
H6	2	4030400	4030800
H2	2	4030800	4031000
H4	2	4031000	4031600
H6	2	4031600	4031800
H2	2	4031800	4032000
H4	2	4032000	4032200
H2	2	4032200	4032800
H6	2	4032800	4033600
H2	2	4033600	4035200
H6	2	4035200	4035800
H3	2	4035800	4038200
H2	2	4038200	4039400
H3	2	4039400	4039800
H2	2	4039800	4041000
H3	2	4041000	4041800
H2	2	4041800	4042600
H3	2	4042600	4043600
H2	2	4043600	4044200
H3	2	4044200	4044400
H2	2	4044400	4044800
H3	2	4044800	4045200
H2	2	4045200	4045600
H3	2	4045600	4046200
H2	2	4046200	4046400
H5	2	4046400	4047200
H3	2	4047200	4047600
H2	2	4047600	4047800
H6	2	4047800	4048200
H2	2	4048200	4048600
H6	2	4048600	4049600
H2	2	4049600	4050200
H4	2	4050200	4050400
H2	2	4050400	4050600
H3	2	4050600	4050800
H4	2	4050800	4054400
H3	2	4054400	4054600
H2	2	4054600	4054800
H3	2	4054800	4056400
H4	2	4056400	4057600
H2	2	4057600	4058000
H3	2	4058000	4058200
H2	2	4058200	4058600
H4	2	4058600	4059200
H2	2	4059200	4059400
H6	2	4059400	4059800
H2	2	4059800	4060600
H6	2	4060600	4061000
H2	2	4061000	4061200
H4	2	4061200	4065200
H3	2	4065200	4065400
H2	2	4065400	4065600
H6	2	4065600	4066000
H2	2	4066000	4066200
H3	2	4066200	4067600
H7	2	4067600	4068200
I4	2	4068200	4068600
H6	2	4068600	4069000
H2	2	4069000	4069800
H3	2	4069800	4070000
H5	2	4070000	4070200
H2	2	4070200	4070400
H6	2	4070400	4070600
H5	2	4070600	4071000
H2	2	4071000	4071200
H3	2	4071200	4071600
H2	2	4071600	4073200
H3	2	4073200	4073800
H2	2	4073800	4075200
H3	2	4075200	4075400
H2	2	4075400	4076000
H6	2	4076000	4076200
I4	2	4076200	4077400
H6	2	4077400	4078000
H7	2	4078000	4078200
H5	2	4078200	4078600
H2	2	4078600	4079200
H5	2	4079200	4079800
H6	2	4079800	4080200
H2	2	4080200	4080800
H6	2	4080800	4081400
I4	2	4081400	4081800
H6	2	4081800	4082200
I4	2	4082200	4083000
F4	2	4083000	4083400
F1	2	4083400	4083600
F2	2	4083600	4084000
I4	2	4084000	4085000
H6	2	4085000	4085800
H7	2	4085800	4086000
H6	2	4086000	4086800
H7	2	4086800	4087000
H6	2	4087000	4087400
H2	2	4087400	4087600
H4	2	4087600	4088200
H2	2	4088200	4088800
H6	2	4088800	4089000
H2	2	4089000	4089400
H3	2	4089400	4090600
H2	2	4090600	4090800
H4	2	4090800	4091400
H3	2	4091400	4093000
H4	2	4093000	4093600
H3	2	4093600	4095800
H2	2	4095800	4096400
H3	2	4096400	4097000
H6	2	4097000	4097800
H2	2	4097800	4098200
H1	2	4098200	4098800
H6	2	4098800	4099000
I4	2	4099000	4099600
H7	2	4099600	4099800
H6	2	4099800	4100400
F1	2	4100400	4101000
I4	2	4101000	4101600
H6	2	4101600	4101800
H2	2	4101800	4103600
H5	2	4103600	4104200
H6	2	4104200	4104800
H5	2	4104800	4105000
H6	2	4105000	4105400
H5	2	4105400	4105800
H6	2	4105800	4106000
H7	2	4106000	4106400
H6	2	4106400	4106800
H7	2	4106800	4107200
H6	2	4107200	4107600
H7	2	4107600	4108000
H6	2	4108000	4108400
H7	2	4108400	4108600
H2	2	4108600	4109800
H4	2	4109800	4111000
H3	2	4111000	4111800
H4	2	4111800	4114000
H3	2	4114000	4115600
H2	2	4115600	4116400
H4	2	4116400	4120400
H2	2	4120400	4120800
H6	2	4120800	4121400
H5	2	4121400	4121600
H2	2	4121600	4121800
H3	2	4121800	4123000
H4	2	4123000	4125000
H3	2	4125000	4125400
H2	2	4125400	4125600
H4	2	4125600	4126800
H2	2	4126800	4127200
H4	2	4127200	4127400
H2	2	4127400	4127800
H3	2	4127800	4128200
H5	2	4128200	4130200
H1	2	4130200	4130600
H5	2	4130600	4131000
H2	2	4131000	4131400
H3	2	4131400	4131800
H4	2	4131800	4132400
H2	2	4132400	4132800
H3	2	4132800	4134000
H2	2	4134000	4134800
H3	2	4134800	4135400
H1	2	4135400	4135600
H4	2	4135600	4136200
H2	2	4136200	4136400
H4	2	4136400	4137200
H2	2	4137200	4138800
H3	2	4138800	4139200
H2	2	4139200	4139400
H6	2	4139400	4139800
H2	2	4139800	4140000
H5	2	4140000	4140400
H7	2	4140400	4141000
I4	2	4141000	4141600
I1	2	4141600	4141800
I4	2	4141800	4142000
E1	2	4142000	4142600
I3	2	4142600	4142800
I4	2	4142800	4143600
I2	2	4143600	4143800
F5	2	4143800	4144000
I2	2	4144000	4144200
I3	2	4144200	4144400
I4	2	4144400	4145400
H6	2	4145400	4145600
H5	2	4145600	4146400
H6	2	4146400	4146600
I4	2	4146600	4148000
H6	2	4148000	4148400
H2	2	4148400	4148600
H5	2	4148600	4149000
H3	2	4149000	4149400
H2	2	4149400	4150400
H3	2	4150400	4151600
H2	2	4151600	4152000
H3	2	4152000	4152200
H2	2	4152200	4152600
H5	2	4152600	4154000
H2	2	4154000	4154200
H3	2	4154200	4158600
H4	2	4158600	4159600
H2	2	4159600	4159800
H5	2	4159800	4161000
H2	2	4161000	4162000
H3	2	4162000	4164800
H2	2	4164800	4165000
H3	2	4165000	4165200
H2	2	4165200	4165600
H5	2	4165600	4166400
H3	2	4166400	4166800
H2	2	4166800	4167600
H3	2	4167600	4168800
H2	2	4168800	4170400
H3	2	4170400	4172000
H4	2	4172000	4172400
H3	2	4172400	4172800
H2	2	4172800	4173600
H4	2	4173600	4174000
H2	2	4174000	4174600
H4	2	4174600	4174800
H3	2	4174800	4178400
H4	2	4178400	4179800
H2	2	4179800	4180200
H3	2	4180200	4182800
H2	2	4182800	4183600
H3	2	4183600	4186800
H2	2	4186800	4187000
H3	2	4187000	4188200
H2	2	4188200	4188600
H3	2	4188600	4188800
H2	2	4188800	4189400
H4	2	4189400	4191200
H3	2	4191200	4193800
H1	2	4193800	4194000
H3	2	4194000	4194600
H1	2	4194600	4194800
H3	2	4194800	4195000
H2	2	4195000	4195600
H3	2	4195600	4196000
H2	2	4196000	4196400
H3	2	4196400	4196600
H2	2	4196600	4196800
H6	2	4196800	4197000
H2	2	4197000	4197200
H4	2	4197200	4197400
H3	2	4197400	4198000
H2	2	4198000	4198200
H4	2	4198200	4199200
H2	2	4199200	4199600
H3	2	4199600	4200200
H2	2	4200200	4200400
H3	2	4200400	4202000
H4	2	4202000	4202400
H3	2	4202400	4202800
H2	2	4202800	4203000
H3	2	4203000	4204000
H2	2	4204000	4204200
H3	2	4204200	4205000
H2	2	4205000	4205200
H4	2	4205200	4209600
H3	2	4209600	4210400
H2	2	4210400	4210600
H4	2	4210600	4211200
H6	2	4211200	4211800
H7	2	4211800	4212400
H6	2	4212400	4212600
H2	2	4212600	4212800
H3	2	4212800	4214200
H2	2	4214200	4215800
H6	2	4215800	4216000
I4	2	4216000	4216800
H7	2	4216800	4217000
H3	2	4217000	4218000
H2	2	4218000	4218200
H3	2	4218200	4218800
H2	2	4218800	4219400
H3	2	4219400	4220600
H6	2	4220600	4221400
H7	2	4221400	4221600
H5	2	4221600	4222000
H2	2	4222000	4222200
H7	2	4222200	4222400
F4	2	4222400	4225600
I4	2	4225600	4226000
F4	2	4226000	4226400
H7	2	4226400	4227200
H6	2	4227200	4227400
H2	2	4227400	4227800
H3	2	4227800	4228200
H4	2	4228200	4235600
H3	2	4235600	4236000
H5	2	4236000	4244000
H1	2	4244000	4244200
H5	2	4244200	4244400
H2	2	4244400	4244800
H6	2	4244800	4245200
H2	2	4245200	4246200
H4	2	4246200	4246800
H2	2	4246800	4249000
H3	2	4249000	4249200
H2	2	4249200	4250200
H3	2	4250200	4251000
H5	2	4251000	4251200
H2	2	4251200	4251600
H3	2	4251600	4252200
H2	2	4252200	4252600
H3	2	4252600	4255000
H2	2	4255000	4255800
H3	2	4255800	4259000
H4	2	4259000	4260600
H3	2	4260600	4261400
H4	2	4261400	4261800
H6	2	4261800	4262600
H2	2	4262600	4263000
H4	2	4263000	4263200
H2	2	4263200	4263800
H6	2	4263800	4264000
I4	2	4264000	4264600
H6	2	4264600	4265200
H5	2	4265200	4265600
H2	2	4265600	4266200
H3	2	4266200	4266400
H2	2	4266400	4266800
H6	2	4266800	4267400
H4	2	4267400	4268000
H2	2	4268000	4268800
H6	2	4268800	4270000
H2	2	4270000	4270200
H3	2	4270200	4270400
H2	2	4270400	4271400
H6	2	4271400	4271800
I4	2	4271800	4272200
H6	2	4272200	4272400
H5	2	4272400	4272800
H6	2	4272800	4273000
H7	2	4273000	4273400
H6	2	4273400	4273600
I4	2	4273600	4274000
H6	2	4274000	4275200
H2	2	4275200	4276000
H3	2	4276000	4277800
H4	2	4277800	4278000
H2	2	4278000	4278200
H4	2	4278200	4282400
H2	2	4282400	4283000
H3	2	4283000	4284800
H2	2	4284800	4285000
H3	2	4285000	4286200
H2	2	4286200	4286600
H3	2	4286600	4287000
H2	2	4287000	4287200
H3	2	4287200	4289000
H4	2	4289000	4291000
H3	2	4291000	4292000
H1	2	4292000	4292200
H2	2	4292200	4292400
H3	2	4292400	4293200
H2	2	4293200	4293400
H3	2	4293400	4295600
H2	2	4295600	4297000
H5	2	4297000	4297600
H2	2	4297600	4298600
H3	2	4298600	4299600
H2	2	4299600	4299800
H4	2	4299800	4300200
H2	2	4300200	4300600
H6	2	4300600	4301600
H5	2	4301600	4302000
H3	2	4302000	4302200
H2	2	4302200	4302800
H6	2	4302800	4303200
I4	2	4303200	4303600
F4	2	4303600	4304000
I4	2	4304000	4305000
F4	2	4305000	4305200
E2	2	4305200	4305800
I4	2	4305800	4307200
H6	2	4307200	4307800
H2	2	4307800	4308000
H6	2	4308000	4309800
I4	2	4309800	4310600
I3	2	4310600	4311200
F5	2	4311200	4312000
I3	2	4312000	4312800
I4	2	4312800	4314200
H6	2	4314200	4314400
H7	2	4314400	4314800
H6	2	4314800	4315000
I4	2	4315000	4315400
E7	2	4315400	4315600
E6	2	4315600	4316000
E4	2	4316000	4316200
E5	2	4316200	4316400
E4	2	4316400	4316600
E8	2	4316600	4316800
E4	2	4316800	4317000
E3	2	4317000	4317400
E2	2	4317400	4317800
I4	2	4317800	4318000
H6	2	4318000	4318600
H2	2	4318600	4319200
H4	2	4319200	4322000
H2	2	4322000	4322200
H6	2	4322200	4322400
I4	2	4322400	4323000
H6	2	4323000	4323200
H2	2	4323200	4323600
H3	2	4323600	4324800
H5	2	4324800	4325200
H6	2	4325200	4325400
H2	2	4325400	4325600
H3	2	4325600	4325800
H2	2	4325800	4326000
H6	2	4326000	4326200
H2	2	4326200	4326600
H6	2	4326600	4327200
H2	2	4327200	4327600
H6	2	4327600	4328000
H5	2	4328000	4328400
H2	2	4328400	4329200
H3	2	4329200	4329800
H6	2	4329800	4330000
H2	2	4330000	4330400
H3	2	4330400	4330600
H2	2	4330600	4331200
H5	2	4331200	4331400
H7	2	4331400	4331600
H6	2	4331600	4332800
H2	2	4332800	4333000
H4	2	4333000	4333400
H3	2	4333400	4333600
H2	2	4333600	4333800
H6	2	4333800	4334400
H2	2	4334400	4334600
H6	2	4334600	4334800
H2	2	4334800	4335000
H4	2	4335000	4335800
H2	2	4335800	4336400
H3	2	4336400	4336600
H4	2	4336600	4337400
H3	2	4337400	4337600
H6	2	4337600	4338000
H2	2	4338000	4339000
H6	2	4339000	4339400
H5	2	4339400	4339800
H3	2	4339800	4340000
H7	2	4340000	4340200
H3	2	4340200	4340400
H6	2	4340400	4340800
I4	2	4340800	4341400
E9	2	4341400	4341600
E8	2	4341600	4342000
E9	2	4342000	4342800
E5	2	4342800	4343000
E4	2	4343000	4344200
E5	2	4344200	4344800
E4	2	4344800	4346200
E5	2	4346200	4346400
E4	2	4346400	4347000
E5	2	4347000	4347200
E3	2	4347200	4347400
E2	2	4347400	4347800
I4	2	4347800	4348600
H7	2	4348600	4349200
H6	2	4349200	4349400
H7	2	4349400	4349600
H6	2	4349600	4350600
H2	2	4350600	4350800
H6	2	4350800	4352000
I4	2	4352000	4353200
H6	2	4353200	4353400
H2	2	4353400	4354000
H1	2	4354000	4354800
H6	2	4354800	4355800
H1	2	4355800	4356000
H2	2	4356000	4356400
H6	2	4356400	4356800
H2	2	4356800	4357400
H5	2	4357400	4357600
H3	2	4357600	4358600
H2	2	4358600	4359800
H5	2	4359800	4360200
H6	2	4360200	4360400
I4	2	4360400	4361000
H6	2	4361000	4361200
H2	2	4361200	4361800
H3	2	4361800	4362000
H5	2	4362000	4367000
H3	2	4367000	4367200
H5	2	4367200	4368600
H3	2	4368600	4369600
H2	2	4369600	4369800
H3	2	4369800	4370200
H2	2	4370200	4370600
H1	2	4370600	4371000
H3	2	4371000	4371600
H2	2	4371600	4372600
H1	2	4372600	4372800
H2	2	4372800	4373400
H4	2	4373400	4375000
H2	2	4375000	4375600
H4	2	4375600	4376600
H2	2	4376600	4376800
H4	2	4376800	4377600
H2	2	4377600	4379000
H4	2	4379000	4382600
H3	2	4382600	4382800
H2	2	4382800	4383000
H3	2	4383000	4385400
H2	2	4385400	4386400
H4	2	4386400	4393000
H2	2	4393000	4393600
H4	2	4393600	4396200
H2	2	4396200	4396400
H3	2	4396400	4396800
H2	2	4396800	4397000
H3	2	4397000	4398600
H2	2	4398600	4398800
H3	2	4398800	4399200
H2	2	4399200	4399400
H3	2	4399400	4401600
H5	2	4401600	4402200
H2	2	4402200	4403000
H3	2	4403000	4403600
H2	2	4403600	4404200
H3	2	4404200	4405800
H5	2	4405800	4407200
H2	2	4407200	4407800
H3	2	4407800	4408000
H2	2	4408000	4408200
H3	2	4408200	4409400
H4	2	4409400	4411200
H3	2	4411200	4412800
H4	2	4412800	4414400
H3	2	4414400	4414800
H2	2	4414800	4415000
H5	2	4415000	4415600
H6	2	4415600	4415800
I4	2	4415800	4416200
E1	2	4416200	4416600
I4	2	4416600	4416800
F4	2	4416800	4417200
E9	2	4417200	4417600
E1	2	4417600	4417800
E2	2	4417800	4418400
F4	2	4418400	4418600
F1	2	4418600	4419000
F4	2	4419000	4419200
I4	2	4419200	4419600
F4	2	4419600	4419800
F1	2	4419800	4420400
E10	2	4420400	4421200
F1	2	4421200	4422400
H6	2	4422400	4422800
H2	2	4422800	4423800
H6	2	4423800	4424000
H2	2	4424000	4424200
H4	2	4424200	4425400
H2	2	4425400	4425800
H6	2	4425800	4426000
H2	2	4426000	4426200
H6	2	4426200	4426400
H2	2	4426400	4427200
H4	2	4427200	4428600
H2	2	4428600	4428800
H6	2	4428800	4429000
I4	2	4429000	4429800
H7	2	4429800	4430000
H5	2	4430000	4430400
H2	2	4430400	4430600
H3	2	4430600	4431200
H2	2	4431200	4432000
H3	2	4432000	4432800
H2	2	4432800	4433400
H3	2	4433400	4434000
H2	2	4434000	4434800
H3	2	4434800	4435800
H2	2	4435800	4436400
H3	2	4436400	4436800
H2	2	4436800	4437200
H4	2	4437200	4438000
H6	2	4438000	4438400
I4	2	4438400	4438800
H6	2	4438800	4439400
H2	2	4439400	4439600
H4	2	4439600	4440000
H2	2	4440000	4440400
H6	2	4440400	4440600
H2	2	4440600	4440800
H4	2	4440800	4441600
H2	2	4441600	4442200
H4	2	4442200	4444600
H2	2	4444600	4444800
H4	2	4444800	4445600
H2	2	4445600	4446200
H6	2	4446200	4446800
H7	2	4446800	4447200
F1	2	4447200	4448800
H7	2	4448800	4449000
I4	2	4449000	4449600
H6	2	4449600	4450600
H2	2	4450600	4450800
H6	2	4450800	4451400
H2	2	4451400	4451800
H4	2	4451800	4452400
H3	2	4452400	4452800
H2	2	4452800	4453200
H4	2	4453200	4455600
H2	2	4455600	4456400
H6	2	4456400	4456800
H2	2	4456800	4457000
H6	2	4457000	4458200
F1	2	4458200	4458400
H6	2	4458400	4459600
H2	2	4459600	4459800
H3	2	4459800	4460000
H2	2	4460000	4460400
H3	2	4460400	4460800
H2	2	4460800	4461000
H4	2	4461000	4462200
H2	2	4462200	4463000
H3	2	4463000	4466200
H2	2	4466200	4467000
H5	2	4467000	4467200
H3	2	4467200	4467800
H2	2	4467800	4468600
H4	2	4468600	4470600
H6	2	4470600	4471000
E10	2	4471000	4471200
F1	2	4471200	4471400
H6	2	4471400	4471600
I4	2	4471600	4472200
H6	2	4472200	4472400
I4	2	4472400	4473600
H7	2	4473600	4473800
H6	2	4473800	4474400
I4	2	4474400	4475000
H7	2	4475000	4475200
H6	2	4475200	4476400
H7	2	4476400	4476600
H6	2	4476600	4476800
I4	2	4476800	4477600
E1	2	4477600	4477800
E2	2	4477800	4478000
E3	2	4478000	4478400
E5	2	4478400	4482200
E6	2	4482200	4483800
I4	2	4483800	4485200
H6	2	4485200	4485400
F1	2	4485400	4485600
H6	2	4485600	4486000
H2	2	4486000	4486400
H4	2	4486400	4486800
H3	2	4486800	4487600
H5	2	4487600	4488600
H3	2	4488600	4489200
H4	2	4489200	4489800
H3	2	4489800	4490800
H5	2	4490800	4500800
H2	2	4500800	4504200
H4	2	4504200	4504400
H2	2	4504400	4504600
H3	2	4504600	4504800
H2	2	4504800	4505000
H3	2	4505000	4505800
H2	2	4505800	4507600
H6	2	4507600	4508600
H2	2	4508600	4509200
H3	2	4509200	4510000
H4	2	4510000	4510800
H2	2	4510800	4511000
H3	2	4511000	4512200
H2	2	4512200	4513200
H3	2	4513200	4514200
H5	2	4514200	4514600
H2	2	4514600	4514800
H3	2	4514800	4515800
H2	2	4515800	4516200
H3	2	4516200	4518200
H2	2	4518200	4518400
H3	2	4518400	4523400
H2	2	4523400	4523800
H6	2	4523800	4524200
F1	2	4524200	4525600
H6	2	4525600	4526000
H5	2	4526000	4527600
H3	2	4527600	4528000
H2	2	4528000	4528400
H3	2	4528400	4529400
H4	2	4529400	4529800
H2	2	4529800	4530400
H4	2	4530400	4530800
H3	2	4530800	4532400
H2	2	4532400	4533000
H4	2	4533000	4533800
H2	2	4533800	4535000
H4	2	4535000	4536000
H2	2	4536000	4536200
H6	2	4536200	4536600
H2	2	4536600	4537200
H3	2	4537200	4537600
H2	2	4537600	4537800
H3	2	4537800	4538000
H6	2	4538000	4538400
H2	2	4538400	4538600
H4	2	4538600	4539200
H3	2	4539200	4539400
H2	2	4539400	4539800
H3	2	4539800	4540200
H2	2	4540200	4540400
H6	2	4540400	4541400
H2	2	4541400	4541600
H3	2	4541600	4541800
H4	2	4541800	4542000
H2	2	4542000	4542200
H4	2	4542200	4542400
H2	2	4542400	4542600
H6	2	4542600	4543000
H3	2	4543000	4545600
H2	2	4545600	4546600
H3	2	4546600	4547000
H2	2	4547000	4548600
H3	2	4548600	4548800
H2	2	4548800	4549200
H4	2	4549200	4549600
H2	2	4549600	4549800
H6	2	4549800	4550200
H2	2	4550200	4550800
H4	2	4550800	4551000
H2	2	4551000	4552600
H4	2	4552600	4553000
H2	2	4553000	4553600
H6	2	4553600	4554000
H2	2	4554000	4558200
H6	2	4558200	4558400
H5	2	4558400	4564800
H2	2	4564800	4565200
H1	2	4565200	4565400
H3	2	4565400	4566000
H2	2	4566000	4566600
H3	2	4566600	4568000
H2	2	4568000	4568400
H6	2	4568400	4569000
H2	2	4569000	4570200
H4	2	4570200	4570400
H3	2	4570400	4571200
H2	2	4571200	4571400
H4	2	4571400	4572400
H2	2	4572400	4572800
H3	2	4572800	4573200
H2	2	4573200	4573600
H3	2	4573600	4575200
H2	2	4575200	4575400
H4	2	4575400	4578200
H2	2	4578200	4578400
H4	2	4578400	4582200
H2	2	4582200	4582400
H4	2	4582400	4583000
H2	2	4583000	4583800
H4	2	4583800	4584600
H2	2	4584600	4585000
H3	2	4585000	4586400
H2	2	4586400	4587000
H4	2	4587000	4587400
H2	2	4587400	4588000
H4	2	4588000	4588600
H2	2	4588600	4589000
H3	2	4589000	4589200
H2	2	4589200	4589600
H3	2	4589600	4590400
H2	2	4590400	4590600
H5	2	4590600	4590800
H6	2	4590800	4592000
H2	2	4592000	4592600
H3	2	4592600	4593000
H4	2	4593000	4593600
H2	2	4593600	4593800
H3	2	4593800	4594000
H2	2	4594000	4594400
H5	2	4594400	4595000
H3	2	4595000	4595400
H2	2	4595400	4596200
H4	2	4596200	4596800
H3	2	4596800	4598400
H2	2	4598400	4598600
H3	2	4598600	4599000
H2	2	4599000	4599200
H3	2	4599200	4600400
H2	2	4600400	4601600
H4	2	4601600	4602400
H2	2	4602400	4603200
H4	2	4603200	4603600
H2	2	4603600	4604200
H4	2	4604200	4604400
H3	2	4604400	4605600
H1	2	4605600	4606000
H3	2	4606000	4606600
H4	2	4606600	4607200
H3	2	4607200	4607400
H2	2	4607400	4607800
H3	2	4607800	4608200
H2	2	4608200	4609000
H3	2	4609000	4609600
H2	2	4609600	4610000
H3	2	4610000	4611000
H2	2	4611000	4611600
H3	2	4611600	4612200
H4	2	4612200	4614800
H2	2	4614800	4615600
H4	2	4615600	4616400
H2	2	4616400	4616600
H4	2	4616600	4617000
H2	2	4617000	4617200
H3	2	4617200	4618000
H2	2	4618000	4618200
H6	2	4618200	4618400
I4	2	4618400	4618600
E1	2	4618600	4618800
E3	2	4618800	4619200
E5	2	4619200	4619400
E4	2	4619400	4619800
E5	2	4619800	4620000
E4	2	4620000	4620200
E8	2	4620200	4620400
E6	2	4620400	4621200
E7	2	4621200	4621400
I4	2	4621400	4621800
H6	2	4621800	4622000
H5	2	4622000	4622200
H3	2	4622200	4622600
H2	2	4622600	4624400
H4	2	4624400	4626400
H2	2	4626400	4627000
H4	2	4627000	4631800
H2	2	4631800	4633000
H3	2	4633000	4633800
H2	2	4633800	4634400
H3	2	4634400	4634600
H4	2	4634600	4635600
H2	2	4635600	4636000
H4	2	4636000	4641400
H2	2	4641400	4642200
H4	2	4642200	4643000
H2	2	4643000	4643600
H3	2	4643600	4644200
H4	2	4644200	4645600
H2	2	4645600	4646400
H4	2	4646400	4646600
H2	2	4646600	4648400
H6	2	4648400	4648600
H2	2	4648600	4649000
H3	2	4649000	4649200
H2	2	4649200	4649400
H6	2	4649400	4649600
H2	2	4649600	4649800
H6	2	4649800	4650000
H7	2	4650000	4651000
H6	2	4651000	4651400
H2	2	4651400	4652000
H3	2	4652000	4652400
H2	2	4652400	4652800
H6	2	4652800	4653600
I4	2	4653600	4654000
H6	2	4654000	4654200
H2	2	4654200	4654800
H4	2	4654800	4655000
H3	2	4655000	4655200
H1	2	4655200	4655400
H2	2	4655400	4655800
H6	2	4655800	4656200
H4	2	4656200	4656600
H2	2	4656600	4656800
H4	2	4656800	4657600
H2	2	4657600	4659200
H3	2	4659200	4661000
H2	2	4661000	4661200
H3	2	4661200	4661600
H5	2	4661600	4662600
H6	2	4662600	4663000
H2	2	4663000	4663400
H6	2	4663400	4663600
H2	2	4663600	4664200
H3	2	4664200	4664400
H2	2	4664400	4665000
H4	2	4665000	4666200
H2	2	4666200	4667200
H3	2	4667200	4667400
H2	2	4667400	4667800
H3	2	4667800	4668000
H2	2	4668000	4668200
H3	2	4668200	4668600
H2	2	4668600	4669600
H3	2	4669600	4670400
H4	2	4670400	4670600
H2	2	4670600	4671400
H4	2	4671400	4671800
H2	2	4671800	4672200
H6	2	4672200	4672600
H2	2	4672600	4672800
H4	2	4672800	4673200
H2	2	4673200	4674200
H4	2	4674200	4674800
H2	2	4674800	4675600
H3	2	4675600	4675800
H2	2	4675800	4676200
H3	2	4676200	4677600
H4	2	4677600	4683400
H2	2	4683400	4683600
H3	2	4683600	4683800
H2	2	4683800	4684400
H4	2	4684400	4684800
H3	2	4684800	4685000
H2	2	4685000	4685800
H3	2	4685800	4687800
H2	2	4687800	4688000
H3	2	4688000	4688200
H4	2	4688200	4690800
H2	2	4690800	4691800
H4	2	4691800	4692600
H3	2	4692600	4693200
H2	2	4693200	4693600
H3	2	4693600	4696400
H1	2	4696400	4696800
H3	2	4696800	4697000
H2	2	4697000	4697400
H3	2	4697400	4699600
H2	2	4699600	4700000
H4	2	4700000	4702400
H2	2	4702400	4702600
H4	2	4702600	4703400
H3	2	4703400	4703600
H4	2	4703600	4704600
H3	2	4704600	4707000
H2	2	4707000	4707400
H3	2	4707400	4708000
H4	2	4708000	4708600
H2	2	4708600	4709000
H3	2	4709000	4709400
H2	2	4709400	4709800
H3	2	4709800	4710000
H2	2	4710000	4711000
H3	2	4711000	4713800
H2	2	4713800	4714800
H3	2	4714800	4715200
H2	2	4715200	4716000
H3	2	4716000	4718800
H4	2	4718800	4720800
H3	2	4720800	4721200
H2	2	4721200	4721400
H3	2	4721400	4723200
H2	2	4723200	4724000
H3	2	4724000	4724800
H2	2	4724800	4725000
H3	2	4725000	4725400
H2	2	4725400	4726000
H5	2	4726000	4726400
H3	2	4726400	4727000
H2	2	4727000	4727200
H5	2	4727200	4728200
H2	2	4728200	4728400
H3	2	4728400	4729400
H2	2	4729400	4729600
H3	2	4729600	4731000
H2	2	4731000	4731400
H4	2	4731400	4731600
H2	2	4731600	4731800
H4	2	4731800	4732800
H2	2	4732800	4733200
H4	2	4733200	4733600
H6	2	4733600	4734000
H2	2	4734000	4734600
H4	2	4734600	4736600
H3	2	4736600	4736800
H2	2	4736800	4737200
H5	2	4737200	4737400
H6	2	4737400	4737800
H3	2	4737800	4738200
H2	2	4738200	4738600
H3	2	4738600	4739200
H5	2	4739200	4742000
H6	2	4742000	4742200
I4	2	4742200	4742600
H6	2	4742600	4743000
I4	2	4743000	4743200
F4	2	4743200	4743400
F5	2	4743400	4743800
I3	2	4743800	4744400
F4	2	4744400	4744800
H7	2	4744800	4745200
H6	2	4745200	4745600
H7	2	4745600	4745800
H6	2	4745800	4746200
H7	2	4746200	4746600
H6	2	4746600	4746800
I4	2	4746800	4747400
H6	2	4747400	4747600
H7	2	4747600	4748400
H6	2	4748400	4749200
I4	2	4749200	4749800
H6	2	4749800	4750600
H2	2	4750600	4750800
H6	2	4750800	4751200
H3	2	4751200	4751400
H1	2	4751400	4751600
H6	2	4751600	4751800
I4	2	4751800	4752400
H6	2	4752400	4752600
H2	2	4752600	4752800
H4	2	4752800	4753200
H3	2	4753200	4754600
H2	2	4754600	4755600
H3	2	4755600	4756200
H2	2	4756200	4756600
H6	2	4756600	4757400
H7	2	4757400	4757800
H6	2	4757800	4760000
H2	2	4760000	4760600
H3	2	4760600	4760800
H2	2	4760800	4761800
H6	2	4761800	4762000
I4	2	4762000	4762400
H6	2	4762400	4762600
H3	2	4762600	4762800
H2	2	4762800	4763400
H6	2	4763400	4763800
H2	2	4763800	4765600
H6	2	4765600	4766000
H2	2	4766000	4766600
H6	2	4766600	4766800
H2	2	4766800	4768200
H6	2	4768200	4768600
H7	2	4768600	4769000
H2	2	4769000	4770200
H6	2	4770200	4770400
H2	2	4770400	4770800
H6	2	4770800	4771600
H2	2	4771600	4771800
H4	2	4771800	4772600
H6	2	4772600	4773000
H4	2	4773000	4773400
H2	2	4773400	4773600
H6	2	4773600	4773800
H2	2	4773800	4774600
H4	2	4774600	4775000
H2	2	4775000	4775200
H6	2	4775200	4775600
H4	2	4775600	4780600
H2	2	4780600	4780800
H4	2	4780800	4781400
H2	2	4781400	4781800
H4	2	4781800	4782600
H3	2	4782600	4783800
H2	2	4783800	4786800
H4	2	4786800	4787600
H2	2	4787600	4788400
H6	2	4788400	4788600
H2	2	4788600	4788800
H4	2	4788800	4789400
H3	2	4789400	4789800
H5	2	4789800	4790000
H2	2	4790000	4791000
H4	2	4791000	4791800
H2	2	4791800	4792200
H4	2	4792200	4792800
H2	2	4792800	4793000
H6	2	4793000	4794200
I4	2	4794200	4794800
H6	2	4794800	4795000
I4	2	4795000	4795600
H6	2	4795600	4795800
H2	2	4795800	4796000
H1	2	4796000	4796200
H2	2	4796200	4796400
H6	2	4796400	4796600
I4	2	4796600	4797200
H6	2	4797200	4797400
H2	2	4797400	4797800
H5	2	4797800	4798400
H6	2	4798400	4799600
I4	2	4799600	4799800
E2	2	4799800	4800200
E3	2	4800200	4800400
E5	2	4800400	4800600
E4	2	4800600	4800800
E10	2	4800800	4801400
E9	2	4801400	4801800
I4	2	4801800	4802000
E1	2	4802000	4802600
I4	2	4802600	4802800
E2	2	4802800	4803000
E3	2	4803000	4803400
E4	2	4803400	4803600
E8	2	4803600	4804400
E7	2	4804400	4804800
I4	2	4804800	4805600
E7	2	4805600	4806200
E5	2	4806200	4806400
E4	2	4806400	4806600
E3	2	4806600	4807000
E2	2	4807000	4807200
E1	2	4807200	4807400
I4	2	4807400	4807800
H6	2	4807800	4808000
H2	2	4808000	4808200
H5	2	4808200	4818800
H2	2	4818800	4819000
H4	2	4819000	4822200
H2	2	4822200	4822800
H3	2	4822800	4823200
H4	2	4823200	4823800
H2	2	4823800	4824000
H4	2	4824000	4826000
H2	2	4826000	4826400
H4	2	4826400	4827400
H2	2	4827400	4827800
H3	2	4827800	4828000
H2	2	4828000	4828200
H4	2	4828200	4828800
H2	2	4828800	4829000
H4	2	4829000	4829200
H2	2	4829200	4829600
H4	2	4829600	4829800
H2	2	4829800	4830200
H3	2	4830200	4831200
H2	2	4831200	4831800
H6	2	4831800	4832000
H4	2	4832000	4832400
H2	2	4832400	4832600
H6	2	4832600	4833000
H4	2	4833000	4833800
H6	2	4833800	4834400
H2	2	4834400	4834600
H4	2	4834600	4835200
H2	2	4835200	4835400
H6	2	4835400	4835800
H4	2	4835800	4837000
H2	2	4837000	4837400
H4	2	4837400	4837600
H2	2	4837600	4837800
H4	2	4837800	4838200
H2	2	4838200	4838600
H4	2	4838600	4838800
H2	2	4838800	4839600
H3	2	4839600	4841400
H4	2	4841400	4842800
H3	2	4842800	4843800
H1	2	4843800	4844200
H5	2	4844200	4845600
H3	2	4845600	4846200
H2	2	4846200	4847000
H3	2	4847000	4847600
H2	2	4847600	4847800
H4	2	4847800	4848600
H2	2	4848600	4849000
H3	2	4849000	4849200
H2	2	4849200	4850200
H3	2	4850200	4851600
H4	2	4851600	4852800
H2	2	4852800	4853200
H5	2	4853200	4855000
H2	2	4855000	4855400
H4	2	4855400	4857200
H2	2	4857200	4857600
H4	2	4857600	4858600
H2	2	4858600	4859600
H3	2	4859600	4860000
H5	2	4860000	4860800
H6	2	4860800	4861000
H2	2	4861000	4861600
H5	2	4861600	4862400
H2	2	4862400	4862800
H3	2	4862800	4863800
H2	2	4863800	4864000
H3	2	4864000	4864600
H2	2	4864600	4865200
H3	2	4865200	4865600
H2	2	4865600	4865800
H6	2	4865800	4866200
H2	2	4866200	4866400
H3	2	4866400	4868400
H2	2	4868400	4869000
H5	2	4869000	4869600
H6	2	4869600	4869800
I4	2	4869800	4870400
H6	2	4870400	4870600
H7	2	4870600	4870800
H6	2	4870800	4871400
H7	2	4871400	4871800
H6	2	4871800	4872000
I4	2	4872000	4872600
H7	2	4872600	4873000
H5	2	4873000	4874000
H3	2	4874000	4875800
H5	2	4875800	4876400
H3	2	4876400	4877000
H2	2	4877000	4877200
H5	2	4877200	4877800
H3	2	4877800	4878600
H2	2	4878600	4878800
H3	2	4878800	4879800
H2	2	4879800	4880400
H4	2	4880400	4881000
H1	2	4881000	4881400
H2	2	4881400	4881800
H3	2	4881800	4882600
H2	2	4882600	4883000
H3	2	4883000	4884000
H2	2	4884000	4884200
H3	2	4884200	4886200
H4	2	4886200	4886800
H3	2	4886800	4887200
H2	2	4887200	4887800
H3	2	4887800	4888000
H2	2	4888000	4888200
F1	2	4888200	4889000
H7	2	4889000	4889400
H6	2	4889400	4889600
I4	2	4889600	4890000
H6	2	4890000	4890200
F1	2	4890200	4890600
F4	2	4890600	4891000
E2	2	4891000	4891400
I4	2	4891400	4891800
F5	2	4891800	4892600
F3	2	4892600	4892800
F5	2	4892800	4893400
I4	2	4893400	4893800
H6	2	4893800	4894600
H4	2	4894600	4895400
H3	2	4895400	4899000
H2	2	4899000	4899600
H6	2	4899600	4900000
H2	2	4900000	4900800
H3	2	4900800	4901400
H2	2	4901400	4902200
H4	2	4902200	4908200
H3	2	4908200	4909000
H2	2	4909000	4909200
H3	2	4909200	4909400
H2	2	4909400	4909600
H3	2	4909600	4909800
H2	2	4909800	4910400
H3	2	4910400	4910600
H2	2	4910600	4911000
H3	2	4911000	4912200
H2	2	4912200	4913200
H3	2	4913200	4914000
H2	2	4914000	4914800
H3	2	4914800	4915000
H2	2	4915000	4915200
H3	2	4915200	4915400
H1	2	4915400	4915600
H2	2	4915600	4916800
H3	2	4916800	4920800
H2	2	4920800	4921200
H6	2	4921200	4921600
H2	2	4921600	4922200
H3	2	4922200	4922400
H4	2	4922400	4922600
H3	2	4922600	4923000
H6	2	4923000	4923400
H2	2	4923400	4924000
H3	2	4924000	4924600
H2	2	4924600	4924800
H3	2	4924800	4925000
H2	2	4925000	4925800
H1	2	4925800	4926000
H3	2	4926000	4927000
H2	2	4927000	4927800
H1	2	4927800	4928000
H3	2	4928000	4928400
H5	2	4928400	4929200
H3	2	4929200	4929400
H2	2	4929400	4929600
H3	2	4929600	4929800
H2	2	4929800	4930000
H3	2	4930000	4930400
H2	2	4930400	4930600
H3	2	4930600	4930800
H2	2	4930800	4931600
H3	2	4931600	4934200
H2	2	4934200	4935400
H3	2	4935400	4936200
H2	2	4936200	4936400
H3	2	4936400	4937200
H2	2	4937200	4938400
H4	2	4938400	4939000
H6	2	4939000	4939200
I4	2	4939200	4939600
H6	2	4939600	4939800
E10	2	4939800	4940000
F1	2	4940000	4941200
F4	2	4941200	4941400
H6	2	4941400	4942000
H7	2	4942000	4942200
I4	2	4942200	4942600
H6	2	4942600	4943800
H2	2	4943800	4944200
H6	2	4944200	4944400
H7	2	4944400	4944600
H6	2	4944600	4944800
H2	2	4944800	4945400
H6	2	4945400	4946000
H2	2	4946000	4946200
H4	2	4946200	4946800
H2	2	4946800	4947000
H6	2	4947000	4947600
H2	2	4947600	4947800
H1	2	4947800	4948000
H2	2	4948000	4948800
H4	2	4948800	4949200
H2	2	4949200	4949800
H4	2	4949800	4952600
H2	2	4952600	4952800
H3	2	4952800	4956000
H2	2	4956000	4956400
H4	2	4956400	4956600
H1	2	4956600	4956800
H2	2	4956800	4957400
H4	2	4957400	4958000
H2	2	4958000	4958800
H3	2	4958800	4959200
H6	2	4959200	4959400
H3	2	4959400	4960200
H2	2	4960200	4960600
H6	2	4960600	4961200
H2	2	4961200	4961400
H4	2	4961400	4961800
H6	2	4961800	4962200
H2	2	4962200	4962600
H4	2	4962600	4963000
H2	2	4963000	4964600
H3	2	4964600	4964800
H4	2	4964800	4965000
H2	2	4965000	4965200
H6	2	4965200	4965600
H2	2	4965600	4965800
H4	2	4965800	4966000
H2	2	4966000	4966200
H6	2	4966200	4966600
H5	2	4966600	4966800
H2	2	4966800	4967400
H4	2	4967400	4969600
H3	2	4969600	4969800
H2	2	4969800	4970600
H3	2	4970600	4972400
H2	2	4972400	4972600
H6	2	4972600	4973000
H2	2	4973000	4973200
H3	2	4973200	4974800
H4	2	4974800	4977600
H2	2	4977600	4977800
H3	2	4977800	4978600
H5	2	4978600	4995800
H2	2	4995800	4996400
H3	2	4996400	4996600
H2	2	4996600	4996800
H6	2	4996800	4997000
H2	2	4997000	4997400
H4	2	4997400	5000200
H2	2	5000200	5000600
H3	2	5000600	5002000
H2	2	5002000	5002600
H3	2	5002600	5003000
H2	2	5003000	5003200
H6	2	5003200	5003400
I4	2	5003400	5003800
I3	2	5003800	5004000
I4	2	5004000	5005000
F4	2	5005000	5005200
F1	2	5005200	5005400
H7	2	5005400	5005800
E9	2	5005800	5006000
E10	2	5006000	5006400
E9	2	5006400	5007000
E8	2	5007000	5007600
E1	2	5007600	5007800
E2	2	5007800	5008200
F4	2	5008200	5008400
I4	2	5008400	5009000
H6	2	5009000	5009200
H7	2	5009200	5009400
H5	2	5009400	5010000
H6	2	5010000	5010800
H5	2	5010800	5011000
H2	2	5011000	5011400
H4	2	5011400	5011600
H2	2	5011600	5012600
H3	2	5012600	5013000
H2	2	5013000	5013400
H3	2	5013400	5014200
H2	2	5014200	5015000
H3	2	5015000	5015400
H2	2	5015400	5016000
H3	2	5016000	5016200
H2	2	5016200	5016400
H3	2	5016400	5017200
H2	2	5017200	5017400
H5	2	5017400	5018000
H6	2	5018000	5020000
H2	2	5020000	5020200
H6	2	5020200	5020600
H5	2	5020600	5021000
H2	2	5021000	5021800
H5	2	5021800	5022200
H6	2	5022200	5022600
H2	2	5022600	5024000
H3	2	5024000	5024800
H2	2	5024800	5025200
H4	2	5025200	5026200
H2	2	5026200	5026800
H4	2	5026800	5028400
H2	2	5028400	5028800
H4	2	5028800	5029000
H3	2	5029000	5029400
H2	2	5029400	5029800
H3	2	5029800	5030400
H5	2	5030400	5030600
H2	2	5030600	5030800
H5	2	5030800	5031000
H2	2	5031000	5031600
H3	2	5031600	5031800
H2	2	5031800	5032200
H4	2	5032200	5033200
H2	2	5033200	5033800
H4	2	5033800	5036600
H3	2	5036600	5036800
H2	2	5036800	5037000
H6	2	5037000	5038200
H2	2	5038200	5038400
H4	2	5038400	5039800
H2	2	5039800	5040000
H3	2	5040000	5040600
H2	2	5040600	5041000
H5	2	5041000	5048400
H6	2	5048400	5048600
I4	2	5048600	5049800
E2	2	5049800	5050400
I3	2	5050400	5050600
I4	2	5050600	5051000
I3	2	5051000	5051200
F4	2	5051200	5051600
I3	2	5051600	5051800
I4	2	5051800	5052200
H6	2	5052200	5052600
I4	2	5052600	5053000
F4	2	5053000	5053200
I4	2	5053200	5054000
H6	2	5054000	5055200
I4	2	5055200	5055600
H6	2	5055600	5055800
I4	2	5055800	5056400
H6	2	5056400	5056600
H7	2	5056600	5057000
H6	2	5057000	5058000
H2	2	5058000	5058200
H3	2	5058200	5059400
H5	2	5059400	5059800
H2	2	5059800	5060200
H3	2	5060200	5062000
H2	2	5062000	5062600
H4	2	5062600	5067200
H2	2	5067200	5068000
H6	2	5068000	5068200
I4	2	5068200	5068400
F4	2	5068400	5068800
I4	2	5068800	5069800
F2	2	5069800	5070400
E10	2	5070400	5070600
F1	2	5070600	5070800
I4	2	5070800	5071200
F4	2	5071200	5071600
F1	2	5071600	5072200
F4	2	5072200	5072600
I4	2	5072600	5074000
E1	2	5074000	5074200
E2	2	5074200	5074400
E3	2	5074400	5074600
E4	2	5074600	5075400
E9	2	5075400	5077400
H7	2	5077400	5078000
H6	2	5078000	5078200
H7	2	5078200	5078400
H6	2	5078400	5078600
H7	2	5078600	5079600
H6	2	5079600	5080400
H2	2	5080400	5080600
H5	2	5080600	5080800
H6	2	5080800	5081400
H5	2	5081400	5083400
H6	2	5083400	5083800
H2	2	5083800	5085000
H4	2	5085000	5085600
H2	2	5085600	5085800
H4	2	5085800	5091000
H3	2	5091000	5092600
H2	2	5092600	5093200
H3	2	5093200	5093400
H4	2	5093400	5094400
H3	2	5094400	5095600
H5	2	5095600	5097600
H2	2	5097600	5099800
H6	2	5099800	5100000
H7	2	5100000	5100200
H5	2	5100200	5111400
H2	2	5111400	5112200
H6	2	5112200	5112600
H7	2	5112600	5113000
I4	2	5113000	5114800
E2	2	5114800	5115400
E4	2	5115400	5116200
E9	2	5116200	5117400
E10	2	5117400	5117800
E9	2	5117800	5118600
H6	2	5118600	5118800
I4	2	5118800	5119400
H6	2	5119400	5119600
H2	2	5119600	5121400
H3	2	5121400	5123800
H4	2	5123800	5126000
H2	2	5126000	5126200
H4	2	5126200	5126600
H2	2	5126600	5126800
H3	2	5126800	5127600
H4	2	5127600	5130400
H2	2	5130400	5130600
H4	2	5130600	5133800
H2	2	5133800	5134000
H4	2	5134000	5137800
H3	2	5137800	5138400
H2	2	5138400	5138600
H3	2	5138600	5139000
H2	2	5139000	5139800
H4	2	5139800	5140600
H2	2	5140600	5140800
H3	2	5140800	5141200
H2	2	5141200	5142200
H3	2	5142200	5143600
H2	2	5143600	5144400
H4	2	5144400	5144800
H2	2	5144800	5145600
H4	2	5145600	5147000
H2	2	5147000	5147400
H3	2	5147400	5147600
H2	2	5147600	5147800
H3	2	5147800	5148000
H2	2	5148000	5148200
H3	2	5148200	5148800
H2	2	5148800	5149600
H3	2	5149600	5150200
H2	2	5150200	5151000
H3	2	5151000	5151400
H4	2	5151400	5153400
H2	2	5153400	5154200
H6	2	5154200	5154600
H5	2	5154600	5154800
H3	2	5154800	5156400
H2	2	5156400	5156800
H4	2	5156800	5157000
H3	2	5157000	5157800
H2	2	5157800	5158000
H3	2	5158000	5158200
H2	2	5158200	5158600
H3	2	5158600	5159000
H2	2	5159000	5159600
H6	2	5159600	5160000
H2	2	5160000	5160800
H3	2	5160800	5161400
H2	2	5161400	5162600
H4	2	5162600	5163000
H2	2	5163000	5163800
H6	2	5163800	5164400
H2	2	5164400	5165000
H6	2	5165000	5165800
H7	2	5165800	5166000
F1	2	5166000	5166200
F4	2	5166200	5166400
I4	2	5166400	5166800
I1	2	5166800	5167000
F3	2	5167000	5167200
F5	2	5167200	5167600
I1	2	5167600	5168400
F2	2	5168400	5169200
H6	2	5169200	5170400
I4	2	5170400	5171600
H7	2	5171600	5171800
H3	2	5171800	5172400
H5	2	5172400	5173200
H3	2	5173200	5176600
H4	2	5176600	5177400
H2	2	5177400	5178600
H4	2	5178600	5179600
H2	2	5179600	5179800
H6	2	5179800	5180200
H2	2	5180200	5181000
H6	2	5181000	5181400
H7	2	5181400	5181600
H3	2	5181600	5182000
H2	2	5182000	5182800
H4	2	5182800	5183800
H3	2	5183800	5185400
H2	2	5185400	5185800
H6	2	5185800	5186200
H2	2	5186200	5187000
H3	2	5187000	5187800
H2	2	5187800	5188000
H3	2	5188000	5188600
H2	2	5188600	5188800
H6	2	5188800	5189800
I4	2	5189800	5190000
F4	2	5190000	5190200
H6	2	5190200	5191000
H5	2	5191000	5191800
H3	2	5191800	5192600
H5	2	5192600	5193200
H3	2	5193200	5193600
H2	2	5193600	5194000
H3	2	5194000	5196800
H2	2	5196800	5197600
H5	2	5197600	5198000
H2	2	5198000	5198400
H1	2	5198400	5200800
H2	2	5200800	5201200
H1	2	5201200	5201800
H2	2	5201800	5202200
H1	2	5202200	5202400
H2	2	5202400	5202600
H1	2	5202600	5204600
H2	2	5204600	5205000
H1	2	5205000	5206000
H6	2	5206000	5206200
H5	2	5206200	5206800
H2	2	5206800	5207200
H5	2	5207200	5207400
H3	2	5207400	5207800
H5	2	5207800	5209000
H2	2	5209000	5209200
H3	2	5209200	5209600
H2	2	5209600	5209800
H3	2	5209800	5213800
H6	2	5213800	5214600
F4	2	5214600	5214800
F1	2	5214800	5215000
F4	2	5215000	5215200
I4	2	5215200	5215400
H6	2	5215400	5215600
H5	2	5215600	5216400
H2	2	5216400	5217000
H3	2	5217000	5217200
H2	2	5217200	5218200
H4	2	5218200	5219200
H2	2	5219200	5219400
H3	2	5219400	5219600
H4	2	5219600	5220200
H3	2	5220200	5220800
H2	2	5220800	5221200
H5	2	5221200	5222600
H2	2	5222600	5222800
H3	2	5222800	5223600
H5	2	5223600	5225800
H2	2	5225800	5226400
H5	2	5226400	5226800
H2	2	5226800	5227200
H5	2	5227200	5227800
H2	2	5227800	5228000
H5	2	5228000	5231200
H2	2	5231200	5231600
H5	2	5231600	5232200
H2	2	5232200	5232400
H5	2	5232400	5238000
H2	2	5238000	5239000
H6	2	5239000	5239400
H2	2	5239400	5239800
H4	2	5239800	5240400
H3	2	5240400	5242600
H2	2	5242600	5242800
H3	2	5242800	5244200
H4	2	5244200	5246000
H2	2	5246000	5247000
H6	2	5247000	5247400
H2	2	5247400	5248600
H4	2	5248600	5249000
H2	2	5249000	5249400
H3	2	5249400	5250800
H2	2	5250800	5251000
H3	2	5251000	5254800
H4	2	5254800	5257400
H3	2	5257400	5260000
H2	2	5260000	5260400
H5	2	5260400	5260600
H3	2	5260600	5261400
H1	2	5261400	5261600
H3	2	5261600	5266600
H2	2	5266600	5267200
H3	2	5267200	5268000
H2	2	5268000	5268200
H1	2	5268200	5268400
H3	2	5268400	5271200
H2	2	5271200	5271400
H3	2	5271400	5273400
H2	2	5273400	5273800
H1	2	5273800	5274000
H3	2	5274000	5274800
H2	2	5274800	5275000
H1	2	5275000	5275200
H3	2	5275200	5276400
H4	2	5276400	5277000
H3	2	5277000	5277800
H2	2	5277800	5278400
H3	2	5278400	5279000
H2	2	5279000	5279200
H3	2	5279200	5280200
H5	2	5280200	5282400
H3	2	5282400	5283000
H2	2	5283000	5283800
H3	2	5283800	5285600
H2	2	5285600	5286600
H5	2	5286600	5289000
H2	2	5289000	5289200
H5	2	5289200	5290600
H3	2	5290600	5291800
H2	2	5291800	5292000
H6	2	5292000	5292600
H2	2	5292600	5293200
H6	2	5293200	5293800
H4	2	5293800	5294400
H2	2	5294400	5295400
H3	2	5295400	5295600
H2	2	5295600	5295800
H6	2	5295800	5296000
H2	2	5296000	5297200
H5	2	5297200	5306400
H2	2	5306400	5306800
H5	2	5306800	5313200
H2	2	5313200	5313600
H6	2	5313600	5314000
H2	2	5314000	5314400
H6	2	5314400	5315000
H5	2	5315000	5315600
H3	2	5315600	5316000
H2	2	5316000	5317400
H3	2	5317400	5317600
H4	2	5317600	5318000
H2	2	5318000	5318800
H4	2	5318800	5319200
H2	2	5319200	5319400
H3	2	5319400	5319800
H6	2	5319800	5320600
H2	2	5320600	5320800
H6	2	5320800	5321000
H4	2	5321000	5321600
H2	2	5321600	5322400
H3	2	5322400	5322600
H4	2	5322600	5323400
H2	2	5323400	5323600
H6	2	5323600	5324000
H2	2	5324000	5324200
H4	2	5324200	5325000
H2	2	5325000	5325400
H3	2	5325400	5325600
H2	2	5325600	5326000
H4	2	5326000	5326600
H2	2	5326600	5326800
H3	2	5326800	5327400
H2	2	5327400	5328200
H3	2	5328200	5329600
H5	2	5329600	5331400
H1	2	5331400	5331800
H5	2	5331800	5335000
H3	2	5335000	5335800
H2	2	5335800	5336000
H3	2	5336000	5336800
H2	2	5336800	5337000
H3	2	5337000	5337400
H2	2	5337400	5337800
H5	2	5337800	5339200
H2	2	5339200	5339600
H3	2	5339600	5340000
H5	2	5340000	5341800
H6	2	5341800	5342000
H5	2	5342000	5342200
H3	2	5342200	5342600
H2	2	5342600	5343000
H4	2	5343000	5343400
H2	2	5343400	5343600
H3	2	5343600	5345000
H2	2	5345000	5345800
H3	2	5345800	5347000
H2	2	5347000	5347200
H6	2	5347200	5348200
H4	2	5348200	5351400
H2	2	5351400	5351800
H4	2	5351800	5352600
H3	2	5352600	5352800
H4	2	5352800	5354200
H2	2	5354200	5354600
H3	2	5354600	5355200
H2	2	5355200	5355800
H3	2	5355800	5360400
H4	2	5360400	5362200
H2	2	5362200	5362400
H3	2	5362400	5363600
H2	2	5363600	5363800
H3	2	5363800	5364400
H2	2	5364400	5364800
H5	2	5364800	5378200
H2	2	5378200	5378400
H5	2	5378400	5384600
H2	2	5384600	5386600
H3	2	5386600	5387600
H4	2	5387600	5389200
H6	2	5389200	5389400
I4	2	5389400	5389800
E2	2	5389800	5390200
E3	2	5390200	5390800
E6	2	5390800	5391000
E5	2	5391000	5391200
E9	2	5391200	5391600
E7	2	5391600	5391800
I4	2	5391800	5392600
H7	2	5392600	5393400
H6	2	5393400	5393800
H2	2	5393800	5394200
H6	2	5394200	5394600
H5	2	5394600	5395400
H2	2	5395400	5395800
H3	2	5395800	5399600
H2	2	5399600	5400600
H6	2	5400600	5401000
H4	2	5401000	5401400
H6	2	5401400	5402200
H2	2	5402200	5402800
H4	2	5402800	5403000
H2	2	5403000	5403200
H6	2	5403200	5403800
H7	2	5403800	5404800
H2	2	5404800	5405800
H4	2	5405800	5406000
H2	2	5406000	5406800
H6	2	5406800	5407000
I4	2	5407000	5407600
H6	2	5407600	5408200
I4	2	5408200	5408600
F1	2	5408600	5408800
H6	2	5408800	5409400
I4	2	5409400	5409800
F1	2	5409800	5410200
H6	2	5410200	5410400
H2	2	5410400	5410600
H4	2	5410600	5411400
H6	2	5411400	5411600
H4	2	5411600	5412200
H2	2	5412200	5412400
H4	2	5412400	5412800
H3	2	5412800	5413200
H2	2	5413200	5413400
H3	2	5413400	5414600
H2	2	5414600	5415400
H4	2	5415400	5416400
H2	2	5416400	5417000
I4	2	5417000	5418200
F1	2	5418200	5418400
E10	2	5418400	5419000
E9	2	5419000	5419200
E10	2	5419200	5419400
E9	2	5419400	5420000
E4	2	5420000	5420200
E3	2	5420200	5420400
E2	2	5420400	5420800
I4	2	5420800	5421600
H6	2	5421600	5421800
H2	2	5421800	5422200
H4	2	5422200	5422400
H7	2	5422400	5422600
H6	2	5422600	5423400
H2	2	5423400	5423600
H4	2	5423600	5423800
H3	2	5423800	5424400
H2	2	5424400	5424600
H6	2	5424600	5425000
H2	2	5425000	5425200
H3	2	5425200	5425400
H2	2	5425400	5426400
H3	2	5426400	5426600
H2	2	5426600	5426800
H6	2	5426800	5427200
H5	2	5427200	5427400
H3	2	5427400	5427600
H2	2	5427600	5428200
H6	2	5428200	5428400
H2	2	5428400	5428600
H3	2	5428600	5429200
H2	2	5429200	5429600
H6	2	5429600	5429800
H2	2	5429800	5430000
H4	2	5430000	5430400
H6	2	5430400	5430800
H2	2	5430800	5432800
H4	2	5432800	5433200
H2	2	5433200	5433400
H6	2	5433400	5433600
I4	2	5433600	5434000
H6	2	5434000	5434400
H2	2	5434400	5434800
H5	2	5434800	5435400
H3	2	5435400	5435600
H2	2	5435600	5436400
H6	2	5436400	5436800
H2	2	5436800	5437000
H4	2	5437000	5437400
H2	2	5437400	5438400
H3	2	5438400	5438600
H2	2	5438600	5439000
H4	2	5439000	5439200
H2	2	5439200	5439600
H6	2	5439600	5440400
H2	2	5440400	5440600
H3	2	5440600	5440800
H2	2	5440800	5441000
H5	2	5441000	5442400
H3	2	5442400	5444200
H4	2	5444200	5444800
H2	2	5444800	5445200
H4	2	5445200	5446600
H2	2	5446600	5446800
H4	2	5446800	5447600
H2	2	5447600	5448400
H3	2	5448400	5448800
H2	2	5448800	5449000
H3	2	5449000	5449200
H2	2	5449200	5449600
H4	2	5449600	5451600
H3	2	5451600	5453000
H2	2	5453000	5453800
H4	2	5453800	5454400
H2	2	5454400	5454600
H3	2	5454600	5454800
H2	2	5454800	5455800
H4	2	5455800	5456600
H6	2	5456600	5457400
H2	2	5457400	5457600
H4	2	5457600	5458600
H2	2	5458600	5458800
H3	2	5458800	5459400
H2	2	5459400	5459800
H3	2	5459800	5460200
H2	2	5460200	5460600
H3	2	5460600	5461400
H2	2	5461400	5461600
H6	2	5461600	5462000
H3	2	5462000	5463400
H7	2	5463400	5463600
F1	2	5463600	5464800
H6	2	5464800	5465800
H2	2	5465800	5466200
H6	2	5466200	5468200
H2	2	5468200	5468400
H5	2	5468400	5468800
H2	2	5468800	5469400
H5	2	5469400	5471200
H2	2	5471200	5471400
H5	2	5471400	5473200
H2	2	5473200	5473400
H5	2	5473400	5474400
H2	2	5474400	5474600
H5	2	5474600	5480000
H3	2	5480000	5480600
H2	2	5480600	5481000
H3	2	5481000	5482800
H4	2	5482800	5483400
H2	2	5483400	5484200
H4	2	5484200	5484800
H2	2	5484800	5485600
H4	2	5485600	5485800
H2	2	5485800	5486200
H4	2	5486200	5486600
H2	2	5486600	5486800
H4	2	5486800	5489000
H2	2	5489000	5490000
H4	2	5490000	5490400
H2	2	5490400	5491200
H3	2	5491200	5491600
H2	2	5491600	5492600
H3	2	5492600	5493800
H2	2	5493800	5494600
H3	2	5494600	5495200
H2	2	5495200	5495600
H3	2	5495600	5495800
H2	2	5495800	5496000
H4	2	5496000	5498600
H2	2	5498600	5498800
H4	2	5498800	5499400
H2	2	5499400	5499600
H3	2	5499600	5500000
H4	2	5500000	5500600
H2	2	5500600	5501000
H4	2	5501000	5501200
H3	2	5501200	5501400
H2	2	5501400	5502000
H3	2	5502000	5502600
H6	2	5502600	5502800
I4	2	5502800	5503200
F1	2	5503200	5503600
H2	2	5503600	5504200
H6	2	5504200	5504400
H2	2	5504400	5504600
H6	2	5504600	5505000
H5	2	5505000	5505200
H2	2	5505200	5506000
H6	2	5506000	5506600
H7	2	5506600	5507000
H6	2	5507000	5507200
I4	2	5507200	5508000
I3	2	5508000	5508200
F5	2	5508200	5508800
I3	2	5508800	5509000
I4	2	5509000	5509400
H5	2	5509400	5510400
H2	2	5510400	5510600
H6	2	5510600	5511000
I4	2	5511000	5511600
E1	2	5511600	5511800
E2	2	5511800	5512000
E3	2	5512000	5512200
E5	2	5512200	5512600
E7	2	5512600	5513200
I4	2	5513200	5513800
F4	2	5513800	5514200
F1	2	5514200	5514400
F4	2	5514400	5514600
I4	2	5514600	5515600
H6	2	5515600	5516200
H2	2	5516200	5517800
H3	2	5517800	5519600
H4	2	5519600	5520200
H3	2	5520200	5520400
H6	2	5520400	5521200
I4	2	5521200	5521400
F1	2	5521400	5522400
I4	2	5522400	5522600
H6	2	5522600	5523000
H3	2	5523000	5524600
H2	2	5524600	5525000
H3	2	5525000	5525800
H5	2	5525800	5527200
H6	2	5527200	5528000
H2	2	5528000	5528200
H3	2	5528200	5528400
H5	2	5528400	5534600
H2	2	5534600	5534800
H6	2	5534800	5535000
I4	2	5535000	5535600
F4	2	5535600	5535800
F1	2	5535800	5536000
E10	2	5536000	5536200
I4	2	5536200	5536600
F3	2	5536600	5536800
F2	2	5536800	5537200
H7	2	5537200	5537800
H6	2	5537800	5538200
I4	2	5538200	5538400
I3	2	5538400	5538600
I4	2	5538600	5539400
E7	2	5539400	5539600
E6	2	5539600	5540200
E5	2	5540200	5540400
E3	2	5540400	5541000
E1	2	5541000	5541200
I4	2	5541200	5541600
E1	2	5541600	5542200
I4	2	5542200	5543000
F4	2	5543000	5543400
I3	2	5543400	5544000
I4	2	5544000	5544400
E8	2	5544400	5544600
E6	2	5544600	5545000
E8	2	5545000	5545200
E6	2	5545200	5547200
E5	2	5547200	5547600
E4	2	5547600	5548200
E5	2	5548200	5548600
E4	2	5548600	5551200
E5	2	5551200	5551600
E4	2	5551600	5554000
E5	2	5554000	5554400
E4	2	5554400	5555200
E5	2	5555200	5555600
E4	2	5555600	5555800
E3	2	5555800	5556200
E2	2	5556200	5556400
I4	2	5556400	5556800
H6	2	5556800	5557000
H5	2	5557000	5557400
H2	2	5557400	5557600
H1	2	5557600	5558000
H2	2	5558000	5558200
H6	2	5558200	5559000
H5	2	5559000	5563000
H3	2	5563000	5564000
H5	2	5564000	5565200
H3	2	5565200	5565600
H1	2	5565600	5565800
H2	2	5565800	5566000
H3	2	5566000	5570000
H1	2	5570000	5570400
H3	2	5570400	5570800
H4	2	5570800	5571400
H3	2	5571400	5572600
H2	2	5572600	5572800
H3	2	5572800	5573600
H1	2	5573600	5574400
H3	2	5574400	5576200
H1	2	5576200	5576400
H2	2	5576400	5576800
H3	2	5576800	5578000
H1	2	5578000	5579000
H5	2	5579000	5583400
H2	2	5583400	5583600
H6	2	5583600	5584400
I4	2	5584400	5585200
H6	2	5585200	5585400
H5	2	5585400	5586200
I4	2	5586200	5586800
E7	2	5586800	5587200
F4	2	5587200	5587600
E2	2	5587600	5588200
I4	2	5588200	5588600
H7	2	5588600	5588800
H6	2	5588800	5589000
I4	2	5589000	5589600
H6	2	5589600	5590000
H7	2	5590000	5590200
H6	2	5590200	5590600
H3	2	5590600	5590800
H5	2	5590800	5591400
H6	2	5591400	5591600
I4	2	5591600	5592800
I3	2	5592800	5593200
E7	2	5593200	5593800
E6	2	5593800	5594200
E8	2	5594200	5594800
E4	2	5594800	5595000
E5	2	5595000	5595400
E4	2	5595400	5596400
E5	2	5596400	5596600
E4	2	5596600	5596800
E5	2	5596800	5597200
E4	2	5597200	5597600
E3	2	5597600	5597800
E2	2	5597800	5598200
E1	2	5598200	5598400
H6	2	5598400	5598600
H7	2	5598600	5599000
H4	2	5599000	5600000
H2	2	5600000	5600200
H4	2	5600200	5603000
H2	2	5603000	5603200
H3	2	5603200	5603400
H2	2	5603400	5603600
H3	2	5603600	5603800
H2	2	5603800	5604400
H4	2	5604400	5605000
H3	2	5605000	5605400
H5	2	5605400	5605800
H2	2	5605800	5606000
H6	2	5606000	5606400
F2	2	5606400	5606800
F4	2	5606800	5607200
I4	2	5607200	5607400
H6	2	5607400	5607600
I4	2	5607600	5607800
H7	2	5607800	5608200
H6	2	5608200	5609000
I4	2	5609000	5609400
H6	2	5609400	5609600
H3	2	5609600	5609800
H4	2	5609800	5610200
H6	2	5610200	5610800
H2	2	5610800	5611200
H6	2	5611200	5611600
H2	2	5611600	5611800
H6	2	5611800	5612000
I4	2	5612000	5612400
H7	2	5612400	5612600
H5	2	5612600	5612800
H2	2	5612800	5613000
H3	2	5613000	5613800
H5	2	5613800	5615400
H2	2	5615400	5616200
H3	2	5616200	5616600
H4	2	5616600	5617200
H2	2	5617200	5617600
H3	2	5617600	5617800
H4	2	5617800	5622200
H2	2	5622200	5622400
H3	2	5622400	5623800
H4	2	5623800	5626400
H2	2	5626400	5626600
H4	2	5626600	5627600
H2	2	5627600	5628000
H4	2	5628000	5629200
H2	2	5629200	5629800
H4	2	5629800	5636600
H3	2	5636600	5636800
H6	2	5636800	5637000
E2	2	5637000	5637400
E3	2	5637400	5637600
E4	2	5637600	5638400
E5	2	5638400	5638800
E4	2	5638800	5639000
E5	2	5639000	5639600
E4	2	5639600	5640800
E8	2	5640800	5641000
E5	2	5641000	5641200
E8	2	5641200	5641400
E6	2	5641400	5642000
E7	2	5642000	5642800
I4	2	5642800	5644400
H6	2	5644400	5645200
H7	2	5645200	5645400
H6	2	5645400	5646000
I4	2	5646000	5646600
H7	2	5646600	5647400
H6	2	5647400	5647600
I4	2	5647600	5648200
I1	2	5648200	5648400
F5	2	5648400	5649400
F4	2	5649400	5649600
I4	2	5649600	5650000
E2	2	5650000	5650200
E3	2	5650200	5650400
E4	2	5650400	5650800
E5	2	5650800	5651200
E4	2	5651200	5652200
E5	2	5652200	5653600
E4	2	5653600	5653800
E6	2	5653800	5654800
E8	2	5654800	5655000
I4	2	5655000	5655600
E10	2	5655600	5655800
F2	2	5655800	5656400
F4	2	5656400	5656600
I4	2	5656600	5656800
H6	2	5656800	5657000
H2	2	5657000	5657200
H3	2	5657200	5657600
H2	2	5657600	5658000
H6	2	5658000	5658400
H2	2	5658400	5658600
H5	2	5658600	5658800
H7	2	5658800	5659200
H5	2	5659200	5660000
H6	2	5660000	5660200
I4	2	5660200	5661000
H6	2	5661000	5661800
H2	2	5661800	5662200
H6	2	5662200	5662800
I4	2	5662800	5663200
H6	2	5663200	5664800
F1	2	5664800	5665600
E10	2	5665600	5666200
H7	2	5666200	5666600
H6	2	5666600	5666800
H4	2	5666800	5667800
H2	2	5667800	5668000
H3	2	5668000	5668600
H7	2	5668600	5669200
H6	2	5669200	5669600
I4	2	5669600	5670000
H6	2	5670000	5670200
H5	2	5670200	5670400
H6	2	5670400	5671000
H7	2	5671000	5671200
I4	2	5671200	5671400
E2	2	5671400	5672000
E10	2	5672000	5672200
E9	2	5672200	5673400
E10	2	5673400	5674000
E9	2	5674000	5674400
E7	2	5674400	5675200
E3	2	5675200	5675400
E2	2	5675400	5675600
F4	2	5675600	5675800
I3	2	5675800	5676000
I4	2	5676000	5676400
I3	2	5676400	5676800
I4	2	5676800	5678000
H7	2	5678000	5678600
F2	2	5678600	5680600
I1	2	5680600	5680800
H7	2	5680800	5681200
I4	2	5681200	5681400
I1	2	5681400	5681600
I4	2	5681600	5681800
I1	2	5681800	5682000
F2	2	5682000	5682600
I1	2	5682600	5683200
F2	2	5683200	5683800
I4	2	5683800	5684400
I1	2	5684400	5684600
F2	2	5684600	5685600
I1	2	5685600	5686000
F2	2	5686000	5687200
E10	2	5687200	5687600
E9	2	5687600	5688000
E6	2	5688000	5688600
E4	2	5688600	5689200
E5	2	5689200	5689400
E4	2	5689400	5690200
E2	2	5690200	5690600
E1	2	5690600	5690800
I4	2	5690800	5692200
F4	2	5692200	5692400
E2	2	5692400	5692800
I4	2	5692800	5693800
I3	2	5693800	5694200
F3	2	5694200	5694800
F2	2	5694800	5695400
I1	2	5695400	5696000
F2	2	5696000	5696600
F1	2	5696600	5697000
E10	2	5697000	5697600
F1	2	5697600	5699800
E10	2	5699800	5700200
F1	2	5700200	5706200
I4	2	5706200	5706600
E7	2	5706600	5706800
E9	2	5706800	5707200
E5	2	5707200	5707400
E4	2	5707400	5708200
E3	2	5708200	5708600
E2	2	5708600	5709000
I4	2	5709000	5709400
H6	2	5709400	5709800
H2	2	5709800	5710000
H4	2	5710000	5713000
H2	2	5713000	5713400
H4	2	5713400	5713800
H2	2	5713800	5714400
H4	2	5714400	5714600
H2	2	5714600	5714800
H6	2	5714800	5715000
H2	2	5715000	5715200
H3	2	5715200	5715600
H2	2	5715600	5715800
H4	2	5715800	5716200
H6	2	5716200	5717200
H4	2	5717200	5717600
H2	2	5717600	5717800
H6	2	5717800	5718400
H4	2	5718400	5718600
H3	2	5718600	5719000
H2	2	5719000	5719800
H6	2	5719800	5721800
H2	2	5721800	5722000
H4	2	5722000	5722400
H2	2	5722400	5722600
H6	2	5722600	5723400
H2	2	5723400	5723800
H3	2	5723800	5724200
H6	2	5724200	5724400
H2	2	5724400	5725000
H6	2	5725000	5725400
H2	2	5725400	5725600
H3	2	5725600	5726200
H2	2	5726200	5727000
H3	2	5727000	5727400
H2	2	5727400	5727800
H3	2	5727800	5729200
H2	2	5729200	5729400
H3	2	5729400	5729600
H2	2	5729600	5729800
H4	2	5729800	5730600
H2	2	5730600	5731200
H3	2	5731200	5732000
H4	2	5732000	5732400
H2	2	5732400	5733000
H6	2	5733000	5733200
I4	2	5733200	5733800
H6	2	5733800	5734000
H2	2	5734000	5734200
H4	2	5734200	5734600
H6	2	5734600	5735000
H2	2	5735000	5736800
H4	2	5736800	5737800
H6	2	5737800	5739200
H7	2	5739200	5739400
H6	2	5739400	5739800
H7	2	5739800	5740000
H6	2	5740000	5740400
H1	2	5740400	5741000
H2	2	5741000	5741200
H6	2	5741200	5741400
I4	2	5741400	5741800
E1	2	5741800	5742000
E2	2	5742000	5742400
E3	2	5742400	5742600
E8	2	5742600	5742800
E4	2	5742800	5743200
E5	2	5743200	5743400
E4	2	5743400	5744200
E5	2	5744200	5744400
E4	2	5744400	5744600
E8	2	5744600	5745000
E6	2	5745000	5746200
E7	2	5746200	5746600
I4	2	5746600	5747200
H6	2	5747200	5748000
I4	2	5748000	5748400
H6	2	5748400	5748600
H7	2	5748600	5749400
H6	2	5749400	5749600
H2	2	5749600	5750600
H6	2	5750600	5750800
I4	2	5750800	5751400
H6	2	5751400	5751600
H7	2	5751600	5752400
I4	2	5752400	5753200
E2	2	5753200	5753600
E3	2	5753600	5753800
E4	2	5753800	5755400
E8	2	5755400	5755600
E6	2	5755600	5756400
E9	2	5756400	5757000
E7	2	5757000	5757200
I4	2	5757200	5759600
H6	2	5759600	5760000
I4	2	5760000	5760800
H6	2	5760800	5761000
H2	2	5761000	5762000
H6	2	5762000	5762400
H7	2	5762400	5762600
H6	2	5762600	5763400
H2	2	5763400	5763600
H3	2	5763600	5764000
H2	2	5764000	5765400
H6	2	5765400	5765600
I4	2	5765600	5766400
I2	2	5766400	5767600
F5	2	5767600	5767800
I2	2	5767800	5769400
F5	2	5769400	5769600
I2	2	5769600	5770400
I1	2	5770400	5770600
F3	2	5770600	5770800
F2	2	5770800	5772000
F3	2	5772000	5772200
I1	2	5772200	5773000
H7	2	5773000	5773400
I1	2	5773400	5774200
H7	2	5774200	5774600
I1	2	5774600	5775000
I4	2	5775000	5775800
F3	2	5775800	5776000
F5	2	5776000	5776400
I4	2	5776400	5777000
H6	2	5777000	5777400
H2	2	5777400	5778000
H6	2	5778000	5778200
H2	2	5778200	5778400
H6	2	5778400	5778600
H3	2	5778600	5778800
H2	2	5778800	5779200
H3	2	5779200	5779600
H2	2	5779600	5780000
H6	2	5780000	5780200
H5	2	5780200	5782400
H3	2	5782400	5783600
H5	2	5783600	5787600
H2	2	5787600	5788000
H6	2	5788000	5788600
E7	2	5788600	5788800
E9	2	5788800	5789400
E8	2	5789400	5789600
E5	2	5789600	5790200
E4	2	5790200	5790400
E3	2	5790400	5790600
E2	2	5790600	5791200
I4	2	5791200	5791400
F4	2	5791400	5791600
H6	2	5791600	5791800
H7	2	5791800	5792200
H6	2	5792200	5792600
H2	2	5792600	5792800
H4	2	5792800	5795800
H2	2	5795800	5796000
H3	2	5796000	5797600
H2	2	5797600	5798600
H3	2	5798600	5799000
H2	2	5799000	5799600
H6	2	5799600	5800000
H2	2	5800000	5800200
H3	2	5800200	5800600
H2	2	5800600	5801200
H3	2	5801200	5801600
H2	2	5801600	5802800
H6	2	5802800	5804000
I4	2	5804000	5804400
H6	2	5804400	5804600
H2	2	5804600	5804800
H5	2	5804800	5805800
H6	2	5805800	5806600
H2	2	5806600	5807200
H5	2	5807200	5807400
H6	2	5807400	5807800
H2	2	5807800	5808000
H3	2	5808000	5808400
H2	2	5808400	5808800
H5	2	5808800	5813600
H2	2	5813600	5814200
H3	2	5814200	5814800
H2	2	5814800	5815000
H6	2	5815000	5815400
H2	2	5815400	5817000
H3	2	5817000	5817600
H5	2	5817600	5818200
H6	2	5818200	5818400
H5	2	5818400	5819000
H2	2	5819000	5819400
H3	2	5819400	5820600
H2	2	5820600	5821200
H3	2	5821200	5821600
H2	2	5821600	5821800
H3	2	5821800	5822200
H2	2	5822200	5822600
H1	2	5822600	5823400
H4	2	5823400	5824000
H2	2	5824000	5824200
H4	2	5824200	5825000
H6	2	5825000	5825400
H2	2	5825400	5825800
H4	2	5825800	5826800
H2	2	5826800	5827000
H4	2	5827000	5827600
H2	2	5827600	5828200
H4	2	5828200	5828600
H3	2	5828600	5828800
H2	2	5828800	5829200
H4	2	5829200	5830200
H3	2	5830200	5830800
H6	2	5830800	5831200
H7	2	5831200	5831800
I1	2	5831800	5832400
F3	2	5832400	5832800
I1	2	5832800	5833000
F2	2	5833000	5835000
F3	2	5835000	5835200
I1	2	5835200	5835400
H7	2	5835400	5835600
I1	2	5835600	5836000
F2	2	5836000	5836200
E10	2	5836200	5836600
I4	2	5836600	5837400
I1	2	5837400	5837600
F3	2	5837600	5837800
F2	2	5837800	5839800
E10	2	5839800	5840400
F1	2	5840400	5840600
E10	2	5840600	5841000
I4	2	5841000	5842200
H6	2	5842200	5842800
H7	2	5842800	5843000
H6	2	5843000	5843200
H7	2	5843200	5843600
I1	2	5843600	5844000
F2	2	5844000	5845600
I4	2	5845600	5845800
H6	2	5845800	5846200
H2	2	5846200	5846400
H3	2	5846400	5846800
H4	2	5846800	5850200
H3	2	5850200	5851000
H2	2	5851000	5851400
H6	2	5851400	5851600
I4	2	5851600	5852200
H6	2	5852200	5852800
H5	2	5852800	5853800
H3	2	5853800	5854400
H2	2	5854400	5854600
H3	2	5854600	5856200
H2	2	5856200	5856400
H3	2	5856400	5856600
H4	2	5856600	5857400
H3	2	5857400	5857600
H7	2	5857600	5858000
F2	2	5858000	5858600
F3	2	5858600	5858800
F5	2	5858800	5859000
F3	2	5859000	5859400
I4	2	5859400	5859600
F5	2	5859600	5859800
F4	2	5859800	5860200
E7	2	5860200	5860600
I4	2	5860600	5861600
E2	2	5861600	5861800
E3	2	5861800	5862000
E5	2	5862000	5862200
E4	2	5862200	5862600
E5	2	5862600	5864000
E6	2	5864000	5864600
E7	2	5864600	5864800
I4	2	5864800	5865000
E2	2	5865000	5865600
I4	2	5865600	5866000
H6	2	5866000	5866400
I4	2	5866400	5867000
F4	2	5867000	5867400
I4	2	5867400	5867800
H7	2	5867800	5868600
H4	2	5868600	5868800
H2	2	5868800	5869200
H6	2	5869200	5869800
H2	2	5869800	5870000
H4	2	5870000	5870400
H2	2	5870400	5870600
H6	2	5870600	5871200
I4	2	5871200	5872000
H6	2	5872000	5872200
H7	2	5872200	5872600
I4	2	5872600	5873800
H6	2	5873800	5874800
H7	2	5874800	5875000
I1	2	5875000	5875400
F2	2	5875400	5876200
F4	2	5876200	5876400
H6	2	5876400	5876600
H5	2	5876600	5878400
H3	2	5878400	5882200
H5	2	5882200	5883000
H6	2	5883000	5883400
H5	2	5883400	5884200
H2	2	5884200	5884400
H5	2	5884400	5885400
H3	2	5885400	5886000
H2	2	5886000	5886600
H5	2	5886600	5888000
H3	2	5888000	5889200
H2	2	5889200	5889600
H6	2	5889600	5889800
H2	2	5889800	5890000
H4	2	5890000	5890600
H3	2	5890600	5891800
H2	2	5891800	5892400
H6	2	5892400	5892600
H4	2	5892600	5893200
H2	2	5893200	5893800
H4	2	5893800	5894200
H3	2	5894200	5894400
H2	2	5894400	5894800
H5	2	5894800	5895200
H3	2	5895200	5896000
H2	2	5896000	5896400
H3	2	5896400	5897200
H2	2	5897200	5897600
H3	2	5897600	5899400
H5	2	5899400	5899600
H2	2	5899600	5899800
H3	2	5899800	5900000
H2	2	5900000	5900600
H3	2	5900600	5902800
H4	2	5902800	5903800
H3	2	5903800	5904800
H5	2	5904800	5905600
H7	2	5905600	5906000
I4	2	5906000	5906600
E3	2	5906600	5907400
E8	2	5907400	5908000
E7	2	5908000	5908200
I4	2	5908200	5909200
E2	2	5909200	5910000
E4	2	5910000	5910400
E10	2	5910400	5911000
E9	2	5911000	5911800
E10	2	5911800	5913600
E9	2	5913600	5913800
F1	2	5913800	5914000
E10	2	5914000	5914200
I4	2	5914200	5914600
E7	2	5914600	5914800
I4	2	5914800	5915000
F4	2	5915000	5915400
F5	2	5915400	5915600
I4	2	5915600	5916800
I1	2	5916800	5917200
F5	2	5917200	5917400
F3	2	5917400	5917600
I1	2	5917600	5918200
F3	2	5918200	5919200
F2	2	5919200	5919400
I2	2	5919400	5919600
I1	2	5919600	5919800
I2	2	5919800	5920000
I1	2	5920000	5920600
I2	2	5920600	5921000
I1	2	5921000	5921600
I2	2	5921600	5921800
F3	2	5921800	5922000
F5	2	5922000	5922200
F3	2	5922200	5922400
I1	2	5922400	5922600
F5	2	5922600	5923000
F3	2	5923000	5923200
I1	2	5923200	5923400
I4	2	5923400	5925200
E1	2	5925200	5925400
E3	2	5925400	5925800
E1	2	5925800	5926200
E3	2	5926200	5926600
E5	2	5926600	5927000
E8	2	5927000	5928000
E6	2	5928000	5928600
E7	2	5928600	5929600
I4	2	5929600	5930400
E8	2	5930400	5930600
E4	2	5930600	5930800
E5	2	5930800	5931000
E4	2	5931000	5931200
E2	2	5931200	5931800
I4	2	5931800	5933000
F5	2	5933000	5933200
F3	2	5933200	5933600
F5	2	5933600	5933800
I4	2	5933800	5934200
H6	2	5934200	5934400
H7	2	5934400	5934600
I1	2	5934600	5934800
F2	2	5934800	5935200
F4	2	5935200	5935800
F5	2	5935800	5936200
F4	2	5936200	5936600
E7	2	5936600	5936800
I4	2	5936800	5937200
F5	2	5937200	5937600
I4	2	5937600	5938800
H6	2	5938800	5939000
H2	2	5939000	5939200
H3	2	5939200	5939600
H2	2	5939600	5940200
H6	2	5940200	5940400
I4	2	5940400	5941000
H6	2	5941000	5941200
H7	2	5941200	5941800
H6	2	5941800	5942200
H2	2	5942200	5942400
H6	2	5942400	5943600
H2	2	5943600	5944000
H3	2	5944000	5944200
H2	2	5944200	5944600
H6	2	5944600	5945000
H5	2	5945000	5945200
H2	2	5945200	5945600
H3	2	5945600	5945800
H2	2	5945800	5946200
H6	2	5946200	5947200
H7	2	5947200	5947400
H6	2	5947400	5947600
H2	2	5947600	5948400
H6	2	5948400	5948600
H7	2	5948600	5948800
I4	2	5948800	5949400
H6	2	5949400	5949600
H2	2	5949600	5950000
H6	2	5950000	5951400
I4	2	5951400	5952000
E2	2	5952000	5952400
E1	2	5952400	5952600
E7	2	5952600	5952800
I4	2	5952800	5953200
E2	2	5953200	5953600
E1	2	5953600	5953800
I4	2	5953800	5954200
E7	2	5954200	5954600
E6	2	5954600	5954800
E8	2	5954800	5955400
E5	2	5955400	5955800
E6	2	5955800	5956200
E5	2	5956200	5956400
E4	2	5956400	5957800
E5	2	5957800	5958000
E4	2	5958000	5958400
E5	2	5958400	5958600
E4	2	5958600	5959600
E3	2	5959600	5960000
I4	2	5960000	5960200
H6	2	5960200	5960400
H7	2	5960400	5960600
H5	2	5960600	5961000
H1	2	5961000	5961800
H4	2	5961800	5962800
H2	2	5962800	5963200
H3	2	5963200	5963400
H2	2	5963400	5963800
H3	2	5963800	5964400
H2	2	5964400	5964600
H4	2	5964600	5965400
H2	2	5965400	5967200
H4	2	5967200	5968000
H2	2	5968000	5968200
H1	2	5968200	5968400
H3	2	5968400	5968600
H2	2	5968600	5971000
H3	2	5971000	5971400
H2	2	5971400	5971600
H1	2	5971600	5971800
H2	2	5971800	5972200
H4	2	5972200	5973400
H3	2	5973400	5974000
H4	2	5974000	5974200
H2	2	5974200	5974600
H3	2	5974600	5974800
H2	2	5974800	5975000
H1	2	5975000	5975400
H5	2	5975400	5975800
H6	2	5975800	5976400
F1	2	5976400	5976800
I4	2	5976800	5977800
E7	2	5977800	5978000
E6	2	5978000	5978400
E8	2	5978400	5978800
E6	2	5978800	5979200
E4	2	5979200	5979400
E5	2	5979400	5979600
E4	2	5979600	5981000
E5	2	5981000	5981200
E3	2	5981200	5981400
E2	2	5981400	5981600
E1	2	5981600	5981800
I4	2	5981800	5982200
H5	2	5982200	5982600
H2	2	5982600	5982800
H3	2	5982800	5983200
H2	2	5983200	5984200
H4	2	5984200	5984400
H3	2	5984400	5985000
H2	2	5985000	5985200
H3	2	5985200	5985600
H5	2	5985600	5986200
H3	2	5986200	5986800
H2	2	5986800	5987000
H3	2	5987000	5988400
H4	2	5988400	5989200
H3	2	5989200	5989800
H2	2	5989800	5990200
H5	2	5990200	5993600
H3	2	5993600	5994000
H2	2	5994000	5994200
H5	2	5994200	5995800
H3	2	5995800	5996600
H2	2	5996600	5997200
H4	2	5997200	5997800
H2	2	5997800	5998000
H6	2	5998000	5998400
H2	2	5998400	5998600
H4	2	5998600	6001400
H2	2	6001400	6002200
H6	2	6002200	6002600
H2	2	6002600	6003400
H6	2	6003400	6004200
I4	2	6004200	6004600
H6	2	6004600	6004800
H2	2	6004800	6005400
H6	2	6005400	6005600
H2	2	6005600	6006600
H3	2	6006600	6006800
H2	2	6006800	6008000
H3	2	6008000	6008600
H2	2	6008600	6010000
H4	2	6010000	6012400
H3	2	6012400	6012600
H2	2	6012600	6012800
H6	2	6012800	6013800
H7	2	6013800	6014400
F5	2	6014400	6015000
F3	2	6015000	6015200
I1	2	6015200	6015400
I4	2	6015400	6015800
H7	2	6015800	6016000
I1	2	6016000	6016200
H7	2	6016200	6017000
I1	2	6017000	6017600
I4	2	6017600	6018400
I2	2	6018400	6018600
F3	2	6018600	6018800
F5	2	6018800	6019000
F3	2	6019000	6019200
I2	2	6019200	6019600
I1	2	6019600	6020200
I2	2	6020200	6020400
F5	2	6020400	6020600
I2	2	6020600	6021000
I1	2	6021000	6022400
I2	2	6022400	6022600
I1	2	6022600	6024000
E9	2	6024000	6024800
E1	2	6024800	6025200
E2	2	6025200	6026600
F4	2	6026600	6027000
H7	2	6027000	6027200
H6	2	6027200	6027400
H5	2	6027400	6027600
H3	2	6027600	6028000
H2	2	6028000	6028400
H3	2	6028400	6029600
H5	2	6029600	6030400
H2	2	6030400	6030600
H6	2	6030600	6031000
H7	2	6031000	6031400
F1	2	6031400	6031600
F5	2	6031600	6032600
F3	2	6032600	6033200
F4	2	6033200	6033400
I4	2	6033400	6034200
F4	2	6034200	6034800
I3	2	6034800	6035000
F4	2	6035000	6035200
I3	2	6035200	6035400
I4	2	6035400	6035800
H7	2	6035800	6036800
E1	2	6036800	6037000
E2	2	6037000	6037200
E3	2	6037200	6037600
E4	2	6037600	6038200
E5	2	6038200	6038400
E4	2	6038400	6039600
E5	2	6039600	6039800
E8	2	6039800	6040200
E6	2	6040200	6040600
E7	2	6040600	6040800
I4	2	6040800	6041200
E7	2	6041200	6041400
E6	2	6041400	6041600
E8	2	6041600	6042000
E4	2	6042000	6042400
E5	2	6042400	6043400
E3	2	6043400	6043600
E2	2	6043600	6043800
I4	2	6043800	6044200
H6	2	6044200	6044800
H2	2	6044800	6045600
H4	2	6045600	6046000
H2	2	6046000	6046800
H5	2	6046800	6047400
H6	2	6047400	6048400
I4	2	6048400	6049000
F2	2	6049000	6050000
F3	2	6050000	6050200
I4	2	6050200	6051400
F3	2	6051400	6051600
F2	2	6051600	6051800
F1	2	6051800	6052000
I3	2	6052000	6052200
I4	2	6052200	6052600
E6	2	6052600	6052800
E8	2	6052800	6053000
E4	2	6053000	6053200
E5	2	6053200	6053400
E3	2	6053400	6053600
E2	2	6053600	6054000
I4	2	6054000	6054600
H6	2	6054600	6054800
H2	2	6054800	6055400
H4	2	6055400	6055600
H2	2	6055600	6055800
H6	2	6055800	6056200
H5	2	6056200	6056600
H3	2	6056600	6056800
H2	2	6056800	6057000
H6	2	6057000	6057200
I4	2	6057200	6057600
F3	2	6057600	6057800
F5	2	6057800	6058600
I4	2	6058600	6059600
H6	2	6059600	6060200
H4	2	6060200	6061800
H2	2	6061800	6062200
H4	2	6062200	6064200
H2	2	6064200	6064400
H4	2	6064400	6065200
H2	2	6065200	6065600
H6	2	6065600	6066000
H1	2	6066000	6066200
H4	2	6066200	6066400
H6	2	6066400	6067200
H2	2	6067200	6067400
H3	2	6067400	6067800
H2	2	6067800	6068800
H5	2	6068800	6069400
H2	2	6069400	6069600
H3	2	6069600	6069800
H2	2	6069800	6070800
H3	2	6070800	6071400
H2	2	6071400	6071600
H3	2	6071600	6072400
H4	2	6072400	6073200
H3	2	6073200	6074600
H5	2	6074600	6075400
H6	2	6075400	6075600
H2	2	6075600	6076000
H3	2	6076000	6076400
H4	2	6076400	6076800
H2	2	6076800	6077400
H3	2	6077400	6077800
H2	2	6077800	6078000
H3	2	6078000	6079000
H2	2	6079000	6079400
H3	2	6079400	6080200
H2	2	6080200	6080800
H3	2	6080800	6081600
H2	2	6081600	6081800
H5	2	6081800	6082600
H2	2	6082600	6082800
H5	2	6082800	6083800
H6	2	6083800	6084000
I4	2	6084000	6084400
H6	2	6084400	6084800
H7	2	6084800	6085000
H6	2	6085000	6085200
I4	2	6085200	6086000
H6	2	6086000	6087200
I4	2	6087200	6088600
H7	2	6088600	6089200
H6	2	6089200	6089600
H7	2	6089600	6089800
H6	2	6089800	6090000
F1	2	6090000	6090600
F4	2	6090600	6090800
I4	2	6090800	6091200
H7	2	6091200	6091400
H6	2	6091400	6091800
H4	2	6091800	6092200
H3	2	6092200	6092800
H2	2	6092800	6093000
H3	2	6093000	6093400
H2	2	6093400	6093600
H3	2	6093600	6094400
H2	2	6094400	6095200
H4	2	6095200	6097800
H3	2	6097800	6098200
H2	2	6098200	6098400
H6	2	6098400	6098600
F2	2	6098600	6099400
H6	2	6099400	6099600
I4	2	6099600	6100200
H6	2	6100200	6100400
I4	2	6100400	6100800
H6	2	6100800	6101400
H2	2	6101400	6101800
H5	2	6101800	6102000
H6	2	6102000	6102600
I4	2	6102600	6103200
H7	2	6103200	6104000
H6	2	6104000	6104200
I4	2	6104200	6104600
H6	2	6104600	6104800
F1	2	6104800	6105200
I4	2	6105200	6105600
H7	2	6105600	6106000
H5	2	6106000	6109600
H2	2	6109600	6110600
H3	2	6110600	6112200
H5	2	6112200	6113400
H2	2	6113400	6113800
H5	2	6113800	6114600
H3	2	6114600	6114800
H5	2	6114800	6115200
H3	2	6115200	6116000
H5	2	6116000	6117200
H3	2	6117200	6118200
H5	2	6118200	6118600
H3	2	6118600	6118800
H5	2	6118800	6124400
H2	2	6124400	6124800
H5	2	6124800	6125600
H3	2	6125600	6126400
H2	2	6126400	6126600
H4	2	6126600	6127600
H2	2	6127600	6128200
H3	2	6128200	6128400
H7	2	6128400	6129200
I1	2	6129200	6129400
F2	2	6129400	6129800
H7	2	6129800	6130800
I1	2	6130800	6131400
F2	2	6131400	6133000
I1	2	6133000	6133600
H6	2	6133600	6133800
H3	2	6133800	6139000
H2	2	6139000	6139200
H3	2	6139200	6139600
H2	2	6139600	6141200
H4	2	6141200	6141400
H2	2	6141400	6141600
H6	2	6141600	6142200
I4	2	6142200	6143000
E10	2	6143000	6143200
F1	2	6143200	6143800
I4	2	6143800	6144000
H7	2	6144000	6145000
I1	2	6145000	6145600
H7	2	6145600	6146000
I1	2	6146000	6146200
F3	2	6146200	6146600
I1	2	6146600	6146800
F2	2	6146800	6147400
F3	2	6147400	6147600
I4	2	6147600	6148400
H6	2	6148400	6149000
H2	2	6149000	6149200
H4	2	6149200	6151000
H2	2	6151000	6151400
H4	2	6151400	6152200
H6	2	6152200	6152800
H2	2	6152800	6153000
H4	2	6153000	6153200
H3	2	6153200	6153400
H2	2	6153400	6153600
H6	2	6153600	6154200
I4	2	6154200	6154600
E2	2	6154600	6154800
E1	2	6154800	6155000
I4	2	6155000	6155400
H6	2	6155400	6155600
H2	2	6155600	6155800
H5	2	6155800	6156200
H2	2	6156200	6156600
H4	2	6156600	6158800
H2	2	6158800	6159000
H4	2	6159000	6159800
H3	2	6159800	6160000
H2	2	6160000	6160200
H4	2	6160200	6161200
H2	2	6161200	6161400
H4	2	6161400	6162000
H2	2	6162000	6162800
H6	2	6162800	6163000
I4	2	6163000	6163400
H6	2	6163400	6163800
F4	2	6163800	6164000
F5	2	6164000	6164400
F3	2	6164400	6165600
F2	2	6165600	6165800
F3	2	6165800	6166400
I1	2	6166400	6167000
F2	2	6167000	6169000
I1	2	6169000	6169400
H6	2	6169400	6170000
H7	2	6170000	6170600
I1	2	6170600	6171000
F2	2	6171000	6171400
F3	2	6171400	6172000
F4	2	6172000	6172400
H7	2	6172400	6172800
H6	2	6172800	6173600
H7	2	6173600	6174000
F2	2	6174000	6174800
I1	2	6174800	6175000
I4	2	6175000	6176000
H7	2	6176000	6177000
H3	2	6177000	6177200
H2	2	6177200	6178200
H6	2	6178200	6178400
H5	2	6178400	6178800
H7	2	6178800	6179200
H6	2	6179200	6179400
I4	2	6179400	6179800
H7	2	6179800	6180200
H6	2	6180200	6180600
I4	2	6180600	6180800
E2	2	6180800	6181000
F4	2	6181000	6182200
E10	2	6182200	6182600
E9	2	6182600	6182800
E10	2	6182800	6183600
F1	2	6183600	6184000
F4	2	6184000	6185000
H6	2	6185000	6185200
H7	2	6185200	6185400
H6	2	6185400	6185600
H7	2	6185600	6186000
H6	2	6186000	6186400
H7	2	6186400	6187000
H6	2	6187000	6187400
E2	2	6187400	6187600
E3	2	6187600	6188000
E5	2	6188000	6188200
E4	2	6188200	6188400
E5	2	6188400	6188600
E4	2	6188600	6189000
E5	2	6189000	6189200
E6	2	6189200	6190000
E7	2	6190000	6190200
I4	2	6190200	6190800
H6	2	6190800	6191400
H7	2	6191400	6191600
I4	2	6191600	6192000
H6	2	6192000	6192800
H2	2	6192800	6193200
H4	2	6193200	6193800
H2	2	6193800	6194000
H4	2	6194000	6194600
H2	2	6194600	6196800
H7	2	6196800	6197000
H6	2	6197000	6197200
H2	2	6197200	6197400
H6	2	6197400	6197800
H7	2	6197800	6199400
I4	2	6199400	6201000
I3	2	6201000	6201200
I4	2	6201200	6201400
I3	2	6201400	6201600
I1	2	6201600	6201800
H6	2	6201800	6202000
I4	2	6202000	6202800
F5	2	6202800	6203200
F3	2	6203200	6203400
I1	2	6203400	6203800
F3	2	6203800	6204200
F5	2	6204200	6204800
I1	2	6204800	6205000
H7	2	6205000	6205200
H6	2	6205200	6205400
I4	2	6205400	6206000
H6	2	6206000	6206200
I4	2	6206200	6206600
H6	2	6206600	6207200
I4	2	6207200	6207600
I1	2	6207600	6207800
H7	2	6207800	6208200
I1	2	6208200	6208400
I2	2	6208400	6209400
F3	2	6209400	6209600
F5	2	6209600	6210000
F3	2	6210000	6210200
I1	2	6210200	6210800
F5	2	6210800	6211000
I2	2	6211000	6212400
F5	2	6212400	6212600
I2	2	6212600	6212800
I1	2	6212800	6213200
F3	2	6213200	6213400
I2	2	6213400	6214000
F5	2	6214000	6214800
I1	2	6214800	6215000
F3	2	6215000	6215200
I1	2	6215200	6215400
H7	2	6215400	6215800
I1	2	6215800	6217000
H7	2	6217000	6217600
H6	2	6217600	6219000
H2	2	6219000	6219200
H3	2	6219200	6219400
H4	2	6219400	6220600
H2	2	6220600	6221400
H4	2	6221400	6223600
H2	2	6223600	6224200
H7	2	6224200	6224600
H6	2	6224600	6224800
I4	2	6224800	6225000
I1	2	6225000	6225400
F3	2	6225400	6225600
F2	2	6225600	6226200
F3	2	6226200	6226400
I1	2	6226400	6226600
I4	2	6226600	6227400
H6	2	6227400	6227600
H7	2	6227600	6227800
H5	2	6227800	6228000
H2	2	6228000	6228200
H6	2	6228200	6228400
H5	2	6228400	6230400
H3	2	6230400	6232400
H2	2	6232400	6232600
H3	2	6232600	6233800
H2	2	6233800	6234000
H6	2	6234000	6236400
I4	2	6236400	6236800
F3	2	6236800	6237000
I2	2	6237000	6237200
F3	2	6237200	6237400
F2	2	6237400	6237800
I1	2	6237800	6238000
H7	2	6238000	6238400
I1	2	6238400	6239200
I2	2	6239200	6239400
F3	2	6239400	6239800
I1	2	6239800	6241800
F3	2	6241800	6242000
F5	2	6242000	6242400
I2	2	6242400	6242800
I1	2	6242800	6244000
F2	2	6244000	6244200
I2	2	6244200	6244400
I1	2	6244400	6244800
F3	2	6244800	6245200
F2	2	6245200	6245800
I1	2	6245800	6246800
H7	2	6246800	6247800
H6	2	6247800	6248400
I4	2	6248400	6248800
H6	2	6248800	6249000
H7	2	6249000	6249400
H6	2	6249400	6251400
H2	2	6251400	6251800
H4	2	6251800	6252200
H2	2	6252200	6252400
H3	2	6252400	6253000
H2	2	6253000	6253200
H5	2	6253200	6253600
I4	2	6253600	6254000
F3	2	6254000	6255200
H6	2	6255200	6255400
H2	2	6255400	6255800
H3	2	6255800	6256000
H2	2	6256000	6256600
H5	2	6256600	6259800
H3	2	6259800	6260800
H2	2	6260800	6261200
H6	2	6261200	6261600
H2	2	6261600	6262000
H3	2	6262000	6262200
H4	2	6262200	6262400
H3	2	6262400	6262600
H2	2	6262600	6262800
H6	2	6262800	6263400
H5	2	6263400	6269800
H2	2	6269800	6270400
H3	2	6270400	6271000
H2	2	6271000	6271600
H6	2	6271600	6271800
I4	2	6271800	6272400
F4	2	6272400	6272600
E2	2	6272600	6272800
E1	2	6272800	6273000
I4	2	6273000	6273400
F1	2	6273400	6273800
F4	2	6273800	6274000
I4	2	6274000	6274600
H7	2	6274600	6274800
H6	2	6274800	6275000
H7	2	6275000	6275200
F5	2	6275200	6276400
I1	2	6276400	6276600
I4	2	6276600	6278000
E2	2	6278000	6278200
E3	2	6278200	6278600
E4	2	6278600	6279600
E5	2	6279600	6280000
E4	2	6280000	6281400
E5	2	6281400	6282200
E4	2	6282200	6283000
E6	2	6283000	6283400
E7	2	6283400	6284400
E10	2	6284400	6284800
H7	2	6284800	6285800
I1	2	6285800	6287200
F2	2	6287200	6288000
I1	2	6288000	6289400
F2	2	6289400	6290400
I1	2	6290400	6291800
I2	2	6291800	6292000
F3	2	6292000	6292400
F5	2	6292400	6292600
I1	2	6292600	6293400
F3	2	6293400	6293600
F5	2	6293600	6293800
F3	2	6293800	6294000
I1	2	6294000	6294400
H7	2	6294400	6295800
H6	2	6295800	6296200
H7	2	6296200	6296400
H6	2	6296400	6296800
H7	2	6296800	6297000
H6	2	6297000	6297600
I4	2	6297600	6297800
I1	2	6297800	6298800
F2	2	6298800	6300000
I1	2	6300000	6300200
I4	2	6300200	6300800
E6	2	6300800	6301000
E8	2	6301000	6301200
E6	2	6301200	6301600
E5	2	6301600	6302000
E4	2	6302000	6302200
E5	2	6302200	6302800
E4	2	6302800	6303000
E5	2	6303000	6303600
E3	2	6303600	6303800
E2	2	6303800	6304400
I4	2	6304400	6305200
H6	2	6305200	6305400
H7	2	6305400	6306000
H2	2	6306000	6306200
H6	2	6306200	6306400
H2	2	6306400	6306600
H3	2	6306600	6307200
H7	2	6307200	6307600
I4	2	6307600	6308800
E2	2	6308800	6309200
E3	2	6309200	6309400
E4	2	6309400	6309600
E5	2	6309600	6310000
E4	2	6310000	6310400
E5	2	6310400	6310600
E4	2	6310600	6311200
E6	2	6311200	6311800
E7	2	6311800	6312400
I4	2	6312400	6314000
E2	2	6314000	6314800
E4	2	6314800	6315000
E6	2	6315000	6315200
I4	2	6315200	6316200
H6	2	6316200	6316800
H7	2	6316800	6317400
H6	2	6317400	6318000
H7	2	6318000	6318200
I4	2	6318200	6318600
H7	2	6318600	6319000
H6	2	6319000	6320200
H7	2	6320200	6320600
H6	2	6320600	6321200
I1	2	6321200	6322000
I2	2	6322000	6322400
F5	2	6322400	6323200
F3	2	6323200	6323400
I1	2	6323400	6324800
I4	2	6324800	6325800
H7	2	6325800	6326200
I4	2	6326200	6326600
F5	2	6326600	6326800
I4	2	6326800	6328000
H7	2	6328000	6328200
H1	2	6328200	6328400
H6	2	6328400	6328600
I4	2	6328600	6329600
H5	2	6329600	6329800
H3	2	6329800	6332400
H2	2	6332400	6332600
H1	2	6332600	6332800
H3	2	6332800	6333800
H5	2	6333800	6335600
H3	2	6335600	6336000
H1	2	6336000	6336800
H2	2	6336800	6337000
H3	2	6337000	6337800
H2	2	6337800	6338400
H3	2	6338400	6339200
H2	2	6339200	6339800
H3	2	6339800	6341000
H2	2	6341000	6341200
H3	2	6341200	6344200
H2	2	6344200	6344600
H5	2	6344600	6345000
I4	2	6345000	6345200
F4	2	6345200	6345600
I4	2	6345600	6347600
F4	2	6347600	6348000
I4	2	6348000	6348800
H6	2	6348800	6349000
H4	2	6349000	6349600
H6	2	6349600	6350800
H2	2	6350800	6351200
H4	2	6351200	6352600
H3	2	6352600	6353200
H6	2	6353200	6353600
I4	2	6353600	6354200
F4	2	6354200	6354800
E2	2	6354800	6355400
F1	2	6355400	6355600
E10	2	6355600	6356000
E9	2	6356000	6356800
I4	2	6356800	6357400
F4	2	6357400	6357600
I4	2	6357600	6357800
E10	2	6357800	6358400
F1	2	6358400	6361200
H6	2	6361200	6361400
I4	2	6361400	6361600
H6	2	6361600	6362200
I4	2	6362200	6362400
E1	2	6362400	6362600
E2	2	6362600	6362800
E3	2	6362800	6363200
E4	2	6363200	6363400
E8	2	6363400	6363600
E9	2	6363600	6363800
E10	2	6363800	6364000
I4	2	6364000	6364400
F1	2	6364400	6365800
I4	2	6365800	6366000
H6	2	6366000	6366400
I4	2	6366400	6367000
E2	2	6367000	6367400
E5	2	6367400	6367800
E4	2	6367800	6369400
E8	2	6369400	6369600
E6	2	6369600	6370800
I4	2	6370800	6371600
H6	2	6371600	6371800
H7	2	6371800	6372200
H6	2	6372200	6372400
H7	2	6372400	6373400
I4	2	6373400	6374000
H6	2	6374000	6374400
I4	2	6374400	6375400
H6	2	6375400	6377000
H5	2	6377000	6377200
H3	2	6377200	6377600
H7	2	6377600	6377800
H6	2	6377800	6379000
H7	2	6379000	6379800
I4	2	6379800	6380200
H7	2	6380200	6380800
H6	2	6380800	6381000
I4	2	6381000	6382400
F4	2	6382400	6382800
H6	2	6382800	6383000
H7	2	6383000	6383400
I4	2	6383400	6384400
I3	2	6384400	6384600
H7	2	6384600	6384800
I4	2	6384800	6385800
E1	2	6385800	6386000
E2	2	6386000	6386200
E3	2	6386200	6386400
E5	2	6386400	6387200
E6	2	6387200	6387400
I4	2	6387400	6387600
E7	2	6387600	6387800
E9	2	6387800	6388200
E10	2	6388200	6388800
E1	2	6388800	6389000
E2	2	6389000	6389600
I4	2	6389600	6390400
H6	2	6390400	6391200
H7	2	6391200	6391600
I4	2	6391600	6392200
I3	2	6392200	6392400
F4	2	6392400	6392800
I4	2	6392800	6393600
E6	2	6393600	6393800
E8	2	6393800	6394000
E3	2	6394000	6394400
E2	2	6394400	6394800
E1	2	6394800	6395000
I4	2	6395000	6395400
H7	2	6395400	6395800
H6	2	6395800	6396800
I4	2	6396800	6397400
H6	2	6397400	6397600
H7	2	6397600	6398000
H6	2	6398000	6398200
H7	2	6398200	6398400
H6	2	6398400	6398600
I4	2	6398600	6399600
F4	2	6399600	6399800
E2	2	6399800	6400200
E1	2	6400200	6400400
I4	2	6400400	6400600
E1	2	6400600	6400800
I4	2	6400800	6402400
H7	2	6402400	6402800
I4	2	6402800	6404400
I3	2	6404400	6404600
F4	2	6404600	6404800
F5	2	6404800	6405000
I4	2	6405000	6406600
E8	2	6406600	6406800
E6	2	6406800	6407600
E5	2	6407600	6408000
E4	2	6408000	6408200
E3	2	6408200	6409000
E1	2	6409000	6409200
I4	2	6409200	6409400
H6	2	6409400	6410600
H7	2	6410600	6410800
H6	2	6410800	6412600
H2	2	6412600	6412800
H4	2	6412800	6413200
H2	2	6413200	6413800
H6	2	6413800	6414000
H2	2	6414000	6414400
H6	2	6414400	6415200
H7	2	6415200	6415600
H6	2	6415600	6416400
I4	2	6416400	6417200
H6	2	6417200	6417800
I4	2	6417800	6418000
I1	2	6418000	6418200
F2	2	6418200	6419200
I1	2	6419200	6419800
I2	2	6419800	6420200
I3	2	6420200	6420400
I4	2	6420400	6420600
H6	2	6420600	6420800
H7	2	6420800	6421200
H6	2	6421200	6421400
H3	2	6421400	6423200
H4	2	6423200	6425200
H2	2	6425200	6425400
H3	2	6425400	6427400
H6	2	6427400	6427600
I4	2	6427600	6428000
I1	2	6428000	6428200
F2	2	6428200	6428600
I1	2	6428600	6428800
I4	2	6428800	6429600
H6	2	6429600	6430000
I4	2	6430000	6430400
H6	2	6430400	6430800
I4	2	6430800	6431600
H7	2	6431600	6431800
I3	2	6431800	6432000
I4	2	6432000	6432200
H6	2	6432200	6432600
I4	2	6432600	6433000
H6	2	6433000	6433400
H3	2	6433400	6436400
H2	2	6436400	6436600
H3	2	6436600	6437000
H4	2	6437000	6437800
H3	2	6437800	6438800
H5	2	6438800	6439200
H3	2	6439200	6439600
H2	2	6439600	6439800
H6	2	6439800	6440000
H5	2	6440000	6440400
H2	2	6440400	6440600
H6	2	6440600	6441200
H7	2	6441200	6441400
H2	2	6441400	6441600
H6	2	6441600	6441800
H2	2	6441800	6442600
H4	2	6442600	6443200
H6	2	6443200	6443400
I4	2	6443400	6444000
I3	2	6444000	6444200
I2	2	6444200	6444400
I1	2	6444400	6444600
H6	2	6444600	6445400
H2	2	6445400	6446200
H5	2	6446200	6446800
H3	2	6446800	6448200
H4	2	6448200	6449200
H2	2	6449200	6450400
H6	2	6450400	6450800
H7	2	6450800	6451000
H6	2	6451000	6451200
I4	2	6451200	6451400
I1	2	6451400	6451600
F5	2	6451600	6453000
F3	2	6453000	6453400
F5	2	6453400	6453800
I2	2	6453800	6454200
I1	2	6454200	6454400
F3	2	6454400	6455000
I2	2	6455000	6455400
I1	2	6455400	6456000
I2	2	6456000	6456200
F5	2	6456200	6456400
I1	2	6456400	6456600
I2	2	6456600	6457000
I1	2	6457000	6457200
H7	2	6457200	6457600
H6	2	6457600	6457800
H2	2	6457800	6458000
H4	2	6458000	6465200
H2	2	6465200	6466000
H5	2	6466000	6466200
H7	2	6466200	6466400
H6	2	6466400	6466800
I4	2	6466800	6467000
I1	2	6467000	6467200
F3	2	6467200	6467400
F5	2	6467400	6467600
I4	2	6467600	6468000
I3	2	6468000	6468400
I4	2	6468400	6468600
H7	2	6468600	6468800
H6	2	6468800	6469200
I4	2	6469200	6469800
I3	2	6469800	6470200
I4	2	6470200	6471000
H6	2	6471000	6471800
H2	2	6471800	6472000
H6	2	6472000	6472400
H2	2	6472400	6472600
H7	2	6472600	6473200
H6	2	6473200	6473800
H3	2	6473800	6474200
H2	2	6474200	6474600
H5	2	6474600	6477000
H3	2	6477000	6478600
H2	2	6478600	6478800
H3	2	6478800	6480000
H2	2	6480000	6480200
H6	2	6480200	6480600
I4	2	6480600	6481200
E8	2	6481200	6481400
E4	2	6481400	6481600
E3	2	6481600	6481800
E2	2	6481800	6482400
I4	2	6482400	6483000
H6	2	6483000	6483200
H7	2	6483200	6483400
I1	2	6483400	6484200
F3	2	6484200	6484400
F2	2	6484400	6485200
I4	2	6485200	6485600
I3	2	6485600	6485800
I4	2	6485800	6486200
H6	2	6486200	6486800
H2	2	6486800	6487400
H4	2	6487400	6487600
H2	2	6487600	6489800
H6	2	6489800	6490000
H7	2	6490000	6490600
H6	2	6490600	6490800
I4	2	6490800	6491000
I1	2	6491000	6491600
I2	2	6491600	6491800
F5	2	6491800	6492400
F3	2	6492400	6492800
F5	2	6492800	6493200
F3	2	6493200	6493600
I2	2	6493600	6493800
I1	2	6493800	6494000
H6	2	6494000	6496000
H2	2	6496000	6496600
H5	2	6496600	6497200
H6	2	6497200	6497600
H7	2	6497600	6498200
I4	2	6498200	6498600
H6	2	6498600	6498800
H2	2	6498800	6499000
H1	2	6499000	6499200
H2	2	6499200	6499600
H7	2	6499600	6499800
H6	2	6499800	6500400
I4	2	6500400	6500600
I1	2	6500600	6501200
F2	2	6501200	6501800
F3	2	6501800	6502400
I1	2	6502400	6502600
I4	2	6502600	6503000
F3	2	6503000	6503200
F5	2	6503200	6503600
I1	2	6503600	6504400
F2	2	6504400	6505600
I1	2	6505600	6505800
F3	2	6505800	6506400
I4	2	6506400	6506600
F3	2	6506600	6506800
I4	2	6506800	6507600
H7	2	6507600	6508200
H5	2	6508200	6508600
H2	2	6508600	6508800
H5	2	6508800	6510800
H7	2	6510800	6511200
I1	2	6511200	6511600
F3	2	6511600	6511800
F2	2	6511800	6512400
I1	2	6512400	6512600
I4	2	6512600	6513600
H6	2	6513600	6513800
H7	2	6513800	6514200
H6	2	6514200	6515000
H4	2	6515000	6515400
H2	2	6515400	6515800
H3	2	6515800	6516000
H4	2	6516000	6516400
H6	2	6516400	6516800
H2	2	6516800	6517000
H5	2	6517000	6517200
H7	2	6517200	6517600
H6	2	6517600	6518200
I4	2	6518200	6518600
I3	2	6518600	6518800
F5	2	6518800	6519200
F4	2	6519200	6519400
I4	2	6519400	6520200
I3	2	6520200	6520400
F5	2	6520400	6520600
I3	2	6520600	6521000
I4	2	6521000	6523800
I3	2	6523800	6524200
H6	2	6524200	6524800
H4	2	6524800	6525200
H3	2	6525200	6527000
H2	2	6527000	6527800
H3	2	6527800	6528600
H2	2	6528600	6529000
H4	2	6529000	6529400
H2	2	6529400	6529600
H4	2	6529600	6532400
H2	2	6532400	6533000
H6	2	6533000	6533600
I4	2	6533600	6533800
F4	2	6533800	6535000
F3	2	6535000	6535200
F2	2	6535200	6536600
F3	2	6536600	6536800
I4	2	6536800	6537400
I1	2	6537400	6537600
H7	2	6537600	6538400
I1	2	6538400	6539400
I4	2	6539400	6540600
I1	2	6540600	6540800
I4	2	6540800	6542200
I2	2	6542200	6542400
F5	2	6542400	6543800
I4	2	6543800	6544400
H6	2	6544400	6545000
H7	2	6545000	6545400
H6	2	6545400	6547000
I4	2	6547000	6547200
F4	2	6547200	6547600
E2	2	6547600	6547800
I4	2	6547800	6548400
H6	2	6548400	6548800
H2	2	6548800	6549200
H5	2	6549200	6557800
H7	2	6557800	6558200
H6	2	6558200	6558400
F5	2	6558400	6558800
F4	2	6558800	6559000
I4	2	6559000	6559400
H6	2	6559400	6559600
H2	2	6559600	6560000
H4	2	6560000	6560800
H2	2	6560800	6561200
H6	2	6561200	6561400
I4	2	6561400	6562000
H6	2	6562000	6562200
H7	2	6562200	6562400
I1	2	6562400	6562600
I4	2	6562600	6563400
F4	2	6563400	6563800
E2	2	6563800	6564200
E1	2	6564200	6564400
I4	2	6564400	6565200
F5	2	6565200	6565800
I4	2	6565800	6566000
H6	2	6566000	6566200
H2	2	6566200	6566400
H4	2	6566400	6567000
H1	2	6567000	6567800
H4	2	6567800	6568200
H3	2	6568200	6568800
H1	2	6568800	6569000
H2	2	6569000	6569800
H3	2	6569800	6570200
H1	2	6570200	6570800
H4	2	6570800	6571400
H2	2	6571400	6572800
H4	2	6572800	6573400
H2	2	6573400	6574200
H4	2	6574200	6576800
H2	2	6576800	6577000
H1	2	6577000	6577400
H2	2	6577400	6577600
H4	2	6577600	6578000
H6	2	6578000	6579200
H2	2	6579200	6579400
H3	2	6579400	6580000
H2	2	6580000	6580200
H6	2	6580200	6580400
H2	2	6580400	6580800
H4	2	6580800	6581800
H2	2	6581800	6582200
H4	2	6582200	6582600
H2	2	6582600	6583000
H4	2	6583000	6583400
H1	2	6583400	6583600
H2	2	6583600	6584200
H6	2	6584200	6584400
I4	2	6584400	6585400
I1	2	6585400	6585800
F2	2	6585800	6586000
I1	2	6586000	6586800
F3	2	6586800	6587000
I4	2	6587000	6587200
E10	2	6587200	6587400
F1	2	6587400	6587800
H7	2	6587800	6588200
H2	2	6588200	6588600
H4	2	6588600	6588800
H3	2	6588800	6589000
H2	2	6589000	6589400
H4	2	6589400	6590000
H2	2	6590000	6591000
H4	2	6591000	6591400
H2	2	6591400	6591600
H6	2	6591600	6592400
H3	2	6592400	6593200
H1	2	6593200	6594000
H4	2	6594000	6594800
H3	2	6594800	6595000
H2	2	6595000	6595200
H3	2	6595200	6595400
H2	2	6595400	6596000
H5	2	6596000	6596200
H1	2	6596200	6596800
H2	2	6596800	6597000
H4	2	6597000	6597200
H2	2	6597200	6599400
H3	2	6599400	6599600
H4	2	6599600	6599800
H3	2	6599800	6600000
H2	2	6600000	6600400
H3	2	6600400	6600800
H2	2	6600800	6602800
H3	2	6602800	6603200
H2	2	6603200	6604000
H4	2	6604000	6604400
H1	2	6604400	6605000
H4	2	6605000	6606200
H2	2	6606200	6606400
H3	2	6606400	6606600
H2	2	6606600	6606800
H1	2	6606800	6607400
H5	2	6607400	6607600
H7	2	6607600	6607800
H6	2	6607800	6608000
I4	2	6608000	6608400
I1	2	6608400	6608600
F3	2	6608600	6608800
F2	2	6608800	6609000
F5	2	6609000	6609400
I1	2	6609400	6609600
I4	2	6609600	6610200
H7	2	6610200	6610400
H6	2	6610400	6610800
H7	2	6610800	6612200
H6	2	6612200	6612400
I4	2	6612400	6612600
E2	2	6612600	6613000
E3	2	6613000	6613400
E4	2	6613400	6613800
E5	2	6613800	6614000
E4	2	6614000	6614400
E9	2	6614400	6615200
E10	2	6615200	6616000
E8	2	6616000	6616200
E6	2	6616200	6616800
E5	2	6616800	6617400
E4	2	6617400	6618400
E3	2	6618400	6618600
E2	2	6618600	6619000
I4	2	6619000	6619400
H6	2	6619400	6619600
H4	2	6619600	6620800
H6	2	6620800	6621000
H4	2	6621000	6623600
H2	2	6623600	6623800
H4	2	6623800	6624800
H2	2	6624800	6625000
H4	2	6625000	6626400
H2	2	6626400	6626600
H6	2	6626600	6627200
I4	2	6627200	6628400
I1	2	6628400	6628600
F2	2	6628600	6629200
H7	2	6629200	6629400
I4	2	6629400	6630400
I1	2	6630400	6630600
F2	2	6630600	6631000
I1	2	6631000	6631400
F2	2	6631400	6632600
I4	2	6632600	6633800
H7	2	6633800	6634400
H6	2	6634400	6635400
I4	2	6635400	6637800
E1	2	6637800	6638000
E3	2	6638000	6638400
E4	2	6638400	6639000
E8	2	6639000	6639200
I4	2	6639200	6640000
E2	2	6640000	6640600
E3	2	6640600	6640800
E5	2	6640800	6641000
E4	2	6641000	6641800
E8	2	6641800	6642000
I4	2	6642000	6642400
E7	2	6642400	6642600
E6	2	6642600	6642800
E5	2	6642800	6643400
E4	2	6643400	6643600
E3	2	6643600	6643800
E2	2	6643800	6644000
I4	2	6644000	6644400
E7	2	6644400	6644600
E3	2	6644600	6645000
E2	2	6645000	6645400
E1	2	6645400	6645600
I4	2	6645600	6647400
H7	2	6647400	6648800
H6	2	6648800	6649200
I4	2	6649200	6649600
E7	2	6649600	6650600
E3	2	6650600	6650800
E2	2	6650800	6651200
E1	2	6651200	6651400
I4	2	6651400	6651800
F4	2	6651800	6652000
I4	2	6652000	6652800
H6	2	6652800	6653000
I4	2	6653000	6653600
F2	2	6653600	6653800
F3	2	6653800	6654200
I1	2	6654200	6654400
F2	2	6654400	6655200
F3	2	6655200	6655400
I4	2	6655400	6655800
I1	2	6655800	6656000
H7	2	6656000	6656400
H6	2	6656400	6657600
I4	2	6657600	6658400
H6	2	6658400	6658600
H7	2	6658600	6658800
H6	2	6658800	6659000
H2	2	6659000	6659200
H1	2	6659200	6660000
H2	2	6660000	6660200
H6	2	6660200	6662000
H1	2	6662000	6662600
H6	2	6662600	6663200
H2	2	6663200	6663400
H6	2	6663400	6663600
I4	2	6663600	6664600
F3	2	6664600	6664800
F5	2	6664800	6665200
I3	2	6665200	6665400
I4	2	6665400	6665800
H6	2	6665800	6666200
I4	2	6666200	6666600
E2	2	6666600	6667600
I3	2	6667600	6667800
I4	2	6667800	6668800
F4	2	6668800	6669000
F5	2	6669000	6669200
I1	2	6669200	6671200
F5	2	6671200	6671600
F3	2	6671600	6671800
I1	2	6671800	6672000
F2	2	6672000	6673000
F3	2	6673000	6673800
I1	2	6673800	6674800
F5	2	6674800	6675200
I1	2	6675200	6675600
F2	2	6675600	6676200
I1	2	6676200	6677200
I2	2	6677200	6677400
F5	2	6677400	6677600
I1	2	6677600	6677800
I4	2	6677800	6678200
H6	2	6678200	6681000
H7	2	6681000	6681400
H6	2	6681400	6681800
I4	2	6681800	6682400
H6	2	6682400	6682600
H7	2	6682600	6682800
I4	2	6682800	6683400
I1	2	6683400	6683600
F3	2	6683600	6683800
F5	2	6683800	6684200
F3	2	6684200	6684600
F5	2	6684600	6685000
I4	2	6685000	6686800
I1	2	6686800	6687200
H7	2	6687200	6687400
I1	2	6687400	6687600
F2	2	6687600	6688000
I1	2	6688000	6688200
F2	2	6688200	6689600
F3	2	6689600	6689800
I1	2	6689800	6692800
F2	2	6692800	6693200
F5	2	6693200	6693600
I2	2	6693600	6693800
I4	2	6693800	6694400
I1	2	6694400	6694600
F2	2	6694600	6695200
H7	2	6695200	6695400
I1	2	6695400	6695600
H6	2	6695600	6695800
H7	2	6695800	6696200
I1	2	6696200	6697000
I4	2	6697000	6697800
I1	2	6697800	6698000
F3	2	6698000	6698200
F2	2	6698200	6699400
I1	2	6699400	6699600
I4	2	6699600	6700400
H7	2	6700400	6700600
H3	2	6700600	6702200
H5	2	6702200	6702600
H3	2	6702600	6703800
H4	2	6703800	6705200
H3	2	6705200	6706600
H2	2	6706600	6706800
H6	2	6706800	6707000
I4	2	6707000	6708200
F4	2	6708200	6708800
I4	2	6708800	6709400
F4	2	6709400	6709800
F5	2	6709800	6710800
F3	2	6710800	6711000
I4	2	6711000	6711400
I3	2	6711400	6711800
I4	2	6711800	6712800
F3	2	6712800	6713000
F5	2	6713000	6713400
F2	2	6713400	6713800
F3	2	6713800	6714200
F5	2	6714200	6714400
F3	2	6714400	6714600
I4	2	6714600	6714800
H6	2	6714800	6715400
H7	2	6715400	6715600
H5	2	6715600	6716200
H2	2	6716200	6716400
H6	2	6716400	6717000
H2	2	6717000	6717200
H5	2	6717200	6727600
H2	2	6727600	6728000
H5	2	6728000	6728800
H1	2	6728800	6729200
H2	2	6729200	6729800
H6	2	6729800	6730600
H2	2	6730600	6730800
H5	2	6730800	6731000
H6	2	6731000	6731400
H7	2	6731400	6731800
H4	2	6731800	6732000
H2	2	6732000	6732200
H6	2	6732200	6733200
I4	2	6733200	6733600
E2	2	6733600	6733800
E3	2	6733800	6734200
E5	2	6734200	6734600
E4	2	6734600	6735200
E5	2	6735200	6735400
E6	2	6735400	6735600
I4	2	6735600	6736000
H7	2	6736000	6736200
H6	2	6736200	6736400
H7	2	6736400	6736800
I4	2	6736800	6737200
H6	2	6737200	6737400
H2	2	6737400	6737600
H3	2	6737600	6738000
H6	2	6738000	6738200
H2	2	6738200	6738400
H6	2	6738400	6738800
H2	2	6738800	6739000
H6	2	6739000	6740400
I4	2	6740400	6740600
F4	2	6740600	6741200
F3	2	6741200	6741400
F5	2	6741400	6741600
I4	2	6741600	6742200
H7	2	6742200	6742400
H6	2	6742400	6743400
I4	2	6743400	6743800
F4	2	6743800	6744000
E2	2	6744000	6744600
F4	2	6744600	6744800
I4	2	6744800	6746000
H6	2	6746000	6746400
H7	2	6746400	6746600
H6	2	6746600	6746800
H7	2	6746800	6747200
H6	2	6747200	6747400
H7	2	6747400	6747800
H6	2	6747800	6748000
H7	2	6748000	6748200
H6	2	6748200	6748400
H7	2	6748400	6749200
H6	2	6749200	6750200
H7	2	6750200	6750600
H6	2	6750600	6750800
H7	2	6750800	6751600
H6	2	6751600	6751800
H5	2	6751800	6752600
H6	2	6752600	6753600
H7	2	6753600	6753800
H6	2	6753800	6754200
H7	2	6754200	6755000
H6	2	6755000	6755200
H7	2	6755200	6755400
H3	2	6755400	6755800
H5	2	6755800	6756000
H6	2	6756000	6756600
I4	2	6756600	6756800
F2	2	6756800	6757200
I4	2	6757200	6758600
F4	2	6758600	6759400
E7	2	6759400	6759800
I4	2	6759800	6760000
E7	2	6760000	6760400
I4	2	6760400	6761200
H7	2	6761200	6761400
F4	2	6761400	6761800
F1	2	6761800	6762800
H6	2	6762800	6763000
H7	2	6763000	6763200
E7	2	6763200	6763400
I4	2	6763400	6763600
F1	2	6763600	6764400
E10	2	6764400	6765200
H7	2	6765200	6765600
I4	2	6765600	6766200
H6	2	6766200	6766400
H2	2	6766400	6766600
H3	2	6766600	6768000
H4	2	6768000	6769200
H3	2	6769200	6772400
H6	2	6772400	6772600
I4	2	6772600	6772800
E1	2	6772800	6773200
E2	2	6773200	6773400
E4	2	6773400	6774200
E5	2	6774200	6775800
E8	2	6775800	6776200
E6	2	6776200	6776800
E7	2	6776800	6777200
I4	2	6777200	6778400
F4	2	6778400	6778600
I3	2	6778600	6778800
H6	2	6778800	6779000
H5	2	6779000	6779200
H3	2	6779200	6780600
H2	2	6780600	6780800
H3	2	6780800	6781600
H5	2	6781600	6784600
H3	2	6784600	6785400
H2	2	6785400	6786000
H5	2	6786000	6786600
H7	2	6786600	6787000
I4	2	6787000	6788000
E6	2	6788000	6788400
E5	2	6788400	6789400
E3	2	6789400	6789600
E2	2	6789600	6790000
E1	2	6790000	6790200
I4	2	6790200	6791200
E8	2	6791200	6791400
E6	2	6791400	6791600
E5	2	6791600	6792000
E4	2	6792000	6792200
E3	2	6792200	6792600
E2	2	6792600	6793000
I4	2	6793000	6793400
F3	2	6793400	6793800
F5	2	6793800	6794200
I1	2	6794200	6794800
F5	2	6794800	6795200
I2	2	6795200	6795400
I4	2	6795400	6795600
I3	2	6795600	6796200
I2	2	6796200	6796400
I3	2	6796400	6797600
E1	2	6797600	6798200
I3	2	6798200	6798600
E7	2	6798600	6798800
I4	2	6798800	6799000
I3	2	6799000	6799200
I4	2	6799200	6800200
F4	2	6800200	6800400
I4	2	6800400	6801600
I1	2	6801600	6801800
F5	2	6801800	6802600
I1	2	6802600	6803600
H7	2	6803600	6803800
I4	2	6803800	6804400
I1	2	6804400	6805200
H7	2	6805200	6805400
I1	2	6805400	6805800
F3	2	6805800	6806000
F5	2	6806000	6806600
I1	2	6806600	6806800
I4	2	6806800	6808400
I3	2	6808400	6808600
I4	2	6808600	6809000
I3	2	6809000	6809800
I4	2	6809800	6810400
E2	2	6810400	6810800
E3	2	6810800	6812000
E9	2	6812000	6812200
E7	2	6812200	6812600
I4	2	6812600	6813200
H7	2	6813200	6813400
H6	2	6813400	6813800
H7	2	6813800	6814000
H6	2	6814000	6814200
I4	2	6814200	6814400
E1	2	6814400	6814600
E2	2	6814600	6815200
E1	2	6815200	6815400
E10	2	6815400	6815800
E9	2	6815800	6816200
E10	2	6816200	6816600
F1	2	6816600	6821000
E10	2	6821000	6822000
H7	2	6822000	6822400
E10	2	6822400	6822800
F1	2	6822800	6824200
I4	2	6824200	6824400
F4	2	6824400	6824600
F2	2	6824600	6825400
I1	2	6825400	6825600
I4	2	6825600	6826400
H6	2	6826400	6826600
H7	2	6826600	6826800
E10	2	6826800	6828000
F2	2	6828000	6829000
F1	2	6829000	6829200
F4	2	6829200	6830000
I4	2	6830000	6830400
F4	2	6830400	6831000
F1	2	6831000	6831200
E9	2	6831200	6831400
E7	2	6831400	6831800
E9	2	6831800	6832000
E7	2	6832000	6832200
E6	2	6832200	6832400
E5	2	6832400	6832600
E4	2	6832600	6833000
E3	2	6833000	6833400
E2	2	6833400	6833600
I4	2	6833600	6834200
E6	2	6834200	6834600
E5	2	6834600	6835400
E4	2	6835400	6835800
E3	2	6835800	6836000
E2	2	6836000	6836400
I4	2	6836400	6836600
F4	2	6836600	6836800
I4	2	6836800	6837200
H7	2	6837200	6837400
H5	2	6837400	6837800
H3	2	6837800	6838400
H4	2	6838400	6842200
H2	2	6842200	6842400
H3	2	6842400	6843200
H2	2	6843200	6844400
H3	2	6844400	6844600
H2	2	6844600	6845200
H3	2	6845200	6845400
H5	2	6845400	6846000
H3	2	6846000	6848000
H5	2	6848000	6848400
H6	2	6848400	6848600
I4	2	6848600	6849600
E2	2	6849600	6850000
E3	2	6850000	6850200
E4	2	6850200	6850400
E5	2	6850400	6850600
E4	2	6850600	6851200
E5	2	6851200	6851600
E6	2	6851600	6851800
E7	2	6851800	6852000
I4	2	6852000	6852400
H6	2	6852400	6854000
I4	2	6854000	6854400
H6	2	6854400	6855200
I4	2	6855200	6855400
I3	2	6855400	6855800
I4	2	6855800	6856800
F1	2	6856800	6857400
E10	2	6857400	6857600
I4	2	6857600	6858600
H6	2	6858600	6859600
H7	2	6859600	6860200
H4	2	6860200	6860800
H6	2	6860800	6861400
I4	2	6861400	6862800
H7	2	6862800	6863000
H5	2	6863000	6864000
H6	2	6864000	6864200
I4	2	6864200	6865800
F4	2	6865800	6866400
F1	2	6866400	6866800
I4	2	6866800	6868000
I1	2	6868000	6868200
I2	2	6868200	6868600
I1	2	6868600	6869400
F3	2	6869400	6869600
F5	2	6869600	6870000
I1	2	6870000	6871400
F3	2	6871400	6871800
F5	2	6871800	6872400
I1	2	6872400	6873600
F5	2	6873600	6874000
F3	2	6874000	6874200
F5	2	6874200	6874600
F3	2	6874600	6874800
I1	2	6874800	6875200
I2	2	6875200	6875800
F3	2	6875800	6876600
F4	2	6876600	6876800
I4	2	6876800	6877200
H7	2	6877200	6877400
I4	2	6877400	6878400
E7	2	6878400	6878600
E6	2	6878600	6879000
E8	2	6879000	6879400
E6	2	6879400	6879600
E5	2	6879600	6880200
E3	2	6880200	6880400
E2	2	6880400	6880800
E1	2	6880800	6881000
I4	2	6881000	6881200
H6	2	6881200	6881400
H7	2	6881400	6881600
H3	2	6881600	6882000
H4	2	6882000	6883600
H3	2	6883600	6884400
H5	2	6884400	6885600
H2	2	6885600	6885800
H5	2	6885800	6886600
H3	2	6886600	6886800
H2	2	6886800	6887000
H5	2	6887000	6887200
H3	2	6887200	6887600
H2	2	6887600	6887800
H6	2	6887800	6888400
I4	2	6888400	6888800
E9	2	6888800	6890000
E5	2	6890000	6890200
E4	2	6890200	6890600
E3	2	6890600	6891000
E2	2	6891000	6891200
E1	2	6891200	6891400
I4	2	6891400	6892200
H7	2	6892200	6892800
H6	2	6892800	6893200
I4	2	6893200	6893400
I3	2	6893400	6894200
F4	2	6894200	6894400
I3	2	6894400	6896000
I4	2	6896000	6897000
H7	2	6897000	6897200
H6	2	6897200	6897600
H7	2	6897600	6898000
I1	2	6898000	6898200
F5	2	6898200	6898400
F3	2	6898400	6898600
F5	2	6898600	6898800
I1	2	6898800	6899200
F3	2	6899200	6899400
I2	2	6899400	6899800
F5	2	6899800	6900000
F3	2	6900000	6900200
I2	2	6900200	6900400
H7	2	6900400	6901200
I1	2	6901200	6901400
I4	2	6901400	6901600
H6	2	6901600	6902800
H7	2	6902800	6903600
I4	2	6903600	6904000
H6	2	6904000	6904200
I4	2	6904200	6904400
F4	2	6904400	6905000
I4	2	6905000	6905600
E6	2	6905600	6906200
E8	2	6906200	6906400
E5	2	6906400	6906600
E6	2	6906600	6906800
E8	2	6906800	6907200
E5	2	6907200	6908000
E4	2	6908000	6908800
E3	2	6908800	6909000
E2	2	6909000	6909400
I4	2	6909400	6909800
H6	2	6909800	6910000
H3	2	6910000	6910200
H4	2	6910200	6910800
H2	2	6910800	6911200
H4	2	6911200	6913800
H2	2	6913800	6914000
H4	2	6914000	6914400
H6	2	6914400	6914800
I4	2	6914800	6915200
H7	2	6915200	6915600
H6	2	6915600	6916200
H7	2	6916200	6916400
I4	2	6916400	6917000
I3	2	6917000	6918000
E7	2	6918000	6919800
E6	2	6919800	6920200
E8	2	6920200	6920400
E4	2	6920400	6921000
E3	2	6921000	6922000
I4	2	6922000	6922800
H6	2	6922800	6923400
I4	2	6923400	6923800
H6	2	6923800	6924200
H7	2	6924200	6924400
H6	2	6924400	6924800
I4	2	6924800	6926000
H6	2	6926000	6926200
H7	2	6926200	6926600
F4	2	6926600	6926800
I4	2	6926800	6927000
E1	2	6927000	6927200
E2	2	6927200	6927400
E3	2	6927400	6927800
E5	2	6927800	6928000
E4	2	6928000	6929000
E5	2	6929000	6929600
E4	2	6929600	6930600
E5	2	6930600	6931200
E4	2	6931200	6931400
E8	2	6931400	6931600
E6	2	6931600	6932600
I4	2	6932600	6932800
E7	2	6932800	6933800
I4	2	6933800	6934200
E8	2	6934200	6934400
E4	2	6934400	6934800
E3	2	6934800	6935200
E2	2	6935200	6935400
I4	2	6935400	6935600
H6	2	6935600	6936000
H5	2	6936000	6936600
H3	2	6936600	6937800
H2	2	6937800	6938000
H4	2	6938000	6940400
H2	2	6940400	6940600
H6	2	6940600	6941600
H5	2	6941600	6942000
H2	2	6942000	6942800
H3	2	6942800	6944000
H5	2	6944000	6944800
H6	2	6944800	6945200
H7	2	6945200	6945800
I4	2	6945800	6946000
E1	2	6946000	6946400
I4	2	6946400	6947200
I3	2	6947200	6947400
F4	2	6947400	6947600
I3	2	6947600	6947800
I4	2	6947800	6948400
H7	2	6948400	6948800
I4	2	6948800	6950000
E1	2	6950000	6950200
E2	2	6950200	6950400
E3	2	6950400	6951000
E1	2	6951000	6951200
E7	2	6951200	6951400
E6	2	6951400	6952000
E3	2	6952000	6952400
E2	2	6952400	6952800
I4	2	6952800	6953200
H6	2	6953200	6953400
H7	2	6953400	6953600
H6	2	6953600	6954200
H3	2	6954200	6955400
H4	2	6955400	6958800
H6	2	6958800	6959000
I1	2	6959000	6959200
F3	2	6959200	6959400
F5	2	6959400	6959800
F3	2	6959800	6961000
I1	2	6961000	6961200
F3	2	6961200	6961600
I4	2	6961600	6961800
H7	2	6961800	6964600
H6	2	6964600	6964800
H2	2	6964800	6965400
H4	2	6965400	6965800
H2	2	6965800	6966800
H4	2	6966800	6967200
H2	2	6967200	6968400
H6	2	6968400	6969400
H2	2	6969400	6969600
H3	2	6969600	6969800
H2	2	6969800	6970000
H6	2	6970000	6970200
H2	2	6970200	6971200
H3	2	6971200	6971600
H2	2	6971600	6972400
H3	2	6972400	6973600
H2	2	6973600	6974200
H5	2	6974200	6974800
H6	2	6974800	6975400
H2	2	6975400	6976400
H4	2	6976400	6976800
H2	2	6976800	6977600
H6	2	6977600	6977800
H7	2	6977800	6978200
H6	2	6978200	6979600
I4	2	6979600	6980000
I1	2	6980000	6980400
F2	2	6980400	6980800
F3	2	6980800	6981000
I1	2	6981000	6981600
F5	2	6981600	6982000
I4	2	6982000	6982800
F4	2	6982800	6983400
I4	2	6983400	6984000
E7	2	6984000	6984200
E6	2	6984200	6984400
E5	2	6984400	6984600
E3	2	6984600	6985000
E2	2	6985000	6985400
I4	2	6985400	6985800
H6	2	6985800	6986200
H5	2	6986200	6986400
H3	2	6986400	6986600
H6	2	6986600	6986800
I4	2	6986800	6987200
E7	2	6987200	6987600
E9	2	6987600	6988000
E10	2	6988000	6988200
E9	2	6988200	6988400
E5	2	6988400	6989200
E3	2	6989200	6989600
E2	2	6989600	6990000
I4	2	6990000	6990200
H7	2	6990200	6990800
H6	2	6990800	6991000
H3	2	6991000	6992200
H6	2	6992200	6993200
I4	2	6993200	6993600
H7	2	6993600	6994200
H6	2	6994200	6994800
H7	2	6994800	6995000
I4	2	6995000	6995400
H6	2	6995400	6996000
I4	2	6996000	6996600
F3	2	6996600	6996800
F5	2	6996800	6997600
F3	2	6997600	6997800
F5	2	6997800	6998200
F3	2	6998200	6998400
F2	2	6998400	6998600
I1	2	6998600	6999200
I4	2	6999200	6999800
H7	2	6999800	7000000
F2	2	7000000	7000600
I1	2	7000600	7001200
F3	2	7001200	7001800
I1	2	7001800	7002200
F3	2	7002200	7003000
F5	2	7003000	7004000
F3	2	7004000	7004200
I1	2	7004200	7004400
I4	2	7004400	7004800
H6	2	7004800	7005200
H4	2	7005200	7006000
H2	2	7006000	7006400
H4	2	7006400	7007600
H2	2	7007600	7008000
H3	2	7008000	7008400
H4	2	7008400	7008600
H2	2	7008600	7009200
H3	2	7009200	7009400
H4	2	7009400	7010400
H3	2	7010400	7010800
H4	2	7010800	7012200
H2	2	7012200	7012400
H3	2	7012400	7013200
H2	2	7013200	7013600
H3	2	7013600	7014200
H2	2	7014200	7014400
H3	2	7014400	7015800
H2	2	7015800	7016000
H3	2	7016000	7016600
H5	2	7016600	7017200
H3	2	7017200	7017400
H5	2	7017400	7017800
H3	2	7017800	7019200
H7	2	7019200	7020000
I1	2	7020000	7020600
F3	2	7020600	7020800
F5	2	7020800	7021600
F3	2	7021600	7022000
F5	2	7022000	7022200
I4	2	7022200	7022800
H6	2	7022800	7023000
I4	2	7023000	7023400
H6	2	7023400	7024000
I4	2	7024000	7024600
F2	2	7024600	7025200
F3	2	7025200	7025400
I1	2	7025400	7025800
F2	2	7025800	7026600
I1	2	7026600	7027000
F2	2	7027000	7028000
E10	2	7028000	7028400
F1	2	7028400	7029200
E10	2	7029200	7029600
F1	2	7029600	7029800
I1	2	7029800	7030200
F2	2	7030200	7031400
I1	2	7031400	7033200
F2	2	7033200	7033400
I1	2	7033400	7034000
F3	2	7034000	7034200
I1	2	7034200	7034600
I4	2	7034600	7035000
H7	2	7035000	7035600
I1	2	7035600	7036000
F3	2	7036000	7036200
F2	2	7036200	7037000
I1	2	7037000	7037400
F5	2	7037400	7037800
F3	2	7037800	7038000
F5	2	7038000	7038400
I1	2	7038400	7038600
I4	2	7038600	7039600
E7	2	7039600	7040600
E6	2	7040600	7040800
E8	2	7040800	7041000
E6	2	7041000	7041200
E5	2	7041200	7042400
E4	2	7042400	7042600
E3	2	7042600	7042800
E2	2	7042800	7043200
I4	2	7043200	7044600
I3	2	7044600	7044800
F4	2	7044800	7045000
F1	2	7045000	7045600
E10	2	7045600	7046000
F1	2	7046000	7046200
E10	2	7046200	7047200
E9	2	7047200	7047400
E10	2	7047400	7047800
F4	2	7047800	7048400
I4	2	7048400	7048800
I3	2	7048800	7049400
I4	2	7049400	7049800
F4	2	7049800	7050200
I4	2	7050200	7051000
E1	2	7051000	7051200
E2	2	7051200	7051400
E3	2	7051400	7052400
E6	2	7052400	7052600
E7	2	7052600	7052800
I4	2	7052800	7053800
F4	2	7053800	7054400
I4	2	7054400	7055400
E1	2	7055400	7056000
I4	2	7056000	7058000
I1	2	7058000	7058800
F3	2	7058800	7059000
F2	2	7059000	7059600
F3	2	7059600	7059800
I1	2	7059800	7060200
F2	2	7060200	7060600
I1	2	7060600	7061000
F5	2	7061000	7061200
I1	2	7061200	7061800
F2	2	7061800	7062600
I1	2	7062600	7062800
F3	2	7062800	7063000
F2	2	7063000	7063400
I1	2	7063400	7064400
F2	2	7064400	7064600
F3	2	7064600	7064800
I1	2	7064800	7065400
F3	2	7065400	7066000
F2	2	7066000	7066600
H7	2	7066600	7067000
H6	2	7067000	7067600
H2	2	7067600	7067800
H4	2	7067800	7068400
H2	2	7068400	7068600
H3	2	7068600	7069400
H2	2	7069400	7069600
H6	2	7069600	7070400
H7	2	7070400	7071000
I4	2	7071000	7072200
H7	2	7072200	7072400
H6	2	7072400	7072600
I4	2	7072600	7073000
H7	2	7073000	7073600
I4	2	7073600	7074400
E1	2	7074400	7074800
E3	2	7074800	7075200
E5	2	7075200	7075400
E8	2	7075400	7075800
E9	2	7075800	7076000
E6	2	7076000	7076400
I4	2	7076400	7077000
F4	2	7077000	7077400
I4	2	7077400	7077800
F5	2	7077800	7078200
F3	2	7078200	7078400
I1	2	7078400	7078600
F3	2	7078600	7078800
F5	2	7078800	7079400
I2	2	7079400	7079600
I3	2	7079600	7079800
F4	2	7079800	7080000
I4	2	7080000	7080400
H6	2	7080400	7080600
H7	2	7080600	7081000
H6	2	7081000	7081400
H7	2	7081400	7081600
I4	2	7081600	7082000
E7	2	7082000	7082200
E9	2	7082200	7082600
E7	2	7082600	7082800
E6	2	7082800	7083000
E4	2	7083000	7083600
E3	2	7083600	7084200
E2	2	7084200	7084600
I4	2	7084600	7085800
F4	2	7085800	7086000
F5	2	7086000	7086400
I4	2	7086400	7087000
F4	2	7087000	7087800
E10	2	7087800	7088000
F1	2	7088000	7088200
F2	2	7088200	7088600
I1	2	7088600	7088800
I4	2	7088800	7090000
I2	2	7090000	7090400
I1	2	7090400	7091200
I4	2	7091200	7092200
F4	2	7092200	7092400
F5	2	7092400	7092600
F3	2	7092600	7093000
F4	2	7093000	7093200
H6	2	7093200	7093600
I4	2	7093600	7094800
F3	2	7094800	7095600
I4	2	7095600	7097200
F4	2	7097200	7097400
E2	2	7097400	7097800
E3	2	7097800	7098000
E5	2	7098000	7098400
E4	2	7098400	7099200
E8	2	7099200	7099400
E9	2	7099400	7100800
E7	2	7100800	7101000
I4	2	7101000	7101600
E7	2	7101600	7101800
E6	2	7101800	7102000
E8	2	7102000	7102200
E5	2	7102200	7102600
E3	2	7102600	7103200
E1	2	7103200	7104000
I4	2	7104000	7104400
I3	2	7104400	7105400
E7	2	7105400	7105600
E8	2	7105600	7106200
E6	2	7106200	7106600
E5	2	7106600	7106800
E4	2	7106800	7108000
E3	2	7108000	7108600
E2	2	7108600	7109000
I4	2	7109000	7109400
H6	2	7109400	7109600
H7	2	7109600	7109800
I4	2	7109800	7110200
H6	2	7110200	7112400
I4	2	7112400	7113000
H6	2	7113000	7113200
H3	2	7113200	7113800
H5	2	7113800	7120000
H6	2	7120000	7120200
I4	2	7120200	7120800
E6	2	7120800	7121200
E5	2	7121200	7121800
E3	2	7121800	7122200
E1	2	7122200	7122400
E2	2	7122400	7122800
I4	2	7122800	7126400
F4	2	7126400	7127600
I4	2	7127600	7128000
E10	2	7128000	7129200
E9	2	7129200	7129400
E10	2	7129400	7129800
F4	2	7129800	7131400
F1	2	7131400	7132000
F4	2	7132000	7132800
I4	2	7132800	7133400
E8	2	7133400	7133800
E6	2	7133800	7134200
E4	2	7134200	7134800
E8	2	7134800	7135000
E4	2	7135000	7135200
E2	2	7135200	7135600
I4	2	7135600	7137000
E7	2	7137000	7137600
E6	2	7137600	7137800
E7	2	7137800	7138000
E6	2	7138000	7139000
E8	2	7139000	7139200
E6	2	7139200	7139600
E8	2	7139600	7139800
E4	2	7139800	7140800
E5	2	7140800	7141400
E4	2	7141400	7143200
E5	2	7143200	7144200
E4	2	7144200	7144400
E5	2	7144400	7144600
E3	2	7144600	7145200
E1	2	7145200	7145400
I4	2	7145400	7145800
H6	2	7145800	7146200
H2	2	7146200	7146800
H6	2	7146800	7147600
H7	2	7147600	7148400
H6	2	7148400	7149800
I4	2	7149800	7150800
E7	2	7150800	7151400
E6	2	7151400	7152200
E3	2	7152200	7152800
E2	2	7152800	7153200
I3	2	7153200	7153400
I4	2	7153400	7153600
H6	2	7153600	7153800
I4	2	7153800	7155400
H7	2	7155400	7155800
H2	2	7155800	7156000
H4	2	7156000	7156400
H6	2	7156400	7156800
I4	2	7156800	7157200
F4	2	7157200	7157600
I3	2	7157600	7157800
I4	2	7157800	7159200
E6	2	7159200	7159600
E8	2	7159600	7159800
E5	2	7159800	7160400
E3	2	7160400	7160600
E2	2	7160600	7160800
I4	2	7160800	7161200
H7	2	7161200	7161400
H6	2	7161400	7161600
I4	2	7161600	7161800
F3	2	7161800	7162200
I1	2	7162200	7162400
F2	2	7162400	7162600
I4	2	7162600	7163200
E7	2	7163200	7163400
I4	2	7163400	7163600
E7	2	7163600	7163800
E9	2	7163800	7164000
E10	2	7164000	7164200
E9	2	7164200	7164400
E10	2	7164400	7164600
F4	2	7164600	7164800
E2	2	7164800	7165200
E1	2	7165200	7165400
I4	2	7165400	7166000
F4	2	7166000	7166400
I3	2	7166400	7166600
I4	2	7166600	7167400
H7	2	7167400	7168000
H6	2	7168000	7168200
I4	2	7168200	7168800
H6	2	7168800	7169600
I4	2	7169600	7170000
F4	2	7170000	7170200
F2	2	7170200	7170400
F4	2	7170400	7170600
I4	2	7170600	7170800
H6	2	7170800	7171000
H7	2	7171000	7171400
H6	2	7171400	7172200
H7	2	7172200	7172400
I4	2	7172400	7173000
H7	2	7173000	7173200
H3	2	7173200	7174000
H2	2	7174000	7175000
H3	2	7175000	7176600
H2	2	7176600	7176800
H6	2	7176800	7178400
H7	2	7178400	7178800
H6	2	7178800	7179400
I3	2	7179400	7179600
I4	2	7179600	7180400
F5	2	7180400	7181200
F3	2	7181200	7181600
F5	2	7181600	7182000
F3	2	7182000	7182200
I4	2	7182200	7182600
H6	2	7182600	7182800
I4	2	7182800	7184400
F2	2	7184400	7185200
I1	2	7185200	7185400
I4	2	7185400	7186400
F3	2	7186400	7186600
F5	2	7186600	7187000
I3	2	7187000	7187200
I4	2	7187200	7187400
I3	2	7187400	7187800
F4	2	7187800	7188400
I3	2	7188400	7188600
I4	2	7188600	7190800
H1	2	7190800	7191600
H6	2	7191600	7191800
I4	2	7191800	7192200
H6	2	7192200	7192600
H7	2	7192600	7192800
H6	2	7192800	7193200
H7	2	7193200	7193600
H6	2	7193600	7194000
H7	2	7194000	7194400
I4	2	7194400	7195200
I3	2	7195200	7195600
I4	2	7195600	7196000
F4	2	7196000	7197600
I4	2	7197600	7197800
F4	2	7197800	7198400
E2	2	7198400	7198800
I4	2	7198800	7199000
E10	2	7199000	7199400
E9	2	7199400	7199600
E7	2	7199600	7199800
I4	2	7199800	7200800
E3	2	7200800	7201400
E1	2	7201400	7201600
I4	2	7201600	7202000
H6	2	7202000	7202200
H4	2	7202200	7203200
H2	2	7203200	7203600
H5	2	7203600	7203800
H6	2	7203800	7204000
H7	2	7204000	7204600
I4	2	7204600	7205400
H7	2	7205400	7205800
H4	2	7205800	7206000
H2	2	7206000	7206400
H6	2	7206400	7206600
I4	2	7206600	7208000
I3	2	7208000	7208600
F4	2	7208600	7209000
I4	2	7209000	7209200
F4	2	7209200	7209400
F1	2	7209400	7210200
I4	2	7210200	7210600
E7	2	7210600	7211000
E8	2	7211000	7211400
E6	2	7211400	7212600
E5	2	7212600	7214400
E4	2	7214400	7214600
E5	2	7214600	7215000
E3	2	7215000	7215400
E2	2	7215400	7215600
I4	2	7215600	7216400
E7	2	7216400	7216800
I4	2	7216800	7217000
E7	2	7217000	7217400
E5	2	7217400	7217800
E3	2	7217800	7218000
E2	2	7218000	7218400
I4	2	7218400	7219000
F4	2	7219000	7219400
I4	2	7219400	7220200
F4	2	7220200	7221600
I3	2	7221600	7221800
I4	2	7221800	7222600
I2	2	7222600	7223200
I3	2	7223200	7223400
I4	2	7223400	7224200
H7	2	7224200	7224400
H5	2	7224400	7229000
H7	2	7229000	7229200
I4	2	7229200	7230400
H6	2	7230400	7230600
H4	2	7230600	7231800
H2	2	7231800	7232200
H4	2	7232200	7234800
H2	2	7234800	7235000
H3	2	7235000	7235200
H2	2	7235200	7235400
H4	2	7235400	7237000
H3	2	7237000	7237600
H5	2	7237600	7237800
H6	2	7237800	7238800
I4	2	7238800	7239000
I3	2	7239000	7240000
I4	2	7240000	7240600
H7	2	7240600	7241400
H6	2	7241400	7242800
H7	2	7242800	7243000
H6	2	7243000	7243200
I4	2	7243200	7243400
I3	2	7243400	7244600
F3	2	7244600	7244800
F5	2	7244800	7245000
F3	2	7245000	7245200
F4	2	7245200	7245600
I3	2	7245600	7245800
I4	2	7245800	7246800
H7	2	7246800	7247600
I4	2	7247600	7248200
E2	2	7248200	7248400
E3	2	7248400	7248800
E4	2	7248800	7249800
E6	2	7249800	7250000
E8	2	7250000	7250200
I4	2	7250200	7250400
H7	2	7250400	7250800
I4	2	7250800	7251200
H6	2	7251200	7251600
H7	2	7251600	7252000
I4	2	7252000	7252600
I3	2	7252600	7252800
I2	2	7252800	7253000
F3	2	7253000	7253200
I2	2	7253200	7254600
I3	2	7254600	7254800
I4	2	7254800	7255400
I3	2	7255400	7255600
I4	2	7255600	7256000
F4	2	7256000	7256600
I3	2	7256600	7256800
I4	2	7256800	7257200
H6	2	7257200	7257600
I4	2	7257600	7259000
I3	2	7259000	7261200
I2	2	7261200	7261400
I1	2	7261400	7261800
I2	2	7261800	7262200
F5	2	7262200	7262800
F3	2	7262800	7263000
I2	2	7263000	7263400
I1	2	7263400	7264600
F3	2	7264600	7264800
I1	2	7264800	7265600
F3	2	7265600	7265800
F5	2	7265800	7266000
F3	2	7266000	7266200
I1	2	7266200	7266400
I2	2	7266400	7267600
F3	2	7267600	7268200
I1	2	7268200	7268400
I2	2	7268400	7268600
F5	2	7268600	7268800
I4	2	7268800	7269800
F3	2	7269800	7270000
F5	2	7270000	7270200
I3	2	7270200	7270600
I4	2	7270600	7271200
F4	2	7271200	7271400
I4	2	7271400	7271800
F4	2	7271800	7272200
I4	2	7272200	7272400
F1	2	7272400	7273400
E10	2	7273400	7274000
F1	2	7274000	7274600
I4	2	7274600	7275000
F4	2	7275000	7275200
I4	2	7275200	7275600
F3	2	7275600	7275800
F5	2	7275800	7276200
F3	2	7276200	7276800
F5	2	7276800	7277200
I2	2	7277200	7277600
I4	2	7277600	7278400
H6	2	7278400	7278800
I4	2	7278800	7279400
E2	2	7279400	7280000
E9	2	7280000	7280600
E10	2	7280600	7281200
E9	2	7281200	7281400
E10	2	7281400	7281600
E9	2	7281600	7282200
E10	2	7282200	7282800
E9	2	7282800	7283000
E1	2	7283000	7283200
E2	2	7283200	7283400
F4	2	7283400	7283800
I4	2	7283800	7284200
F4	2	7284200	7285200
I4	2	7285200	7285800
E2	2	7285800	7286200
E3	2	7286200	7286400
E5	2	7286400	7286800
E6	2	7286800	7287000
E7	2	7287000	7287200
I4	2	7287200	7287600
F1	2	7287600	7288200
F4	2	7288200	7288400
F2	2	7288400	7289000
I4	2	7289000	7289200
H6	2	7289200	7290000
H2	2	7290000	7290200
H4	2	7290200	7291000
H6	2	7291000	7291400
H2	2	7291400	7291800
H5	2	7291800	7292200
H3	2	7292200	7292600
H5	2	7292600	7292800
H6	2	7292800	7293400
H2	2	7293400	7293600
H3	2	7293600	7294000
H4	2	7294000	7294600
H6	2	7294600	7295600
I4	2	7295600	7295800
I1	2	7295800	7296000
F5	2	7296000	7296400
F3	2	7296400	7297600
F2	2	7297600	7297800
I1	2	7297800	7298000
I4	2	7298000	7298600
I1	2	7298600	7299200
H7	2	7299200	7299400
H6	2	7299400	7299600
H7	2	7299600	7300000
H6	2	7300000	7300200
I4	2	7300200	7300800
I3	2	7300800	7301200
I2	2	7301200	7301400
F3	2	7301400	7301600
F5	2	7301600	7302400
I2	2	7302400	7303400
I3	2	7303400	7303600
I4	2	7303600	7304000
E7	2	7304000	7304200
E6	2	7304200	7304800
E8	2	7304800	7305200
E4	2	7305200	7305600
E5	2	7305600	7306000
E3	2	7306000	7306200
E2	2	7306200	7306600
I4	2	7306600	7308000
F4	2	7308000	7308600
E9	2	7308600	7309400
E10	2	7309400	7310200
E9	2	7310200	7311000
E2	2	7311000	7311800
I4	2	7311800	7312400
E7	2	7312400	7312600
E6	2	7312600	7313000
E5	2	7313000	7313200
E4	2	7313200	7313800
E3	2	7313800	7314200
E2	2	7314200	7314600
I4	2	7314600	7314800
I1	2	7314800	7315000
I2	2	7315000	7315200
F3	2	7315200	7315600
F5	2	7315600	7315800
I2	2	7315800	7316800
F3	2	7316800	7317000
F5	2	7317000	7317800
F3	2	7317800	7318000
I2	2	7318000	7318400
F5	2	7318400	7318800
F3	2	7318800	7319000
I2	2	7319000	7319200
I1	2	7319200	7319800
F5	2	7319800	7320600
F3	2	7320600	7320800
I1	2	7320800	7321200
F3	2	7321200	7321400
F5	2	7321400	7321600
F3	2	7321600	7322400
I4	2	7322400	7323800
E7	2	7323800	7324800
E5	2	7324800	7325000
E4	2	7325000	7325400
E2	2	7325400	7326200
I4	2	7326200	7327200
H6	2	7327200	7327800
H7	2	7327800	7328600
I4	2	7328600	7329000
I1	2	7329000	7330200
F2	2	7330200	7330800
F3	2	7330800	7331000
I2	2	7331000	7331400
I1	2	7331400	7332200
I4	2	7332200	7332400
E7	2	7332400	7334000
E6	2	7334000	7334200
E8	2	7334200	7334400
E6	2	7334400	7334600
E5	2	7334600	7334800
E4	2	7334800	7335000
E5	2	7335000	7335200
E6	2	7335200	7335400
E4	2	7335400	7335600
E5	2	7335600	7336200
E4	2	7336200	7336800
E5	2	7336800	7338400
E4	2	7338400	7338800
E3	2	7338800	7339000
E2	2	7339000	7339200
I4	2	7339200	7340000
E7	2	7340000	7340200
I4	2	7340200	7341200
E2	2	7341200	7341600
E3	2	7341600	7341800
E6	2	7341800	7342000
E7	2	7342000	7342200
I4	2	7342200	7343000
E6	2	7343000	7344200
E4	2	7344200	7344400
E5	2	7344400	7344800
E4	2	7344800	7345000
E5	2	7345000	7345200
E4	2	7345200	7345400
E5	2	7345400	7345600
E4	2	7345600	7346600
E5	2	7346600	7347000
E3	2	7347000	7347200
E2	2	7347200	7347400
I4	2	7347400	7348000
H6	2	7348000	7348800
H3	2	7348800	7349400
H5	2	7349400	7349600
H6	2	7349600	7352000
H7	2	7352000	7352200
H6	2	7352200	7352600
H4	2	7352600	7352800
H3	2	7352800	7353000
H7	2	7353000	7353200
H6	2	7353200	7353400
I4	2	7353400	7353800
E3	2	7353800	7354600
E4	2	7354600	7355000
E5	2	7355000	7355200
E4	2	7355200	7355400
E5	2	7355400	7355600
E4	2	7355600	7357000
E5	2	7357000	7357800
E4	2	7357800	7358600
E5	2	7358600	7359000
E6	2	7359000	7360400
E7	2	7360400	7360800
I4	2	7360800	7361400
F4	2	7361400	7361600
F2	2	7361600	7362000
I1	2	7362000	7362600
I4	2	7362600	7363000
F5	2	7363000	7363400
I1	2	7363400	7365000
F3	2	7365000	7365200
F2	2	7365200	7365400
F3	2	7365400	7365800
I1	2	7365800	7367000
F3	2	7367000	7368000
F2	2	7368000	7368400
I1	2	7368400	7368800
F3	2	7368800	7369000
I1	2	7369000	7369400
F5	2	7369400	7369800
I1	2	7369800	7371800
I2	2	7371800	7372000
I1	2	7372000	7372400
I2	2	7372400	7373400
F3	2	7373400	7374200
I1	2	7374200	7375200
I2	2	7375200	7375600
I1	2	7375600	7375800
I2	2	7375800	7376400
F5	2	7376400	7376800
I2	2	7376800	7377200
I1	2	7377200	7378600
F3	2	7378600	7379000
I1	2	7379000	7382000
F3	2	7382000	7382200
F5	2	7382200	7382400
F3	2	7382400	7383200
F5	2	7383200	7383400
F3	2	7383400	7383600
I1	2	7383600	7384200
I2	2	7384200	7385200
I1	2	7385200	7385800
I2	2	7385800	7386800
I1	2	7386800	7387400
F3	2	7387400	7387800
I1	2	7387800	7389200
F2	2	7389200	7389800
F1	2	7389800	7390000
E10	2	7390000	7390600
F1	2	7390600	7392200
E10	2	7392200	7393400
F1	2	7393400	7394200
E10	2	7394200	7394400
F4	2	7394400	7395200
F5	2	7395200	7396000
I4	2	7396000	7396600
E9	2	7396600	7397200
E5	2	7397200	7398000
E3	2	7398000	7398400
E2	2	7398400	7398800
I4	2	7398800	7399000
E1	2	7399000	7399200
E2	2	7399200	7399600
E3	2	7399600	7399800
E5	2	7399800	7400200
E6	2	7400200	7400600
I4	2	7400600	7401200
E1	2	7401200	7401400
E3	2	7401400	7402000
E4	2	7402000	7402600
E5	2	7402600	7403200
E8	2	7403200	7403800
E6	2	7403800	7404600
E7	2	7404600	7405200
I4	2	7405200	7407000
I3	2	7407000	7407200
F4	2	7407200	7407400
F1	2	7407400	7407800
F4	2	7407800	7408000
I3	2	7408000	7408200
I4	2	7408200	7408400
F1	2	7408400	7408800
F2	2	7408800	7409600
I1	2	7409600	7410600
F3	2	7410600	7410800
F2	2	7410800	7413600
F1	2	7413600	7414000
E10	2	7414000	7414200
F1	2	7414200	7414400
E10	2	7414400	7414600
F2	2	7414600	7415800
I4	2	7415800	7416400
I1	2	7416400	7417800
F3	2	7417800	7418000
F5	2	7418000	7418600
I1	2	7418600	7419000
I4	2	7419000	7419200
H6	2	7419200	7419400
I4	2	7419400	7420000
H7	2	7420000	7420200
I4	2	7420200	7420600
I1	2	7420600	7421600
H7	2	7421600	7421800
I4	2	7421800	7422000
F3	2	7422000	7422400
F5	2	7422400	7422800
F3	2	7422800	7423000
I1	2	7423000	7423600
F2	2	7423600	7427600
I1	2	7427600	7428600
F2	2	7428600	7429000
I1	2	7429000	7429400
H7	2	7429400	7429600
F2	2	7429600	7430400
I1	2	7430400	7430800
F2	2	7430800	7432000
I1	2	7432000	7432600
F2	2	7432600	7433000
I1	2	7433000	7433400
F2	2	7433400	7434200
I1	2	7434200	7435000
F2	2	7435000	7436000
I1	2	7436000	7436400
F2	2	7436400	7437400
I1	2	7437400	7438400
F3	2	7438400	7438600
I4	2	7438600	7439600
H6	2	7439600	7439800
H7	2	7439800	7440200
H6	2	7440200	7440400
I4	2	7440400	7440800
H7	2	7440800	7441400
H6	2	7441400	7442200
H7	2	7442200	7442400
H6	2	7442400	7442600
I4	2	7442600	7443000
E7	2	7443000	7443400
E6	2	7443400	7444200
E8	2	7444200	7444400
E5	2	7444400	7445200
E3	2	7445200	7445600
E2	2	7445600	7446000
I4	2	7446000	7446800
H6	2	7446800	7447000
H7	2	7447000	7447600
H6	2	7447600	7448200
H4	2	7448200	7451200
H2	2	7451200	7451800
H4	2	7451800	7454000
H2	2	7454000	7454200
H6	2	7454200	7454800
I4	2	7454800	7456800
H7	2	7456800	7457200
H6	2	7457200	7457400
I4	2	7457400	7459000
I3	2	7459000	7459200
E2	2	7459200	7459800
E1	2	7459800	7460000
E8	2	7460000	7460400
E6	2	7460400	7460600
I4	2	7460600	7461000
E7	2	7461000	7461200
E5	2	7461200	7461800
E4	2	7461800	7462000
E2	2	7462000	7462600
I4	2	7462600	7462800
E2	2	7462800	7463400
E10	2	7463400	7463600
E9	2	7463600	7464400
E10	2	7464400	7464800
E9	2	7464800	7465400
E10	2	7465400	7465600
E9	2	7465600	7465800
E10	2	7465800	7467000
E9	2	7467000	7468000
E10	2	7468000	7468200
E9	2	7468200	7468600
E6	2	7468600	7468800
E5	2	7468800	7469000
E6	2	7469000	7469200
E5	2	7469200	7469400
E4	2	7469400	7469600
E5	2	7469600	7470600
E3	2	7470600	7471000
E1	2	7471000	7471400
I4	2	7471400	7471600
F4	2	7471600	7471800
I3	2	7471800	7473400
I2	2	7473400	7473600
F2	2	7473600	7474200
I4	2	7474200	7474600
F2	2	7474600	7475000
F1	2	7475000	7475600
E10	2	7475600	7476800
F2	2	7476800	7477200
F1	2	7477200	7477400
F4	2	7477400	7477600
I4	2	7477600	7478000
E8	2	7478000	7478200
E6	2	7478200	7478600
E8	2	7478600	7479200
E5	2	7479200	7479800
E4	2	7479800	7480000
E5	2	7480000	7480800
E4	2	7480800	7481000
E3	2	7481000	7481200
E2	2	7481200	7481400
E1	2	7481400	7481600
I4	2	7481600	7482000
E6	2	7482000	7482400
E8	2	7482400	7482800
E4	2	7482800	7483000
E8	2	7483000	7483200
E5	2	7483200	7483800
E4	2	7483800	7484000
E5	2	7484000	7484600
E3	2	7484600	7484800
E2	2	7484800	7485200
I4	2	7485200	7485400
F4	2	7485400	7486000
E7	2	7486000	7486200
E9	2	7486200	7486600
E7	2	7486600	7487000
E1	2	7487000	7487200
E2	2	7487200	7487600
I4	2	7487600	7487800
E7	2	7487800	7488200
E6	2	7488200	7488400
E5	2	7488400	7488800
E4	2	7488800	7489000
E5	2	7489000	7489200
E3	2	7489200	7489600
E2	2	7489600	7489800
E1	2	7489800	7490000
I4	2	7490000	7492000
I3	2	7492000	7493000
F4	2	7493000	7493200
I3	2	7493200	7493600
I4	2	7493600	7494800
E1	2	7494800	7495000
E2	2	7495000	7495800
E1	2	7495800	7496000
I4	2	7496000	7498200
E2	2	7498200	7498600
E3	2	7498600	7498800
E8	2	7498800	7499000
I4	2	7499000	7499400
E1	2	7499400	7499600
E2	2	7499600	7500000
E3	2	7500000	7500200
E4	2	7500200	7501200
E5	2	7501200	7502000
E6	2	7502000	7502200
E8	2	7502200	7502400
I4	2	7502400	7502800
E7	2	7502800	7503000
I4	2	7503000	7503800
H6	2	7503800	7504200
I4	2	7504200	7504800
E2	2	7504800	7505400
E9	2	7505400	7507000
E10	2	7507000	7507400
E9	2	7507400	7507600
E10	2	7507600	7507800
F4	2	7507800	7508200
I4	2	7508200	7508600
E2	2	7508600	7508800
E3	2	7508800	7509400
E5	2	7509400	7509600
E7	2	7509600	7509800
I4	2	7509800	7510200
E2	2	7510200	7510800
E3	2	7510800	7511000
E9	2	7511000	7511400
E10	2	7511400	7511600
E9	2	7511600	7511800
E10	2	7511800	7512200
I4	2	7512200	7513200
F4	2	7513200	7514600
I3	2	7514600	7514800
I4	2	7514800	7515800
I3	2	7515800	7516000
I4	2	7516000	7516600
E1	2	7516600	7517000
E3	2	7517000	7517200
E4	2	7517200	7517600
E8	2	7517600	7517800
E5	2	7517800	7518000
E6	2	7518000	7518200
E8	2	7518200	7518400
E6	2	7518400	7519200
E7	2	7519200	7519400
I4	2	7519400	7520000
I3	2	7520000	7520200
I2	2	7520200	7520400
F5	2	7520400	7520800
I2	2	7520800	7521000
I1	2	7521000	7521600
I4	2	7521600	7522000
I3	2	7522000	7522400
F4	2	7522400	7523000
I4	2	7523000	7523800
I3	2	7523800	7524200
I4	2	7524200	7524600
F4	2	7524600	7525200
I4	2	7525200	7527200
H6	2	7527200	7527400
H7	2	7527400	7528000
I4	2	7528000	7528200
I1	2	7528200	7528400
F2	2	7528400	7528800
F3	2	7528800	7529000
I4	2	7529000	7529400
H6	2	7529400	7529600
E10	2	7529600	7530400
I4	2	7530400	7530600
I1	2	7530600	7531000
F2	2	7531000	7532400
I1	2	7532400	7532800
F2	2	7532800	7533000
E10	2	7533000	7533200
I4	2	7533200	7533600
E7	2	7533600	7534200
E6	2	7534200	7534400
E5	2	7534400	7535000
E4	2	7535000	7535200
E3	2	7535200	7535400
E2	2	7535400	7535800
E1	2	7535800	7536000
I4	2	7536000	7536400
H6	2	7536400	7536800
I4	2	7536800	7537200
H6	2	7537200	7537400
H3	2	7537400	7538000
H7	2	7538000	7538400
I4	2	7538400	7538600
H6	2	7538600	7538800
I4	2	7538800	7539000
F5	2	7539000	7539400
F3	2	7539400	7539600
I1	2	7539600	7539800
I4	2	7539800	7540800
E7	2	7540800	7541200
I4	2	7541200	7541600
E8	2	7541600	7541800
E6	2	7541800	7542000
E8	2	7542000	7542200
E5	2	7542200	7543000
E4	2	7543000	7543400
E3	2	7543400	7543800
E2	2	7543800	7544200
I4	2	7544200	7544400
E8	2	7544400	7544800
E4	2	7544800	7545600
E3	2	7545600	7546000
E2	2	7546000	7546200
E1	2	7546200	7546400
I4	2	7546400	7546600
E2	2	7546600	7546800
E3	2	7546800	7547200
E5	2	7547200	7547800
E6	2	7547800	7548200
I4	2	7548200	7548400
I3	2	7548400	7548600
F4	2	7548600	7548800
I4	2	7548800	7549800
E1	2	7549800	7550000
E2	2	7550000	7550600
E3	2	7550600	7550800
E4	2	7550800	7551000
E6	2	7551000	7551200
E9	2	7551200	7551800
E7	2	7551800	7552000
I4	2	7552000	7553000
E2	2	7553000	7553400
E4	2	7553400	7554000
E5	2	7554000	7554200
E4	2	7554200	7554400
E8	2	7554400	7555000
I4	2	7555000	7555200
E7	2	7555200	7555400
I4	2	7555400	7555600
E1	2	7555600	7555800
E3	2	7555800	7556200
E5	2	7556200	7557600
E6	2	7557600	7557800
I4	2	7557800	7559000
E2	2	7559000	7559200
E3	2	7559200	7559400
E4	2	7559400	7560000
E5	2	7560000	7561800
E4	2	7561800	7562000
E8	2	7562000	7562200
E6	2	7562200	7563400
E7	2	7563400	7563600
I4	2	7563600	7564400
E2	2	7564400	7564600
E3	2	7564600	7565200
E5	2	7565200	7565400
E4	2	7565400	7565800
E5	2	7565800	7566000
E6	2	7566000	7566400
I4	2	7566400	7567800
E10	2	7567800	7568000
E9	2	7568000	7568800
E10	2	7568800	7570400
F1	2	7570400	7570600
F4	2	7570600	7570800
I4	2	7570800	7571200
E2	2	7571200	7571600
E3	2	7571600	7572000
E8	2	7572000	7572200
E5	2	7572200	7572600
E6	2	7572600	7573400
E8	2	7573400	7573600
I4	2	7573600	7575200
E1	2	7575200	7575400
E2	2	7575400	7575800
I4	2	7575800	7576400
E1	2	7576400	7576600
E3	2	7576600	7577200
E1	2	7577200	7577400
I4	2	7577400	7578200
I3	2	7578200	7579200
I4	2	7579200	7580200
I3	2	7580200	7580400
I4	2	7580400	7580800
E1	2	7580800	7581200
I4	2	7581200	7581400
H7	2	7581400	7581600
H6	2	7581600	7582000
H2	2	7582000	7582200
H3	2	7582200	7583200
H6	2	7583200	7584200
I1	2	7584200	7584600
F2	2	7584600	7585400
F3	2	7585400	7586000
I1	2	7586000	7586200
I2	2	7586200	7586400
F5	2	7586400	7586800
I1	2	7586800	7587600
F5	2	7587600	7588000
F3	2	7588000	7588200
I2	2	7588200	7588800
I1	2	7588800	7589000
F3	2	7589000	7589200
I1	2	7589200	7589800
F2	2	7589800	7590000
I1	2	7590000	7590200
I4	2	7590200	7590400
E7	2	7590400	7590600
E9	2	7590600	7591000
E6	2	7591000	7591600
E8	2	7591600	7592600
E4	2	7592600	7592800
E5	2	7592800	7593200
E3	2	7593200	7593800
E1	2	7593800	7594000
I4	2	7594000	7594800
H6	2	7594800	7595600
I4	2	7595600	7596200
I3	2	7596200	7596800
I4	2	7596800	7597800
H6	2	7597800	7598000
I4	2	7598000	7598200
F3	2	7598200	7598400
F2	2	7598400	7599200
F1	2	7599200	7599600
E10	2	7599600	7599800
F1	2	7599800	7601200
E10	2	7601200	7601400
F1	2	7601400	7602200
F4	2	7602200	7603000
I4	2	7603000	7603400
F4	2	7603400	7603800
I3	2	7603800	7604600
F3	2	7604600	7604800
I2	2	7604800	7606400
I4	2	7606400	7606600
I3	2	7606600	7606800
F3	2	7606800	7607400
I3	2	7607400	7608000
E7	2	7608000	7608200
E6	2	7608200	7608400
E8	2	7608400	7608600
E6	2	7608600	7609800
E8	2	7609800	7610200
E4	2	7610200	7610400
E5	2	7610400	7611200
E4	2	7611200	7613000
E5	2	7613000	7613800
E4	2	7613800	7614000
E5	2	7614000	7614600
E4	2	7614600	7615600
E2	2	7615600	7616000
I4	2	7616000	7617200
E1	2	7617200	7617400
E3	2	7617400	7618000
E4	2	7618000	7618200
E5	2	7618200	7619200
E6	2	7619200	7619400
E8	2	7619400	7620000
E6	2	7620000	7620800
E8	2	7620800	7621000
I4	2	7621000	7621200
I3	2	7621200	7622000
I4	2	7622000	7622800
F4	2	7622800	7623400
I4	2	7623400	7623800
E1	2	7623800	7624000
E2	2	7624000	7624600
E1	2	7624600	7624800
E9	2	7624800	7626000
E10	2	7626000	7626200
I4	2	7626200	7626400
E2	2	7626400	7626800
E3	2	7626800	7627000
E4	2	7627000	7627400
E5	2	7627400	7627800
E6	2	7627800	7628600
I4	2	7628600	7629600
F4	2	7629600	7629800
I3	2	7629800	7630000
I4	2	7630000	7630600
E7	2	7630600	7630800
E3	2	7630800	7631400
E2	2	7631400	7631800
E1	2	7631800	7632000
I4	2	7632000	7632200
I3	2	7632200	7632400
F4	2	7632400	7632800
E2	2	7632800	7633200
E1	2	7633200	7633400
I4	2	7633400	7634400
E7	2	7634400	7634600
E6	2	7634600	7634800
E8	2	7634800	7635200
E6	2	7635200	7635400
E8	2	7635400	7635600
E6	2	7635600	7636400
E3	2	7636400	7636800
E1	2	7636800	7637200
E2	2	7637200	7637400
E1	2	7637400	7637600
I3	2	7637600	7638600
I4	2	7638600	7639000
I3	2	7639000	7641000
I4	2	7641000	7642000
E8	2	7642000	7642400
E4	2	7642400	7643000
E3	2	7643000	7643200
E2	2	7643200	7643600
I4	2	7643600	7644000
E2	2	7644000	7644400
E3	2	7644400	7644600
E4	2	7644600	7645000
E5	2	7645000	7645400
E6	2	7645400	7645600
E7	2	7645600	7646000
I4	2	7646000	7646400
E2	2	7646400	7646800
E3	2	7646800	7647000
E4	2	7647000	7647400
E5	2	7647400	7647600
E4	2	7647600	7648600
E6	2	7648600	7649000
I4	2	7649000	7649200
E7	2	7649200	7649400
E9	2	7649400	7650000
E7	2	7650000	7650200
I4	2	7650200	7651000
I1	2	7651000	7651200
F2	2	7651200	7653000
F3	2	7653000	7653200
I4	2	7653200	7654400
F1	2	7654400	7654600
F2	2	7654600	7656200
F3	2	7656200	7656400
I1	2	7656400	7656600
I4	2	7656600	7657400
H6	2	7657400	7657600
H4	2	7657600	7660000
H6	2	7660000	7660200
I4	2	7660200	7661200
H6	2	7661200	7661400
H7	2	7661400	7661600
H6	2	7661600	7662000
H7	2	7662000	7662400
H6	2	7662400	7663400
I4	2	7663400	7664000
F4	2	7664000	7666200
I4	2	7666200	7666600
E2	2	7666600	7667200
E1	2	7667200	7667400
E7	2	7667400	7667800
I4	2	7667800	7668200
E10	2	7668200	7668400
E9	2	7668400	7669000
E5	2	7669000	7669400
E4	2	7669400	7669800
E2	2	7669800	7670400
I4	2	7670400	7671000
E2	2	7671000	7671400
E3	2	7671400	7671600
E8	2	7671600	7671800
E9	2	7671800	7672800
E7	2	7672800	7673000
I4	2	7673000	7673200
F4	2	7673200	7673600
I4	2	7673600	7674400
E2	2	7674400	7674800
E3	2	7674800	7675000
E4	2	7675000	7675800
E8	2	7675800	7676000
E10	2	7676000	7676800
F1	2	7676800	7677200
I4	2	7677200	7677800
I3	2	7677800	7678200
I4	2	7678200	7678800
I1	2	7678800	7679000
F3	2	7679000	7679200
F5	2	7679200	7680000
F3	2	7680000	7680200
I4	2	7680200	7680400
F4	2	7680400	7680600
I4	2	7680600	7680800
H6	2	7680800	7682400
I4	2	7682400	7682800
F4	2	7682800	7683600
E7	2	7683600	7684000
I4	2	7684000	7684200
E6	2	7684200	7684400
E3	2	7684400	7684600
E2	2	7684600	7685200
I4	2	7685200	7685600
E7	2	7685600	7686000
E6	2	7686000	7686400
E8	2	7686400	7686800
E4	2	7686800	7687400
E5	2	7687400	7687600
E4	2	7687600	7688000
E5	2	7688000	7688200
E4	2	7688200	7688400
E5	2	7688400	7688600
E4	2	7688600	7688800
E2	2	7688800	7689400
I4	2	7689400	7690000
H6	2	7690000	7691000
I4	2	7691000	7692400
E1	2	7692400	7692600
E3	2	7692600	7693000
E1	2	7693000	7693200
E8	2	7693200	7693400
I4	2	7693400	7693800
F4	2	7693800	7694200
F1	2	7694200	7694600
E10	2	7694600	7694800
I4	2	7694800	7695400
H7	2	7695400	7695600
I4	2	7695600	7697400
E2	2	7697400	7697800
E3	2	7697800	7698000
E4	2	7698000	7698400
E5	2	7698400	7698800
E6	2	7698800	7699200
E8	2	7699200	7699400
I4	2	7699400	7699600
I3	2	7699600	7699800
I4	2	7699800	7700200
I3	2	7700200	7700400
I2	2	7700400	7700800
I3	2	7700800	7701600
I4	2	7701600	7702400
I2	2	7702400	7702600
I3	2	7702600	7703400
I4	2	7703400	7703800
E1	2	7703800	7704000
E2	2	7704000	7704600
E4	2	7704600	7705000
E9	2	7705000	7705200
E7	2	7705200	7705400
I4	2	7705400	7706000
F4	2	7706000	7706200
I4	2	7706200	7707000
F4	2	7707000	7707200
F2	2	7707200	7707800
I4	2	7707800	7708400
H6	2	7708400	7708800
I4	2	7708800	7709400
F3	2	7709400	7709600
F5	2	7709600	7709800
F3	2	7709800	7710600
I1	2	7710600	7711000
I2	2	7711000	7711200
I4	2	7711200	7712000
I3	2	7712000	7713000
I4	2	7713000	7713200
E1	2	7713200	7713400
E2	2	7713400	7713600
E3	2	7713600	7714000
E5	2	7714000	7714200
E4	2	7714200	7714800
E5	2	7714800	7715000
E6	2	7715000	7716000
E7	2	7716000	7716200
I4	2	7716200	7717000
I1	2	7717000	7717200
F3	2	7717200	7717600
F5	2	7717600	7717800
F3	2	7717800	7718200
I1	2	7718200	7720000
H7	2	7720000	7720600
I1	2	7720600	7721000
I4	2	7721000	7722600
E10	2	7722600	7723000
F1	2	7723000	7723800
E10	2	7723800	7724600
I4	2	7724600	7725200
E7	2	7725200	7725400
I4	2	7725400	7725600
E8	2	7725600	7725800
E6	2	7725800	7726400
E1	2	7726400	7726800
E2	2	7726800	7727000
E1	2	7727000	7727400
I4	2	7727400	7727600
F3	2	7727600	7728200
F5	2	7728200	7728600
F3	2	7728600	7729000
I1	2	7729000	7729600
H7	2	7729600	7730200
I4	2	7730200	7731200
E2	2	7731200	7731400
E3	2	7731400	7731600
E4	2	7731600	7731800
E5	2	7731800	7732400
E6	2	7732400	7732800
I4	2	7732800	7733600
E2	2	7733600	7734000
E3	2	7734000	7734200
E4	2	7734200	7734600
E5	2	7734600	7734800
E4	2	7734800	7735000
E5	2	7735000	7735400
E4	2	7735400	7735600
E5	2	7735600	7735800
E4	2	7735800	7736200
E5	2	7736200	7736400
E4	2	7736400	7736800
E5	2	7736800	7737000
E4	2	7737000	7737800
E8	2	7737800	7738000
E6	2	7738000	7739200
E8	2	7739200	7739400
I4	2	7739400	7739800
E1	2	7739800	7740000
E2	2	7740000	7740400
E3	2	7740400	7740600
E5	2	7740600	7740800
E4	2	7740800	7741400
E5	2	7741400	7741600
E6	2	7741600	7741800
E8	2	7741800	7742000
I4	2	7742000	7742400
I3	2	7742400	7743000
I4	2	7743000	7743200
E9	2	7743200	7744600
E10	2	7744600	7744800
E9	2	7744800	7745200
E8	2	7745200	7745600
E4	2	7745600	7745800
E10	2	7745800	7746000
E9	2	7746000	7746200
E4	2	7746200	7746600
E5	2	7746600	7747200
E4	2	7747200	7747400
E5	2	7747400	7747600
E3	2	7747600	7747800
E2	2	7747800	7748200
F4	2	7748200	7748400
I4	2	7748400	7749800
F4	2	7749800	7750000
I4	2	7750000	7750800
I3	2	7750800	7751000
I2	2	7751000	7751200
I3	2	7751200	7751800
I4	2	7751800	7752200
I3	2	7752200	7753200
I4	2	7753200	7754200
E2	2	7754200	7754800
E1	2	7754800	7755000
E7	2	7755000	7755200
I4	2	7755200	7755800
E7	2	7755800	7756000
E8	2	7756000	7757000
E3	2	7757000	7757800
I4	2	7757800	7758600
I3	2	7758600	7758800
F4	2	7758800	7759000
F1	2	7759000	7760000
I4	2	7760000	7760400
F4	2	7760400	7760800
E7	2	7760800	7761000
I4	2	7761000	7761800
I3	2	7761800	7762000
F4	2	7762000	7763000
I3	2	7763000	7763200
I4	2	7763200	7763400
E8	2	7763400	7764000
E4	2	7764000	7764200
E5	2	7764200	7764600
E3	2	7764600	7765000
E2	2	7765000	7765200
I4	2	7765200	7766200
I3	2	7766200	7766800
I4	2	7766800	7767000
E1	2	7767000	7767200
E2	2	7767200	7767600
E1	2	7767600	7767800
I4	2	7767800	7769000
I3	2	7769000	7769200
I4	2	7769200	7769800
E10	2	7769800	7770000
F1	2	7770000	7770600
E10	2	7770600	7770800
F1	2	7770800	7771000
F4	2	7771000	7771400
I4	2	7771400	7772200
F4	2	7772200	7772400
F5	2	7772400	7772600
F4	2	7772600	7772800
I4	2	7772800	7773400
E9	2	7773400	7773600
E10	2	7773600	7774800
E9	2	7774800	7775600
E10	2	7775600	7776000
E1	2	7776000	7776200
E2	2	7776200	7776800
I4	2	7776800	7777000
H7	2	7777000	7777200
H5	2	7777200	7777400
H3	2	7777400	7777800
H2	2	7777800	7778000
H4	2	7778000	7782600
H6	2	7782600	7782800
H7	2	7782800	7784000
I4	2	7784000	7784600
E7	2	7784600	7785600
E9	2	7785600	7787000
E5	2	7787000	7787200
E4	2	7787200	7788000
E9	2	7788000	7788600
E5	2	7788600	7789200
E4	2	7789200	7789400
E5	2	7789400	7789600
E4	2	7789600	7790000
E5	2	7790000	7790400
E4	2	7790400	7790600
E5	2	7790600	7792400
E4	2	7792400	7793000
E5	2	7793000	7793400
E4	2	7793400	7794000
E5	2	7794000	7795000
E4	2	7795000	7795400
E5	2	7795400	7796800
E4	2	7796800	7797200
E5	2	7797200	7798800
E4	2	7798800	7799800
E5	2	7799800	7800000
E4	2	7800000	7800400
E5	2	7800400	7800600
E4	2	7800600	7801200
E5	2	7801200	7801800
E4	2	7801800	7802200
E2	2	7802200	7802400
E1	2	7802400	7802600
I4	2	7802600	7802800
F3	2	7802800	7803000
I4	2	7803000	7803200
F3	2	7803200	7803400
F5	2	7803400	7803800
I2	2	7803800	7804200
I1	2	7804200	7804600
F3	2	7804600	7804800
F2	2	7804800	7805000
I1	2	7805000	7806200
I2	2	7806200	7807200
I1	2	7807200	7808800
F3	2	7808800	7809000
F2	2	7809000	7809400
I1	2	7809400	7810000
I2	2	7810000	7810200
F5	2	7810200	7810800
I2	2	7810800	7811000
I1	2	7811000	7811400
I2	2	7811400	7812800
F5	2	7812800	7813000
I2	2	7813000	7813400
I1	2	7813400	7814000
H7	2	7814000	7814600
I1	2	7814600	7815000
H7	2	7815000	7815200
I1	2	7815200	7815600
I2	2	7815600	7816200
F2	2	7816200	7816600
I2	2	7816600	7817600
F3	2	7817600	7818000
I1	2	7818000	7818200
F3	2	7818200	7818400
I1	2	7818400	7818600
I4	2	7818600	7819200
E9	2	7819200	7819400
E10	2	7819400	7819600
E9	2	7819600	7820200
E4	2	7820200	7820400
E5	2	7820400	7820600
E4	2	7820600	7820800
E3	2	7820800	7821000
E2	2	7821000	7821400
I4	2	7821400	7821600
E2	2	7821600	7821800
E3	2	7821800	7822200
E8	2	7822200	7822400
E5	2	7822400	7822800
E8	2	7822800	7823000
E4	2	7823000	7823200
E5	2	7823200	7823400
E3	2	7823400	7823600
E2	2	7823600	7824000
E1	2	7824000	7824200
E2	2	7824200	7824400
E3	2	7824400	7825000
E5	2	7825000	7825400
E6	2	7825400	7825800
E7	2	7825800	7826400
I4	2	7826400	7826800
E1	2	7826800	7827000
E2	2	7827000	7827200
E3	2	7827200	7827600
E5	2	7827600	7828000
E7	2	7828000	7828600
I4	2	7828600	7829000
F4	2	7829000	7829400
F1	2	7829400	7830000
E10	2	7830000	7830600
F4	2	7830600	7831200
I4	2	7831200	7831800
I3	2	7831800	7832800
I2	2	7832800	7833400
I1	2	7833400	7833800
F3	2	7833800	7834000
F5	2	7834000	7834200
F3	2	7834200	7834400
I2	2	7834400	7835000
I3	2	7835000	7835200
F4	2	7835200	7835400
F3	2	7835400	7835600
I2	2	7835600	7836000
I1	2	7836000	7836200
I4	2	7836200	7837000
E1	2	7837000	7837200
E3	2	7837200	7837800
E5	2	7837800	7838000
E6	2	7838000	7838200
I4	2	7838200	7838600
F4	2	7838600	7839600
I4	2	7839600	7840200
E2	2	7840200	7840600
E3	2	7840600	7841000
E6	2	7841000	7841400
E7	2	7841400	7841600
I4	2	7841600	7842200
E2	2	7842200	7842400
E3	2	7842400	7842800
E4	2	7842800	7843400
E6	2	7843400	7843600
E8	2	7843600	7844000
I4	2	7844000	7844400
H7	2	7844400	7844800
H6	2	7844800	7845000
I4	2	7845000	7845800
I2	2	7845800	7846000
F5	2	7846000	7846200
F3	2	7846200	7846400
F5	2	7846400	7846600
F3	2	7846600	7846800
I2	2	7846800	7847000
I1	2	7847000	7847200
F3	2	7847200	7847800
I1	2	7847800	7848400
I2	2	7848400	7848600
F5	2	7848600	7848800
I2	2	7848800	7849200
I1	2	7849200	7849600
I2	2	7849600	7849800
F5	2	7849800	7850400
I2	2	7850400	7851200
F3	2	7851200	7851600
I1	2	7851600	7852400
F5	2	7852400	7852800
F3	2	7852800	7853200
I1	2	7853200	7853400
F2	2	7853400	7853600
I1	2	7853600	7856000
H7	2	7856000	7856200
I4	2	7856200	7856600
H7	2	7856600	7856800
I1	2	7856800	7857200
F3	2	7857200	7858000
F2	2	7858000	7858400
I1	2	7858400	7858600
F2	2	7858600	7859000
F3	2	7859000	7859200
F2	2	7859200	7859600
I1	2	7859600	7860600
F3	2	7860600	7860800
F5	2	7860800	7861200
I4	2	7861200	7861800
I2	2	7861800	7862400
F3	2	7862400	7862600
I3	2	7862600	7862800
I4	2	7862800	7864400
E3	2	7864400	7865400
E4	2	7865400	7865600
E5	2	7865600	7866400
E6	2	7866400	7867400
E8	2	7867400	7867600
I4	2	7867600	7868000
F4	2	7868000	7868400
E7	2	7868400	7869600
I4	2	7869600	7870800
F4	2	7870800	7871600
I3	2	7871600	7871800
I4	2	7871800	7872200
E2	2	7872200	7872600
E3	2	7872600	7872800
E5	2	7872800	7873400
E6	2	7873400	7873600
E8	2	7873600	7873800
I4	2	7873800	7874000
I3	2	7874000	7874200
F5	2	7874200	7875000
I1	2	7875000	7876000
I2	2	7876000	7876200
I1	2	7876200	7876800
F5	2	7876800	7877000
I2	2	7877000	7877200
F5	2	7877200	7878000
I2	2	7878000	7878400
I1	2	7878400	7879600
H7	2	7879600	7880600
I4	2	7880600	7881400
H7	2	7881400	7881600
I4	2	7881600	7882600
I3	2	7882600	7882800
I4	2	7882800	7883600
H7	2	7883600	7884000
H6	2	7884000	7884200
I4	2	7884200	7884600
I1	2	7884600	7885400
F2	2	7885400	7886000
I1	2	7886000	7887600
F5	2	7887600	7888800
F3	2	7888800	7889000
I1	2	7889000	7890000
I4	2	7890000	7890600
I1	2	7890600	7891000
F3	2	7891000	7891600
I1	2	7891600	7892200
F3	2	7892200	7892400
F2	2	7892400	7893200
F3	2	7893200	7893400
F5	2	7893400	7893600
F3	2	7893600	7893800
I1	2	7893800	7894800
F3	2	7894800	7895000
I2	2	7895000	7895400
I1	2	7895400	7895800
I4	2	7895800	7896200
F4	2	7896200	7896600
I3	2	7896600	7897200
I4	2	7897200	7898200
E1	2	7898200	7898400
E3	2	7898400	7898800
E1	2	7898800	7899200
I4	2	7899200	7901200
I3	2	7901200	7901400
I4	2	7901400	7902000
I3	2	7902000	7902600
I4	2	7902600	7903000
I3	2	7903000	7903200
I4	2	7903200	7904200
H7	2	7904200	7904600
H6	2	7904600	7905200
I4	2	7905200	7905800
H6	2	7905800	7906000
H7	2	7906000	7906200
H6	2	7906200	7906800
I4	2	7906800	7907200
H6	2	7907200	7907400
I4	2	7907400	7908000
E7	2	7908000	7908400
E9	2	7908400	7908800
E4	2	7908800	7909000
E3	2	7909000	7909400
E2	2	7909400	7909800
E1	2	7909800	7910000
I4	2	7910000	7910600
I3	2	7910600	7911000
F1	2	7911000	7912200
F2	2	7912200	7912400
E10	2	7912400	7912600
F2	2	7912600	7913000
I1	2	7913000	7913400
F2	2	7913400	7913600
E10	2	7913600	7914400
F2	2	7914400	7914800
I1	2	7914800	7915000
F3	2	7915000	7915200
F5	2	7915200	7915800
F3	2	7915800	7916000
I4	2	7916000	7917600
F4	2	7917600	7917800
F1	2	7917800	7918000
F4	2	7918000	7918800
F5	2	7918800	7919200
F4	2	7919200	7919400
I4	2	7919400	7920200
I3	2	7920200	7920400
I2	2	7920400	7920600
F5	2	7920600	7921200
I1	2	7921200	7922000
F5	2	7922000	7922400
I2	2	7922400	7923400
F5	2	7923400	7923600
I2	2	7923600	7923800
I1	2	7923800	7924200
F3	2	7924200	7924400
F5	2	7924400	7924600
F3	2	7924600	7924800
I2	2	7924800	7925000
I1	2	7925000	7925400
F5	2	7925400	7925800
F3	2	7925800	7926000
I4	2	7926000	7927600
E1	2	7927600	7928000
E2	2	7928000	7928400
E3	2	7928400	7928600
E4	2	7928600	7928800
E5	2	7928800	7929000
E4	2	7929000	7929200
E5	2	7929200	7930400
E8	2	7930400	7931000
E6	2	7931000	7931400
E7	2	7931400	7931800
I4	2	7931800	7932000
E7	2	7932000	7933600
E2	2	7933600	7934400
I4	2	7934400	7935400
E2	2	7935400	7935800
E3	2	7935800	7936200
E7	2	7936200	7936600
I4	2	7936600	7936800
E7	2	7936800	7937000
E1	2	7937000	7937400
E2	2	7937400	7937600
E3	2	7937600	7938000
E4	2	7938000	7938800
E6	2	7938800	7939000
E7	2	7939000	7939200
I4	2	7939200	7939800
E1	2	7939800	7940000
E2	2	7940000	7940400
E4	2	7940400	7941000
E8	2	7941000	7941400
I4	2	7941400	7941800
F4	2	7941800	7942600
F1	2	7942600	7943200
E10	2	7943200	7943400
I4	2	7943400	7944200
I3	2	7944200	7945000
I4	2	7945000	7946000
E2	2	7946000	7946600
E3	2	7946600	7947000
E6	2	7947000	7948000
E8	2	7948000	7948600
E6	2	7948600	7948800
E8	2	7948800	7949000
E4	2	7949000	7949400
E3	2	7949400	7949600
E2	2	7949600	7950200
E1	2	7950200	7950400
I4	2	7950400	7951400
I3	2	7951400	7951800
I4	2	7951800	7952800
E1	2	7952800	7953000
E3	2	7953000	7954400
E1	2	7954400	7954600
I4	2	7954600	7954800
I3	2	7954800	7955200
I4	2	7955200	7956000
H7	2	7956000	7956400
H6	2	7956400	7956600
I4	2	7956600	7957000
I3	2	7957000	7957200
F4	2	7957200	7957600
I4	2	7957600	7958400
I3	2	7958400	7958800
I4	2	7958800	7959200
I3	2	7959200	7959600
I4	2	7959600	7960200
H5	2	7960200	7960400
H1	2	7960400	7960800
I4	2	7960800	7961600
F5	2	7961600	7962000
I4	2	7962000	7962800
F4	2	7962800	7963600
I4	2	7963600	7964400
F2	2	7964400	7964600
F3	2	7964600	7964800
I4	2	7964800	7965000
F4	2	7965000	7965200
I4	2	7965200	7965600
F4	2	7965600	7965800
E2	2	7965800	7966200
E1	2	7966200	7966400
E4	2	7966400	7966800
E5	2	7966800	7967000
E4	2	7967000	7967200
E8	2	7967200	7967400
E7	2	7967400	7968800
I4	2	7968800	7969400
F4	2	7969400	7969600
I4	2	7969600	7970000
E7	2	7970000	7971000
I4	2	7971000	7971200
E1	2	7971200	7971400
E2	2	7971400	7971800
E1	2	7971800	7972000
I3	2	7972000	7972200
I4	2	7972200	7972600
I3	2	7972600	7972800
I4	2	7972800	7973600
I3	2	7973600	7973800
I4	2	7973800	7975400
H7	2	7975400	7975600
I4	2	7975600	7976000
I3	2	7976000	7976200
I4	2	7976200	7977200
E7	2	7977200	7977600
H7	2	7977600	7978000
I1	2	7978000	7978200
F5	2	7978200	7978400
F3	2	7978400	7978600
F5	2	7978600	7979200
F3	2	7979200	7979400
I1	2	7979400	7980400
F3	2	7980400	7980600
F5	2	7980600	7981200
I1	2	7981200	7981600
F3	2	7981600	7981800
I1	2	7981800	7982600
F3	2	7982600	7982800
F5	2	7982800	7983200
I1	2	7983200	7983600
F5	2	7983600	7983800
F3	2	7983800	7984000
I2	2	7984000	7984600
I1	2	7984600	7985000
F3	2	7985000	7985200
I2	2	7985200	7985400
I1	2	7985400	7985600
F3	2	7985600	7985800
I2	2	7985800	7986800
F3	2	7986800	7987600
I1	2	7987600	7988000
I4	2	7988000	7988200
E2	2	7988200	7988800
I4	2	7988800	7989200
E7	2	7989200	7989400
I4	2	7989400	7989600
E7	2	7989600	7990000
E3	2	7990000	7990200
E2	2	7990200	7990600
E1	2	7990600	7990800
E2	2	7990800	7991200
E3	2	7991200	7991400
E4	2	7991400	7991800
E5	2	7991800	7992200
E6	2	7992200	7992400
E7	2	7992400	7992600
I4	2	7992600	7993600
I3	2	7993600	7994000
F5	2	7994000	7994400
I3	2	7994400	7994800
I4	2	7994800	7995000
E6	2	7995000	7995200
E8	2	7995200	7995800
E1	2	7995800	7996200
E3	2	7996200	7997200
I4	2	7997200	7997800
F4	2	7997800	7998400
F2	2	7998400	7998800
F4	2	7998800	7999200
F1	2	7999200	7999600
E10	2	7999600	7999800
F4	2	7999800	8001000
I3	2	8001000	8001200
F5	2	8001200	8001400
F3	2	8001400	8001800
F2	2	8001800	8002400
F1	2	8002400	8002600
E10	2	8002600	8002800
I4	2	8002800	8003000
E7	2	8003000	8003400
E5	2	8003400	8004000
E4	2	8004000	8004200
E3	2	8004200	8004400
E2	2	8004400	8004800
I4	2	8004800	8005200
F4	2	8005200	8005400
F1	2	8005400	8005800
F4	2	8005800	8007400
F5	2	8007400	8007600
F4	2	8007600	8008200
I4	2	8008200	8008400
I1	2	8008400	8009600
F5	2	8009600	8011000
I1	2	8011000	8011200
I2	2	8011200	8011600
F3	2	8011600	8012400
I2	2	8012400	8012600
I1	2	8012600	8013200
F3	2	8013200	8013600
I1	2	8013600	8014600
F5	2	8014600	8015000
F3	2	8015000	8015400
I1	2	8015400	8017600
H7	2	8017600	8018800
I1	2	8018800	8020600
F2	2	8020600	8021200
F3	2	8021200	8021400
I1	2	8021400	8021600
F3	2	8021600	8021800
F5	2	8021800	8022400
I2	2	8022400	8022600
I1	2	8022600	8023600
I2	2	8023600	8024400
I1	2	8024400	8025600
I2	2	8025600	8026000
I1	2	8026000	8026600
I2	2	8026600	8026800
I1	2	8026800	8027000
F3	2	8027000	8027200
F5	2	8027200	8028000
I2	2	8028000	8028200
I1	2	8028200	8028400
I4	2	8028400	8028800
H7	2	8028800	8029000
I4	2	8029000	8029400
H6	2	8029400	8029600
I4	2	8029600	8031400
E7	2	8031400	8032200
E6	2	8032200	8032400
E8	2	8032400	8032600
E4	2	8032600	8033000
E3	2	8033000	8033200
E2	2	8033200	8033600
I4	2	8033600	8034200
E7	2	8034200	8034600
E1	2	8034600	8034800
E2	2	8034800	8035200
F4	2	8035200	8035400
H7	2	8035400	8035600
H6	2	8035600	8036000
H7	2	8036000	8036200
H6	2	8036200	8036400
H7	2	8036400	8037000
I4	2	8037000	8037600
H6	2	8037600	8038000
F1	2	8038000	8038200
F4	2	8038200	8038400
I4	2	8038400	8038800
H6	2	8038800	8039000
H7	2	8039000	8039200
H6	2	8039200	8039800
H7	2	8039800	8040800
I4	2	8040800	8041600
H7	2	8041600	8041800
I4	2	8041800	8042200
F3	2	8042200	8042400
F5	2	8042400	8042600
F3	2	8042600	8043200
F2	2	8043200	8044400
I1	2	8044400	8044600
F3	2	8044600	8044800
F5	2	8044800	8045000
F4	2	8045000	8045200
I4	2	8045200	8045800
H6	2	8045800	8046200
I4	2	8046200	8046600
I1	2	8046600	8046800
I2	2	8046800	8047200
I1	2	8047200	8048200
I2	2	8048200	8049600
F5	2	8049600	8049800
I1	2	8049800	8050400
I2	2	8050400	8050600
F5	2	8050600	8051000
I2	2	8051000	8051400
I1	2	8051400	8051800
I2	2	8051800	8052600
I1	2	8052600	8053000
I2	2	8053000	8053400
I3	2	8053400	8053600
I2	2	8053600	8053800
I3	2	8053800	8054600
I2	2	8054600	8057400
I3	2	8057400	8057800
I2	2	8057800	8058000
I4	2	8058000	8059200
I3	2	8059200	8059400
E2	2	8059400	8060000
E3	2	8060000	8060200
E2	2	8060200	8060400
F5	2	8060400	8060800
I4	2	8060800	8061400
I1	2	8061400	8063000
F3	2	8063000	8063400
F5	2	8063400	8064800
I4	2	8064800	8065400
I1	2	8065400	8066800
H7	2	8066800	8067200
I1	2	8067200	8067800
I4	2	8067800	8068600
I2	2	8068600	8069000
I1	2	8069000	8069400
I4	2	8069400	8070000
I1	2	8070000	8070200
F5	2	8070200	8070600
I1	2	8070600	8071400
F5	2	8071400	8072000
I1	2	8072000	8072200
F2	2	8072200	8072800
I1	2	8072800	8073200
F2	2	8073200	8073800
I1	2	8073800	8074400
F3	2	8074400	8075000
I4	2	8075000	8076000
H6	2	8076000	8076200
H7	2	8076200	8077000
H6	2	8077000	8077200
H7	2	8077200	8077600
I4	2	8077600	8078200
F3	2	8078200	8078400
F5	2	8078400	8079200
F3	2	8079200	8079400
I4	2	8079400	8080400
I3	2	8080400	8080600
E2	2	8080600	8081200
E3	2	8081200	8081600
E5	2	8081600	8082000
E6	2	8082000	8082400
E8	2	8082400	8082600
I4	2	8082600	8083800
F4	2	8083800	8084400
F1	2	8084400	8084600
F4	2	8084600	8084800
I3	2	8084800	8085800
I4	2	8085800	8087000
F4	2	8087000	8087400
E2	2	8087400	8088200
I4	2	8088200	8088800
F3	2	8088800	8089800
I4	2	8089800	8090200
I1	2	8090200	8091000
F5	2	8091000	8091400
I4	2	8091400	8091600
F4	2	8091600	8091800
I3	2	8091800	8092000
I4	2	8092000	8093400
E1	2	8093400	8093600
E3	2	8093600	8094000
E1	2	8094000	8094200
E8	2	8094200	8094800
I4	2	8094800	8095400
E7	2	8095400	8095600
I4	2	8095600	8096000
I3	2	8096000	8096200
I4	2	8096200	8097400
F3	2	8097400	8097800
F5	2	8097800	8098000
F3	2	8098000	8098400
F5	2	8098400	8098600
I1	2	8098600	8099000
F5	2	8099000	8099200
I1	2	8099200	8099600
H7	2	8099600	8100600
F5	2	8100600	8101000
F3	2	8101000	8101400
I1	2	8101400	8101600
I2	2	8101600	8102200
I4	2	8102200	8102600
H6	2	8102600	8103200
I4	2	8103200	8104400
I3	2	8104400	8105800
I4	2	8105800	8108800
E1	2	8108800	8109000
E2	2	8109000	8109200
E3	2	8109200	8110200
E5	2	8110200	8111000
E6	2	8111000	8111800
I4	2	8111800	8112200
E7	2	8112200	8112400
E6	2	8112400	8112800
E5	2	8112800	8113600
E4	2	8113600	8113800
E3	2	8113800	8114200
E2	2	8114200	8114400
I4	2	8114400	8115000
H7	2	8115000	8115200
F2	2	8115200	8115400
F3	2	8115400	8116400
F5	2	8116400	8116600
F3	2	8116600	8117000
I4	2	8117000	8117600
F4	2	8117600	8117800
I4	2	8117800	8118800
E1	2	8118800	8119000
E3	2	8119000	8119600
E5	2	8119600	8120400
E4	2	8120400	8120600
E8	2	8120600	8120800
E6	2	8120800	8121600
E8	2	8121600	8121800
E1	2	8121800	8122200
E2	2	8122200	8122600
E1	2	8122600	8122800
I4	2	8122800	8123200
E1	2	8123200	8123400
E2	2	8123400	8123600
E3	2	8123600	8124000
E4	2	8124000	8124400
E6	2	8124400	8124600
E8	2	8124600	8125000
I4	2	8125000	8125600
E3	2	8125600	8126200
E5	2	8126200	8127000
E4	2	8127000	8127400
E8	2	8127400	8127600
E6	2	8127600	8128400
I4	2	8128400	8128800
E1	2	8128800	8129000
E2	2	8129000	8129200
E3	2	8129200	8129400
E5	2	8129400	8129800
E4	2	8129800	8130000
E5	2	8130000	8130400
E4	2	8130400	8130600
E9	2	8130600	8132000
E7	2	8132000	8133400
I4	2	8133400	8133800
E7	2	8133800	8134200
I4	2	8134200	8134600
E1	2	8134600	8134800
E3	2	8134800	8135200
E4	2	8135200	8135800
E5	2	8135800	8136000
E6	2	8136000	8136400
I4	2	8136400	8136800
E7	2	8136800	8137400
F4	2	8137400	8138200
I4	2	8138200	8139000
I3	2	8139000	8139600
I4	2	8139600	8140000
E2	2	8140000	8140200
E3	2	8140200	8140600
E5	2	8140600	8143000
E6	2	8143000	8143600
E8	2	8143600	8143800
E6	2	8143800	8144000
E8	2	8144000	8144200
I4	2	8144200	8145000
H7	2	8145000	8145600
I1	2	8145600	8145800
F5	2	8145800	8146200
I1	2	8146200	8147200
F2	2	8147200	8147400
F3	2	8147400	8147800
F5	2	8147800	8148600
F3	2	8148600	8148800
I1	2	8148800	8149200
F2	2	8149200	8149600
I1	2	8149600	8149800
I2	2	8149800	8150200
F3	2	8150200	8150400
I1	2	8150400	8150800
F5	2	8150800	8151200
F3	2	8151200	8151400
F2	2	8151400	8151800
F1	2	8151800	8156400
F4	2	8156400	8156600
I4	2	8156600	8158200
E2	2	8158200	8158400
E3	2	8158400	8159000
E4	2	8159000	8159400
E5	2	8159400	8159800
E7	2	8159800	8160000
I4	2	8160000	8160600
E1	2	8160600	8160800
E2	2	8160800	8161200
E5	2	8161200	8161600
E4	2	8161600	8161800
E9	2	8161800	8163000
E7	2	8163000	8163400
I3	2	8163400	8164000
I4	2	8164000	8164200
E1	2	8164200	8164400
E2	2	8164400	8164800
E3	2	8164800	8165200
E5	2	8165200	8165400
E6	2	8165400	8165800
I4	2	8165800	8167200
I1	2	8167200	8167800
F2	2	8167800	8168400
F3	2	8168400	8168800
F4	2	8168800	8169000
I4	2	8169000	8169600
E2	2	8169600	8170200
E4	2	8170200	8171000
E8	2	8171000	8171400
E6	2	8171400	8171600
E7	2	8171600	8172200
I4	2	8172200	8173400
H6	2	8173400	8173800
I3	2	8173800	8174200
I4	2	8174200	8175000
H7	2	8175000	8175400
I1	2	8175400	8176000
F3	2	8176000	8176400
F2	2	8176400	8178800
F4	2	8178800	8179000
I4	2	8179000	8179400
I2	2	8179400	8180000
I3	2	8180000	8181200
I4	2	8181200	8181800
E10	2	8181800	8182000
F2	2	8182000	8182400
I2	2	8182400	8182600
I3	2	8182600	8182800
I4	2	8182800	8183800
F4	2	8183800	8184000
E2	2	8184000	8184600
E1	2	8184600	8184800
I4	2	8184800	8185400
I3	2	8185400	8185600
F4	2	8185600	8185800
I3	2	8185800	8186200
I4	2	8186200	8187000
I3	2	8187000	8187800
I4	2	8187800	8188600
E7	2	8188600	8189000
E6	2	8189000	8189600
E8	2	8189600	8190200
E4	2	8190200	8190600
E5	2	8190600	8191600
E4	2	8191600	8192000
E2	2	8192000	8192400
E1	2	8192400	8192600
I4	2	8192600	8193000
E8	2	8193000	8193200
E4	2	8193200	8193400
E3	2	8193400	8193800
E2	2	8193800	8194200
I4	2	8194200	8194800
E7	2	8194800	8195400
E6	2	8195400	8195800
E5	2	8195800	8196400
E4	2	8196400	8196800
E3	2	8196800	8197200
E2	2	8197200	8197600
I4	2	8197600	8197800
F4	2	8197800	8198200
I4	2	8198200	8198400
H6	2	8198400	8198600
H7	2	8198600	8200000
H6	2	8200000	8200400
I3	2	8200400	8200800
I4	2	8200800	8201000
H6	2	8201000	8201400
I4	2	8201400	8202400
E2	2	8202400	8202800
I4	2	8202800	8204000
E9	2	8204000	8204400
E6	2	8204400	8204800
E5	2	8204800	8205000
E6	2	8205000	8205200
E5	2	8205200	8205600
E3	2	8205600	8206000
E2	2	8206000	8206400
I4	2	8206400	8207400
E2	2	8207400	8207800
E1	2	8207800	8208000
E9	2	8208000	8209000
E10	2	8209000	8209600
E9	2	8209600	8209800
E10	2	8209800	8210000
I4	2	8210000	8210400
I3	2	8210400	8210600
F4	2	8210600	8211000
I3	2	8211000	8211200
F4	2	8211200	8211400
I4	2	8211400	8211800
I3	2	8211800	8212600
I4	2	8212600	8213800
I3	2	8213800	8214800
I4	2	8214800	8216000
I3	2	8216000	8217600
I4	2	8217600	8217800
H6	2	8217800	8218000
H7	2	8218000	8218200
I4	2	8218200	8218400
I3	2	8218400	8218800
I4	2	8218800	8221600
I3	2	8221600	8221800
E2	2	8221800	8222000
E1	2	8222000	8223200
E3	2	8223200	8223800
E5	2	8223800	8224400
E6	2	8224400	8225800
E8	2	8225800	8226000
E6	2	8226000	8226200
E7	2	8226200	8226400
E6	2	8226400	8226800
E7	2	8226800	8227400
I4	2	8227400	8227800
F4	2	8227800	8228000
I4	2	8228000	8228400
I3	2	8228400	8229000
F3	2	8229000	8229200
F5	2	8229200	8229400
F3	2	8229400	8229600
I3	2	8229600	8229800
I4	2	8229800	8230400
I3	2	8230400	8231200
I4	2	8231200	8233200
H6	2	8233200	8233400
H7	2	8233400	8234000
F4	2	8234000	8234600
I3	2	8234600	8234800
I4	2	8234800	8235000
F5	2	8235000	8235400
I2	2	8235400	8236000
I1	2	8236000	8236200
I4	2	8236200	8236800
H6	2	8236800	8237000
I4	2	8237000	8237800
F4	2	8237800	8238200
I4	2	8238200	8238600
E8	2	8238600	8238800
E6	2	8238800	8239000
E8	2	8239000	8239200
E4	2	8239200	8239400
E3	2	8239400	8239800
E1	2	8239800	8240000
I4	2	8240000	8240400
I1	2	8240400	8241000
F3	2	8241000	8241200
F2	2	8241200	8241600
I1	2	8241600	8243000
F5	2	8243000	8243400
I1	2	8243400	8243800
F5	2	8243800	8244000
F3	2	8244000	8244800
F5	2	8244800	8245400
I1	2	8245400	8246200
F5	2	8246200	8246600
I1	2	8246600	8247800
H7	2	8247800	8248200
I1	2	8248200	8248800
F5	2	8248800	8249000
I1	2	8249000	8249800
F2	2	8249800	8250200
I1	2	8250200	8251600
F2	2	8251600	8252000
I2	2	8252000	8252400
I1	2	8252400	8253200
F3	2	8253200	8253400
F5	2	8253400	8253600
F3	2	8253600	8253800
I1	2	8253800	8254000
F3	2	8254000	8255000
F5	2	8255000	8255200
I1	2	8255200	8255400
F5	2	8255400	8255600
I1	2	8255600	8257000
F5	2	8257000	8257400
F3	2	8257400	8257600
I1	2	8257600	8259000
F5	2	8259000	8259200
I1	2	8259200	8259600
F5	2	8259600	8259800
F3	2	8259800	8260000
I2	2	8260000	8260200
F5	2	8260200	8260600
I1	2	8260600	8261000
F5	2	8261000	8262000
I1	2	8262000	8262200
I4	2	8262200	8262800
E2	2	8262800	8263200
E4	2	8263200	8263600
E5	2	8263600	8263800
E4	2	8263800	8264200
E6	2	8264200	8264400
E8	2	8264400	8264800
I4	2	8264800	8265200
E7	2	8265200	8265400
E9	2	8265400	8265600
E10	2	8265600	8266600
E9	2	8266600	8267000
E10	2	8267000	8267200
F1	2	8267200	8267800
F4	2	8267800	8268400
I4	2	8268400	8269800
H3	2	8269800	8272000
H4	2	8272000	8274200
H3	2	8274200	8274400
H7	2	8274400	8274800
F2	2	8274800	8275200
I1	2	8275200	8276000
I2	2	8276000	8276200
I4	2	8276200	8278800
F3	2	8278800	8279200
I3	2	8279200	8279800
I4	2	8279800	8280000
I2	2	8280000	8280200
I3	2	8280200	8280600
I4	2	8280600	8280800
F5	2	8280800	8281200
I2	2	8281200	8281800
I3	2	8281800	8282000
I4	2	8282000	8282600
E10	2	8282600	8282800
F1	2	8282800	8283200
E10	2	8283200	8284400
E9	2	8284400	8284800
E10	2	8284800	8285200
E9	2	8285200	8286200
E10	2	8286200	8287000
E9	2	8287000	8289200
E10	2	8289200	8289400
E9	2	8289400	8289800
E4	2	8289800	8290400
E8	2	8290400	8290600
E4	2	8290600	8291000
E5	2	8291000	8291600
E3	2	8291600	8291800
E2	2	8291800	8292200
E1	2	8292200	8292400
I4	2	8292400	8293600
I3	2	8293600	8293800
E2	2	8293800	8294400
F4	2	8294400	8294600
E7	2	8294600	8295400
E9	2	8295400	8296200
I4	2	8296200	8297000
I2	2	8297000	8297200
I1	2	8297200	8297400
I2	2	8297400	8297600
F3	2	8297600	8298000
F2	2	8298000	8298200
I4	2	8298200	8299200
I1	2	8299200	8299600
I4	2	8299600	8300200
H6	2	8300200	8300400
H4	2	8300400	8301000
H2	2	8301000	8301200
H4	2	8301200	8302000
H2	2	8302000	8302200
H6	2	8302200	8302600
I4	2	8302600	8303000
I1	2	8303000	8303800
H7	2	8303800	8304400
I1	2	8304400	8305000
F3	2	8305000	8305200
F5	2	8305200	8305600
I2	2	8305600	8305800
I1	2	8305800	8306400
F5	2	8306400	8307400
F3	2	8307400	8307600
I1	2	8307600	8308800
I4	2	8308800	8309800
E2	2	8309800	8310200
E3	2	8310200	8310400
E4	2	8310400	8310800
E5	2	8310800	8311200
E4	2	8311200	8311800
E8	2	8311800	8312000
E4	2	8312000	8312200
E5	2	8312200	8312400
E4	2	8312400	8312600
E5	2	8312600	8312800
E6	2	8312800	8313800
E8	2	8313800	8314000
E7	2	8314000	8314800
E9	2	8314800	8315200
E7	2	8315200	8316000
E8	2	8316000	8316200
E4	2	8316200	8316400
E5	2	8316400	8317000
E4	2	8317000	8317800
E3	2	8317800	8318000
E2	2	8318000	8318600
I4	2	8318600	8319000
I3	2	8319000	8319200
I2	2	8319200	8319400
I1	2	8319400	8320200
F3	2	8320200	8321000
I2	2	8321000	8323400
I3	2	8323400	8324000
I4	2	8324000	8324800
E2	2	8324800	8325000
E3	2	8325000	8325200
E4	2	8325200	8325600
E8	2	8325600	8325800
I4	2	8325800	8326200
E7	2	8326200	8326600
I4	2	8326600	8327000
F1	2	8327000	8330000
I4	2	8330000	8330200
I3	2	8330200	8330400
I4	2	8330400	8330800
F3	2	8330800	8331400
F5	2	8331400	8331600
I2	2	8331600	8332000
I1	2	8332000	8332400
H7	2	8332400	8333200
F3	2	8333200	8334200
F5	2	8334200	8334600
F3	2	8334600	8335000
I4	2	8335000	8335200
E10	2	8335200	8335600
F1	2	8335600	8337200
E10	2	8337200	8337600
F1	2	8337600	8339200
F4	2	8339200	8339600
I4	2	8339600	8340400
I1	2	8340400	8340600
F3	2	8340600	8340800
F2	2	8340800	8342200
I1	2	8342200	8343000
F2	2	8343000	8343200
E10	2	8343200	8343400
F2	2	8343400	8344200
E10	2	8344200	8344800
F2	2	8344800	8345200
F1	2	8345200	8346600
E10	2	8346600	8346800
F1	2	8346800	8348400
E10	2	8348400	8349600
E9	2	8349600	8350200
E10	2	8350200	8350800
E9	2	8350800	8351200
E10	2	8351200	8351600
E9	2	8351600	8351800
E10	2	8351800	8352200
F4	2	8352200	8352400
E2	2	8352400	8352800
I4	2	8352800	8353200
E1	2	8353200	8353400
E2	2	8353400	8353800
E4	2	8353800	8354000
E5	2	8354000	8354400
E4	2	8354400	8355200
E6	2	8355200	8355400
E9	2	8355400	8355800
I4	2	8355800	8356000
E1	2	8356000	8356200
E2	2	8356200	8356400
E3	2	8356400	8356600
E4	2	8356600	8357800
E5	2	8357800	8358200
E9	2	8358200	8359000
E6	2	8359000	8359600
E7	2	8359600	8360000
I4	2	8360000	8360200
E8	2	8360200	8360600
E4	2	8360600	8361000
E5	2	8361000	8361400
E3	2	8361400	8361800
E1	2	8361800	8362000
I4	2	8362000	8362400
E1	2	8362400	8362600
E2	2	8362600	8363000
E4	2	8363000	8363400
E5	2	8363400	8363800
E9	2	8363800	8364800
E10	2	8364800	8365000
E9	2	8365000	8366000
E10	2	8366000	8366800
I4	2	8366800	8367800
H6	2	8367800	8368000
H7	2	8368000	8368200
H6	2	8368200	8368400
I4	2	8368400	8368800
I3	2	8368800	8369000
I4	2	8369000	8369400
I3	2	8369400	8369600
I4	2	8369600	8369800
F4	2	8369800	8370000
E2	2	8370000	8370200
F4	2	8370200	8370400
I4	2	8370400	8370600
F3	2	8370600	8370800
F5	2	8370800	8371200
F3	2	8371200	8371400
I1	2	8371400	8372600
I4	2	8372600	8373000
F1	2	8373000	8373200
E10	2	8373200	8373600
E9	2	8373600	8374400
E4	2	8374400	8375000
E8	2	8375000	8375200
E3	2	8375200	8375400
E2	2	8375400	8375800
I4	2	8375800	8376200
E2	2	8376200	8376600
E3	2	8376600	8376800
E4	2	8376800	8377400
E10	2	8377400	8377800
F1	2	8377800	8378000
I4	2	8378000	8378800
H6	2	8378800	8379000
I4	2	8379000	8379200
F1	2	8379200	8379400
E10	2	8379400	8379600
H6	2	8379600	8380000
H4	2	8380000	8381000
H2	2	8381000	8381400
H3	2	8381400	8381600
H4	2	8381600	8381800
H6	2	8381800	8382000
H7	2	8382000	8382200
H6	2	8382200	8382800
H7	2	8382800	8383400
I4	2	8383400	8383800
E2	2	8383800	8384400
E4	2	8384400	8385000
E10	2	8385000	8385600
E7	2	8385600	8386600
I4	2	8386600	8387000
E1	2	8387000	8387200
E2	2	8387200	8387400
E3	2	8387400	8387600
E4	2	8387600	8387800
E5	2	8387800	8388200
E4	2	8388200	8388400
E8	2	8388400	8388600
I4	2	8388600	8389800
E8	2	8389800	8390200
E6	2	8390200	8390400
E5	2	8390400	8391000
E8	2	8391000	8391800
E4	2	8391800	8392000
E5	2	8392000	8392200
E4	2	8392200	8393200
E5	2	8393200	8394400
E4	2	8394400	8394800
E5	2	8394800	8395200
E4	2	8395200	8395800
E5	2	8395800	8396600
E4	2	8396600	8397400
E3	2	8397400	8397600
E2	2	8397600	8397800
I4	2	8397800	8399200
F4	2	8399200	8399400
E10	2	8399400	8399800
E9	2	8399800	8400000
E10	2	8400000	8400200
E7	2	8400200	8400400
I4	2	8400400	8400600
E7	2	8400600	8401000
E9	2	8401000	8401200
E10	2	8401200	8401400
E9	2	8401400	8401600
E7	2	8401600	8401800
E1	2	8401800	8402000
E2	2	8402000	8402600
I4	2	8402600	8403600
H7	2	8403600	8403800
I1	2	8403800	8404200
I4	2	8404200	8404800
F4	2	8404800	8406600
F3	2	8406600	8407200
I4	2	8407200	8407400
H7	2	8407400	8407800
I1	2	8407800	8408000
F3	2	8408000	8408400
I4	2	8408400	8408800
F5	2	8408800	8409000
I2	2	8409000	8409200
I4	2	8409200	8409800
I1	2	8409800	8411800
I2	2	8411800	8412000
F5	2	8412000	8412200
F3	2	8412200	8412400
F2	2	8412400	8412800
F3	2	8412800	8413000
I1	2	8413000	8413600
H7	2	8413600	8414000
H6	2	8414000	8414600
I4	2	8414600	8415000
E1	2	8415000	8415200
E2	2	8415200	8415600
E3	2	8415600	8415800
E4	2	8415800	8416000
E5	2	8416000	8416200
E4	2	8416200	8416800
E8	2	8416800	8417600
E9	2	8417600	8417800
E10	2	8417800	8418600
F1	2	8418600	8419800
F4	2	8419800	8420000
I4	2	8420000	8420600
H6	2	8420600	8420800
I4	2	8420800	8421400
H6	2	8421400	8422800
I4	2	8422800	8423800
F3	2	8423800	8424200
F4	2	8424200	8424400
I3	2	8424400	8425000
I4	2	8425000	8426200
E2	2	8426200	8426800
E1	2	8426800	8427200
E8	2	8427200	8427400
E7	2	8427400	8427600
E9	2	8427600	8428200
E10	2	8428200	8428800
E9	2	8428800	8429000
E7	2	8429000	8429400
I3	2	8429400	8430600
I4	2	8430600	8431400
F4	2	8431400	8431600
F5	2	8431600	8431800
F3	2	8431800	8432000
I2	2	8432000	8432600
I3	2	8432600	8433400
I4	2	8433400	8433800
E6	2	8433800	8434600
E4	2	8434600	8435800
E3	2	8435800	8436200
E2	2	8436200	8436600
I4	2	8436600	8437200
H6	2	8437200	8437600
I4	2	8437600	8438200
H7	2	8438200	8438400
I4	2	8438400	8438600
E2	2	8438600	8438800
E3	2	8438800	8439200
E4	2	8439200	8439400
E5	2	8439400	8439600
E4	2	8439600	8440000
E5	2	8440000	8440200
E8	2	8440200	8440400
E6	2	8440400	8440800
E7	2	8440800	8441000
I4	2	8441000	8441600
E2	2	8441600	8442200
E9	2	8442200	8442400
E10	2	8442400	8442600
E9	2	8442600	8444000
E10	2	8444000	8444200
I4	2	8444200	8444400
F3	2	8444400	8444800
F5	2	8444800	8445000
F3	2	8445000	8445400
I1	2	8445400	8445600
I2	2	8445600	8446600
F3	2	8446600	8446800
F5	2	8446800	8447200
F3	2	8447200	8447400
I1	2	8447400	8447800
F5	2	8447800	8448000
F3	2	8448000	8448200
I1	2	8448200	8448800
H7	2	8448800	8449600
I4	2	8449600	8450200
I3	2	8450200	8450400
I4	2	8450400	8450800
I3	2	8450800	8451000
I4	2	8451000	8452000
H6	2	8452000	8452400
H7	2	8452400	8452800
H6	2	8452800	8453400
H7	2	8453400	8453600
H6	2	8453600	8454200
I4	2	8454200	8454600
H6	2	8454600	8455600
I4	2	8455600	8456000
E2	2	8456000	8456400
E3	2	8456400	8456600
E4	2	8456600	8457400
E5	2	8457400	8458000
E8	2	8458000	8458400
E7	2	8458400	8458600
E6	2	8458600	8459400
E7	2	8459400	8459600
I4	2	8459600	8460000
E2	2	8460000	8460400
E1	2	8460400	8460600
E10	2	8460600	8461000
E9	2	8461000	8461200
E10	2	8461200	8461400
I4	2	8461400	8461800
E2	2	8461800	8462000
E3	2	8462000	8462200
E4	2	8462200	8462600
E5	2	8462600	8463600
E6	2	8463600	8463800
E7	2	8463800	8464400
I4	2	8464400	8464800
E7	2	8464800	8465000
F4	2	8465000	8465400
E7	2	8465400	8465600
I4	2	8465600	8466000
E7	2	8466000	8466400
E8	2	8466400	8466600
E5	2	8466600	8466800
E4	2	8466800	8467600
E8	2	8467600	8467800
E4	2	8467800	8468600
E2	2	8468600	8469000
F4	2	8469000	8469200
I4	2	8469200	8469400
I3	2	8469400	8469800
I4	2	8469800	8470600
E2	2	8470600	8471400
E1	2	8471400	8471600
I4	2	8471600	8472200
I3	2	8472200	8472400
F4	2	8472400	8472800
I3	2	8472800	8473000
I4	2	8473000	8474200
I3	2	8474200	8474400
F4	2	8474400	8475200
I4	2	8475200	8475600
E2	2	8475600	8476000
E1	2	8476000	8476200
E7	2	8476200	8476400
E9	2	8476400	8476800
E10	2	8476800	8477200
I4	2	8477200	8479200
E2	2	8479200	8479600
E3	2	8479600	8479800
E4	2	8479800	8480400
E5	2	8480400	8480600
E4	2	8480600	8480800
E5	2	8480800	8481200
E4	2	8481200	8481600
E5	2	8481600	8481800
E4	2	8481800	8482200
E5	2	8482200	8482400
E6	2	8482400	8482800
E9	2	8482800	8483000
E10	2	8483000	8483200
E7	2	8483200	8483600
I4	2	8483600	8484400
F5	2	8484400	8485600
F4	2	8485600	8485800
I4	2	8485800	8486200
E6	2	8486200	8486800
E8	2	8486800	8487200
E5	2	8487200	8487600
E4	2	8487600	8488000
E3	2	8488000	8488200
E2	2	8488200	8488800
E1	2	8488800	8489000
I4	2	8489000	8489800
I1	2	8489800	8490000
F2	2	8490000	8490600
F3	2	8490600	8490800
F5	2	8490800	8491000
I2	2	8491000	8491200
I4	2	8491200	8491400
E2	2	8491400	8491600
E3	2	8491600	8492200
E4	2	8492200	8492400
E6	2	8492400	8492600
I4	2	8492600	8493600
E1	2	8493600	8493800
E7	2	8493800	8494000
E3	2	8494000	8494200
E2	2	8494200	8495800
I4	2	8495800	8496800
F4	2	8496800	8497200
F5	2	8497200	8498600
F4	2	8498600	8499200
F1	2	8499200	8499600
E10	2	8499600	8500400
E1	2	8500400	8500600
E2	2	8500600	8501200
E1	2	8501200	8501400
E3	2	8501400	8501800
E5	2	8501800	8502000
E4	2	8502000	8502400
E5	2	8502400	8502600
E8	2	8502600	8502800
I4	2	8502800	8503200
E2	2	8503200	8503800
E3	2	8503800	8504000
E4	2	8504000	8504200
E10	2	8504200	8504800
I4	2	8504800	8505000
I3	2	8505000	8505200
F4	2	8505200	8505600
I4	2	8505600	8506200
E2	2	8506200	8506400
E3	2	8506400	8507000
E5	2	8507000	8507600
E6	2	8507600	8508400
E8	2	8508400	8508600
E6	2	8508600	8509800
I4	2	8509800	8510400
E7	2	8510400	8510600
F4	2	8510600	8510800
E2	2	8510800	8511400
E1	2	8511400	8511600
E3	2	8511600	8512000
E4	2	8512000	8512200
E5	2	8512200	8512600
E8	2	8512600	8513000
I4	2	8513000	8513600
E2	2	8513600	8514000
E3	2	8514000	8514200
E7	2	8514200	8514400
I4	2	8514400	8515000
E2	2	8515000	8515400
E3	2	8515400	8515600
E4	2	8515600	8515800
E8	2	8515800	8516200
I4	2	8516200	8516800
E8	2	8516800	8517000
E5	2	8517000	8517400
E3	2	8517400	8517800
E2	2	8517800	8518200
I4	2	8518200	8519000
I1	2	8519000	8519200
F3	2	8519200	8519800
F5	2	8519800	8520000
I2	2	8520000	8520600
F5	2	8520600	8521400
I3	2	8521400	8522400
I4	2	8522400	8522800
E2	2	8522800	8523200
E1	2	8523200	8523400
E2	2	8523400	8524000
E1	2	8524000	8524200
I4	2	8524200	8524800
I3	2	8524800	8526800
I4	2	8526800	8527200
E1	2	8527200	8527400
E2	2	8527400	8527600
E3	2	8527600	8527800
E4	2	8527800	8528200
E8	2	8528200	8528400
I4	2	8528400	8528600
E7	2	8528600	8528800
I4	2	8528800	8529200
H6	2	8529200	8529400
H7	2	8529400	8529600
I4	2	8529600	8530000
H7	2	8530000	8530200
I4	2	8530200	8531000
I3	2	8531000	8532600
F4	2	8532600	8533000
E2	2	8533000	8533200
I3	2	8533200	8533600
I4	2	8533600	8535000
F4	2	8535000	8535200
I4	2	8535200	8535800
F4	2	8535800	8536400
I4	2	8536400	8537000
I3	2	8537000	8537400
I4	2	8537400	8538000
H6	2	8538000	8538400
H7	2	8538400	8538600
H6	2	8538600	8539000
H7	2	8539000	8539200
I4	2	8539200	8540400
F5	2	8540400	8541000
F4	2	8541000	8541200
I3	2	8541200	8541400
I4	2	8541400	8542400
I3	2	8542400	8542600
I4	2	8542600	8544200
I2	2	8544200	8544600
F3	2	8544600	8545000
I2	2	8545000	8545800
I1	2	8545800	8546400
I2	2	8546400	8547400
I1	2	8547400	8548000
I4	2	8548000	8550400
E1	2	8550400	8550600
E3	2	8550600	8550800
E2	2	8550800	8551000
F4	2	8551000	8551400
I4	2	8551400	8552000
I3	2	8552000	8552600
I4	2	8552600	8553200
I3	2	8553200	8554200
I4	2	8554200	8554800
H6	2	8554800	8555200
H7	2	8555200	8555800
H6	2	8555800	8556000
I4	2	8556000	8556600
I3	2	8556600	8557600
I4	2	8557600	8558000
E6	2	8558000	8558400
E5	2	8558400	8558600
E4	2	8558600	8558800
E5	2	8558800	8559000
E3	2	8559000	8559400
E2	2	8559400	8559600
I4	2	8559600	8560400
H7	2	8560400	8561000
H6	2	8561000	8561400
H2	2	8561400	8561800
H3	2	8561800	8562000
H4	2	8562000	8566200
H3	2	8566200	8566800
H7	2	8566800	8567000
I4	2	8567000	8567400
F4	2	8567400	8567600
I4	2	8567600	8568400
H6	2	8568400	8568600
H5	2	8568600	8569800
H6	2	8569800	8570000
I4	2	8570000	8570600
E1	2	8570600	8570800
E2	2	8570800	8571200
E1	2	8571200	8571400
E3	2	8571400	8571800
E5	2	8571800	8572400
E7	2	8572400	8573400
E9	2	8573400	8573600
E7	2	8573600	8573800
I4	2	8573800	8575000
H7	2	8575000	8575200
H6	2	8575200	8575400
I4	2	8575400	8575800
E1	2	8575800	8576000
E3	2	8576000	8576600
E5	2	8576600	8577000
E6	2	8577000	8577200
E7	2	8577200	8577800
I4	2	8577800	8578600
H7	2	8578600	8578800
I4	2	8578800	8580000
F4	2	8580000	8580400
I3	2	8580400	8580600
I4	2	8580600	8581200
E1	2	8581200	8581400
E2	2	8581400	8582000
E4	2	8582000	8583600
E5	2	8583600	8584000
E4	2	8584000	8584200
E6	2	8584200	8584600
E8	2	8584600	8585000
I4	2	8585000	8586000
I3	2	8586000	8586400
F3	2	8586400	8586800
F2	2	8586800	8587600
F3	2	8587600	8588400
F5	2	8588400	8588600
I1	2	8588600	8589200
F2	2	8589200	8589800
I1	2	8589800	8590000
F2	2	8590000	8590400
I1	2	8590400	8590600
H7	2	8590600	8591000
H6	2	8591000	8591200
H7	2	8591200	8591600
I4	2	8591600	8591800
E10	2	8591800	8592000
F1	2	8592000	8593200
E10	2	8593200	8594200
F1	2	8594200	8594400
E10	2	8594400	8595000
F1	2	8595000	8595600
E10	2	8595600	8595800
F1	2	8595800	8596800
E10	2	8596800	8597600
F1	2	8597600	8597800
E10	2	8597800	8599800
F4	2	8599800	8600000
F3	2	8600000	8600400
F5	2	8600400	8600800
I3	2	8600800	8601200
F3	2	8601200	8601800
I3	2	8601800	8602000
E10	2	8602000	8602200
F1	2	8602200	8602600
E10	2	8602600	8604600
F1	2	8604600	8606600
F4	2	8606600	8607000
I4	2	8607000	8607400
F1	2	8607400	8607800
E9	2	8607800	8608000
E10	2	8608000	8610200
E9	2	8610200	8610600
E10	2	8610600	8611200
I4	2	8611200	8611600
E7	2	8611600	8611800
I4	2	8611800	8612000
F4	2	8612000	8612200
E2	2	8612200	8612600
I4	2	8612600	8613000
E2	2	8613000	8613600
E3	2	8613600	8613800
E4	2	8613800	8614400
E5	2	8614400	8614600
E6	2	8614600	8615000
E8	2	8615000	8615600
I4	2	8615600	8616200
E7	2	8616200	8616400
E6	2	8616400	8616800
E8	2	8616800	8617000
E6	2	8617000	8617400
E8	2	8617400	8617600
E4	2	8617600	8618800
E5	2	8618800	8619600
E4	2	8619600	8619800
E5	2	8619800	8620600
E4	2	8620600	8620800
E3	2	8620800	8621200
E2	2	8621200	8621400
E1	2	8621400	8621600
I4	2	8621600	8622400
H6	2	8622400	8622600
I4	2	8622600	8623000
F4	2	8623000	8623600
I4	2	8623600	8623800
F3	2	8623800	8624000
F2	2	8624000	8624400
F3	2	8624400	8624600
I4	2	8624600	8625000
I1	2	8625000	8625200
I4	2	8625200	8625800
H7	2	8625800	8626600
H6	2	8626600	8627000
H7	2	8627000	8627200
I1	2	8627200	8627600
F5	2	8627600	8628200
F3	2	8628200	8628400
I1	2	8628400	8629200
F3	2	8629200	8629400
I1	2	8629400	8630000
F5	2	8630000	8630600
F3	2	8630600	8630800
I2	2	8630800	8631600
I4	2	8631600	8632200
E6	2	8632200	8633200
E8	2	8633200	8633400
E4	2	8633400	8633800
E5	2	8633800	8634600
E4	2	8634600	8635000
E5	2	8635000	8635400
E4	2	8635400	8636400
E3	2	8636400	8636600
E2	2	8636600	8637000
I4	2	8637000	8637200
F4	2	8637200	8637600
I4	2	8637600	8638000
E7	2	8638000	8638400
E6	2	8638400	8638800
E8	2	8638800	8639000
E6	2	8639000	8640000
E5	2	8640000	8640600
E3	2	8640600	8641200
E1	2	8641200	8641600
I4	2	8641600	8643000
F4	2	8643000	8643200
I4	2	8643200	8643600
H7	2	8643600	8643800
I4	2	8643800	8644400
E2	2	8644400	8644800
E3	2	8644800	8645200
E4	2	8645200	8645800
E5	2	8645800	8646000
E8	2	8646000	8646200
E9	2	8646200	8647000
I4	2	8647000	8647800
F4	2	8647800	8648000
F1	2	8648000	8648800
F4	2	8648800	8649000
I4	2	8649000	8649600
E8	2	8649600	8649800
E6	2	8649800	8650400
E8	2	8650400	8650800
E6	2	8650800	8651600
E4	2	8651600	8651800
E5	2	8651800	8653600
E3	2	8653600	8654200
E2	2	8654200	8654400
E1	2	8654400	8654600
I4	2	8654600	8655800
I3	2	8655800	8658000
I4	2	8658000	8659000
E2	2	8659000	8659400
E3	2	8659400	8659600
E4	2	8659600	8660400
E5	2	8660400	8660600
E9	2	8660600	8661200
E7	2	8661200	8661400
I4	2	8661400	8661800
F4	2	8661800	8662000
F3	2	8662000	8662400
I1	2	8662400	8663000
F3	2	8663000	8663400
I2	2	8663400	8663800
I1	2	8663800	8664200
F3	2	8664200	8664400
F5	2	8664400	8664800
F3	2	8664800	8665000
I1	2	8665000	8665800
F3	2	8665800	8666200
F5	2	8666200	8666600
I1	2	8666600	8667200
F2	2	8667200	8667600
I1	2	8667600	8668200
I2	2	8668200	8671200
F5	2	8671200	8671400
I1	2	8671400	8671600
I2	2	8671600	8672400
F3	2	8672400	8672600
I1	2	8672600	8673800
F3	2	8673800	8674000
I2	2	8674000	8674200
I1	2	8674200	8675000
I2	2	8675000	8675600
F3	2	8675600	8675800
I2	2	8675800	8676000
I1	2	8676000	8676200
I2	2	8676200	8677200
I1	2	8677200	8677600
I2	2	8677600	8678000
F3	2	8678000	8678200
F5	2	8678200	8678400
F3	2	8678400	8678600
I2	2	8678600	8679400
I1	2	8679400	8680000
F3	2	8680000	8680200
I1	2	8680200	8681600
F5	2	8681600	8682000
I3	2	8682000	8682200
I4	2	8682200	8684000
F4	2	8684000	8684200
E2	2	8684200	8684800
E1	2	8684800	8685000
E7	2	8685000	8685800
I4	2	8685800	8686200
E7	2	8686200	8687000
I4	2	8687000	8687400
E8	2	8687400	8687800
E6	2	8687800	8688000
E5	2	8688000	8688400
E4	2	8688400	8688800
E3	2	8688800	8689200
E2	2	8689200	8689400
I4	2	8689400	8690600
E6	2	8690600	8690800
E5	2	8690800	8691400
E4	2	8691400	8691800
E3	2	8691800	8692200
E2	2	8692200	8692400
I4	2	8692400	8692600
E1	2	8692600	8692800
E2	2	8692800	8693200
E3	2	8693200	8693400
E4	2	8693400	8694000
E5	2	8694000	8694400
E6	2	8694400	8694800
I4	2	8694800	8695400
F4	2	8695400	8695600
F1	2	8695600	8696400
E10	2	8696400	8696600
I4	2	8696600	8697200
I1	2	8697200	8698000
F2	2	8698000	8699200
I1	2	8699200	8699600
F5	2	8699600	8700200
I1	2	8700200	8701200
I2	2	8701200	8701400
I1	2	8701400	8702400
F5	2	8702400	8702600
F3	2	8702600	8702800
I4	2	8702800	8703000
F4	2	8703000	8703200
I3	2	8703200	8703800
I4	2	8703800	8704200
E8	2	8704200	8704400
E6	2	8704400	8705000
E8	2	8705000	8705200
E1	2	8705200	8705600
E3	2	8705600	8706000
E2	2	8706000	8706400
E1	2	8706400	8706800
I4	2	8706800	8707400
I3	2	8707400	8707600
I4	2	8707600	8707800
H6	2	8707800	8708200
I4	2	8708200	8709000
I3	2	8709000	8709200
I4	2	8709200	8709600
I3	2	8709600	8710200
I4	2	8710200	8711800
E7	2	8711800	8712000
E6	2	8712000	8712800
E8	2	8712800	8713200
E5	2	8713200	8715800
E4	2	8715800	8716200
E5	2	8716200	8716600
E4	2	8716600	8717000
E5	2	8717000	8717600
E4	2	8717600	8718200
E3	2	8718200	8718800
E2	2	8718800	8719000
I4	2	8719000	8720200
E7	2	8720200	8720400
I4	2	8720400	8721000
E10	2	8721000	8721600
E9	2	8721600	8722400
E5	2	8722400	8722800
E4	2	8722800	8723000
E8	2	8723000	8723200
E5	2	8723200	8723400
E4	2	8723400	8724400
E3	2	8724400	8724600
E2	2	8724600	8725200
I4	2	8725200	8725600
E1	2	8725600	8725800
E2	2	8725800	8726200
E3	2	8726200	8726400
E4	2	8726400	8727000
E5	2	8727000	8727400
E6	2	8727400	8727600
I4	2	8727600	8727800
E7	2	8727800	8729000
E9	2	8729000	8729600
E10	2	8729600	8729800
E9	2	8729800	8730000
E2	2	8730000	8730600
I4	2	8730600	8731400
I3	2	8731400	8731600
I4	2	8731600	8732600
I3	2	8732600	8732800
I4	2	8732800	8733800
E10	2	8733800	8734000
E9	2	8734000	8735000
E10	2	8735000	8735600
E9	2	8735600	8735800
E1	2	8735800	8736000
E2	2	8736000	8736400
E1	2	8736400	8736600
I4	2	8736600	8736800
E3	2	8736800	8737400
E8	2	8737400	8737600
I4	2	8737600	8738400
E8	2	8738400	8738600
E4	2	8738600	8739200
E2	2	8739200	8739600
I4	2	8739600	8740000
E6	2	8740000	8740600
E5	2	8740600	8741000
E4	2	8741000	8741200
E5	2	8741200	8741400
E4	2	8741400	8742200
E3	2	8742200	8742400
E2	2	8742400	8742600
I4	2	8742600	8743200
F4	2	8743200	8743400
F1	2	8743400	8743600
E10	2	8743600	8744200
E7	2	8744200	8745400
E10	2	8745400	8746200
E9	2	8746200	8747600
E10	2	8747600	8748000
E9	2	8748000	8748200
E10	2	8748200	8748400
E9	2	8748400	8748800
E10	2	8748800	8749200
E9	2	8749200	8750000
E10	2	8750000	8750400
E9	2	8750400	8751200
E10	2	8751200	8751400
E1	2	8751400	8751600
E2	2	8751600	8752200
E1	2	8752200	8752400
I4	2	8752400	8754400
H7	2	8754400	8755000
H6	2	8755000	8755200
I4	2	8755200	8756400
E7	2	8756400	8757000
E6	2	8757000	8757200
E8	2	8757200	8757400
E6	2	8757400	8757600
E5	2	8757600	8758000
E4	2	8758000	8758600
E5	2	8758600	8759200
E4	2	8759200	8759800
E2	2	8759800	8760200
I4	2	8760200	8761400
E6	2	8761400	8761600
E5	2	8761600	8762200
E4	2	8762200	8762800
E3	2	8762800	8763000
E2	2	8763000	8763200
I4	2	8763200	8765000
H6	2	8765000	8766000
I3	2	8766000	8766200
I4	2	8766200	8766600
E2	2	8766600	8766800
E3	2	8766800	8767200
E5	2	8767200	8767400
E4	2	8767400	8767600
E5	2	8767600	8768400
E4	2	8768400	8769200
E5	2	8769200	8770000
E4	2	8770000	8770400
E8	2	8770400	8770600
E6	2	8770600	8770800
E8	2	8770800	8771000
E6	2	8771000	8771400
E7	2	8771400	8772200
I4	2	8772200	8773000
E7	2	8773000	8773600
E6	2	8773600	8774200
E5	2	8774200	8774600
E3	2	8774600	8775400
E1	2	8775400	8775600
I4	2	8775600	8775800
F3	2	8775800	8776200
I2	2	8776200	8776400
I1	2	8776400	8777400
F3	2	8777400	8777800
I2	2	8777800	8778000
F3	2	8778000	8778200
I2	2	8778200	8778400
I3	2	8778400	8779000
I4	2	8779000	8779800
E2	2	8779800	8780400
E9	2	8780400	8781200
E10	2	8781200	8781600
I4	2	8781600	8782000
F4	2	8782000	8782200
F5	2	8782200	8782400
I4	2	8782400	8782800
I3	2	8782800	8783600
F3	2	8783600	8784000
I2	2	8784000	8784200
I3	2	8784200	8784600
F3	2	8784600	8784800
F5	2	8784800	8785400
I2	2	8785400	8785600
I4	2	8785600	8786000
E2	2	8786000	8786400
E3	2	8786400	8786600
E4	2	8786600	8787600
E5	2	8787600	8788000
E8	2	8788000	8788200
E5	2	8788200	8788600
E6	2	8788600	8789000
E8	2	8789000	8789600
E7	2	8789600	8790200
I4	2	8790200	8791200
I3	2	8791200	8791800
I4	2	8791800	8792000
E2	2	8792000	8792400
E3	2	8792400	8792800
E5	2	8792800	8793200
E6	2	8793200	8793600
E7	2	8793600	8794200
I4	2	8794200	8794600
E10	2	8794600	8794800
F1	2	8794800	8795800
E9	2	8795800	8796000
E10	2	8796000	8796400
E9	2	8796400	8797000
E8	2	8797000	8797200
E4	2	8797200	8797600
E3	2	8797600	8797800
E2	2	8797800	8798200
I4	2	8798200	8799000
F4	2	8799000	8799200
E2	2	8799200	8799600
E1	2	8799600	8799800
E9	2	8799800	8800000
E5	2	8800000	8800600
I4	2	8800600	8801200
E7	2	8801200	8801600
I4	2	8801600	8802400
E2	2	8802400	8802800
E3	2	8802800	8803000
E4	2	8803000	8803600
E6	2	8803600	8804000
E7	2	8804000	8804200
I4	2	8804200	8805400
E1	2	8805400	8805600
E2	2	8805600	8805800
E3	2	8805800	8806000
E4	2	8806000	8806400
E5	2	8806400	8807400
E6	2	8807400	8807600
E8	2	8807600	8807800
I4	2	8807800	8808400
I3	2	8808400	8808600
F5	2	8808600	8809000
F3	2	8809000	8809400
I2	2	8809400	8810400
I4	2	8810400	8811200
E9	2	8811200	8812000
E10	2	8812000	8812400
E9	2	8812400	8812800
E4	2	8812800	8813000
E3	2	8813000	8813200
E2	2	8813200	8813600
I4	2	8813600	8813800
E1	2	8813800	8814000
E2	2	8814000	8814200
E3	2	8814200	8814600
E5	2	8814600	8814800
E8	2	8814800	8815000
I4	2	8815000	8815800
H7	2	8815800	8816400
H3	2	8816400	8816600
H4	2	8816600	8817800
H2	2	8817800	8818000
H4	2	8818000	8819400
H3	2	8819400	8820200
H5	2	8820200	8821000
H7	2	8821000	8821400
I4	2	8821400	8822200
H7	2	8822200	8822400
H4	2	8822400	8822800
H2	2	8822800	8823000
H6	2	8823000	8823200
H7	2	8823200	8823400
I4	2	8823400	8823800
H7	2	8823800	8824000
I4	2	8824000	8825000
I3	2	8825000	8825200
F5	2	8825200	8825400
I4	2	8825400	8826000
F4	2	8826000	8826200
F5	2	8826200	8826400
F2	2	8826400	8826800
F1	2	8826800	8827200
E10	2	8827200	8827600
F1	2	8827600	8827800
E10	2	8827800	8828200
F1	2	8828200	8828400
E10	2	8828400	8828800
F1	2	8828800	8829600
F4	2	8829600	8830000
I4	2	8830000	8830400
F4	2	8830400	8831000
E2	2	8831000	8831600
I4	2	8831600	8831800
E2	2	8831800	8832200
E1	2	8832200	8832400
E7	2	8832400	8833000
I4	2	8833000	8833200
E2	2	8833200	8833600
E3	2	8833600	8833800
E4	2	8833800	8834600
E5	2	8834600	8835000
E8	2	8835000	8835200
E6	2	8835200	8835600
I4	2	8835600	8836200
E10	2	8836200	8836400
F1	2	8836400	8838200
F4	2	8838200	8838600
I3	2	8838600	8839000
F4	2	8839000	8839800
I4	2	8839800	8840000
I3	2	8840000	8840400
I2	2	8840400	8840600
F5	2	8840600	8841400
I1	2	8841400	8841800
I4	2	8841800	8842000
E2	2	8842000	8842400
E3	2	8842400	8842600
E4	2	8842600	8842800
E5	2	8842800	8843200
E7	2	8843200	8843800
I4	2	8843800	8844000
E1	2	8844000	8844200
E2	2	8844200	8844600
E1	2	8844600	8844800
E9	2	8844800	8845400
E10	2	8845400	8846000
E9	2	8846000	8846400
F1	2	8846400	8846800
F4	2	8846800	8848000
I4	2	8848000	8848400
E7	2	8848400	8848800
E6	2	8848800	8849000
E5	2	8849000	8849200
E2	2	8849200	8850000
I4	2	8850000	8850400
F4	2	8850400	8850800
I3	2	8850800	8851000
I4	2	8851000	8851400
F4	2	8851400	8851800
I4	2	8851800	8852400
F4	2	8852400	8852800
I3	2	8852800	8854200
I4	2	8854200	8854800
H7	2	8854800	8855000
I4	2	8855000	8855200
I1	2	8855200	8855400
E2	2	8855400	8856000
E1	2	8856000	8856200
E3	2	8856200	8856400
E1	2	8856400	8856600
E7	2	8856600	8857000
I2	2	8857000	8857400
F5	2	8857400	8857600
I3	2	8857600	8858800
I4	2	8858800	8859000
E1	2	8859000	8859200
E3	2	8859200	8859600
E5	2	8859600	8859800
E4	2	8859800	8861600
E5	2	8861600	8863400
E6	2	8863400	8864600
E7	2	8864600	8864800
I4	2	8864800	8865000
E1	2	8865000	8865200
E2	2	8865200	8865600
E3	2	8865600	8865800
E4	2	8865800	8866400
E8	2	8866400	8866600
I4	2	8866600	8867200
F1	2	8867200	8867800
E10	2	8867800	8868600
F1	2	8868600	8869000
F4	2	8869000	8869200
I4	2	8869200	8869600
F4	2	8869600	8870400
I4	2	8870400	8871200
I3	2	8871200	8871800
F4	2	8871800	8872000
I3	2	8872000	8872200
I4	2	8872200	8872800
I3	2	8872800	8873000
F5	2	8873000	8873400
I3	2	8873400	8873600
I4	2	8873600	8874400
H6	2	8874400	8874800
H7	2	8874800	8875400
I4	2	8875400	8876200
I3	2	8876200	8877400
I4	2	8877400	8878200
E7	2	8878200	8878400
E6	2	8878400	8879200
E8	2	8879200	8879400
E3	2	8879400	8879600
E1	2	8879600	8879800
E2	2	8879800	8880400
I4	2	8880400	8882000
H6	2	8882000	8882200
H7	2	8882200	8882600
I4	2	8882600	8883000
H6	2	8883000	8883600
H7	2	8883600	8883800
H6	2	8883800	8885200
I4	2	8885200	8886000
F2	2	8886000	8886600
F4	2	8886600	8886800
F1	2	8886800	8888400
I4	2	8888400	8888800
F4	2	8888800	8889000
F5	2	8889000	8889200
I1	2	8889200	8889600
I2	2	8889600	8889800
F3	2	8889800	8890000
I2	2	8890000	8890200
I1	2	8890200	8890400
I4	2	8890400	8891000
I1	2	8891000	8891400
I4	2	8891400	8891800
F3	2	8891800	8892000
F2	2	8892000	8893200
F3	2	8893200	8893400
I1	2	8893400	8893800
H7	2	8893800	8894000
H6	2	8894000	8894200
H7	2	8894200	8894400
H6	2	8894400	8894800
H7	2	8894800	8895200
I4	2	8895200	8896200
F1	2	8896200	8896600
E10	2	8896600	8897000
F1	2	8897000	8897400
E10	2	8897400	8897600
I4	2	8897600	8897800
E7	2	8897800	8898000
E6	2	8898000	8898800
E8	2	8898800	8899200
E3	2	8899200	8899400
E2	2	8899400	8899600
E1	2	8899600	8899800
I4	2	8899800	8900400
F4	2	8900400	8901400
E10	2	8901400	8902200
F1	2	8902200	8902800
E10	2	8902800	8903400
I4	2	8903400	8903800
E7	2	8903800	8904000
E9	2	8904000	8904400
E7	2	8904400	8904800
I4	2	8904800	8905000
E8	2	8905000	8905200
E5	2	8905200	8905600
E4	2	8905600	8906600
E3	2	8906600	8906800
E2	2	8906800	8907200
I4	2	8907200	8907800
H7	2	8907800	8908000
H6	2	8908000	8908200
I4	2	8908200	8909200
F4	2	8909200	8909800
I3	2	8909800	8910000
I4	2	8910000	8910600
F4	2	8910600	8910800
I4	2	8910800	8911000
H7	2	8911000	8911400
H6	2	8911400	8911600
I4	2	8911600	8912000
E7	2	8912000	8912600
E1	2	8912600	8913400
I3	2	8913400	8913600
I4	2	8913600	8914200
H6	2	8914200	8917200
H7	2	8917200	8917600
I4	2	8917600	8918400
I3	2	8918400	8919000
I4	2	8919000	8919600
I3	2	8919600	8919800
I4	2	8919800	8920400
E1	2	8920400	8920600
E2	2	8920600	8921200
E3	2	8921200	8921400
E4	2	8921400	8921600
E5	2	8921600	8921800
E4	2	8921800	8922400
E6	2	8922400	8922600
E7	2	8922600	8923000
I4	2	8923000	8923400
E2	2	8923400	8923600
E3	2	8923600	8924200
E4	2	8924200	8924600
E8	2	8924600	8924800
I4	2	8924800	8925000
E7	2	8925000	8925400
F4	2	8925400	8925800
I4	2	8925800	8926000
E2	2	8926000	8926600
F1	2	8926600	8926800
E9	2	8926800	8927600
E10	2	8927600	8927800
I4	2	8927800	8928000
E9	2	8928000	8928800
E2	2	8928800	8929600
I4	2	8929600	8929800
F4	2	8929800	8930200
I3	2	8930200	8930800
I4	2	8930800	8931200
E8	2	8931200	8931400
E4	2	8931400	8931800
E3	2	8931800	8932000
E2	2	8932000	8932200
I4	2	8932200	8932600
E1	2	8932600	8932800
F4	2	8932800	8933000
I3	2	8933000	8933200
I4	2	8933200	8933800
E7	2	8933800	8934200
E6	2	8934200	8934400
E5	2	8934400	8934600
E3	2	8934600	8935000
E2	2	8935000	8935400
E1	2	8935400	8935600
E2	2	8935600	8936000
E3	2	8936000	8936400
E5	2	8936400	8936600
E4	2	8936600	8936800
E8	2	8936800	8937000
E6	2	8937000	8937200
E7	2	8937200	8937400
I4	2	8937400	8939400
H7	2	8939400	8939600
I4	2	8939600	8941000
F4	2	8941000	8941800
I3	2	8941800	8942600
I4	2	8942600	8943000
E8	2	8943000	8943200
E6	2	8943200	8943800
E5	2	8943800	8944000
E4	2	8944000	8944400
E3	2	8944400	8945000
E2	2	8945000	8945200
E1	2	8945200	8945400
E2	2	8945400	8945600
E1	2	8945600	8946000
E8	2	8946000	8946200
E7	2	8946200	8947200
I4	2	8947200	8947400
E6	2	8947400	8948200
E5	2	8948200	8948600
E3	2	8948600	8948800
E2	2	8948800	8949200
E1	2	8949200	8949400
I4	2	8949400	8950000
E8	2	8950000	8950200
E6	2	8950200	8950800
E5	2	8950800	8952000
E3	2	8952000	8952200
E2	2	8952200	8952800
I4	2	8952800	8953200
F1	2	8953200	8955000
F2	2	8955000	8955200
F3	2	8955200	8955800
I1	2	8955800	8956400
F3	2	8956400	8956600
I1	2	8956600	8956800
H7	2	8956800	8957200
H6	2	8957200	8957600
I4	2	8957600	8957800
E2	2	8957800	8958200
E3	2	8958200	8958400
E5	2	8958400	8959200
E9	2	8959200	8959600
E10	2	8959600	8960000
E9	2	8960000	8960800
E10	2	8960800	8961200
E9	2	8961200	8961800
E10	2	8961800	8962400
I4	2	8962400	8962600
H6	2	8962600	8963200
H7	2	8963200	8963400
H6	2	8963400	8964000
I4	2	8964000	8964400
E2	2	8964400	8964600
E3	2	8964600	8965200
E4	2	8965200	8965400
E6	2	8965400	8965800
E7	2	8965800	8966200
F5	2	8966200	8966800
F3	2	8966800	8967000
I3	2	8967000	8968200
I4	2	8968200	8968400
E7	2	8968400	8968600
E6	2	8968600	8968800
E5	2	8968800	8969600
E3	2	8969600	8970400
E2	2	8970400	8970600
I4	2	8970600	8970800
F4	2	8970800	8971400
I4	2	8971400	8972000
E8	2	8972000	8972200
E6	2	8972200	8972400
E8	2	8972400	8972800
E4	2	8972800	8973600
E5	2	8973600	8973800
E4	2	8973800	8974000
E2	2	8974000	8974400
E1	2	8974400	8974600
I4	2	8974600	8975600
E9	2	8975600	8977800
E4	2	8977800	8978600
E2	2	8978600	8979200
F4	2	8979200	8979400
I4	2	8979400	8979600
E2	2	8979600	8980000
E3	2	8980000	8980200
E4	2	8980200	8980400
E5	2	8980400	8981000
E8	2	8981000	8981400
E6	2	8981400	8981600
I4	2	8981600	8982200
F5	2	8982200	8982600
F4	2	8982600	8982800
I4	2	8982800	8983000
F3	2	8983000	8983200
F5	2	8983200	8983600
F3	2	8983600	8983800
I4	2	8983800	8984800
I3	2	8984800	8985200
I4	2	8985200	8985600
I3	2	8985600	8985800
F4	2	8985800	8987000
I4	2	8987000	8987600
E1	2	8987600	8987800
E2	2	8987800	8988000
E3	2	8988000	8988400
E5	2	8988400	8989000
E8	2	8989000	8989200
I4	2	8989200	8989400
E8	2	8989400	8989800
E6	2	8989800	8990400
E5	2	8990400	8990800
E4	2	8990800	8992200
E3	2	8992200	8992600
E2	2	8992600	8992800
E1	2	8992800	8993000
I4	2	8993000	8993800
H6	2	8993800	8994000
H5	2	8994000	8994200
H3	2	8994200	8994800
H2	2	8994800	8995000
H3	2	8995000	8996000
H2	2	8996000	8996200
H3	2	8996200	8996400
H2	2	8996400	8997400
H5	2	8997400	8998000
H6	2	8998000	8998200
I4	2	8998200	8998600
E1	2	8998600	8998800
E3	2	8998800	8999600
E5	2	8999600	8999800
E6	2	8999800	9000200
E7	2	9000200	9000400
E8	2	9000400	9000600
E4	2	9000600	9000800
E5	2	9000800	9001000
E3	2	9001000	9001200
E2	2	9001200	9001600
E1	2	9001600	9001800
I4	2	9001800	9002000
F4	2	9002000	9002200
E2	2	9002200	9002600
E1	2	9002600	9002800
I4	2	9002800	9003200
E1	2	9003200	9003400
E7	2	9003400	9003800
E6	2	9003800	9004000
E7	2	9004000	9004200
E6	2	9004200	9004400
E3	2	9004400	9004800
E2	2	9004800	9005200
F4	2	9005200	9005400
I4	2	9005400	9006800
E1	2	9006800	9007000
E3	2	9007000	9007400
E5	2	9007400	9007600
E6	2	9007600	9008600
I4	2	9008600	9008800
E7	2	9008800	9009600
I4	2	9009600	9010200
F1	2	9010200	9011000
E10	2	9011000	9011600
F1	2	9011600	9013400
F4	2	9013400	9014000
I4	2	9014000	9014600
E2	2	9014600	9015000
E3	2	9015000	9015400
E4	2	9015400	9015600
E5	2	9015600	9016400
E4	2	9016400	9016600
E5	2	9016600	9016800
E6	2	9016800	9017800
I4	2	9017800	9018400
I1	2	9018400	9019400
F5	2	9019400	9019600
F2	2	9019600	9020200
I1	2	9020200	9021000
F2	2	9021000	9021800
I1	2	9021800	9022600
F5	2	9022600	9022800
F3	2	9022800	9023400
F5	2	9023400	9023600
I1	2	9023600	9024000
F3	2	9024000	9024200
I1	2	9024200	9024800
F2	2	9024800	9025400
I1	2	9025400	9026200
F3	2	9026200	9026600
F5	2	9026600	9027200
F3	2	9027200	9027600
I1	2	9027600	9028000
F3	2	9028000	9028600
F5	2	9028600	9028800
F4	2	9028800	9029000
I4	2	9029000	9030400
H6	2	9030400	9030800
I3	2	9030800	9031200
I4	2	9031200	9031600
I3	2	9031600	9031800
I4	2	9031800	9032200
I3	2	9032200	9032400
I4	2	9032400	9032800
I3	2	9032800	9033800
I4	2	9033800	9034000
F4	2	9034000	9034800
I3	2	9034800	9035200
I4	2	9035200	9035600
I3	2	9035600	9035800
E7	2	9035800	9036400
I3	2	9036400	9036600
I4	2	9036600	9036800
I3	2	9036800	9037000
F5	2	9037000	9037600
I3	2	9037600	9037800
I4	2	9037800	9039600
I3	2	9039600	9040000
I4	2	9040000	9040800
E2	2	9040800	9041400
E3	2	9041400	9041600
E5	2	9041600	9042000
E9	2	9042000	9042800
E10	2	9042800	9043800
E9	2	9043800	9045000
F1	2	9045000	9045200
I4	2	9045200	9045600
E7	2	9045600	9046600
E3	2	9046600	9047200
E2	2	9047200	9047600
I4	2	9047600	9047800
I1	2	9047800	9048000
H7	2	9048000	9048400
I1	2	9048400	9048600
F5	2	9048600	9049400
I2	2	9049400	9049600
I1	2	9049600	9050200
F5	2	9050200	9050800
I1	2	9050800	9051000
I4	2	9051000	9051800
E8	2	9051800	9052000
E6	2	9052000	9052800
E8	2	9052800	9053000
E4	2	9053000	9054000
E3	2	9054000	9054400
E1	2	9054400	9054600
I4	2	9054600	9055600
F4	2	9055600	9056200
I4	2	9056200	9057200
H6	2	9057200	9057600
H7	2	9057600	9057800
H3	2	9057800	9058000
H2	2	9058000	9058600
H3	2	9058600	9058800
H2	2	9058800	9059400
H6	2	9059400	9059800
I4	2	9059800	9060600
I1	2	9060600	9060800
F5	2	9060800	9061600
F3	2	9061600	9061800
F5	2	9061800	9062000
I1	2	9062000	9062600
F3	2	9062600	9062800
I2	2	9062800	9063000
H7	2	9063000	9063400
H6	2	9063400	9064000
H7	2	9064000	9064400
I4	2	9064400	9065200
E1	2	9065200	9065400
E2	2	9065400	9065600
E3	2	9065600	9065800
E4	2	9065800	9066400
E8	2	9066400	9066600
E6	2	9066600	9067800
E8	2	9067800	9068000
I4	2	9068000	9068400
E2	2	9068400	9068600
E3	2	9068600	9069000
E4	2	9069000	9069600
E6	2	9069600	9070200
I4	2	9070200	9071000
E6	2	9071000	9071400
E5	2	9071400	9072000
E4	2	9072000	9072200
E5	2	9072200	9072400
E4	2	9072400	9072600
E3	2	9072600	9072800
E2	2	9072800	9073200
I4	2	9073200	9073400
F4	2	9073400	9073800
I4	2	9073800	9074400
I3	2	9074400	9075000
E2	2	9075000	9075400
I4	2	9075400	9076200
E1	2	9076200	9076600
E3	2	9076600	9076800
E2	2	9076800	9077000
E1	2	9077000	9077400
I4	2	9077400	9078800
E1	2	9078800	9079200
F5	2	9079200	9079400
F4	2	9079400	9079600
I3	2	9079600	9079800
I4	2	9079800	9080800
E1	2	9080800	9081000
E2	2	9081000	9081200
E3	2	9081200	9081800
E5	2	9081800	9082000
E6	2	9082000	9082800
I4	2	9082800	9083200
E2	2	9083200	9083600
E1	2	9083600	9084400
E9	2	9084400	9084600
E1	2	9084600	9085000
F4	2	9085000	9086000
I4	2	9086000	9086400
E1	2	9086400	9086800
F4	2	9086800	9087000
I3	2	9087000	9087200
F4	2	9087200	9088000
I3	2	9088000	9088800
I2	2	9088800	9089200
F2	2	9089200	9089600
F3	2	9089600	9089800
I2	2	9089800	9090600
F5	2	9090600	9091000
I2	2	9091000	9091200
I1	2	9091200	9091400
I4	2	9091400	9092400
I3	2	9092400	9093200
E7	2	9093200	9093400
I4	2	9093400	9093800
E6	2	9093800	9094400
E5	2	9094400	9095400
E3	2	9095400	9096000
E2	2	9096000	9096200
I4	2	9096200	9096600
F4	2	9096600	9097000
I4	2	9097000	9097200
I3	2	9097200	9097600
I2	2	9097600	9097800
F5	2	9097800	9098800
F3	2	9098800	9099000
I4	2	9099000	9100600
F4	2	9100600	9101000
E7	2	9101000	9101200
I4	2	9101200	9101400
E6	2	9101400	9101800
E5	2	9101800	9102400
E3	2	9102400	9102600
E2	2	9102600	9103000
I4	2	9103000	9103400
E7	2	9103400	9103600
E6	2	9103600	9104000
E5	2	9104000	9104600
E3	2	9104600	9105000
E1	2	9105000	9105200
I4	2	9105200	9105400
F4	2	9105400	9105800
F2	2	9105800	9107000
F3	2	9107000	9107200
F5	2	9107200	9107400
I4	2	9107400	9107600
E3	2	9107600	9108200
E4	2	9108200	9108600
E5	2	9108600	9109200
E6	2	9109200	9109800
I4	2	9109800	9110400
E8	2	9110400	9110600
E6	2	9110600	9111000
E5	2	9111000	9112000
E4	2	9112000	9112200
E2	2	9112200	9113200
E3	2	9113200	9113400
E4	2	9113400	9113600
E8	2	9113600	9114000
E7	2	9114000	9114600
E6	2	9114600	9114800
E7	2	9114800	9115600
E6	2	9115600	9115800
E7	2	9115800	9116000
E6	2	9116000	9116200
E5	2	9116200	9116800
E4	2	9116800	9117400
E5	2	9117400	9118400
E4	2	9118400	9118600
E8	2	9118600	9119000
I4	2	9119000	9119200
E1	2	9119200	9119400
E2	2	9119400	9120000
I4	2	9120000	9121600
I3	2	9121600	9122000
H7	2	9122000	9122400
H6	2	9122400	9122600
H4	2	9122600	9125200
H3	2	9125200	9125400
H5	2	9125400	9125800
H6	2	9125800	9126000
I4	2	9126000	9126200
F4	2	9126200	9126400
E2	2	9126400	9127000
E3	2	9127000	9127200
E7	2	9127200	9127600
I3	2	9127600	9127800
I4	2	9127800	9128400
E7	2	9128400	9128800
E3	2	9128800	9129000
E2	2	9129000	9129400
E1	2	9129400	9129600
E2	2	9129600	9130200
I3	2	9130200	9131400
I4	2	9131400	9132000
I3	2	9132000	9132400
E1	2	9132400	9132600
E2	2	9132600	9133200
E3	2	9133200	9133400
E4	2	9133400	9134000
E5	2	9134000	9134200
E4	2	9134200	9134400
E5	2	9134400	9134800
E4	2	9134800	9135400
E5	2	9135400	9135600
E8	2	9135600	9135800
E7	2	9135800	9136600
I4	2	9136600	9136800
F4	2	9136800	9137000
E2	2	9137000	9137200
I4	2	9137200	9137600
E7	2	9137600	9137800
E8	2	9137800	9138000
E6	2	9138000	9138200
E5	2	9138200	9139400
E3	2	9139400	9139600
E2	2	9139600	9140000
I4	2	9140000	9140400
I3	2	9140400	9140600
F4	2	9140600	9140800
I4	2	9140800	9141600
E2	2	9141600	9142000
E3	2	9142000	9142400
E4	2	9142400	9144600
E5	2	9144600	9144800
E4	2	9144800	9145600
E5	2	9145600	9146000
E4	2	9146000	9146200
E5	2	9146200	9146400
E4	2	9146400	9146800
E8	2	9146800	9147000
E6	2	9147000	9147400
E5	2	9147400	9147800
E6	2	9147800	9148200
E8	2	9148200	9148600
E7	2	9148600	9149000
I4	2	9149000	9149600
E1	2	9149600	9149800
E2	2	9149800	9150000
E3	2	9150000	9150200
E4	2	9150200	9150800
E8	2	9150800	9151200
E7	2	9151200	9151600
I4	2	9151600	9152000
E2	2	9152000	9152400
E3	2	9152400	9152800
E4	2	9152800	9153000
E5	2	9153000	9154800
E6	2	9154800	9156600
E8	2	9156600	9156800
I4	2	9156800	9157200
E7	2	9157200	9157400
F1	2	9157400	9157600
F4	2	9157600	9157800
I4	2	9157800	9158200
E10	2	9158200	9158400
F2	2	9158400	9158600
F3	2	9158600	9158800
I1	2	9158800	9159200
F5	2	9159200	9159400
F3	2	9159400	9159800
I4	2	9159800	9161200
H7	2	9161200	9161800
I4	2	9161800	9162600
E2	2	9162600	9163000
E3	2	9163000	9163200
E4	2	9163200	9163600
E5	2	9163600	9164200
E4	2	9164200	9165200
E5	2	9165200	9165800
E4	2	9165800	9166000
E5	2	9166000	9166200
E4	2	9166200	9166600
E5	2	9166600	9166800
E6	2	9166800	9167800
E9	2	9167800	9168200
E10	2	9168200	9168600
I4	2	9168600	9169600
H7	2	9169600	9170000
I4	2	9170000	9170600
F1	2	9170600	9170800
F2	2	9170800	9171200
F1	2	9171200	9171600
I4	2	9171600	9172000
E9	2	9172000	9172400
E7	2	9172400	9172800
F4	2	9172800	9173200
I4	2	9173200	9173800
E7	2	9173800	9174800
E5	2	9174800	9175400
E8	2	9175400	9175600
E5	2	9175600	9176000
E4	2	9176000	9176800
E5	2	9176800	9177000
E4	2	9177000	9177600
E5	2	9177600	9177800
E4	2	9177800	9178000
E5	2	9178000	9178200
E4	2	9178200	9178400
E5	2	9178400	9178600
E3	2	9178600	9178800
E2	2	9178800	9179200
I4	2	9179200	9179600
F4	2	9179600	9179800
F1	2	9179800	9183000
F4	2	9183000	9183200
I4	2	9183200	9184200
F1	2	9184200	9184600
F2	2	9184600	9185000
I4	2	9185000	9186800
H6	2	9186800	9187200
H4	2	9187200	9190600
H3	2	9190600	9191600
H5	2	9191600	9194000
H3	2	9194000	9195200
H2	2	9195200	9195400
H6	2	9195400	9195600
F1	2	9195600	9195800
F4	2	9195800	9196000
I4	2	9196000	9197000
H7	2	9197000	9197400
F4	2	9197400	9198000
I4	2	9198000	9198600
E2	2	9198600	9198800
E3	2	9198800	9199000
E4	2	9199000	9199600
E5	2	9199600	9200000
E4	2	9200000	9200200
E5	2	9200200	9201000
E8	2	9201000	9201200
E6	2	9201200	9201400
E8	2	9201400	9201800
E6	2	9201800	9202000
E7	2	9202000	9202200
I4	2	9202200	9202800
F1	2	9202800	9204800
F4	2	9204800	9205000
F5	2	9205000	9205400
F3	2	9205400	9205600
I1	2	9205600	9206000
F3	2	9206000	9206200
F5	2	9206200	9206400
F3	2	9206400	9206600
F5	2	9206600	9207000
I3	2	9207000	9207400
I4	2	9207400	9207800
E8	2	9207800	9208000
E6	2	9208000	9208800
E8	2	9208800	9209200
E4	2	9209200	9209400
E5	2	9209400	9209600
E3	2	9209600	9210000
E1	2	9210000	9210200
I4	2	9210200	9210800
F4	2	9210800	9211000
F3	2	9211000	9212000
F5	2	9212000	9212200
F4	2	9212200	9213200
I3	2	9213200	9213400
F4	2	9213400	9214200
I4	2	9214200	9215800
E1	2	9215800	9216000
E3	2	9216000	9216800
E4	2	9216800	9217400
E5	2	9217400	9217800
E6	2	9217800	9218800
E1	2	9218800	9219000
I4	2	9219000	9219200
E1	2	9219200	9219400
E2	2	9219400	9220000
E3	2	9220000	9220400
I4	2	9220400	9221200
E7	2	9221200	9221600
I4	2	9221600	9222200
E10	2	9222200	9222800
E9	2	9222800	9223200
F1	2	9223200	9223600
F4	2	9223600	9224400
I3	2	9224400	9224600
I4	2	9224600	9226200
F4	2	9226200	9226600
I4	2	9226600	9227000
F4	2	9227000	9227200
F1	2	9227200	9228200
F4	2	9228200	9228400
I4	2	9228400	9229200
F4	2	9229200	9229400
F1	2	9229400	9229800
E10	2	9229800	9230400
F1	2	9230400	9231400
E10	2	9231400	9231600
I4	2	9231600	9232400
I3	2	9232400	9233000
I4	2	9233000	9233200
I3	2	9233200	9233800
F4	2	9233800	9234000
I3	2	9234000	9234200
I4	2	9234200	9235000
I3	2	9235000	9235200
F3	2	9235200	9235400
I2	2	9235400	9235600
F3	2	9235600	9236000
I4	2	9236000	9236600
E2	2	9236600	9236800
E3	2	9236800	9237200
E6	2	9237200	9237600
E8	2	9237600	9237800
I4	2	9237800	9238400
F4	2	9238400	9239600
F1	2	9239600	9240200
E10	2	9240200	9241000
F1	2	9241000	9241600
F4	2	9241600	9242400
I4	2	9242400	9242800
E2	2	9242800	9243200
E3	2	9243200	9243600
E5	2	9243600	9244400
E6	2	9244400	9244600
I4	2	9244600	9245200
F5	2	9245200	9245600
I2	2	9245600	9246000
F5	2	9246000	9246400
F3	2	9246400	9246600
I2	2	9246600	9246800
F3	2	9246800	9247000
I2	2	9247000	9247600
I3	2	9247600	9248000
I4	2	9248000	9248600
E2	2	9248600	9249200
E4	2	9249200	9249400
E8	2	9249400	9249600
E6	2	9249600	9249800
E7	2	9249800	9250000
E8	2	9250000	9250200
E1	2	9250200	9250400
E2	2	9250400	9250800
E3	2	9250800	9251200
E7	2	9251200	9252200
E10	2	9252200	9252600
E9	2	9252600	9252800
E7	2	9252800	9253000
E9	2	9253000	9253800
I4	2	9253800	9254400
F4	2	9254400	9255000
F5	2	9255000	9255200
F4	2	9255200	9255600
I4	2	9255600	9257000
F1	2	9257000	9257600
F4	2	9257600	9257800
I3	2	9257800	9258200
I4	2	9258200	9259000
F4	2	9259000	9259200
I4	2	9259200	9259400
E10	2	9259400	9259600
F1	2	9259600	9260000
E10	2	9260000	9260400
I4	2	9260400	9260600
F4	2	9260600	9261000
I4	2	9261000	9261400
F4	2	9261400	9261600
I4	2	9261600	9262400
E1	2	9262400	9262800
I4	2	9262800	9263600
F4	2	9263600	9264000
I4	2	9264000	9264200
E1	2	9264200	9264400
I4	2	9264400	9265000
E1	2	9265000	9265400
E3	2	9265400	9265800
E1	2	9265800	9266400
I4	2	9266400	9267000
F4	2	9267000	9267400
I3	2	9267400	9267800
F5	2	9267800	9268600
F4	2	9268600	9269000
I4	2	9269000	9269400
E10	2	9269400	9270000
F4	2	9270000	9270400
I4	2	9270400	9270800
E2	2	9270800	9271600
E1	2	9271600	9271800
E7	2	9271800	9272400
I4	2	9272400	9272800
F4	2	9272800	9273400
I4	2	9273400	9273600
I3	2	9273600	9273800
F3	2	9273800	9274600
I1	2	9274600	9275600
F3	2	9275600	9275800
F2	2	9275800	9276000
F3	2	9276000	9276200
F5	2	9276200	9276800
F3	2	9276800	9277000
I1	2	9277000	9277600
I4	2	9277600	9278000
I2	2	9278000	9278600
F5	2	9278600	9279000
I1	2	9279000	9280000
F3	2	9280000	9280600
F2	2	9280600	9281200
F3	2	9281200	9281400
F4	2	9281400	9281600
I4	2	9281600	9281800
E10	2	9281800	9282000
F1	2	9282000	9282400
E10	2	9282400	9282600
I4	2	9282600	9283200
F4	2	9283200	9283400
F5	2	9283400	9283800
F3	2	9283800	9284200
I1	2	9284200	9284600
F3	2	9284600	9285000
F4	2	9285000	9285200
F1	2	9285200	9286200
E10	2	9286200	9287800
F1	2	9287800	9289400
F4	2	9289400	9289600
I4	2	9289600	9290200
H7	2	9290200	9290600
I4	2	9290600	9291000
F5	2	9291000	9291400
F3	2	9291400	9291600
I1	2	9291600	9291800
I2	2	9291800	9292000
F3	2	9292000	9292600
I2	2	9292600	9292800
I4	2	9292800	9293000
I3	2	9293000	9293200
I4	2	9293200	9293400
E2	2	9293400	9293800
E1	2	9293800	9294400
E9	2	9294400	9295800
E10	2	9295800	9296200
E9	2	9296200	9296800
E10	2	9296800	9297200
E7	2	9297200	9297400
I3	2	9297400	9298000
F4	2	9298000	9298200
E2	2	9298200	9298600
I4	2	9298600	9298800
E10	2	9298800	9300600
E9	2	9300600	9301000
E10	2	9301000	9301400
E9	2	9301400	9301600
E10	2	9301600	9302400
F1	2	9302400	9302800
F4	2	9302800	9303400
I4	2	9303400	9303800
F1	2	9303800	9304800
E10	2	9304800	9305200
F1	2	9305200	9305600
E10	2	9305600	9306000
F1	2	9306000	9306800
E10	2	9306800	9307200
F1	2	9307200	9307800
F2	2	9307800	9308800
I1	2	9308800	9309200
F3	2	9309200	9309400
F5	2	9309400	9310000
F3	2	9310000	9310200
I4	2	9310200	9310800
H6	2	9310800	9311000
I4	2	9311000	9311400
H6	2	9311400	9311600
H2	2	9311600	9312400
H3	2	9312400	9312800
H4	2	9312800	9313000
H2	2	9313000	9313200
H6	2	9313200	9313400
I4	2	9313400	9314000
H6	2	9314000	9314400
H7	2	9314400	9314600
H6	2	9314600	9314800
I4	2	9314800	9315200
F5	2	9315200	9316000
F3	2	9316000	9316200
I1	2	9316200	9316600
F2	2	9316600	9317000
F1	2	9317000	9317600
E10	2	9317600	9317800
I4	2	9317800	9318400
E9	2	9318400	9319000
E5	2	9319000	9319200
E3	2	9319200	9319600
E2	2	9319600	9320000
I4	2	9320000	9320400
E8	2	9320400	9320800
E6	2	9320800	9321200
E5	2	9321200	9321600
E4	2	9321600	9322000
E3	2	9322000	9322400
E2	2	9322400	9322600
E1	2	9322600	9322800
I4	2	9322800	9323000
I1	2	9323000	9323200
F3	2	9323200	9323400
I1	2	9323400	9325000
F2	2	9325000	9325400
F3	2	9325400	9326400
I1	2	9326400	9327800
F5	2	9327800	9328000
F3	2	9328000	9328200
I1	2	9328200	9328400
I4	2	9328400	9328600
H7	2	9328600	9329800
I1	2	9329800	9330600
H7	2	9330600	9330800
I1	2	9330800	9331000
F3	2	9331000	9331800
F5	2	9331800	9332000
F3	2	9332000	9332400
F4	2	9332400	9333000
F5	2	9333000	9333200
F4	2	9333200	9333400
I4	2	9333400	9333800
F3	2	9333800	9334200
F5	2	9334200	9334400
I2	2	9334400	9334800
I1	2	9334800	9335400
F3	2	9335400	9336000
F5	2	9336000	9336200
I1	2	9336200	9337200
I2	2	9337200	9338400
F5	2	9338400	9338600
F3	2	9338600	9338800
I1	2	9338800	9339000
H7	2	9339000	9339400
I1	2	9339400	9341200
I2	2	9341200	9341400
I1	2	9341400	9341600
F2	2	9341600	9343000
I1	2	9343000	9343400
F3	2	9343400	9343800
I1	2	9343800	9344600
H7	2	9344600	9345000
I1	2	9345000	9345600
F2	2	9345600	9346200
I1	2	9346200	9346800
F2	2	9346800	9347400
I1	2	9347400	9348200
F2	2	9348200	9349200
I1	2	9349200	9349400
I4	2	9349400	9350600
E1	2	9350600	9350800
E2	2	9350800	9351200
E3	2	9351200	9351400
E4	2	9351400	9351800
E8	2	9351800	9352200
E6	2	9352200	9353000
E8	2	9353000	9353400
E5	2	9353400	9353800
E3	2	9353800	9354400
E2	2	9354400	9354600
I4	2	9354600	9354800
E1	2	9354800	9355000
E2	2	9355000	9355400
E3	2	9355400	9356000
E5	2	9356000	9356200
E6	2	9356200	9356600
E8	2	9356600	9357000
I4	2	9357000	9357200
E2	2	9357200	9358000
I4	2	9358000	9358200
F4	2	9358200	9358400
F3	2	9358400	9359200
I1	2	9359200	9359600
F5	2	9359600	9360400
I1	2	9360400	9361600
I4	2	9361600	9361800
I3	2	9361800	9362000
I4	2	9362000	9362200
F3	2	9362200	9362600
I2	2	9362600	9363000
I4	2	9363000	9363800
E7	2	9363800	9364200
E6	2	9364200	9364800
E8	2	9364800	9365200
E6	2	9365200	9365600
E4	2	9365600	9365800
E5	2	9365800	9368600
E4	2	9368600	9368800
E3	2	9368800	9369200
I4	2	9369200	9370400
F4	2	9370400	9370800
I4	2	9370800	9371000
I1	2	9371000	9371400
F3	2	9371400	9371800
I1	2	9371800	9372200
F3	2	9372200	9372400
F2	2	9372400	9373600
I1	2	9373600	9374200
F2	2	9374200	9374800
F3	2	9374800	9375600
F2	2	9375600	9376200
I1	2	9376200	9376600
F3	2	9376600	9376800
F2	2	9376800	9377800
I1	2	9377800	9378600
F2	2	9378600	9378800
I1	2	9378800	9379000
H7	2	9379000	9379200
I1	2	9379200	9379600
F2	2	9379600	9380000
I1	2	9380000	9381000
F2	2	9381000	9381800
F5	2	9381800	9382000
I1	2	9382000	9383000
I4	2	9383000	9383400
F4	2	9383400	9383800
E3	2	9383800	9384000
E9	2	9384000	9384400
E10	2	9384400	9384800
E9	2	9384800	9385800
E10	2	9385800	9386000
I4	2	9386000	9386600
E1	2	9386600	9387200
I4	2	9387200	9387600
E6	2	9387600	9388200
E8	2	9388200	9389000
E4	2	9389000	9389400
E5	2	9389400	9389600
E3	2	9389600	9390200
E2	2	9390200	9390400
I4	2	9390400	9391400
E8	2	9391400	9392000
E4	2	9392000	9392200
E8	2	9392200	9392400
E5	2	9392400	9393000
E3	2	9393000	9393200
E2	2	9393200	9393400
E1	2	9393400	9393600
I4	2	9393600	9393800
E1	2	9393800	9394000
E2	2	9394000	9394200
E3	2	9394200	9394600
E4	2	9394600	9394800
E5	2	9394800	9395000
E4	2	9395000	9395600
E8	2	9395600	9395800
E6	2	9395800	9396000
E8	2	9396000	9396200
E6	2	9396200	9396400
E7	2	9396400	9396800
I4	2	9396800	9397800
I3	2	9397800	9398600
E10	2	9398600	9398800
I4	2	9398800	9399600
I3	2	9399600	9400000
I4	2	9400000	9400600
F4	2	9400600	9401000
I3	2	9401000	9401400
I4	2	9401400	9402200
H6	2	9402200	9402400
H7	2	9402400	9402600
I4	2	9402600	9403000
I3	2	9403000	9403200
F4	2	9403200	9403600
I3	2	9403600	9403800
I4	2	9403800	9404600
F4	2	9404600	9405200
I3	2	9405200	9405400
I4	2	9405400	9406200
E2	2	9406200	9406400
E3	2	9406400	9407000
E4	2	9407000	9407400
E5	2	9407400	9410200
E4	2	9410200	9410800
E5	2	9410800	9411800
E6	2	9411800	9413200
E7	2	9413200	9413400
E6	2	9413400	9414000
I4	2	9414000	9415200
E10	2	9415200	9416200
E9	2	9416200	9416400
E10	2	9416400	9417600
I4	2	9417600	9417800
E1	2	9417800	9418000
F4	2	9418000	9418200
F5	2	9418200	9418600
F4	2	9418600	9418800
I4	2	9418800	9419600
I1	2	9419600	9420200
F2	2	9420200	9420600
I1	2	9420600	9422000
F2	2	9422000	9422600
F3	2	9422600	9423000
I1	2	9423000	9423600
I2	2	9423600	9424200
I1	2	9424200	9425000
H7	2	9425000	9425600
I2	2	9425600	9426000
I1	2	9426000	9426400
I4	2	9426400	9426800
I3	2	9426800	9427000
F5	2	9427000	9427400
F3	2	9427400	9427800
I4	2	9427800	9428200
I3	2	9428200	9428400
I2	2	9428400	9428800
F5	2	9428800	9429800
I2	2	9429800	9430000
I1	2	9430000	9430400
F3	2	9430400	9431000
I4	2	9431000	9431800
I3	2	9431800	9432000
I4	2	9432000	9432400
H7	2	9432400	9432800
I4	2	9432800	9433600
I3	2	9433600	9434000
I2	2	9434000	9435000
I1	2	9435000	9435200
I4	2	9435200	9435800
I3	2	9435800	9436000
F3	2	9436000	9436200
F5	2	9436200	9436400
F4	2	9436400	9436600
I4	2	9436600	9436800
I3	2	9436800	9437200
I4	2	9437200	9437600
I3	2	9437600	9437800
I2	2	9437800	9438200
I4	2	9438200	9438400
I3	2	9438400	9438600
F3	2	9438600	9438800
I2	2	9438800	9439200
I1	2	9439200	9440400
H7	2	9440400	9441200
I1	2	9441200	9441800
I4	2	9441800	9442200
F4	2	9442200	9442600
I4	2	9442600	9443000
I3	2	9443000	9443400
F4	2	9443400	9443600
E2	2	9443600	9444200
I3	2	9444200	9444400
I4	2	9444400	9446400
H6	2	9446400	9446600
H7	2	9446600	9447000
H3	2	9447000	9449000
H7	2	9449000	9449200
H6	2	9449200	9449400
I4	2	9449400	9450000
E2	2	9450000	9450600
E4	2	9450600	9451200
E9	2	9451200	9451400
I4	2	9451400	9451800
E7	2	9451800	9452400
E9	2	9452400	9452600
E10	2	9452600	9452800
E9	2	9452800	9453000
E10	2	9453000	9453200
F4	2	9453200	9453400
E2	2	9453400	9454200
I4	2	9454200	9454800
I3	2	9454800	9455000
I4	2	9455000	9456400
I3	2	9456400	9457400
I4	2	9457400	9458000
E7	2	9458000	9458800
E8	2	9458800	9459400
E4	2	9459400	9459600
E3	2	9459600	9459800
E2	2	9459800	9460400
I4	2	9460400	9461000
E1	2	9461000	9461400
E2	2	9461400	9461800
E9	2	9461800	9463000
E7	2	9463000	9463400
I4	2	9463400	9463600
E1	2	9463600	9463800
E2	2	9463800	9464000
E3	2	9464000	9464400
E5	2	9464400	9464800
E6	2	9464800	9465000
E7	2	9465000	9465200
I4	2	9465200	9466400
F4	2	9466400	9467200
F3	2	9467200	9467600
F2	2	9467600	9468200
I1	2	9468200	9468400
I4	2	9468400	9469200
I3	2	9469200	9469400
I4	2	9469400	9470600
H7	2	9470600	9470800
I4	2	9470800	9471400
E3	2	9471400	9472000
E4	2	9472000	9472600
E5	2	9472600	9472800
E4	2	9472800	9473000
E5	2	9473000	9473400
E4	2	9473400	9473600
E5	2	9473600	9474000
E4	2	9474000	9474200
E5	2	9474200	9474600
E6	2	9474600	9475800
E8	2	9475800	9476200
I4	2	9476200	9476800
E7	2	9476800	9477200
E6	2	9477200	9477800
E4	2	9477800	9478200
E3	2	9478200	9478400
E2	2	9478400	9479000
I4	2	9479000	9479600
I3	2	9479600	9479800
F3	2	9479800	9480000
F5	2	9480000	9480400
I4	2	9480400	9481200
I1	2	9481200	9481600
H7	2	9481600	9482000
I1	2	9482000	9482400
F2	2	9482400	9482600
I1	2	9482600	9483000
F3	2	9483000	9483600
I1	2	9483600	9483800
I4	2	9483800	9484400
I1	2	9484400	9484600
H7	2	9484600	9484800
H6	2	9484800	9485000
H7	2	9485000	9485600
I2	2	9485600	9486000
I1	2	9486000	9486600
H7	2	9486600	9486800
I4	2	9486800	9487200
I2	2	9487200	9487800
I4	2	9487800	9488400
I2	2	9488400	9488600
F5	2	9488600	9489400
F3	2	9489400	9489600
I1	2	9489600	9490200
I2	2	9490200	9490400
F5	2	9490400	9491000
F3	2	9491000	9491200
I1	2	9491200	9492000
F5	2	9492000	9492400
I1	2	9492400	9493200
F3	2	9493200	9493600
F5	2	9493600	9494000
I1	2	9494000	9494200
I4	2	9494200	9494800
E1	2	9494800	9495000
E2	2	9495000	9495200
E1	2	9495200	9495400
I4	2	9495400	9496000
H7	2	9496000	9497000
I4	2	9497000	9497600
E1	2	9497600	9497800
E2	2	9497800	9498000
E4	2	9498000	9498400
E5	2	9498400	9498800
E4	2	9498800	9499400
E6	2	9499400	9500000
E7	2	9500000	9500400
I4	2	9500400	9501000
E5	2	9501000	9501600
E3	2	9501600	9501800
E2	2	9501800	9502200
I4	2	9502200	9503400
E2	2	9503400	9504000
E3	2	9504000	9504200
E5	2	9504200	9504400
E7	2	9504400	9504600
I4	2	9504600	9504800
E7	2	9504800	9506400
E9	2	9506400	9507000
E5	2	9507000	9507200
E4	2	9507200	9508400
E2	2	9508400	9508800
I4	2	9508800	9509000
E2	2	9509000	9509600
E1	2	9509600	9510000
E9	2	9510000	9511000
E10	2	9511000	9511200
I4	2	9511200	9513200
F4	2	9513200	9513400
E2	2	9513400	9514200
E1	2	9514200	9514400
I4	2	9514400	9515000
E3	2	9515000	9515400
E1	2	9515400	9515600
E8	2	9515600	9515800
E6	2	9515800	9516000
I4	2	9516000	9516600
I3	2	9516600	9516800
I4	2	9516800	9517200
I3	2	9517200	9517400
I4	2	9517400	9518600
I3	2	9518600	9520400
I4	2	9520400	9521200
I3	2	9521200	9525400
I4	2	9525400	9526400
E3	2	9526400	9527000
E1	2	9527000	9527200
E3	2	9527200	9527400
E1	2	9527400	9527800
I4	2	9527800	9528800
H7	2	9528800	9530200
I4	2	9530200	9530600
E2	2	9530600	9531000
E3	2	9531000	9531200
E9	2	9531200	9532200
E7	2	9532200	9532800
I4	2	9532800	9533400
E7	2	9533400	9533600
F1	2	9533600	9533800
F4	2	9533800	9534200
I4	2	9534200	9534800
F4	2	9534800	9535000
I4	2	9535000	9536200
I3	2	9536200	9536400
I4	2	9536400	9537400
H7	2	9537400	9537800
I4	2	9537800	9538200
I3	2	9538200	9538400
F5	2	9538400	9538800
I2	2	9538800	9539000
I3	2	9539000	9539200
I4	2	9539200	9541400
E2	2	9541400	9541600
E3	2	9541600	9542200
E4	2	9542200	9543800
E6	2	9543800	9544200
E8	2	9544200	9544600
E6	2	9544600	9544800
I4	2	9544800	9545600
E2	2	9545600	9546000
E3	2	9546000	9546200
E4	2	9546200	9546400
E5	2	9546400	9547000
E8	2	9547000	9547200
E4	2	9547200	9547400
E5	2	9547400	9547600
E8	2	9547600	9548000
E7	2	9548000	9548200
I4	2	9548200	9549200
E8	2	9549200	9549600
E2	2	9549600	9550000
E1	2	9550000	9550200
I4	2	9550200	9551200
I3	2	9551200	9552600
I4	2	9552600	9554200
E7	2	9554200	9554600
E4	2	9554600	9555400
E3	2	9555400	9555800
E2	2	9555800	9556200
I4	2	9556200	9556600
H6	2	9556600	9557200
H7	2	9557200	9557400
H6	2	9557400	9558800
I4	2	9558800	9560200
E2	2	9560200	9560600
E8	2	9560600	9561000
I4	2	9561000	9562200
I3	2	9562200	9562800
I4	2	9562800	9563400
I3	2	9563400	9563600
F4	2	9563600	9564400
I3	2	9564400	9564600
I4	2	9564600	9565400
I3	2	9565400	9567000
I4	2	9567000	9567400
I3	2	9567400	9567600
I4	2	9567600	9569000
I1	2	9569000	9569200
F5	2	9569200	9569800
I1	2	9569800	9570800
F3	2	9570800	9571000
F2	2	9571000	9571400
I1	2	9571400	9572000
F2	2	9572000	9572600
I4	2	9572600	9573000
E9	2	9573000	9574400
E4	2	9574400	9575000
E5	2	9575000	9575400
E4	2	9575400	9576800
E3	2	9576800	9577000
E2	2	9577000	9577400
I4	2	9577400	9579000
I3	2	9579000	9579200
I4	2	9579200	9580000
E1	2	9580000	9580400
E3	2	9580400	9580600
E1	2	9580600	9581200
E3	2	9581200	9581800
E4	2	9581800	9582000
E3	2	9582000	9582200
E8	2	9582200	9582400
E6	2	9582400	9582800
E7	2	9582800	9583200
I3	2	9583200	9583400
I4	2	9583400	9584000
E7	2	9584000	9584200
I4	2	9584200	9585600
F4	2	9585600	9586400
E7	2	9586400	9586600
E9	2	9586600	9587600
E10	2	9587600	9587800
E9	2	9587800	9588800
E10	2	9588800	9589200
I4	2	9589200	9589600
E8	2	9589600	9589800
E5	2	9589800	9590000
E4	2	9590000	9590200
E3	2	9590200	9590400
E2	2	9590400	9590800
I4	2	9590800	9591600
H6	2	9591600	9591800
H7	2	9591800	9592400
I4	2	9592400	9592800
F3	2	9592800	9593200
F5	2	9593200	9593600
F4	2	9593600	9593800
I4	2	9593800	9594000
F4	2	9594000	9594200
I4	2	9594200	9595000
H6	2	9595000	9595400
I4	2	9595400	9596400
F4	2	9596400	9597200
I4	2	9597200	9597400
F4	2	9597400	9597600
F1	2	9597600	9599000
F4	2	9599000	9599200
I4	2	9599200	9599400
F4	2	9599400	9600000
F1	2	9600000	9600800
E10	2	9600800	9601200
F1	2	9601200	9602800
E10	2	9602800	9603000
F1	2	9603000	9603200
E10	2	9603200	9603800
F1	2	9603800	9604600
I4	2	9604600	9605000
F4	2	9605000	9606000
I4	2	9606000	9606400
F4	2	9606400	9606600
F3	2	9606600	9607000
F5	2	9607000	9607200
I2	2	9607200	9607800
I1	2	9607800	9608000
F3	2	9608000	9608600
I1	2	9608600	9608800
I2	2	9608800	9609000
I1	2	9609000	9609800
I2	2	9609800	9610000
F5	2	9610000	9610200
F3	2	9610200	9610600
I1	2	9610600	9610800
I4	2	9610800	9611200
F3	2	9611200	9611600
I1	2	9611600	9611800
I4	2	9611800	9612400
H6	2	9612400	9612600
I4	2	9612600	9613200
I1	2	9613200	9613800
I2	2	9613800	9614400
I3	2	9614400	9614600
I4	2	9614600	9615600
I3	2	9615600	9616000
I4	2	9616000	9616800
I1	2	9616800	9617000
F3	2	9617000	9617200
I1	2	9617200	9618000
I2	2	9618000	9618200
F3	2	9618200	9618400
F5	2	9618400	9618600
F3	2	9618600	9618800
F2	2	9618800	9619000
I2	2	9619000	9619200
I1	2	9619200	9619600
F3	2	9619600	9619800
F5	2	9619800	9620000
I1	2	9620000	9620600
F2	2	9620600	9621800
I1	2	9621800	9622800
I4	2	9622800	9623000
E1	2	9623000	9623200
E2	2	9623200	9623400
E3	2	9623400	9623800
E5	2	9623800	9624000
E8	2	9624000	9624200
I4	2	9624200	9624600
E7	2	9624600	9625400
E6	2	9625400	9625600
E4	2	9625600	9626400
E2	2	9626400	9627000
I4	2	9627000	9627400
E2	2	9627400	9627800
E4	2	9627800	9628600
E5	2	9628600	9629600
E7	2	9629600	9630000
I4	2	9630000	9630200
E7	2	9630200	9631000
I4	2	9631000	9632200
I3	2	9632200	9632400
F4	2	9632400	9632800
I3	2	9632800	9633000
I4	2	9633000	9633400
H6	2	9633400	9633600
H5	2	9633600	9633800
H3	2	9633800	9634000
H5	2	9634000	9634400
H2	2	9634400	9634600
H6	2	9634600	9635200
I4	2	9635200	9635400
I3	2	9635400	9635800
I4	2	9635800	9636400
E2	2	9636400	9637000
E3	2	9637000	9637400
E5	2	9637400	9637600
E7	2	9637600	9638400
I4	2	9638400	9640000
I1	2	9640000	9640200
I2	2	9640200	9640600
I1	2	9640600	9641400
I2	2	9641400	9642600
I3	2	9642600	9643000
I4	2	9643000	9643800
I2	2	9643800	9644000
I1	2	9644000	9644200
H7	2	9644200	9644400
H6	2	9644400	9644600
I4	2	9644600	9645200
I3	2	9645200	9645400
E2	2	9645400	9645800
F4	2	9645800	9646600
I4	2	9646600	9647000
F4	2	9647000	9647600
I3	2	9647600	9647800
I4	2	9647800	9648200
I1	2	9648200	9648400
F3	2	9648400	9648600
I3	2	9648600	9648800
I4	2	9648800	9649800
E7	2	9649800	9650200
E9	2	9650200	9650400
E5	2	9650400	9650600
E4	2	9650600	9651000
E3	2	9651000	9651200
E2	2	9651200	9651400
I4	2	9651400	9651600
H7	2	9651600	9652800
H6	2	9652800	9653000
H2	2	9653000	9653600
H4	2	9653600	9654400
H2	2	9654400	9654800
H6	2	9654800	9655200
H2	2	9655200	9656000
H5	2	9656000	9656200
H6	2	9656200	9656600
H7	2	9656600	9656800
I4	2	9656800	9657400
E1	2	9657400	9657600
E3	2	9657600	9658400
E4	2	9658400	9658800
E5	2	9658800	9659000
E6	2	9659000	9660200
E8	2	9660200	9660400
I4	2	9660400	9661000
F4	2	9661000	9661400
I4	2	9661400	9661800
F4	2	9661800	9662200
F1	2	9662200	9662800
E10	2	9662800	9663800
I4	2	9663800	9664200
E6	2	9664200	9665200
E7	2	9665200	9665400
E6	2	9665400	9665600
E5	2	9665600	9666400
E3	2	9666400	9666600
E2	2	9666600	9667000
I4	2	9667000	9667400
F4	2	9667400	9668000
I4	2	9668000	9668200
I3	2	9668200	9668400
I4	2	9668400	9668600
I1	2	9668600	9668800
I2	2	9668800	9670800
I1	2	9670800	9672200
F5	2	9672200	9672600
F3	2	9672600	9672800
I1	2	9672800	9673000
F2	2	9673000	9674000
I1	2	9674000	9674200
I2	2	9674200	9675000
I3	2	9675000	9675400
I4	2	9675400	9676200
F4	2	9676200	9676600
I4	2	9676600	9677600
I3	2	9677600	9677800
F3	2	9677800	9678200
F5	2	9678200	9678400
F3	2	9678400	9678800
F5	2	9678800	9679000
F3	2	9679000	9679200
I1	2	9679200	9680400
I2	2	9680400	9680800
F3	2	9680800	9681000
I2	2	9681000	9681200
I1	2	9681200	9682000
I2	2	9682000	9682600
I1	2	9682600	9683400
I4	2	9683400	9683600
I3	2	9683600	9684000
I4	2	9684000	9684600
I3	2	9684600	9684800
F5	2	9684800	9685400
I4	2	9685400	9685600
I3	2	9685600	9685800
F3	2	9685800	9686000
I4	2	9686000	9688000
F4	2	9688000	9688200
I4	2	9688200	9688600
I3	2	9688600	9689200
I4	2	9689200	9689400
E8	2	9689400	9690000
E6	2	9690000	9690400
E5	2	9690400	9691400
E3	2	9691400	9691800
E2	2	9691800	9692000
I4	2	9692000	9692200
H6	2	9692200	9693400
I4	2	9693400	9693800
I3	2	9693800	9694800
I4	2	9694800	9696200
E1	2	9696200	9696600
I4	2	9696600	9697600
E8	2	9697600	9698000
E7	2	9698000	9698800
E6	2	9698800	9699200
E3	2	9699200	9699400
E2	2	9699400	9699800
E1	2	9699800	9700000
I4	2	9700000	9700400
F4	2	9700400	9701400
F3	2	9701400	9701600
I1	2	9701600	9701800
F3	2	9701800	9702000
I2	2	9702000	9702200
I3	2	9702200	9702400
I2	2	9702400	9702600
I3	2	9702600	9703000
I2	2	9703000	9704400
I1	2	9704400	9704800
I2	2	9704800	9705000
F5	2	9705000	9705200
I2	2	9705200	9705600
F5	2	9705600	9706000
I2	2	9706000	9706200
I4	2	9706200	9707000
I2	2	9707000	9707800
I1	2	9707800	9708400
I2	2	9708400	9709000
I1	2	9709000	9709400
I4	2	9709400	9710800
I1	2	9710800	9711000
F3	2	9711000	9711600
F5	2	9711600	9712000
I1	2	9712000	9713000
I4	2	9713000	9713400
F4	2	9713400	9714000
F5	2	9714000	9714400
F4	2	9714400	9714600
I4	2	9714600	9715000
I1	2	9715000	9715200
I4	2	9715200	9715800
I1	2	9715800	9716200
I2	2	9716200	9716400
F3	2	9716400	9716600
I1	2	9716600	9717200
H7	2	9717200	9717600
I1	2	9717600	9717800
F3	2	9717800	9718000
F5	2	9718000	9718400
F3	2	9718400	9718600
F5	2	9718600	9719200
F3	2	9719200	9719600
I3	2	9719600	9719800
I4	2	9719800	9720200
F4	2	9720200	9720400
I3	2	9720400	9720800
I4	2	9720800	9721200
F4	2	9721200	9721800
I3	2	9721800	9722200
I4	2	9722200	9722600
I3	2	9722600	9722800
F4	2	9722800	9723000
I4	2	9723000	9723600
E10	2	9723600	9724000
E9	2	9724000	9725200
E1	2	9725200	9725800
E2	2	9725800	9726200
F4	2	9726200	9726400
I4	2	9726400	9727400
I3	2	9727400	9727600
I4	2	9727600	9728000
I3	2	9728000	9728800
E2	2	9728800	9729000
E3	2	9729000	9730200
I4	2	9730200	9730600
E7	2	9730600	9731200
I4	2	9731200	9732000
I3	2	9732000	9732400
I4	2	9732400	9732600
E2	2	9732600	9733000
E1	2	9733000	9733200
I4	2	9733200	9735600
I1	2	9735600	9735800
I2	2	9735800	9736000
I1	2	9736000	9736200
H7	2	9736200	9736400
I4	2	9736400	9736800
I3	2	9736800	9737200
I4	2	9737200	9737600
F5	2	9737600	9738000
F3	2	9738000	9738200
I1	2	9738200	9739200
I4	2	9739200	9739400
E2	2	9739400	9740000
E3	2	9740000	9740200
E8	2	9740200	9740800
E7	2	9740800	9741400
E1	2	9741400	9741600
I4	2	9741600	9742400
E1	2	9742400	9742600
E2	2	9742600	9743200
E1	2	9743200	9743400
I4	2	9743400	9744600
F4	2	9744600	9744800
I4	2	9744800	9745400
E1	2	9745400	9745600
E2	2	9745600	9746200
I4	2	9746200	9746600
I3	2	9746600	9748200
I4	2	9748200	9748800
F4	2	9748800	9749400
I4	2	9749400	9749800
E1	2	9749800	9750000
E2	2	9750000	9750400
E3	2	9750400	9750600
E4	2	9750600	9750800
E5	2	9750800	9751800
E6	2	9751800	9752000
E8	2	9752000	9752200
E6	2	9752200	9752400
I4	2	9752400	9752600
E7	2	9752600	9753000
I4	2	9753000	9753200
F4	2	9753200	9753400
I4	2	9753400	9754000
F3	2	9754000	9754600
I1	2	9754600	9755000
I2	2	9755000	9756200
F3	2	9756200	9756400
I2	2	9756400	9757200
I1	2	9757200	9757400
I4	2	9757400	9759800
F5	2	9759800	9761000
I4	2	9761000	9762200
F2	2	9762200	9762400
E10	2	9762400	9762800
H7	2	9762800	9763800
I1	2	9763800	9764200
F3	2	9764200	9764600
I1	2	9764600	9765800
F3	2	9765800	9766000
F2	2	9766000	9768600
F3	2	9768600	9769600
F5	2	9769600	9769800
I1	2	9769800	9770600
F3	2	9770600	9771000
I2	2	9771000	9771600
I1	2	9771600	9772000
I2	2	9772000	9772200
F3	2	9772200	9772600
I1	2	9772600	9773200
F3	2	9773200	9773400
I1	2	9773400	9773800
F5	2	9773800	9774000
I3	2	9774000	9774600
I4	2	9774600	9774800
F3	2	9774800	9775600
I4	2	9775600	9776000
I1	2	9776000	9776200
I4	2	9776200	9777000
I2	2	9777000	9777200
I3	2	9777200	9777400
I4	2	9777400	9778400
E1	2	9778400	9779000
E2	2	9779000	9779800
E1	2	9779800	9780200
I4	2	9780200	9780400
I1	2	9780400	9781000
I2	2	9781000	9781400
I4	2	9781400	9782600
F4	2	9782600	9782800
I4	2	9782800	9784800
I3	2	9784800	9786000
I4	2	9786000	9786400
E1	2	9786400	9787000
E3	2	9787000	9787600
E1	2	9787600	9788200
E8	2	9788200	9789200
I4	2	9789200	9789800
E7	2	9789800	9790000
I4	2	9790000	9792200
F4	2	9792200	9793400
I3	2	9793400	9794400
I4	2	9794400	9795600
F5	2	9795600	9795800
F4	2	9795800	9796200
I4	2	9796200	9798400
I3	2	9798400	9798800
F3	2	9798800	9799000
F4	2	9799000	9799600
I4	2	9799600	9799800
F4	2	9799800	9800000
F3	2	9800000	9800400
I1	2	9800400	9801200
F3	2	9801200	9803000
I4	2	9803000	9803600
I1	2	9803600	9803800
F3	2	9803800	9804600
I1	2	9804600	9804800
I2	2	9804800	9805000
I1	2	9805000	9805600
I2	2	9805600	9806000
F3	2	9806000	9806600
I1	2	9806600	9807000
F5	2	9807000	9807200
F3	2	9807200	9807400
I1	2	9807400	9807600
F5	2	9807600	9807800
F4	2	9807800	9808600
I4	2	9808600	9809000
I3	2	9809000	9809200
F4	2	9809200	9809800
I4	2	9809800	9810200
I3	2	9810200	9810400
F4	2	9810400	9810600
I4	2	9810600	9811000
F1	2	9811000	9811600
F4	2	9811600	9812400
I4	2	9812400	9812800
F4	2	9812800	9813800
I4	2	9813800	9814400
F5	2	9814400	9814800
I2	2	9814800	9817000
F3	2	9817000	9817400
I2	2	9817400	9817800
I1	2	9817800	9818200
I2	2	9818200	9818400
I1	2	9818400	9819400
F3	2	9819400	9819600
F5	2	9819600	9820000
I2	2	9820000	9820400
I1	2	9820400	9821000
I4	2	9821000	9821400
I1	2	9821400	9821600
I2	2	9821600	9822000
F5	2	9822000	9822200
I2	2	9822200	9823400
I1	2	9823400	9823600
I4	2	9823600	9824000
E8	2	9824000	9824200
E6	2	9824200	9825000
E4	2	9825000	9825200
E5	2	9825200	9825600
E4	2	9825600	9826200
E3	2	9826200	9826600
E2	2	9826600	9826800
I4	2	9826800	9827200
E2	2	9827200	9827400
E3	2	9827400	9827800
E4	2	9827800	9828000
E5	2	9828000	9828600
E4	2	9828600	9828800
E8	2	9828800	9829600
E5	2	9829600	9829800
E3	2	9829800	9830200
E1	2	9830200	9830400
I4	2	9830400	9831000
H7	2	9831000	9831200
I4	2	9831200	9832200
E2	2	9832200	9832600
E3	2	9832600	9833000
E5	2	9833000	9833200
E4	2	9833200	9833800
E9	2	9833800	9834000
E10	2	9834000	9834200
E9	2	9834200	9834600
E10	2	9834600	9835600
F1	2	9835600	9836200
F4	2	9836200	9836400
I4	2	9836400	9837400
F5	2	9837400	9838600
F3	2	9838600	9838800
I2	2	9838800	9839000
F3	2	9839000	9839200
E2	2	9839200	9839600
E1	2	9839600	9839800
I4	2	9839800	9840400
F5	2	9840400	9840800
F4	2	9840800	9841000
I4	2	9841000	9842000
E1	2	9842000	9842600
I4	2	9842600	9843400
I3	2	9843400	9844400
F5	2	9844400	9844800
F3	2	9844800	9845000
I4	2	9845000	9845800
E7	2	9845800	9846000
E6	2	9846000	9846800
E5	2	9846800	9847800
E4	2	9847800	9848600
E3	2	9848600	9848800
E2	2	9848800	9849200
E1	2	9849200	9849400
I4	2	9849400	9850200
H7	2	9850200	9850400
H6	2	9850400	9850800
I4	2	9850800	9851000
F3	2	9851000	9851200
F2	2	9851200	9851600
I4	2	9851600	9852200
H6	2	9852200	9852400
H7	2	9852400	9852800
H6	2	9852800	9853200
I4	2	9853200	9853600
H6	2	9853600	9853800
H7	2	9853800	9854000
H6	2	9854000	9854200
I4	2	9854200	9855000
H6	2	9855000	9855200
H7	2	9855200	9855800
H6	2	9855800	9856000
I4	2	9856000	9856400
E9	2	9856400	9857200
E10	2	9857200	9857600
E1	2	9857600	9857800
E3	2	9857800	9858000
E2	2	9858000	9858600
I3	2	9858600	9859200
I4	2	9859200	9860400
I1	2	9860400	9860600
I4	2	9860600	9860800
I3	2	9860800	9861000
F3	2	9861000	9861400
I1	2	9861400	9862400
F5	2	9862400	9862800
F2	2	9862800	9863600
F3	2	9863600	9863800
I1	2	9863800	9864000
F5	2	9864000	9865400
I2	2	9865400	9865600
I1	2	9865600	9866000
F5	2	9866000	9866800
I1	2	9866800	9867600
I2	2	9867600	9868200
I1	2	9868200	9868400
I4	2	9868400	9869000
I3	2	9869000	9869200
I2	2	9869200	9869600
I1	2	9869600	9870200
I2	2	9870200	9870400
I1	2	9870400	9870600
I2	2	9870600	9872600
I1	2	9872600	9873000
F3	2	9873000	9873600
I4	2	9873600	9874000
F4	2	9874000	9874200
I4	2	9874200	9875000
F4	2	9875000	9876000
F1	2	9876000	9876400
I4	2	9876400	9876800
I3	2	9876800	9877200
F5	2	9877200	9877600
I2	2	9877600	9877800
I4	2	9877800	9878000
F5	2	9878000	9878200
I4	2	9878200	9878400
F4	2	9878400	9879000
I4	2	9879000	9879200
E1	2	9879200	9879400
E2	2	9879400	9879800
E3	2	9879800	9880200
E5	2	9880200	9881000
E3	2	9881000	9881400
E2	2	9881400	9881800
I4	2	9881800	9882000
F5	2	9882000	9882600
F3	2	9882600	9882800
F5	2	9882800	9883400
I1	2	9883400	9884200
I2	2	9884200	9884400
F3	2	9884400	9884600
F5	2	9884600	9885200
I1	2	9885200	9885600
F3	2	9885600	9885800
F5	2	9885800	9886000
F3	2	9886000	9886200
F5	2	9886200	9886800
I1	2	9886800	9888000
F3	2	9888000	9888200
F5	2	9888200	9888600
I1	2	9888600	9889000
F3	2	9889000	9889400
I2	2	9889400	9890000
I1	2	9890000	9890400
I2	2	9890400	9891000
I1	2	9891000	9891600
I4	2	9891600	9892200
I1	2	9892200	9892600
F2	2	9892600	9894000
I1	2	9894000	9894600
F5	2	9894600	9895400
F3	2	9895400	9895600
I1	2	9895600	9895800
F3	2	9895800	9896000
F5	2	9896000	9896400
I1	2	9896400	9896600
H7	2	9896600	9896800
I1	2	9896800	9897000
H7	2	9897000	9897600
I4	2	9897600	9897800
F5	2	9897800	9898200
F3	2	9898200	9898600
F5	2	9898600	9899200
I1	2	9899200	9900000
F2	2	9900000	9901400
I1	2	9901400	9902000
I4	2	9902000	9903200
F4	2	9903200	9903600
I4	2	9903600	9904800
E1	2	9904800	9905200
E3	2	9905200	9905600
E2	2	9905600	9905800
I4	2	9905800	9907800
I3	2	9907800	9908000
F4	2	9908000	9908200
I3	2	9908200	9908800
F4	2	9908800	9909000
I3	2	9909000	9909200
F4	2	9909200	9909400
I4	2	9909400	9910000
I3	2	9910000	9911400
I4	2	9911400	9911800
I1	2	9911800	9912200
I2	2	9912200	9913200
I4	2	9913200	9913400
I3	2	9913400	9913800
I4	2	9913800	9914200
I3	2	9914200	9914400
F4	2	9914400	9914600
E2	2	9914600	9915400
F4	2	9915400	9916200
I4	2	9916200	9916800
F4	2	9916800	9917200
I4	2	9917200	9917600
E3	2	9917600	9918400
E4	2	9918400	9918600
E8	2	9918600	9918800
E5	2	9918800	9919000
E8	2	9919000	9919600
I4	2	9919600	9920000
I3	2	9920000	9920600
I4	2	9920600	9921600
I3	2	9921600	9921800
F4	2	9921800	9922000
I4	2	9922000	9922600
H6	2	9922600	9922800
H7	2	9922800	9923600
I4	2	9923600	9925000
E1	2	9925000	9925200
E3	2	9925200	9925600
E1	2	9925600	9926200
I4	2	9926200	9927800
F5	2	9927800	9928400
E7	2	9928400	9929200
E1	2	9929200	9929400
E2	2	9929400	9930200
F4	2	9930200	9931200
F5	2	9931200	9931400
F4	2	9931400	9932400
I4	2	9932400	9933400
I3	2	9933400	9933600
I4	2	9933600	9934200
I3	2	9934200	9934600
I4	2	9934600	9935600
I3	2	9935600	9937000
I4	2	9937000	9938000
F4	2	9938000	9938200
E2	2	9938200	9938600
F4	2	9938600	9939200
I3	2	9939200	9939800
I4	2	9939800	9940600
E10	2	9940600	9940800
E9	2	9940800	9941000
E8	2	9941000	9941200
E4	2	9941200	9942400
E3	2	9942400	9942600
E2	2	9942600	9942800
I4	2	9942800	9943000
E1	2	9943000	9943200
E3	2	9943200	9943800
E4	2	9943800	9944000
E5	2	9944000	9944400
E6	2	9944400	9945800
E7	2	9945800	9946000
I4	2	9946000	9946400
I3	2	9946400	9946600
I4	2	9946600	9947400
I3	2	9947400	9947600
I4	2	9947600	9948800
E2	2	9948800	9949200
E1	2	9949200	9949400
E4	2	9949400	9949800
E9	2	9949800	9951200
E10	2	9951200	9951600
E9	2	9951600	9952600
E7	2	9952600	9952800
I4	2	9952800	9953000
E7	2	9953000	9953400
E6	2	9953400	9953800
E8	2	9953800	9954400
E3	2	9954400	9954600
E2	2	9954600	9955000
I4	2	9955000	9955400
E2	2	9955400	9955800
E3	2	9955800	9956000
E8	2	9956000	9956200
E4	2	9956200	9957000
E5	2	9957000	9957200
E4	2	9957200	9957400
E10	2	9957400	9957600
E9	2	9957600	9957800
E5	2	9957800	9958200
E4	2	9958200	9958400
E8	2	9958400	9958600
E7	2	9958600	9959000
E6	2	9959000	9959200
I4	2	9959200	9959600
E7	2	9959600	9959800
I4	2	9959800	9960600
E6	2	9960600	9961400
E4	2	9961400	9962000
E5	2	9962000	9962200
E4	2	9962200	9962800
E3	2	9962800	9963200
E2	2	9963200	9963600
I4	2	9963600	9964000
F2	2	9964000	9964400
I1	2	9964400	9964600
F2	2	9964600	9965000
I1	2	9965000	9965200
F3	2	9965200	9965400
I1	2	9965400	9965600
H7	2	9965600	9965800
H6	2	9965800	9966000
I4	2	9966000	9966200
F3	2	9966200	9966800
F2	2	9966800	9967200
I1	2	9967200	9967600
F3	2	9967600	9967800
I2	2	9967800	9968000
I1	2	9968000	9968200
F3	2	9968200	9968600
I2	2	9968600	9968800
I1	2	9968800	9969800
F2	2	9969800	9970000
F5	2	9970000	9970600
I1	2	9970600	9970800
I4	2	9970800	9971600
E1	2	9971600	9971800
E2	2	9971800	9972200
E3	2	9972200	9972600
E5	2	9972600	9973000
E4	2	9973000	9973400
E5	2	9973400	9974000
E6	2	9974000	9974200
E7	2	9974200	9974800
I4	2	9974800	9977200
E1	2	9977200	9978000
I4	2	9978000	9979200
I1	2	9979200	9979400
F5	2	9979400	9979800
F3	2	9979800	9980000
I2	2	9980000	9980400
I1	2	9980400	9981000
I4	2	9981000	9981400
H6	2	9981400	9982000
H7	2	9982000	9982600
I4	2	9982600	9983600
I1	2	9983600	9983800
I2	2	9983800	9984600
F3	2	9984600	9984800
I2	2	9984800	9985600
I1	2	9985600	9985800
I2	2	9985800	9986200
F5	2	9986200	9986600
I2	2	9986600	9987000
I1	2	9987000	9987600
I2	2	9987600	9987800
F3	2	9987800	9988000
I3	2	9988000	9988200
I4	2	9988200	9988800
E7	2	9988800	9989000
E9	2	9989000	9989200
E6	2	9989200	9990200
E3	2	9990200	9991400
E1	2	9991400	9991600
I4	2	9991600	9992400
I3	2	9992400	9992600
I4	2	9992600	9993000
I3	2	9993000	9993600
I4	2	9993600	9994800
F4	2	9994800	9995000
I4	2	9995000	9995600
E2	2	9995600	9995800
E3	2	9995800	9996400
E5	2	9996400	9997600
E6	2	9997600	9998800
I4	2	9998800	9999600
E9	2	9999600	10000600
E10	2	10000600	10000800
E1	2	10000800	10001000
E2	2	10001000	10001400
I4	2	10001400	10001600
H6	2	10001600	10001800
H7	2	10001800	10002400
H5	2	10002400	10002800
H2	2	10002800	10003200
H5	2	10003200	10003400
H3	2	10003400	10004800
H2	2	10004800	10005400
H3	2	10005400	10005600
H1	2	10005600	10005800
H5	2	10005800	10006000
H6	2	10006000	10006400
H5	2	10006400	10006600
H3	2	10006600	10008800
H2	2	10008800	10009200
H1	2	10009200	10009400
H7	2	10009400	10009800
I4	2	10009800	10010400
I1	2	10010400	10010800
F3	2	10010800	10011600
F5	2	10011600	10012000
F3	2	10012000	10012200
F5	2	10012200	10012600
I1	2	10012600	10013000
F3	2	10013000	10013200
F5	2	10013200	10013400
F3	2	10013400	10013600
I1	2	10013600	10013800
I4	2	10013800	10014200
E9	2	10014200	10015000
E6	2	10015000	10015400
E5	2	10015400	10016200
E4	2	10016200	10016400
E3	2	10016400	10017000
E2	2	10017000	10017200
E1	2	10017200	10017400
I4	2	10017400	10018000
H6	2	10018000	10018200
I4	2	10018200	10019000
H7	2	10019000	10019200
H6	2	10019200	10019400
I4	2	10019400	10019800
H6	2	10019800	10020200
I4	2	10020200	10020600
F1	2	10020600	10022200
F4	2	10022200	10023000
I4	2	10023000	10023200
I1	2	10023200	10024200
F5	2	10024200	10024600
F3	2	10024600	10024800
I1	2	10024800	10025200
F3	2	10025200	10025800
F5	2	10025800	10026000
F4	2	10026000	10026200
E1	2	10026200	10026400
E2	2	10026400	10026800
F4	2	10026800	10027000
E10	2	10027000	10028200
E9	2	10028200	10028800
I4	2	10028800	10029400
E7	2	10029400	10029800
F1	2	10029800	10030200
F4	2	10030200	10030400
I4	2	10030400	10031600
F3	2	10031600	10031800
F5	2	10031800	10032800
I1	2	10032800	10033400
F2	2	10033400	10034400
I1	2	10034400	10034600
F3	2	10034600	10035200
I1	2	10035200	10035400
F3	2	10035400	10035600
F5	2	10035600	10036000
F3	2	10036000	10036200
I4	2	10036200	10037200
H6	2	10037200	10037600
H7	2	10037600	10037800
H6	2	10037800	10038200
I4	2	10038200	10040000
H6	2	10040000	10040200
H7	2	10040200	10040400
I1	2	10040400	10041000
F3	2	10041000	10041200
I3	2	10041200	10041400
F5	2	10041400	10041600
I4	2	10041600	10042000
E7	2	10042000	10042200
I4	2	10042200	10042400
I3	2	10042400	10042800
E1	2	10042800	10043000
E2	2	10043000	10043600
E1	2	10043600	10043800
I4	2	10043800	10044400
F4	2	10044400	10044800
E7	2	10044800	10045000
I4	2	10045000	10045600
E1	2	10045600	10046000
E2	2	10046000	10046400
E1	2	10046400	10046800
I4	2	10046800	10047400
F4	2	10047400	10047800
I4	2	10047800	10048600
I2	2	10048600	10048800
F5	2	10048800	10049200
F3	2	10049200	10049400
I4	2	10049400	10049800
I1	2	10049800	10050000
F3	2	10050000	10050200
I2	2	10050200	10050400
I1	2	10050400	10051000
I4	2	10051000	10051400
I3	2	10051400	10051600
I4	2	10051600	10052000
I3	2	10052000	10052400
F4	2	10052400	10052600
I3	2	10052600	10053000
F3	2	10053000	10053200
F5	2	10053200	10054600
I1	2	10054600	10054800
I2	2	10054800	10055200
F3	2	10055200	10055600
I3	2	10055600	10055800
I4	2	10055800	10056400
F3	2	10056400	10056600
I4	2	10056600	10057000
I2	2	10057000	10057800
F3	2	10057800	10058200
F5	2	10058200	10058400
F3	2	10058400	10058600
F4	2	10058600	10059000
I4	2	10059000	10060200
F4	2	10060200	10060400
F1	2	10060400	10061000
E10	2	10061000	10061200
I4	2	10061200	10063200
E2	2	10063200	10063800
I3	2	10063800	10064000
I4	2	10064000	10064200
E1	2	10064200	10064600
I3	2	10064600	10065000
I4	2	10065000	10065600
I3	2	10065600	10065800
I4	2	10065800	10066200
F4	2	10066200	10067200
I3	2	10067200	10067400
I4	2	10067400	10068200
I3	2	10068200	10069400
I4	2	10069400	10070000
H6	2	10070000	10070400
I4	2	10070400	10071000
I3	2	10071000	10071600
I4	2	10071600	10072000
I3	2	10072000	10072200
F4	2	10072200	10072800
I3	2	10072800	10073000
I4	2	10073000	10074000
I3	2	10074000	10074600
I4	2	10074600	10075000
F4	2	10075000	10075200
I4	2	10075200	10075600
E1	2	10075600	10076000
I4	2	10076000	10076600
F4	2	10076600	10077200
I4	2	10077200	10077400
E10	2	10077400	10078000
E9	2	10078000	10079000
E5	2	10079000	10079200
E4	2	10079200	10079400
E2	2	10079400	10080000
I3	2	10080000	10082200
I4	2	10082200	10083400
I3	2	10083400	10083600
I4	2	10083600	10084200
I3	2	10084200	10084600
I4	2	10084600	10085400
H6	2	10085400	10085800
H5	2	10085800	10086400
H3	2	10086400	10087200
H4	2	10087200	10087400
H2	2	10087400	10087600
H3	2	10087600	10088200
H1	2	10088200	10088400
H5	2	10088400	10089000
H3	2	10089000	10089800
H6	2	10089800	10090400
H3	2	10090400	10092600
H2	2	10092600	10093200
H3	2	10093200	10093400
H7	2	10093400	10093600
I4	2	10093600	10094000
F4	2	10094000	10094200
I3	2	10094200	10094400
I4	2	10094400	10094800
I3	2	10094800	10095000
I4	2	10095000	10095400
F1	2	10095400	10095600
F2	2	10095600	10095800
I4	2	10095800	10097400
E1	2	10097400	10098200
E9	2	10098200	10100400
E7	2	10100400	10100800
E9	2	10100800	10101000
E7	2	10101000	10101400
E9	2	10101400	10101800
E7	2	10101800	10103200
E1	2	10103200	10103600
E2	2	10103600	10104000
I4	2	10104000	10104600
I3	2	10104600	10105000
I4	2	10105000	10105800
I3	2	10105800	10108000
F5	2	10108000	10108400
I2	2	10108400	10108600
I4	2	10108600	10109000
I2	2	10109000	10110200
I1	2	10110200	10110400
I2	2	10110400	10110600
F5	2	10110600	10111000
I2	2	10111000	10111200
I1	2	10111200	10111800
E7	2	10111800	10112000
E3	2	10112000	10112600
E1	2	10112600	10113200
I4	2	10113200	10115600
I3	2	10115600	10116000
I4	2	10116000	10116400
I3	2	10116400	10117000
I2	2	10117000	10117200
I3	2	10117200	10117600
F4	2	10117600	10117800
I3	2	10117800	10118800
I4	2	10118800	10119200
I3	2	10119200	10119400
I4	2	10119400	10120400
F4	2	10120400	10121200
E2	2	10121200	10122000
E1	2	10122000	10122200
I4	2	10122200	10122600
E6	2	10122600	10123000
E8	2	10123000	10123400
E4	2	10123400	10123600
E5	2	10123600	10124200
E3	2	10124200	10124400
E2	2	10124400	10124600
I4	2	10124600	10125600
E8	2	10125600	10125800
E5	2	10125800	10126200
E4	2	10126200	10126400
E3	2	10126400	10127200
E2	2	10127200	10127400
E1	2	10127400	10127600
I4	2	10127600	10129000
I3	2	10129000	10129200
I2	2	10129200	10129400
I4	2	10129400	10130400
I3	2	10130400	10130600
F4	2	10130600	10130800
F5	2	10130800	10131000
I4	2	10131000	10131600
I2	2	10131600	10131800
F5	2	10131800	10132600
F3	2	10132600	10132800
I1	2	10132800	10134000
F5	2	10134000	10134200
I4	2	10134200	10134600
F4	2	10134600	10135200
I4	2	10135200	10135800
E5	2	10135800	10136200
E1	2	10136200	10136800
E3	2	10136800	10137400
E1	2	10137400	10137600
I4	2	10137600	10138400
I3	2	10138400	10138800
I4	2	10138800	10140600
E2	2	10140600	10141000
E3	2	10141000	10141200
E4	2	10141200	10141800
E8	2	10141800	10142000
E6	2	10142000	10142200
E8	2	10142200	10142800
I4	2	10142800	10143600
F4	2	10143600	10144000
F3	2	10144000	10144200
F5	2	10144200	10144600
H7	2	10144600	10145000
I1	2	10145000	10145200
H7	2	10145200	10145400
I1	2	10145400	10145600
F5	2	10145600	10146000
F3	2	10146000	10146200
I1	2	10146200	10146400
I4	2	10146400	10147200
I1	2	10147200	10148600
F3	2	10148600	10148800
F2	2	10148800	10149200
I1	2	10149200	10150400
I4	2	10150400	10151600
H6	2	10151600	10152400
I1	2	10152400	10152800
F3	2	10152800	10153200
F4	2	10153200	10153400
I4	2	10153400	10153800
E7	2	10153800	10154200
E8	2	10154200	10154400
E4	2	10154400	10154800
E3	2	10154800	10155200
E2	2	10155200	10155600
I4	2	10155600	10156000
I1	2	10156000	10156200
F3	2	10156200	10156600
F2	2	10156600	10157000
I1	2	10157000	10157200
F3	2	10157200	10158000
F5	2	10158000	10158400
I1	2	10158400	10159800
F3	2	10159800	10160400
I1	2	10160400	10163400
F2	2	10163400	10163800
F3	2	10163800	10164000
I1	2	10164000	10164400
F2	2	10164400	10165400
I1	2	10165400	10166000
F2	2	10166000	10166600
F1	2	10166600	10166800
F4	2	10166800	10167000
I4	2	10167000	10167200
F4	2	10167200	10167600
F1	2	10167600	10168800
F2	2	10168800	10169600
F1	2	10169600	10170200
F4	2	10170200	10170400
I4	2	10170400	10170600
E2	2	10170600	10171000
E3	2	10171000	10171200
E4	2	10171200	10171400
E5	2	10171400	10171800
E4	2	10171800	10172200
E8	2	10172200	10172600
E9	2	10172600	10173800
I4	2	10173800	10174600
I1	2	10174600	10174800
F2	2	10174800	10175000
I1	2	10175000	10175400
F5	2	10175400	10176400
F3	2	10176400	10176600
I1	2	10176600	10177000
I4	2	10177000	10177800
F4	2	10177800	10178800
I4	2	10178800	10179000
I3	2	10179000	10179200
F5	2	10179200	10179400
F4	2	10179400	10179600
I4	2	10179600	10180600
F4	2	10180600	10180800
I4	2	10180800	10181000
E10	2	10181000	10181200
I4	2	10181200	10182200
E2	2	10182200	10182600
E3	2	10182600	10182800
E5	2	10182800	10183000
E4	2	10183000	10183200
E8	2	10183200	10183400
I4	2	10183400	10183600
F4	2	10183600	10184000
E1	2	10184000	10184200
E2	2	10184200	10184600
E3	2	10184600	10184800
E4	2	10184800	10185400
E5	2	10185400	10185600
E4	2	10185600	10185800
E9	2	10185800	10186400
E7	2	10186400	10186600
I4	2	10186600	10187200
E9	2	10187200	10188400
E10	2	10188400	10188600
E9	2	10188600	10188800
E10	2	10188800	10189000
I4	2	10189000	10189200
F4	2	10189200	10190400
I4	2	10190400	10190800
I3	2	10190800	10191600
I4	2	10191600	10192000
I3	2	10192000	10192400
I4	2	10192400	10192600
I2	2	10192600	10192800
F3	2	10192800	10193000
I2	2	10193000	10194000
I1	2	10194000	10194600
H7	2	10194600	10194800
I1	2	10194800	10195400
I2	2	10195400	10195600
F3	2	10195600	10196000
F5	2	10196000	10196400
I2	2	10196400	10196600
I1	2	10196600	10197000
F5	2	10197000	10197600
F3	2	10197600	10197800
I1	2	10197800	10198200
I4	2	10198200	10199600
F5	2	10199600	10200000
F4	2	10200000	10200200
I4	2	10200200	10200400
F4	2	10200400	10200800
I4	2	10200800	10201400
E7	2	10201400	10202000
E6	2	10202000	10202400
E8	2	10202400	10202600
E4	2	10202600	10202800
E5	2	10202800	10203800
E3	2	10203800	10204000
E2	2	10204000	10204400
I4	2	10204400	10204600
I3	2	10204600	10204800
I4	2	10204800	10205000
E2	2	10205000	10205400
E3	2	10205400	10205600
E8	2	10205600	10206200
I4	2	10206200	10206800
F5	2	10206800	10207200
F3	2	10207200	10207400
I2	2	10207400	10207800
F3	2	10207800	10208000
I4	2	10208000	10209200
F4	2	10209200	10209400
F5	2	10209400	10209800
I2	2	10209800	10211000
I3	2	10211000	10211200
I4	2	10211200	10211600
F5	2	10211600	10211800
F3	2	10211800	10212000
I1	2	10212000	10212800
F3	2	10212800	10213000
F5	2	10213000	10213400
F3	2	10213400	10213800
F2	2	10213800	10214000
F1	2	10214000	10214200
I4	2	10214200	10214400
F4	2	10214400	10215000
I4	2	10215000	10215600
F3	2	10215600	10216000
F4	2	10216000	10216200
I4	2	10216200	10216600
E7	2	10216600	10217200
E6	2	10217200	10217600
E8	2	10217600	10218000
E5	2	10218000	10218200
E4	2	10218200	10218800
E3	2	10218800	10219000
E2	2	10219000	10219400
I4	2	10219400	10219600
F4	2	10219600	10219800
F1	2	10219800	10220000
E10	2	10220000	10220200
F1	2	10220200	10221400
F4	2	10221400	10222000
I4	2	10222000	10223400
I3	2	10223400	10224000
F4	2	10224000	10224200
I3	2	10224200	10224800
I4	2	10224800	10225600
E6	2	10225600	10227200
E5	2	10227200	10228000
E3	2	10228000	10228200
E2	2	10228200	10228600
I4	2	10228600	10229400
E2	2	10229400	10229800
E3	2	10229800	10230000
E4	2	10230000	10230800
E5	2	10230800	10231000
E6	2	10231000	10231200
E7	2	10231200	10231400
I4	2	10231400	10231600
E10	2	10231600	10233000
F1	2	10233000	10234000
I4	2	10234000	10234600
F4	2	10234600	10234800
I4	2	10234800	10235200
I1	2	10235200	10236400
F2	2	10236400	10237200
I1	2	10237200	10237400
F2	2	10237400	10238200
F5	2	10238200	10238800
I1	2	10238800	10239600
I4	2	10239600	10241000
F4	2	10241000	10241600
I4	2	10241600	10241800
E1	2	10241800	10242000
E2	2	10242000	10242400
E3	2	10242400	10243000
E5	2	10243000	10243400
E8	2	10243400	10243600
I4	2	10243600	10244800
E1	2	10244800	10245000
E2	2	10245000	10245200
E3	2	10245200	10245600
E5	2	10245600	10246000
E6	2	10246000	10246800
I4	2	10246800	10247000
E10	2	10247000	10247200
F1	2	10247200	10247400
E10	2	10247400	10247600
I4	2	10247600	10248000
E10	2	10248000	10248200
F1	2	10248200	10248400
F4	2	10248400	10248600
E2	2	10248600	10248800
I4	2	10248800	10249200
E7	2	10249200	10249600
E8	2	10249600	10249800
E6	2	10249800	10250200
E7	2	10250200	10251000
E4	2	10251000	10251600
E5	2	10251600	10252000
E4	2	10252000	10253200
E5	2	10253200	10253400
E4	2	10253400	10253800
E3	2	10253800	10254000
E2	2	10254000	10254600
I4	2	10254600	10254800
H6	2	10254800	10255800
I4	2	10255800	10256200
F4	2	10256200	10257000
I4	2	10257000	10258200
F3	2	10258200	10258400
F5	2	10258400	10258600
F4	2	10258600	10258800
F1	2	10258800	10261200
E10	2	10261200	10263000
F1	2	10263000	10263800
E10	2	10263800	10264000
I4	2	10264000	10265600
E7	2	10265600	10266200
F4	2	10266200	10266400
I4	2	10266400	10266800
F4	2	10266800	10267400
I3	2	10267400	10268200
F5	2	10268200	10268600
F1	2	10268600	10268800
E10	2	10268800	10269200
F1	2	10269200	10269400
F4	2	10269400	10269600
E2	2	10269600	10270200
F4	2	10270200	10270600
I4	2	10270600	10271200
F4	2	10271200	10271400
I4	2	10271400	10272800
F4	2	10272800	10273800
I4	2	10273800	10274200
E10	2	10274200	10274400
E9	2	10274400	10275600
E10	2	10275600	10276200
E2	2	10276200	10277000
I4	2	10277000	10279000
H6	2	10279000	10279200
H7	2	10279200	10279400
I4	2	10279400	10279600
F4	2	10279600	10279800
I4	2	10279800	10280000
I3	2	10280000	10280200
I4	2	10280200	10280600
I3	2	10280600	10280800
I4	2	10280800	10281800
E1	2	10281800	10282000
E3	2	10282000	10282800
E8	2	10282800	10283000
E6	2	10283000	10283600
I4	2	10283600	10284000
E10	2	10284000	10284200
F1	2	10284200	10284400
F2	2	10284400	10285000
I4	2	10285000	10287000
E7	2	10287000	10287400
E6	2	10287400	10287600
E5	2	10287600	10288600
E4	2	10288600	10288800
E3	2	10288800	10289200
E2	2	10289200	10289400
E1	2	10289400	10289600
I4	2	10289600	10290400
F4	2	10290400	10290600
I4	2	10290600	10291200
I1	2	10291200	10291400
H7	2	10291400	10291800
H6	2	10291800	10292000
H7	2	10292000	10292200
I1	2	10292200	10293000
F3	2	10293000	10293200
I1	2	10293200	10294000
F3	2	10294000	10294200
F2	2	10294200	10294600
F3	2	10294600	10295400
I2	2	10295400	10295800
F3	2	10295800	10296000
I2	2	10296000	10296400
I1	2	10296400	10296600
F5	2	10296600	10297400
I2	2	10297400	10298000
F3	2	10298000	10298200
I2	2	10298200	10298400
F3	2	10298400	10299400
I2	2	10299400	10299800
I1	2	10299800	10300000
I4	2	10300000	10300200
E2	2	10300200	10300800
E9	2	10300800	10301200
E7	2	10301200	10301800
I4	2	10301800	10302000
E7	2	10302000	10303400
E10	2	10303400	10303800
E9	2	10303800	10304000
E2	2	10304000	10304600
E1	2	10304600	10305000
I4	2	10305000	10305600
I3	2	10305600	10306000
I4	2	10306000	10306600
I3	2	10306600	10307200
F4	2	10307200	10307600
I4	2	10307600	10308200
I3	2	10308200	10309600
I4	2	10309600	10310600
E1	2	10310600	10310800
E2	2	10310800	10311400
E3	2	10311400	10311600
E6	2	10311600	10312200
I4	2	10312200	10313400
E7	2	10313400	10314000
E5	2	10314000	10314200
E3	2	10314200	10314400
E2	2	10314400	10314800
E1	2	10314800	10315000
I4	2	10315000	10315200
F3	2	10315200	10316000
F2	2	10316000	10317000
F3	2	10317000	10317600
I1	2	10317600	10317800
H7	2	10317800	10318000
I1	2	10318000	10318400
H7	2	10318400	10318800
I1	2	10318800	10319400
F3	2	10319400	10319600
F5	2	10319600	10320200
I1	2	10320200	10321400
F3	2	10321400	10321600
F5	2	10321600	10322200
I1	2	10322200	10323200
F5	2	10323200	10323600
I2	2	10323600	10323800
I1	2	10323800	10324400
I2	2	10324400	10324800
F2	2	10324800	10325000
I2	2	10325000	10325400
I1	2	10325400	10325600
I4	2	10325600	10327200
E8	2	10327200	10327400
E6	2	10327400	10328200
E3	2	10328200	10329200
E2	2	10329200	10329800
I3	2	10329800	10330600
I4	2	10330600	10332000
I3	2	10332000	10332600
F4	2	10332600	10333000
I4	2	10333000	10333200
E2	2	10333200	10333600
E1	2	10333600	10334400
E3	2	10334400	10335000
E5	2	10335000	10335600
E4	2	10335600	10335800
E6	2	10335800	10336600
E7	2	10336600	10336800
I4	2	10336800	10337200
F4	2	10337200	10337800
I4	2	10337800	10338600
E1	2	10338600	10338800
E2	2	10338800	10339000
E3	2	10339000	10339400
E4	2	10339400	10339600
E5	2	10339600	10340000
E8	2	10340000	10341200
E10	2	10341200	10341400
E9	2	10341400	10342000
E7	2	10342000	10342400
E9	2	10342400	10342600
E10	2	10342600	10342800
E9	2	10342800	10343400
F4	2	10343400	10343600
I4	2	10343600	10344200
E1	2	10344200	10344400
E2	2	10344400	10345000
F4	2	10345000	10345200
I4	2	10345200	10345600
F4	2	10345600	10346000
F1	2	10346000	10346400
F4	2	10346400	10346800
I4	2	10346800	10347200
E7	2	10347200	10347400
E6	2	10347400	10348000
E5	2	10348000	10348200
E4	2	10348200	10349000
E5	2	10349000	10349200
E3	2	10349200	10349400
E2	2	10349400	10349800
I4	2	10349800	10350400
F4	2	10350400	10351000
I4	2	10351000	10352000
H7	2	10352000	10352200
H6	2	10352200	10353200
H2	2	10353200	10354200
H6	2	10354200	10354800
H2	2	10354800	10355600
H3	2	10355600	10355800
H2	2	10355800	10356000
H4	2	10356000	10357200
H3	2	10357200	10358000
H7	2	10358000	10358200
H6	2	10358200	10358600
I4	2	10358600	10359400
F4	2	10359400	10359800
I4	2	10359800	10360200
F4	2	10360200	10360400
I4	2	10360400	10361000
E1	2	10361000	10361200
E2	2	10361200	10361800
E1	2	10361800	10362000
I4	2	10362000	10362200
E9	2	10362200	10362400
E10	2	10362400	10362600
E9	2	10362600	10363200
E10	2	10363200	10363400
E9	2	10363400	10363600
E10	2	10363600	10364200
I4	2	10364200	10364800
E6	2	10364800	10365400
E5	2	10365400	10366000
E4	2	10366000	10366200
E3	2	10366200	10366600
E2	2	10366600	10366800
I4	2	10366800	10368000
H6	2	10368000	10368200
H2	2	10368200	10368400
H6	2	10368400	10368800
H7	2	10368800	10369000
H6	2	10369000	10369400
E10	2	10369400	10369800
F1	2	10369800	10372600
F4	2	10372600	10373400
I4	2	10373400	10373800
E2	2	10373800	10374200
F4	2	10374200	10374600
I4	2	10374600	10375400
E1	2	10375400	10375600
E2	2	10375600	10376000
E3	2	10376000	10376200
E4	2	10376200	10377000
E8	2	10377000	10377800
E6	2	10377800	10378200
E7	2	10378200	10378600
I4	2	10378600	10379000
F4	2	10379000	10379800
I4	2	10379800	10380000
E2	2	10380000	10380400
E3	2	10380400	10380800
E4	2	10380800	10381200
E5	2	10381200	10382400
E6	2	10382400	10383000
E8	2	10383000	10383200
I4	2	10383200	10383400
E7	2	10383400	10384000
I3	2	10384000	10384200
F5	2	10384200	10384400
I2	2	10384400	10384600
I1	2	10384600	10384800
F5	2	10384800	10385000
I2	2	10385000	10386000
I1	2	10386000	10386200
F5	2	10386200	10386400
F3	2	10386400	10386600
I2	2	10386600	10387400
I1	2	10387400	10387800
F3	2	10387800	10388400
I1	2	10388400	10389000
F3	2	10389000	10389200
I2	2	10389200	10389600
F2	2	10389600	10389800
I1	2	10389800	10390800
I4	2	10390800	10391000
E2	2	10391000	10391600
E10	2	10391600	10392400
E9	2	10392400	10392600
I4	2	10392600	10393000
E7	2	10393000	10393200
F1	2	10393200	10394000
I4	2	10394000	10394400
F3	2	10394400	10394600
F2	2	10394600	10395000
I1	2	10395000	10395400
F2	2	10395400	10396600
I1	2	10396600	10397600
F2	2	10397600	10398200
E10	2	10398200	10400000
F4	2	10400000	10400600
I4	2	10400600	10401200
E6	2	10401200	10401400
E5	2	10401400	10402000
E4	2	10402000	10402400
E2	2	10402400	10402800
E1	2	10402800	10403000
F3	2	10403000	10403800
I1	2	10403800	10404400
F2	2	10404400	10405400
I1	2	10405400	10406200
I2	2	10406200	10406400
I1	2	10406400	10407000
I4	2	10407000	10407200
H6	2	10407200	10407400
H7	2	10407400	10407800
H5	2	10407800	10408200
H3	2	10408200	10409200
H4	2	10409200	10410400
H2	2	10410400	10410600
H6	2	10410600	10411000
H2	2	10411000	10411600
H6	2	10411600	10412200
H2	2	10412200	10413200
H5	2	10413200	10413400
H6	2	10413400	10413800
I4	2	10413800	10414200
I3	2	10414200	10414400
F4	2	10414400	10414800
I3	2	10414800	10415000
F4	2	10415000	10415200
I3	2	10415200	10415600
F4	2	10415600	10416000
I4	2	10416000	10416200
E2	2	10416200	10416600
E3	2	10416600	10417000
E4	2	10417000	10417200
E5	2	10417200	10418000
E6	2	10418000	10419000
E7	2	10419000	10419600
I4	2	10419600	10420800
I3	2	10420800	10421000
I4	2	10421000	10421800
E2	2	10421800	10422400
E4	2	10422400	10422600
E5	2	10422600	10424000
E4	2	10424000	10424200
E8	2	10424200	10424400
E6	2	10424400	10425200
E8	2	10425200	10426000
I4	2	10426000	10426200
I3	2	10426200	10426800
F4	2	10426800	10427400
I3	2	10427400	10427600
I4	2	10427600	10427800
E1	2	10427800	10428200
E3	2	10428200	10428400
E1	2	10428400	10428600
E3	2	10428600	10429200
I4	2	10429200	10431000
F4	2	10431000	10431200
I4	2	10431200	10431400
F4	2	10431400	10431800
F5	2	10431800	10432000
F3	2	10432000	10432200
I1	2	10432200	10433200
F5	2	10433200	10433600
I1	2	10433600	10433800
I4	2	10433800	10434600
F5	2	10434600	10435000
I1	2	10435000	10435600
I4	2	10435600	10436200
H6	2	10436200	10437400
I4	2	10437400	10437800
I3	2	10437800	10438000
I4	2	10438000	10438400
I3	2	10438400	10438600
F5	2	10438600	10439200
F4	2	10439200	10439400
I4	2	10439400	10441000
I3	2	10441000	10442000
I4	2	10442000	10442400
H6	2	10442400	10442800
I4	2	10442800	10443000
I2	2	10443000	10443200
I3	2	10443200	10444000
I4	2	10444000	10445000
E1	2	10445000	10445200
E2	2	10445200	10446200
I3	2	10446200	10447400
I4	2	10447400	10448400
I3	2	10448400	10448600
E7	2	10448600	10448800
I4	2	10448800	10449600
E1	2	10449600	10449800
E2	2	10449800	10450000
E3	2	10450000	10450200
E5	2	10450200	10451000
E4	2	10451000	10451200
E5	2	10451200	10451400
E6	2	10451400	10451600
E8	2	10451600	10451800
I4	2	10451800	10452600
E7	2	10452600	10453000
E1	2	10453000	10453200
I3	2	10453200	10453400
I4	2	10453400	10453600
I3	2	10453600	10454000
F5	2	10454000	10454400
I3	2	10454400	10455000
F4	2	10455000	10455200
I3	2	10455200	10455400
I4	2	10455400	10456800
F4	2	10456800	10458200
F1	2	10458200	10458400
F4	2	10458400	10458800
F1	2	10458800	10459000
F4	2	10459000	10459200
F1	2	10459200	10459600
F2	2	10459600	10460400
I4	2	10460400	10462600
I1	2	10462600	10462800
F2	2	10462800	10463800
F5	2	10463800	10464000
I1	2	10464000	10464200
I4	2	10464200	10464800
F4	2	10464800	10465000
I4	2	10465000	10465400
H6	2	10465400	10465600
H7	2	10465600	10465800
H6	2	10465800	10466400
I4	2	10466400	10467000
H6	2	10467000	10467600
H7	2	10467600	10467800
H6	2	10467800	10468400
I4	2	10468400	10469200
I3	2	10469200	10469400
I4	2	10469400	10470000
I3	2	10470000	10470400
I4	2	10470400	10471400
E7	2	10471400	10471600
E9	2	10471600	10472800
E4	2	10472800	10473000
E9	2	10473000	10473200
E4	2	10473200	10473600
E3	2	10473600	10473800
E2	2	10473800	10474400
E1	2	10474400	10474600
I4	2	10474600	10475400
E10	2	10475400	10475600
E9	2	10475600	10476200
E8	2	10476200	10476400
E6	2	10476400	10477000
E4	2	10477000	10477400
E5	2	10477400	10478000
E4	2	10478000	10478400
E5	2	10478400	10478800
E4	2	10478800	10479000
E2	2	10479000	10479400
I4	2	10479400	10480600
E10	2	10480600	10480800
F1	2	10480800	10482400
F4	2	10482400	10482800
I4	2	10482800	10483400
E10	2	10483400	10483600
E9	2	10483600	10484200
E10	2	10484200	10485200
E9	2	10485200	10486200
E4	2	10486200	10487200
E2	2	10487200	10487600
E1	2	10487600	10487800
I4	2	10487800	10488200
F1	2	10488200	10488400
F2	2	10488400	10489800
F1	2	10489800	10490000
F4	2	10490000	10490400
I4	2	10490400	10490600
F4	2	10490600	10490800
F2	2	10490800	10492200
I1	2	10492200	10492400
I4	2	10492400	10492800
F2	2	10492800	10493600
E10	2	10493600	10494200
F1	2	10494200	10494800
E10	2	10494800	10495600
F1	2	10495600	10495800
E10	2	10495800	10496000
F1	2	10496000	10496400
F4	2	10496400	10497000
I4	2	10497000	10497400
F1	2	10497400	10499000
E10	2	10499000	10499400
I4	2	10499400	10499600
E7	2	10499600	10499800
E6	2	10499800	10500600
E8	2	10500600	10501200
E4	2	10501200	10501600
E5	2	10501600	10502600
E3	2	10502600	10502800
E2	2	10502800	10503000
E1	2	10503000	10503200
I4	2	10503200	10503600
F1	2	10503600	10504200
E10	2	10504200	10504600
F1	2	10504600	10504800
F4	2	10504800	10505200
I4	2	10505200	10506600
F4	2	10506600	10506800
I4	2	10506800	10507200
H6	2	10507200	10507600
H7	2	10507600	10508200
H6	2	10508200	10508600
H7	2	10508600	10508800
I1	2	10508800	10509200
F2	2	10509200	10511000
I1	2	10511000	10512600
I4	2	10512600	10513000
I1	2	10513000	10513400
I4	2	10513400	10513600
E10	2	10513600	10513800
F1	2	10513800	10514200
E10	2	10514200	10514400
F2	2	10514400	10515200
F3	2	10515200	10515400
I4	2	10515400	10515600
I3	2	10515600	10516000
F4	2	10516000	10516200
F1	2	10516200	10516400
E10	2	10516400	10517000
F2	2	10517000	10519600
I4	2	10519600	10520200
I1	2	10520200	10520400
F2	2	10520400	10520800
I1	2	10520800	10521200
F2	2	10521200	10521400
I1	2	10521400	10522800
F2	2	10522800	10526000
I1	2	10526000	10526400
F3	2	10526400	10526600
F2	2	10526600	10527000
I1	2	10527000	10527200
I4	2	10527200	10528000
F3	2	10528000	10528400
F2	2	10528400	10528800
F3	2	10528800	10529000
I1	2	10529000	10529600
F3	2	10529600	10529800
F2	2	10529800	10530400
F3	2	10530400	10530600
F2	2	10530600	10531600
F5	2	10531600	10532000
I1	2	10532000	10532400
I4	2	10532400	10533200
H6	2	10533200	10533400
H7	2	10533400	10534200
H6	2	10534200	10535200
H7	2	10535200	10535600
I1	2	10535600	10536000
F3	2	10536000	10537000
F2	2	10537000	10537800
I1	2	10537800	10538400
I4	2	10538400	10539000
E7	2	10539000	10539400
I3	2	10539400	10540000
I4	2	10540000	10540800
H6	2	10540800	10541000
I4	2	10541000	10541800
H6	2	10541800	10542200
I4	2	10542200	10543000
E7	2	10543000	10545000
E6	2	10545000	10545800
E8	2	10545800	10546200
I4	2	10546200	10547000
E8	2	10547000	10547200
E5	2	10547200	10548600
E3	2	10548600	10549000
E2	2	10549000	10549400
I4	2	10549400	10549800
H6	2	10549800	10550200
I4	2	10550200	10550400
F4	2	10550400	10550600
F1	2	10550600	10551800
E10	2	10551800	10552200
F4	2	10552200	10552400
I4	2	10552400	10552800
H6	2	10552800	10553200
H7	2	10553200	10553400
H6	2	10553400	10553600
I4	2	10553600	10554400
F3	2	10554400	10554600
I2	2	10554600	10554800
I3	2	10554800	10555000
I4	2	10555000	10556200
I3	2	10556200	10556400
F4	2	10556400	10556600
F5	2	10556600	10556800
F3	2	10556800	10557000
I4	2	10557000	10558200
I1	2	10558200	10558600
F3	2	10558600	10558800
I2	2	10558800	10559000
I3	2	10559000	10559400
F5	2	10559400	10560000
I3	2	10560000	10560200
I4	2	10560200	10562600
E1	2	10562600	10562800
E2	2	10562800	10563200
E3	2	10563200	10563400
E4	2	10563400	10563600
E8	2	10563600	10563800
E5	2	10563800	10564200
E4	2	10564200	10564400
E5	2	10564400	10564600
E6	2	10564600	10564800
E8	2	10564800	10565000
I4	2	10565000	10565600
H6	2	10565600	10566000
H7	2	10566000	10566200
H6	2	10566200	10566600
I4	2	10566600	10567000
E3	2	10567000	10568000
E1	2	10568000	10568200
I4	2	10568200	10568800
F4	2	10568800	10569000
F1	2	10569000	10569400
F4	2	10569400	10569600
I4	2	10569600	10570200
F1	2	10570200	10570400
H7	2	10570400	10570600
I4	2	10570600	10571200
F3	2	10571200	10571400
F2	2	10571400	10571800
F5	2	10571800	10572600
F3	2	10572600	10572800
I2	2	10572800	10573000
I4	2	10573000	10573800
I2	2	10573800	10574000
F5	2	10574000	10574600
I2	2	10574600	10574800
I4	2	10574800	10575000
E2	2	10575000	10575400
E3	2	10575400	10575600
E5	2	10575600	10576200
E6	2	10576200	10576800
I4	2	10576800	10577000
E7	2	10577000	10577600
E5	2	10577600	10578200
E4	2	10578200	10578600
E3	2	10578600	10578800
E2	2	10578800	10579200
I4	2	10579200	10579800
F4	2	10579800	10580400
I4	2	10580400	10581200
F2	2	10581200	10581800
F1	2	10581800	10582400
I4	2	10582400	10583000
F2	2	10583000	10583200
I1	2	10583200	10583600
F3	2	10583600	10584000
F5	2	10584000	10584200
F3	2	10584200	10584400
F5	2	10584400	10585200
I2	2	10585200	10585400
I4	2	10585400	10585800
F4	2	10585800	10586000
I4	2	10586000	10586600
E7	2	10586600	10587000
E6	2	10587000	10587400
E5	2	10587400	10587600
E4	2	10587600	10587800
E2	2	10587800	10588200
I4	2	10588200	10588600
H6	2	10588600	10588800
H7	2	10588800	10589000
I1	2	10589000	10589400
F3	2	10589400	10589800
I1	2	10589800	10590400
H6	2	10590400	10590800
I4	2	10590800	10591400
F4	2	10591400	10591800
H7	2	10591800	10592000
H6	2	10592000	10592200
H7	2	10592200	10592400
H5	2	10592400	10594200
H2	2	10594200	10594400
H3	2	10594400	10595800
H5	2	10595800	10598800
H2	2	10598800	10599000
H5	2	10599000	10599600
H3	2	10599600	10599800
H2	2	10599800	10600200
H1	2	10600200	10600400
H2	2	10600400	10601000
H5	2	10601000	10602400
H2	2	10602400	10603000
H3	2	10603000	10603400
H5	2	10603400	10604400
H3	2	10604400	10605600
H5	2	10605600	10605800
H2	2	10605800	10606400
H3	2	10606400	10607000
H5	2	10607000	10608800
H6	2	10608800	10609000
I4	2	10609000	10609400
E2	2	10609400	10609800
E1	2	10609800	10610000
I4	2	10610000	10610400
I1	2	10610400	10610800
F5	2	10610800	10611400
F3	2	10611400	10611600
I1	2	10611600	10611800
H7	2	10611800	10612400
I4	2	10612400	10613200
I2	2	10613200	10613800
I1	2	10613800	10615200
F3	2	10615200	10615400
I1	2	10615400	10615800
F3	2	10615800	10616000
F5	2	10616000	10616400
I4	2	10616400	10617200
E2	2	10617200	10617600
E4	2	10617600	10618200
E5	2	10618200	10618400
E9	2	10618400	10620000
E10	2	10620000	10620400
F1	2	10620400	10621200
F4	2	10621200	10621400
I4	2	10621400	10622400
F4	2	10622400	10622600
H7	2	10622600	10624200
I4	2	10624200	10624400
F4	2	10624400	10624800
I4	2	10624800	10625200
E2	2	10625200	10625800
E3	2	10625800	10626000
E4	2	10626000	10626600
E8	2	10626600	10626800
E6	2	10626800	10627000
E5	2	10627000	10627200
E6	2	10627200	10627600
E7	2	10627600	10628200
I4	2	10628200	10629800
F4	2	10629800	10630200
F1	2	10630200	10631000
F4	2	10631000	10631400
I4	2	10631400	10631600
E2	2	10631600	10632000
E3	2	10632000	10632200
E5	2	10632200	10632600
E7	2	10632600	10633600
I4	2	10633600	10634000
F4	2	10634000	10634200
F1	2	10634200	10634600
E10	2	10634600	10634800
H7	2	10634800	10635200
H2	2	10635200	10636000
H6	2	10636000	10636200
I4	2	10636200	10636600
H6	2	10636600	10636800
H7	2	10636800	10637400
I4	2	10637400	10637800
H6	2	10637800	10638000
H7	2	10638000	10638400
H6	2	10638400	10638600
I4	2	10638600	10639000
H6	2	10639000	10639400
H7	2	10639400	10640000
I4	2	10640000	10640600
H7	2	10640600	10640800
H4	2	10640800	10642200
H2	2	10642200	10642400
H6	2	10642400	10643800
H2	2	10643800	10644000
I4	2	10644000	10644600
H6	2	10644600	10646200
H7	2	10646200	10646600
H6	2	10646600	10646800
I4	2	10646800	10647600
H6	2	10647600	10647800
I4	2	10647800	10648400
H7	2	10648400	10648600
H4	2	10648600	10649200
H2	2	10649200	10649800
H7	2	10649800	10650400
I4	2	10650400	10651200
F2	2	10651200	10651800
E10	2	10651800	10652000
I4	2	10652000	10653800
I3	2	10653800	10654000
E7	2	10654000	10654200
I3	2	10654200	10654400
H7	2	10654400	10654600
E8	2	10654600	10655000
I4	2	10655000	10656000
E8	2	10656000	10656200
E4	2	10656200	10656400
E8	2	10656400	10656600
E7	2	10656600	10657400
E9	2	10657400	10658000
E4	2	10658000	10658400
E5	2	10658400	10658600
E4	2	10658600	10658800
E5	2	10658800	10659400
E4	2	10659400	10659800
E3	2	10659800	10660000
E2	2	10660000	10660600
E1	2	10660600	10660800
I4	2	10660800	10661400
F4	2	10661400	10661600
I4	2	10661600	10662000
F4	2	10662000	10663000
I4	2	10663000	10663400
E7	2	10663400	10663600
E6	2	10663600	10663800
E8	2	10663800	10664200
E5	2	10664200	10664800
E4	2	10664800	10665000
E3	2	10665000	10665800
E2	2	10665800	10666000
I4	2	10666000	10666800
I3	2	10666800	10667200
I4	2	10667200	10668000
E2	2	10668000	10668400
E3	2	10668400	10669200
E4	2	10669200	10669400
E5	2	10669400	10669600
E6	2	10669600	10669800
I4	2	10669800	10670600
F5	2	10670600	10671200
I2	2	10671200	10671400
I4	2	10671400	10671800
F3	2	10671800	10672000
F5	2	10672000	10672600
I3	2	10672600	10672800
I4	2	10672800	10674000
F2	2	10674000	10674200
I1	2	10674200	10675400
I2	2	10675400	10676000
E3	2	10676000	10676600
E2	2	10676600	10676800
F3	2	10676800	10677000
I2	2	10677000	10677200
I1	2	10677200	10678000
H7	2	10678000	10678400
I1	2	10678400	10678800
I4	2	10678800	10679000
I3	2	10679000	10679200
I4	2	10679200	10679600
E7	2	10679600	10680400
E5	2	10680400	10680600
E4	2	10680600	10681200
E3	2	10681200	10681400
E2	2	10681400	10682000
I4	2	10682000	10684200
E2	2	10684200	10684600
E3	2	10684600	10685000
E5	2	10685000	10685200
E4	2	10685200	10685400
E5	2	10685400	10685600
E6	2	10685600	10685800
I4	2	10685800	10686400
F4	2	10686400	10686600
I4	2	10686600	10687000
H7	2	10687000	10687200
I1	2	10687200	10687800
F3	2	10687800	10688200
I1	2	10688200	10689800
F5	2	10689800	10690200
I1	2	10690200	10690800
F2	2	10690800	10691600
I1	2	10691600	10692200
F3	2	10692200	10692400
I1	2	10692400	10692800
F3	2	10692800	10693800
I2	2	10693800	10694200
F5	2	10694200	10694600
F3	2	10694600	10694800
I1	2	10694800	10695200
F3	2	10695200	10695400
F5	2	10695400	10696000
F3	2	10696000	10696200
I1	2	10696200	10696400
F5	2	10696400	10696600
F4	2	10696600	10697200
I4	2	10697200	10697800
E7	2	10697800	10698400
E9	2	10698400	10699200
E10	2	10699200	10699600
E9	2	10699600	10700200
E10	2	10700200	10700400
E9	2	10700400	10700600
E10	2	10700600	10700800
E4	2	10700800	10701400
E3	2	10701400	10701600
E2	2	10701600	10702000
E1	2	10702000	10702200
I4	2	10702200	10702400
F3	2	10702400	10702600
F5	2	10702600	10703200
I1	2	10703200	10703400
F2	2	10703400	10704200
F3	2	10704200	10704400
I1	2	10704400	10705400
I2	2	10705400	10705800
F3	2	10705800	10706000
F5	2	10706000	10706400
I2	2	10706400	10707400
I3	2	10707400	10707600
I4	2	10707600	10708600
I1	2	10708600	10709200
H7	2	10709200	10710200
I1	2	10710200	10710400
F5	2	10710400	10711200
I2	2	10711200	10711400
I4	2	10711400	10711600
I3	2	10711600	10712400
F4	2	10712400	10712800
I3	2	10712800	10713400
I4	2	10713400	10713800
E2	2	10713800	10714200
E3	2	10714200	10714600
E5	2	10714600	10715200
E4	2	10715200	10715800
E5	2	10715800	10716400
E4	2	10716400	10719000
E5	2	10719000	10719200
E4	2	10719200	10719800
E5	2	10719800	10720000
E4	2	10720000	10720600
E5	2	10720600	10720800
E4	2	10720800	10721200
E5	2	10721200	10721600
E8	2	10721600	10722000
E4	2	10722000	10722200
E8	2	10722200	10722600
E6	2	10722600	10723200
E7	2	10723200	10723800
I4	2	10723800	10724600
E6	2	10724600	10725600
E8	2	10725600	10725800
E4	2	10725800	10726400
E3	2	10726400	10726800
E2	2	10726800	10727000
F4	2	10727000	10727200
I4	2	10727200	10728800
H6	2	10728800	10729200
H7	2	10729200	10729400
H6	2	10729400	10729600
I4	2	10729600	10730200
I3	2	10730200	10730600
I4	2	10730600	10731600
F4	2	10731600	10731800
F1	2	10731800	10732000
I4	2	10732000	10732400
H6	2	10732400	10732600
H7	2	10732600	10732800
F1	2	10732800	10733200
F4	2	10733200	10733400
I4	2	10733400	10734000
E2	2	10734000	10734400
E3	2	10734400	10734800
E5	2	10734800	10735200
E6	2	10735200	10735400
I4	2	10735400	10736400
E1	2	10736400	10736600
E3	2	10736600	10736800
E2	2	10736800	10737600
I4	2	10737600	10738200
I3	2	10738200	10738600
I4	2	10738600	10739800
E1	2	10739800	10740000
E2	2	10740000	10740200
E3	2	10740200	10740400
E8	2	10740400	10740800
I4	2	10740800	10741600
I3	2	10741600	10741800
F4	2	10741800	10742400
I4	2	10742400	10743000
F4	2	10743000	10743200
F1	2	10743200	10744000
F4	2	10744000	10745800
I3	2	10745800	10746000
I4	2	10746000	10746800
I1	2	10746800	10747200
F2	2	10747200	10747600
I1	2	10747600	10748600
H7	2	10748600	10749000
H6	2	10749000	10749200
I4	2	10749200	10750400
F2	2	10750400	10751200
I1	2	10751200	10751600
F2	2	10751600	10752600
F3	2	10752600	10752800
F5	2	10752800	10753000
F3	2	10753000	10753200
F4	2	10753200	10753600
I4	2	10753600	10753800
E1	2	10753800	10754000
E3	2	10754000	10754600
E1	2	10754600	10754800
I4	2	10754800	10755400
F4	2	10755400	10755600
F3	2	10755600	10756400
F5	2	10756400	10756600
F3	2	10756600	10756800
I3	2	10756800	10757400
F5	2	10757400	10757800
F4	2	10757800	10758000
I4	2	10758000	10758200
I3	2	10758200	10758400
I4	2	10758400	10759600
F4	2	10759600	10759800
E2	2	10759800	10760400
E9	2	10760400	10761000
E10	2	10761000	10761400
E9	2	10761400	10762200
E7	2	10762200	10762400
I4	2	10762400	10762600
E6	2	10762600	10762800
E8	2	10762800	10763000
E4	2	10763000	10763400
E5	2	10763400	10764200
E3	2	10764200	10764400
E2	2	10764400	10764800
I4	2	10764800	10765400
F4	2	10765400	10765600
I4	2	10765600	10766000
E10	2	10766000	10766200
E9	2	10766200	10766800
E5	2	10766800	10768000
E3	2	10768000	10768200
E2	2	10768200	10768600
I4	2	10768600	10769800
I3	2	10769800	10770200
F4	2	10770200	10770400
I3	2	10770400	10771600
I4	2	10771600	10772000
E7	2	10772000	10772600
E9	2	10772600	10773000
E4	2	10773000	10773800
E2	2	10773800	10774400
I4	2	10774400	10774600
I3	2	10774600	10774800
I4	2	10774800	10775400
F3	2	10775400	10775600
F4	2	10775600	10775800
I3	2	10775800	10776000
I4	2	10776000	10776600
H7	2	10776600	10776800
I4	2	10776800	10777400
E5	2	10777400	10778200
E4	2	10778200	10778600
E3	2	10778600	10778800
E2	2	10778800	10779200
I4	2	10779200	10779800
I3	2	10779800	10780200
F4	2	10780200	10780400
I3	2	10780400	10780600
I4	2	10780600	10781800
E7	2	10781800	10782000
E6	2	10782000	10782200
E7	2	10782200	10782400
E6	2	10782400	10783600
E5	2	10783600	10785600
E4	2	10785600	10786200
E5	2	10786200	10786600
E4	2	10786600	10787000
E5	2	10787000	10787200
E4	2	10787200	10787400
E3	2	10787400	10788000
E2	2	10788000	10788200
I4	2	10788200	10789000
F4	2	10789000	10789200
F3	2	10789200	10789800
F2	2	10789800	10790200
F3	2	10790200	10790400
F2	2	10790400	10790800
F5	2	10790800	10791400
I1	2	10791400	10792000
F5	2	10792000	10792400
F3	2	10792400	10792600
F5	2	10792600	10793000
F3	2	10793000	10793600
F5	2	10793600	10794000
I2	2	10794000	10794400
I1	2	10794400	10794600
I2	2	10794600	10795600
I4	2	10795600	10796000
I3	2	10796000	10796200
F4	2	10796200	10796400
I4	2	10796400	10797400
E2	2	10797400	10798000
E3	2	10798000	10798200
E4	2	10798200	10798800
E5	2	10798800	10799400
E9	2	10799400	10800200
E7	2	10800200	10800800
I4	2	10800800	10801200
E1	2	10801200	10801400
E2	2	10801400	10801600
E1	2	10801600	10801800
E4	2	10801800	10802200
E10	2	10802200	10802600
E9	2	10802600	10803600
I4	2	10803600	10803800
I1	2	10803800	10804000
F2	2	10804000	10805800
I1	2	10805800	10806200
I4	2	10806200	10806600
H7	2	10806600	10807000
H6	2	10807000	10807400
H7	2	10807400	10807800
I1	2	10807800	10808600
F2	2	10808600	10809800
I1	2	10809800	10810400
F2	2	10810400	10810600
F3	2	10810600	10810800
I1	2	10810800	10811200
F2	2	10811200	10812200
I1	2	10812200	10812600
F2	2	10812600	10813200
F3	2	10813200	10813400
I1	2	10813400	10813600
I4	2	10813600	10814600
H7	2	10814600	10815200
E10	2	10815200	10815400
F4	2	10815400	10815600
F5	2	10815600	10816000
I4	2	10816000	10816800
E2	2	10816800	10817600
E4	2	10817600	10818400
E5	2	10818400	10818600
E4	2	10818600	10819200
E9	2	10819200	10819400
E10	2	10819400	10819800
E9	2	10819800	10820200
E7	2	10820200	10820800
F4	2	10820800	10821000
I4	2	10821000	10822400
E3	2	10822400	10823200
E5	2	10823200	10823800
E6	2	10823800	10824800
I4	2	10824800	10826600
I1	2	10826600	10826800
F5	2	10826800	10827200
F2	2	10827200	10829400
I1	2	10829400	10830000
I2	2	10830000	10830200
F3	2	10830200	10830400
I2	2	10830400	10830600
F5	2	10830600	10830800
I2	2	10830800	10831000
F3	2	10831000	10831200
F5	2	10831200	10831600
I4	2	10831600	10833000
I3	2	10833000	10833400
E1	2	10833400	10833600
E2	2	10833600	10834200
E1	2	10834200	10834600
I4	2	10834600	10835000
F4	2	10835000	10835400
I3	2	10835400	10835600
I4	2	10835600	10836400
I3	2	10836400	10836600
I4	2	10836600	10837400
E1	2	10837400	10838000
I4	2	10838000	10838200
I3	2	10838200	10838400
F5	2	10838400	10838600
F3	2	10838600	10839000
I2	2	10839000	10839200
I4	2	10839200	10839400
E10	2	10839400	10839600
F1	2	10839600	10839800
F2	2	10839800	10841800
F4	2	10841800	10842000
I4	2	10842000	10843000
E2	2	10843000	10843400
E3	2	10843400	10843600
E6	2	10843600	10843800
E5	2	10843800	10844000
E4	2	10844000	10844200
E8	2	10844200	10845000
E7	2	10845000	10845600
I4	2	10845600	10846000
F4	2	10846000	10846200
I4	2	10846200	10847600
E8	2	10847600	10848000
E6	2	10848000	10849000
E5	2	10849000	10849400
E3	2	10849400	10849800
E1	2	10849800	10850400
E8	2	10850400	10850600
I4	2	10850600	10850800
F4	2	10850800	10851200
I3	2	10851200	10851400
F4	2	10851400	10851600
I4	2	10851600	10852400
I3	2	10852400	10852800
I4	2	10852800	10853600
I2	2	10853600	10853800
F3	2	10853800	10854800
F2	2	10854800	10855000
F3	2	10855000	10855600
F4	2	10855600	10855800
I4	2	10855800	10856200
I3	2	10856200	10856400
F3	2	10856400	10856600
F5	2	10856600	10857000
F3	2	10857000	10857200
I2	2	10857200	10857400
I4	2	10857400	10857800
I3	2	10857800	10858000
I4	2	10858000	10858600
F4	2	10858600	10859200
I3	2	10859200	10859800
I4	2	10859800	10860800
E2	2	10860800	10861200
E3	2	10861200	10862000
E8	2	10862000	10862200
I4	2	10862200	10863200
E1	2	10863200	10863400
E2	2	10863400	10863800
E1	2	10863800	10864000
I4	2	10864000	10864400
E10	2	10864400	10864800
E9	2	10864800	10865000
E10	2	10865000	10867000
F1	2	10867000	10871000
F2	2	10871000	10871400
F3	2	10871400	10871600
I4	2	10871600	10872000
F5	2	10872000	10872200
F3	2	10872200	10872400
I1	2	10872400	10873200
H7	2	10873200	10873400
H6	2	10873400	10874600
H5	2	10874600	10876200
H2	2	10876200	10876600
H3	2	10876600	10877400
H2	2	10877400	10877600
H3	2	10877600	10878600
H5	2	10878600	10879000
H3	2	10879000	10880000
H6	2	10880000	10880200
I4	2	10880200	10880800
E2	2	10880800	10881000
E3	2	10881000	10881200
E4	2	10881200	10881600
E5	2	10881600	10882400
E6	2	10882400	10883400
E7	2	10883400	10883800
I4	2	10883800	10884000
E7	2	10884000	10884400
I4	2	10884400	10884600
F1	2	10884600	10885200
E10	2	10885200	10885400
I4	2	10885400	10885800
E7	2	10885800	10886000
E9	2	10886000	10886600
E4	2	10886600	10887200
E3	2	10887200	10887400
E2	2	10887400	10887800
I4	2	10887800	10888000
E2	2	10888000	10888600
E4	2	10888600	10889200
E9	2	10889200	10890000
E10	2	10890000	10890200
I4	2	10890200	10891000
E1	2	10891000	10891200
E3	2	10891200	10891400
E4	2	10891400	10891800
E5	2	10891800	10892400
E4	2	10892400	10892600
E8	2	10892600	10892800
E10	2	10892800	10893000
E9	2	10893000	10893400
E7	2	10893400	10893600
I4	2	10893600	10894400
I3	2	10894400	10894600
F4	2	10894600	10894800
F1	2	10894800	10895600
E10	2	10895600	10896000
F1	2	10896000	10896200
E10	2	10896200	10896600
F1	2	10896600	10897600
E10	2	10897600	10897800
F1	2	10897800	10898200
F4	2	10898200	10898400
I4	2	10898400	10898800
F4	2	10898800	10899000
I4	2	10899000	10899400
E2	2	10899400	10900000
E4	2	10900000	10900600
E5	2	10900600	10900800
E8	2	10900800	10901600
E6	2	10901600	10901800
E5	2	10901800	10902000
E3	2	10902000	10902200
E2	2	10902200	10902600
I4	2	10902600	10903200
E7	2	10903200	10903400
E6	2	10903400	10903600
E5	2	10903600	10903800
E4	2	10903800	10904400
E5	2	10904400	10904600
E3	2	10904600	10904800
E2	2	10904800	10905200
I4	2	10905200	10906400
I3	2	10906400	10906600
F4	2	10906600	10907200
I4	2	10907200	10907600
I3	2	10907600	10907800
I4	2	10907800	10908400
F3	2	10908400	10908600
F5	2	10908600	10909600
H7	2	10909600	10909800
I1	2	10909800	10910000
I4	2	10910000	10910400
E1	2	10910400	10910600
E3	2	10910600	10911000
E5	2	10911000	10912600
E4	2	10912600	10912800
E8	2	10912800	10913600
I4	2	10913600	10914000
E7	2	10914000	10914400
I4	2	10914400	10914600
E1	2	10914600	10914800
E2	2	10914800	10915000
E3	2	10915000	10915200
E6	2	10915200	10916000
I4	2	10916000	10916400
E7	2	10916400	10917000
E6	2	10917000	10917400
E8	2	10917400	10917800
E5	2	10917800	10918000
E4	2	10918000	10918400
E5	2	10918400	10919400
E4	2	10919400	10919600
E5	2	10919600	10919800
E4	2	10919800	10920000
E5	2	10920000	10920600
E4	2	10920600	10921200
E5	2	10921200	10921600
E4	2	10921600	10921800
E5	2	10921800	10922600
E4	2	10922600	10923200
E5	2	10923200	10923800
E4	2	10923800	10924000
E5	2	10924000	10924400
E4	2	10924400	10925400
E5	2	10925400	10926200
E4	2	10926200	10926400
E5	2	10926400	10927000
E4	2	10927000	10927200
E2	2	10927200	10927600
E1	2	10927600	10927800
I4	2	10927800	10928800
E8	2	10928800	10929000
E6	2	10929000	10929200
E5	2	10929200	10930000
E4	2	10930000	10930200
E5	2	10930200	10930400
E3	2	10930400	10930600
E2	2	10930600	10931000
I4	2	10931000	10931600
H6	2	10931600	10932400
I4	2	10932400	10933200
E7	2	10933200	10933600
F4	2	10933600	10934600
I4	2	10934600	10936000
F4	2	10936000	10936200
I3	2	10936200	10936400
I4	2	10936400	10937000
F4	2	10937000	10938000
I4	2	10938000	10939000
F4	2	10939000	10939600
I4	2	10939600	10940400
E6	2	10940400	10940800
E5	2	10940800	10941600
E3	2	10941600	10941800
E1	2	10941800	10942400
I4	2	10942400	10943200
I2	2	10943200	10943600
I1	2	10943600	10943800
F3	2	10943800	10944000
I1	2	10944000	10944600
I4	2	10944600	10945000
I3	2	10945000	10945400
I2	2	10945400	10945600
I1	2	10945600	10947000
I2	2	10947000	10947200
F2	2	10947200	10947600
I1	2	10947600	10948800
F5	2	10948800	10949600
F3	2	10949600	10949800
I1	2	10949800	10950400
F2	2	10950400	10951400
I1	2	10951400	10952000
I4	2	10952000	10952600
E2	2	10952600	10953000
E3	2	10953000	10953200
E4	2	10953200	10953800
E5	2	10953800	10954000
E4	2	10954000	10954400
E8	2	10954400	10955000
I4	2	10955000	10955400
E1	2	10955400	10955600
E2	2	10955600	10956000
I4	2	10956000	10956800
E7	2	10956800	10957200
E6	2	10957200	10957400
E5	2	10957400	10957600
E4	2	10957600	10958200
E5	2	10958200	10958600
E4	2	10958600	10959400
E5	2	10959400	10960600
E4	2	10960600	10961000
E5	2	10961000	10962400
E9	2	10962400	10963000
E5	2	10963000	10963600
E4	2	10963600	10963800
E5	2	10963800	10964000
E4	2	10964000	10964200
E5	2	10964200	10965200
E4	2	10965200	10965600
E5	2	10965600	10966000
E4	2	10966000	10967000
E5	2	10967000	10967200
E4	2	10967200	10967600
E5	2	10967600	10967800
E4	2	10967800	10968200
E5	2	10968200	10968600
E4	2	10968600	10970200
E5	2	10970200	10971000
E4	2	10971000	10972000
E5	2	10972000	10972200
E3	2	10972200	10972600
E2	2	10972600	10972800
I4	2	10972800	10974000
F4	2	10974000	10974200
I4	2	10974200	10975200
F4	2	10975200	10975400
F5	2	10975400	10975600
F4	2	10975600	10975800
I3	2	10975800	10976000
I4	2	10976000	10977000
E2	2	10977000	10977600
I4	2	10977600	10977800
E7	2	10977800	10978200
I4	2	10978200	10978400
E7	2	10978400	10979600
I4	2	10979600	10980200
E2	2	10980200	10980600
E3	2	10980600	10980800
E4	2	10980800	10981800
E5	2	10981800	10983000
E4	2	10983000	10983200
E8	2	10983200	10983400
E6	2	10983400	10983800
E8	2	10983800	10985200
E6	2	10985200	10985400
E8	2	10985400	10985600
E4	2	10985600	10986000
E5	2	10986000	10987200
E4	2	10987200	10987600
E5	2	10987600	10988200
E3	2	10988200	10988600
E2	2	10988600	10988800
E1	2	10988800	10989000
I4	2	10989000	10989400
F5	2	10989400	10989800
I1	2	10989800	10990000
F3	2	10990000	10990200
I1	2	10990200	10990600
I2	2	10990600	10990800
F3	2	10990800	10991200
F5	2	10991200	10991600
I2	2	10991600	10992200
I1	2	10992200	10992600
I2	2	10992600	10992800
F3	2	10992800	10993000
F5	2	10993000	10993400
I2	2	10993400	10993600
I1	2	10993600	10994400
I2	2	10994400	10995400
F5	2	10995400	10996000
I1	2	10996000	10997400
F5	2	10997400	10997600
I1	2	10997600	10998000
F3	2	10998000	10998400
I2	2	10998400	10999000
I1	2	10999000	10999400
I2	2	10999400	10999800
I1	2	10999800	11000600
F3	2	11000600	11000800
F5	2	11000800	11001200
F2	2	11001200	11003200
I1	2	11003200	11003600
F5	2	11003600	11004000
I2	2	11004000	11004400
F5	2	11004400	11004600
I1	2	11004600	11004800
I2	2	11004800	11005000
I3	2	11005000	11005600
I4	2	11005600	11006200
E6	2	11006200	11007000
E8	2	11007000	11007200
E6	2	11007200	11007600
E5	2	11007600	11008400
E8	2	11008400	11008600
E5	2	11008600	11008800
E4	2	11008800	11009000
E3	2	11009000	11009600
E1	2	11009600	11009800
I4	2	11009800	11010800
I2	2	11010800	11011000
F3	2	11011000	11011200
F5	2	11011200	11011400
I2	2	11011400	11011600
I1	2	11011600	11012600
F5	2	11012600	11013200
I1	2	11013200	11013600
F5	2	11013600	11014000
I1	2	11014000	11014200
F3	2	11014200	11014400
I1	2	11014400	11014800
F3	2	11014800	11015000
F5	2	11015000	11015600
I2	2	11015600	11016200
F5	2	11016200	11016400
I2	2	11016400	11016600
I3	2	11016600	11017000
F3	2	11017000	11017400
I1	2	11017400	11017800
I2	2	11017800	11018000
I4	2	11018000	11019000
E7	2	11019000	11019200
E9	2	11019200	11019600
E8	2	11019600	11020000
E4	2	11020000	11021200
E3	2	11021200	11021400
E2	2	11021400	11022400
E4	2	11022400	11023200
E5	2	11023200	11023600
E4	2	11023600	11024000
E8	2	11024000	11024200
E4	2	11024200	11024400
E8	2	11024400	11024600
E6	2	11024600	11025000
I4	2	11025000	11025600
E8	2	11025600	11026000
E6	2	11026000	11026200
E8	2	11026200	11026600
E5	2	11026600	11028800
E4	2	11028800	11030200
E3	2	11030200	11030400
E2	2	11030400	11030600
I4	2	11030600	11031200
E2	2	11031200	11031600
E4	2	11031600	11033000
E5	2	11033000	11033400
E6	2	11033400	11034200
E7	2	11034200	11034400
I4	2	11034400	11034800
F1	2	11034800	11036200
F4	2	11036200	11037000
I4	2	11037000	11037200
I2	2	11037200	11037400
F5	2	11037400	11037800
I2	2	11037800	11038600
F5	2	11038600	11039200
I1	2	11039200	11039800
I4	2	11039800	11040000
I3	2	11040000	11040600
I4	2	11040600	11041800
E1	2	11041800	11042000
E3	2	11042000	11042600
E2	2	11042600	11042800
I4	2	11042800	11043200
H6	2	11043200	11043800
I4	2	11043800	11045000
I2	2	11045000	11045400
I1	2	11045400	11046000
F2	2	11046000	11046800
F1	2	11046800	11047000
F4	2	11047000	11047200
F5	2	11047200	11047600
I4	2	11047600	11049200
E8	2	11049200	11049400
E6	2	11049400	11050000
E5	2	11050000	11050400
E4	2	11050400	11051000
E5	2	11051000	11051400
E3	2	11051400	11051600
E2	2	11051600	11052000
I4	2	11052000	11052600
F4	2	11052600	11052800
E2	2	11052800	11053200
I4	2	11053200	11054400
E7	2	11054400	11054600
E5	2	11054600	11055400
E3	2	11055400	11055600
E2	2	11055600	11056000
I4	2	11056000	11057400
F4	2	11057400	11058000
I4	2	11058000	11058200
H7	2	11058200	11058400
H6	2	11058400	11058600
I3	2	11058600	11058800
I4	2	11058800	11059000
E1	2	11059000	11059200
E2	2	11059200	11059400
E3	2	11059400	11059600
E4	2	11059600	11060000
E5	2	11060000	11060800
E4	2	11060800	11061200
E5	2	11061200	11061600
E8	2	11061600	11062200
E6	2	11062200	11062400
E9	2	11062400	11062800
E7	2	11062800	11063200
I4	2	11063200	11063400
E10	2	11063400	11063600
F1	2	11063600	11064800
I4	2	11064800	11065600
F3	2	11065600	11065800
F5	2	11065800	11066000
F3	2	11066000	11066200
I4	2	11066200	11067200
I2	2	11067200	11067400
I4	2	11067400	11067600
I3	2	11067600	11067800
F4	2	11067800	11068200
I3	2	11068200	11068400
I4	2	11068400	11068600
E2	2	11068600	11069200
E3	2	11069200	11069400
E4	2	11069400	11070000
E8	2	11070000	11070200
I4	2	11070200	11071000
E2	2	11071000	11071400
E1	2	11071400	11071600
I4	2	11071600	11071800
E7	2	11071800	11072000
E6	2	11072000	11073000
E4	2	11073000	11073400
E5	2	11073400	11073600
E4	2	11073600	11074400
E5	2	11074400	11075000
E3	2	11075000	11075600
I4	2	11075600	11076800
H7	2	11076800	11077200
I1	2	11077200	11077600
F2	2	11077600	11078400
I1	2	11078400	11078600
F2	2	11078600	11079000
F3	2	11079000	11079200
I1	2	11079200	11079400
F5	2	11079400	11079600
F3	2	11079600	11080000
I1	2	11080000	11080200
F3	2	11080200	11080600
F5	2	11080600	11080800
I4	2	11080800	11081200
E1	2	11081200	11081400
E2	2	11081400	11081800
E4	2	11081800	11082400
E5	2	11082400	11082800
E4	2	11082800	11083000
E5	2	11083000	11083400
E4	2	11083400	11083600
E6	2	11083600	11084200
E8	2	11084200	11084800
E7	2	11084800	11085200
I4	2	11085200	11086200
F3	2	11086200	11086400
F5	2	11086400	11086800
F3	2	11086800	11087400
I2	2	11087400	11087600
F5	2	11087600	11087800
I2	2	11087800	11088000
I1	2	11088000	11088600
F3	2	11088600	11089200
F2	2	11089200	11089400
F5	2	11089400	11089600
I2	2	11089600	11089800
I1	2	11089800	11090000
I2	2	11090000	11090200
I3	2	11090200	11090600
I4	2	11090600	11091600
E8	2	11091600	11091800
E6	2	11091800	11092000
E8	2	11092000	11092400
E3	2	11092400	11092800
E2	2	11092800	11093000
E3	2	11093000	11093200
I4	2	11093200	11094200
I2	2	11094200	11094800
F5	2	11094800	11095400
I2	2	11095400	11095600
I4	2	11095600	11096400
I3	2	11096400	11097400
I4	2	11097400	11097600
E10	2	11097600	11097800
I4	2	11097800	11098600
F2	2	11098600	11099400
I4	2	11099400	11100600
H7	2	11100600	11101200
I4	2	11101200	11102200
E2	2	11102200	11102800
E5	2	11102800	11103000
E4	2	11103000	11103800
E5	2	11103800	11104000
E4	2	11104000	11104200
E5	2	11104200	11104800
E6	2	11104800	11105000
E7	2	11105000	11105200
I4	2	11105200	11105800
E9	2	11105800	11106200
E5	2	11106200	11106400
E3	2	11106400	11106600
E2	2	11106600	11107200
I4	2	11107200	11107600
H7	2	11107600	11107800
H6	2	11107800	11108000
I4	2	11108000	11109200
E7	2	11109200	11110000
E6	2	11110000	11111200
E5	2	11111200	11111800
E8	2	11111800	11112200
E4	2	11112200	11112400
E3	2	11112400	11113400
E2	2	11113400	11113800
I3	2	11113800	11115000
I4	2	11115000	11116000
E7	2	11116000	11116600
E4	2	11116600	11117400
E3	2	11117400	11117600
E2	2	11117600	11118000
E1	2	11118000	11118200
I4	2	11118200	11119000
H7	2	11119000	11119400
H6	2	11119400	11119800
I4	2	11119800	11121000
E2	2	11121000	11121800
E1	2	11121800	11122000
I4	2	11122000	11123400
H7	2	11123400	11123800
H6	2	11123800	11124000
I4	2	11124000	11124600
I3	2	11124600	11125400
I4	2	11125400	11126200
I3	2	11126200	11126400
I4	2	11126400	11126800
F4	2	11126800	11127000
F3	2	11127000	11127200
F5	2	11127200	11127400
I1	2	11127400	11127600
F2	2	11127600	11127800
F5	2	11127800	11128400
I1	2	11128400	11129200
H7	2	11129200	11129400
H6	2	11129400	11129800
H7	2	11129800	11130000
F1	2	11130000	11130600
F4	2	11130600	11131200
I4	2	11131200	11131600
E8	2	11131600	11131800
E6	2	11131800	11133200
E5	2	11133200	11134600
E3	2	11134600	11135000
E2	2	11135000	11135200
I4	2	11135200	11135600
F4	2	11135600	11136600
F1	2	11136600	11137000
E9	2	11137000	11137200
E10	2	11137200	11137400
I4	2	11137400	11137800
I1	2	11137800	11138000
F3	2	11138000	11138600
F5	2	11138600	11138800
F3	2	11138800	11139000
F5	2	11139000	11139600
I3	2	11139600	11139800
I4	2	11139800	11140800
F4	2	11140800	11141200
I4	2	11141200	11141600
E10	2	11141600	11142000
E9	2	11142000	11142600
E10	2	11142600	11143600
E9	2	11143600	11143800
F1	2	11143800	11144800
F4	2	11144800	11145200
I4	2	11145200	11145600
I3	2	11145600	11146000
I4	2	11146000	11146800
I3	2	11146800	11147200
I4	2	11147200	11148000
E7	2	11148000	11148200
E1	2	11148200	11148400
E8	2	11148400	11148600
E6	2	11148600	11148800
E8	2	11148800	11149400
E3	2	11149400	11149800
E2	2	11149800	11150000
E1	2	11150000	11150400
I3	2	11150400	11150600
I4	2	11150600	11151400
I3	2	11151400	11151800
F4	2	11151800	11152400
I4	2	11152400	11152800
E2	2	11152800	11153200
E4	2	11153200	11153800
E5	2	11153800	11154200
E4	2	11154200	11154800
E8	2	11154800	11155200
E9	2	11155200	11156200
E10	2	11156200	11156400
I4	2	11156400	11157200
E2	2	11157200	11157400
E3	2	11157400	11157800
E5	2	11157800	11158200
E4	2	11158200	11158400
E5	2	11158400	11158600
E6	2	11158600	11159000
E7	2	11159000	11159200
I4	2	11159200	11159600
E1	2	11159600	11160200
E9	2	11160200	11160400
H7	2	11160400	11160800
I4	2	11160800	11161200
H6	2	11161200	11161600
H7	2	11161600	11162000
H6	2	11162000	11162400
I4	2	11162400	11163200
F4	2	11163200	11163400
E2	2	11163400	11163800
I4	2	11163800	11164600
E2	2	11164600	11165000
E3	2	11165000	11165200
E4	2	11165200	11166200
E5	2	11166200	11166400
E6	2	11166400	11166600
E8	2	11166600	11167000
I4	2	11167000	11167400
E7	2	11167400	11167600
E5	2	11167600	11167800
E4	2	11167800	11168000
E3	2	11168000	11168200
E2	2	11168200	11168400
I4	2	11168400	11169600
F4	2	11169600	11169800
I3	2	11169800	11170000
I4	2	11170000	11170600
I1	2	11170600	11170800
F5	2	11170800	11172000
F3	2	11172000	11172200
I1	2	11172200	11172600
F5	2	11172600	11173200
I1	2	11173200	11173600
I4	2	11173600	11174000
F5	2	11174000	11174400
I1	2	11174400	11174800
I2	2	11174800	11175200
I1	2	11175200	11175400
F5	2	11175400	11175600
I2	2	11175600	11176800
I3	2	11176800	11177000
I4	2	11177000	11178200
E2	2	11178200	11178600
E3	2	11178600	11179000
E5	2	11179000	11179200
E4	2	11179200	11180000
E5	2	11180000	11180200
E4	2	11180200	11181200
E5	2	11181200	11181600
E4	2	11181600	11181800
E5	2	11181800	11182000
E6	2	11182000	11182600
E7	2	11182600	11182800
I4	2	11182800	11183800
E2	2	11183800	11184400
E1	2	11184400	11184600
E4	2	11184600	11185200
E10	2	11185200	11185600
E9	2	11185600	11186000
E10	2	11186000	11186600
E9	2	11186600	11187000
I4	2	11187000	11188000
E6	2	11188000	11188800
E5	2	11188800	11190600
E3	2	11190600	11191200
E1	2	11191200	11191400
I4	2	11191400	11192200
F3	2	11192200	11192400
F5	2	11192400	11193000
I1	2	11193000	11193400
I2	2	11193400	11193600
I1	2	11193600	11193800
F5	2	11193800	11194200
F3	2	11194200	11194400
I1	2	11194400	11195200
F3	2	11195200	11195600
F5	2	11195600	11195800
I1	2	11195800	11196000
I2	2	11196000	11196400
I3	2	11196400	11196800
I4	2	11196800	11197400
E2	2	11197400	11197600
E3	2	11197600	11198000
E4	2	11198000	11199000
E5	2	11199000	11199200
E4	2	11199200	11199400
E5	2	11199400	11199800
E6	2	11199800	11200200
E8	2	11200200	11200400
E6	2	11200400	11200600
E7	2	11200600	11200800
I4	2	11200800	11201400
F4	2	11201400	11201800
E2	2	11201800	11202000
E1	2	11202000	11202200
E10	2	11202200	11203600
F1	2	11203600	11203800
E10	2	11203800	11204000
I4	2	11204000	11205400
F4	2	11205400	11205600
I3	2	11205600	11206200
I4	2	11206200	11208200
E10	2	11208200	11208400
E9	2	11208400	11210400
E10	2	11210400	11210600
E4	2	11210600	11212800
E8	2	11212800	11213000
E1	2	11213000	11214200
F4	2	11214200	11214400
I3	2	11214400	11214600
I4	2	11214600	11215400
E2	2	11215400	11215800
E3	2	11215800	11216000
E5	2	11216000	11216400
E7	2	11216400	11216600
I4	2	11216600	11217200
H6	2	11217200	11217400
I4	2	11217400	11217600
E6	2	11217600	11218200
E8	2	11218200	11218400
E4	2	11218400	11219000
E5	2	11219000	11219200
E4	2	11219200	11219400
E5	2	11219400	11219800
E3	2	11219800	11220000
E2	2	11220000	11220400
I4	2	11220400	11220800
F4	2	11220800	11221200
I3	2	11221200	11221400
I4	2	11221400	11221600
F4	2	11221600	11222800
E2	2	11222800	11223200
I4	2	11223200	11224000
I3	2	11224000	11224600
F4	2	11224600	11225000
I3	2	11225000	11225200
I4	2	11225200	11225400
F4	2	11225400	11225600
I3	2	11225600	11225800
I4	2	11225800	11226200
I1	2	11226200	11226600
F5	2	11226600	11228000
I4	2	11228000	11228800
F4	2	11228800	11229000
F5	2	11229000	11229400
F3	2	11229400	11230200
F5	2	11230200	11230400
F3	2	11230400	11230600
I4	2	11230600	11231000
I3	2	11231000	11231200
I4	2	11231200	11232000
F3	2	11232000	11232200
F5	2	11232200	11232400
F3	2	11232400	11232600
I1	2	11232600	11232800
F3	2	11232800	11233600
I1	2	11233600	11234600
F2	2	11234600	11235200
F3	2	11235200	11236000
F5	2	11236000	11236600
I4	2	11236600	11237200
I1	2	11237200	11237400
I4	2	11237400	11237800
F3	2	11237800	11238800
I4	2	11238800	11239200
F3	2	11239200	11239800
I4	2	11239800	11240200
F4	2	11240200	11240400
E10	2	11240400	11241200
F2	2	11241200	11241400
F5	2	11241400	11242200
I4	2	11242200	11243400
E7	2	11243400	11243600
E6	2	11243600	11244200
E5	2	11244200	11244400
E4	2	11244400	11245600
E2	2	11245600	11246000
I4	2	11246000	11247200
I3	2	11247200	11247400
F4	2	11247400	11247800
F5	2	11247800	11248000
F4	2	11248000	11248400
I4	2	11248400	11248600
F4	2	11248600	11249400
I4	2	11249400	11249800
F4	2	11249800	11250400
I4	2	11250400	11251200
F4	2	11251200	11251800
F5	2	11251800	11252200
I2	2	11252200	11252800
F5	2	11252800	11253400
F3	2	11253400	11253600
I4	2	11253600	11253800
E10	2	11253800	11254000
F1	2	11254000	11254200
F4	2	11254200	11254600
E7	2	11254600	11254800
I4	2	11254800	11255000
E7	2	11255000	11255400
E6	2	11255400	11256400
E8	2	11256400	11256600
E4	2	11256600	11256800
E5	2	11256800	11257000
E8	2	11257000	11257200
E5	2	11257200	11257400
E4	2	11257400	11258000
E5	2	11258000	11258200
E4	2	11258200	11258400
E3	2	11258400	11258600
E2	2	11258600	11259000
I4	2	11259000	11259400
E7	2	11259400	11259800
E9	2	11259800	11260400
E10	2	11260400	11260800
E4	2	11260800	11262000
E2	2	11262000	11262400
I3	2	11262400	11262800
I4	2	11262800	11264000
F4	2	11264000	11264400
I4	2	11264400	11264800
F1	2	11264800	11265600
I4	2	11265600	11266000
H6	2	11266000	11266200
H7	2	11266200	11266400
I4	2	11266400	11266800
H7	2	11266800	11267200
H6	2	11267200	11267400
I4	2	11267400	11268000
F1	2	11268000	11268600
F2	2	11268600	11269400
I4	2	11269400	11270200
E3	2	11270200	11271000
E1	2	11271000	11271200
I4	2	11271200	11271800
F4	2	11271800	11272200
I4	2	11272200	11273200
F4	2	11273200	11273400
I4	2	11273400	11274000
E1	2	11274000	11274400
E3	2	11274400	11274800
E5	2	11274800	11275200
E4	2	11275200	11276000
E5	2	11276000	11276200
E4	2	11276200	11276400
E8	2	11276400	11276600
E6	2	11276600	11277200
E7	2	11277200	11277600
I4	2	11277600	11277800
E1	2	11277800	11278000
E2	2	11278000	11278400
F4	2	11278400	11278800
I4	2	11278800	11280200
F4	2	11280200	11280400
F5	2	11280400	11280600
F4	2	11280600	11280800
I3	2	11280800	11281000
I4	2	11281000	11282000
I3	2	11282000	11282600
I4	2	11282600	11282800
E1	2	11282800	11283200
E2	2	11283200	11284000
I3	2	11284000	11284200
I4	2	11284200	11285800
H6	2	11285800	11286000
I4	2	11286000	11287600
E7	2	11287600	11287800
E6	2	11287800	11288200
E8	2	11288200	11288600
E4	2	11288600	11289200
E5	2	11289200	11289400
E3	2	11289400	11289600
E2	2	11289600	11290400
I4	2	11290400	11291200
E7	2	11291200	11291400
E5	2	11291400	11292000
E4	2	11292000	11292800
E3	2	11292800	11293000
E2	2	11293000	11293400
I4	2	11293400	11293800
I3	2	11293800	11294000
I2	2	11294000	11294200
F5	2	11294200	11294600
I2	2	11294600	11295200
F5	2	11295200	11295800
I3	2	11295800	11296400
I4	2	11296400	11299000
E1	2	11299000	11299400
E3	2	11299400	11299800
E5	2	11299800	11300000
E6	2	11300000	11301400
E7	2	11301400	11301600
E6	2	11301600	11301800
E7	2	11301800	11302000
I4	2	11302000	11302800
I1	2	11302800	11303200
H7	2	11303200	11303400
I1	2	11303400	11304600
I2	2	11304600	11304800
F3	2	11304800	11305000
I2	2	11305000	11305600
F5	2	11305600	11305800
I2	2	11305800	11306600
F3	2	11306600	11307000
I1	2	11307000	11307400
I2	2	11307400	11307600
F3	2	11307600	11307800
I2	2	11307800	11308000
I1	2	11308000	11308400
I4	2	11308400	11309000
I1	2	11309000	11310200
I4	2	11310200	11311200
E6	2	11311200	11312000
E8	2	11312000	11312200
E5	2	11312200	11312400
E4	2	11312400	11312600
E5	2	11312600	11313000
E4	2	11313000	11314400
E5	2	11314400	11314600
E3	2	11314600	11314800
E2	2	11314800	11315000
I4	2	11315000	11316400
E1	2	11316400	11316600
E2	2	11316600	11316800
E1	2	11316800	11317000
E3	2	11317000	11317200
E5	2	11317200	11318000
E8	2	11318000	11318400
I4	2	11318400	11318800
F4	2	11318800	11320200
F1	2	11320200	11324400
I4	2	11324400	11325000
H6	2	11325000	11325200
H7	2	11325200	11326000
H6	2	11326000	11326200
H7	2	11326200	11326400
H6	2	11326400	11327200
H7	2	11327200	11328400
H6	2	11328400	11328600
H7	2	11328600	11329000
H6	2	11329000	11329200
I4	2	11329200	11329800
E1	2	11329800	11330000
E2	2	11330000	11330200
E3	2	11330200	11330600
E5	2	11330600	11331400
E6	2	11331400	11331600
I4	2	11331600	11332000
E7	2	11332000	11333000
E8	2	11333000	11334400
E6	2	11334400	11334600
E7	2	11334600	11335200
I3	2	11335200	11335400
I4	2	11335400	11336000
I3	2	11336000	11336200
F4	2	11336200	11336600
I4	2	11336600	11337200
F4	2	11337200	11337800
I4	2	11337800	11338800
E1	2	11338800	11339000
E3	2	11339000	11339600
E4	2	11339600	11340000
E8	2	11340000	11340200
E6	2	11340200	11340600
I4	2	11340600	11341600
E1	2	11341600	11341800
E2	2	11341800	11342200
E3	2	11342200	11342800
E6	2	11342800	11343400
I4	2	11343400	11344000
E6	2	11344000	11344200
E5	2	11344200	11344400
E3	2	11344400	11345000
E2	2	11345000	11345400
I4	2	11345400	11347400
E7	2	11347400	11349000
F4	2	11349000	11349600
I3	2	11349600	11350600
F4	2	11350600	11351200
I4	2	11351200	11351800
I1	2	11351800	11352000
I2	2	11352000	11352600
I1	2	11352600	11353000
F3	2	11353000	11353200
F5	2	11353200	11353400
I2	2	11353400	11353600
I4	2	11353600	11354200
F4	2	11354200	11354400
I4	2	11354400	11355400
I1	2	11355400	11355600
F3	2	11355600	11355800
I2	2	11355800	11356000
I1	2	11356000	11356200
I2	2	11356200	11356800
F3	2	11356800	11357000
I2	2	11357000	11357400
I1	2	11357400	11357600
F3	2	11357600	11358000
I2	2	11358000	11358200
I3	2	11358200	11358400
I4	2	11358400	11359400
F4	2	11359400	11359800
I3	2	11359800	11360000
I4	2	11360000	11360400
I1	2	11360400	11360600
I2	2	11360600	11360800
I4	2	11360800	11364400
F3	2	11364400	11365200
F5	2	11365200	11365800
I2	2	11365800	11366400
I1	2	11366400	11366800
I4	2	11366800	11367200
H7	2	11367200	11367400
I1	2	11367400	11368400
I2	2	11368400	11368600
F5	2	11368600	11369200
I2	2	11369200	11369400
I1	2	11369400	11369600
I2	2	11369600	11369800
F5	2	11369800	11370200
F3	2	11370200	11370800
I1	2	11370800	11371800
I2	2	11371800	11372200
I1	2	11372200	11372600
F5	2	11372600	11372800
H7	2	11372800	11373200
I1	2	11373200	11373600
I4	2	11373600	11374200
I1	2	11374200	11374400
I4	2	11374400	11374600
I3	2	11374600	11374800
I2	2	11374800	11375000
F3	2	11375000	11375400
I1	2	11375400	11375800
F2	2	11375800	11376200
I1	2	11376200	11376600
I2	2	11376600	11377200
F5	2	11377200	11377600
I2	2	11377600	11378200
I1	2	11378200	11378600
H7	2	11378600	11379200
I4	2	11379200	11379800
I3	2	11379800	11380600
F4	2	11380600	11381000
I3	2	11381000	11381400
I4	2	11381400	11381600
F4	2	11381600	11382200
I4	2	11382200	11382400
F4	2	11382400	11382600
I4	2	11382600	11383000
F5	2	11383000	11383400
I3	2	11383400	11383600
I4	2	11383600	11384000
F5	2	11384000	11384200
I1	2	11384200	11384600
F3	2	11384600	11384800
F5	2	11384800	11385400
I1	2	11385400	11385600
I4	2	11385600	11387000
H7	2	11387000	11387600
I4	2	11387600	11388600
E2	2	11388600	11389400
E3	2	11389400	11389800
E8	2	11389800	11390200
I4	2	11390200	11390600
E7	2	11390600	11390800
F4	2	11390800	11391400
I4	2	11391400	11392200
I3	2	11392200	11392600
I4	2	11392600	11393200
E7	2	11393200	11393400
E1	2	11393400	11393600
E2	2	11393600	11394200
I3	2	11394200	11394400
I4	2	11394400	11396000
E7	2	11396000	11396400
F1	2	11396400	11397000
F4	2	11397000	11397200
I4	2	11397200	11397600
H6	2	11397600	11398200
H7	2	11398200	11398600
H6	2	11398600	11398800
I4	2	11398800	11399600
H6	2	11399600	11399800
H7	2	11399800	11400200
H6	2	11400200	11400800
I4	2	11400800	11401400
F4	2	11401400	11402000
F1	2	11402000	11403200
I4	2	11403200	11404200
E8	2	11404200	11404400
E6	2	11404400	11404600
E8	2	11404600	11405000
E6	2	11405000	11405400
E5	2	11405400	11405600
E4	2	11405600	11406000
E5	2	11406000	11406400
E4	2	11406400	11407400
E5	2	11407400	11407600
E4	2	11407600	11407800
E3	2	11407800	11408000
E2	2	11408000	11408200
E1	2	11408200	11408400
I4	2	11408400	11410000
E2	2	11410000	11410400
E3	2	11410400	11410600
E4	2	11410600	11412000
E5	2	11412000	11412400
E4	2	11412400	11414600
E5	2	11414600	11415400
E4	2	11415400	11416200
E5	2	11416200	11417400
E4	2	11417400	11417600
E5	2	11417600	11417800
E4	2	11417800	11418000
E5	2	11418000	11418400
E4	2	11418400	11418600
E5	2	11418600	11418800
E4	2	11418800	11419000
E5	2	11419000	11419200
E4	2	11419200	11420200
E5	2	11420200	11420800
E4	2	11420800	11421600
E5	2	11421600	11422200
E4	2	11422200	11423000
E8	2	11423000	11423400
E7	2	11423400	11423600
I4	2	11423600	11423800
E7	2	11423800	11424000
I4	2	11424000	11424200
E10	2	11424200	11424400
E9	2	11424400	11424800
E10	2	11424800	11425000
E9	2	11425000	11426000
E10	2	11426000	11426200
E9	2	11426200	11426600
E4	2	11426600	11427200
E2	2	11427200	11427800
I4	2	11427800	11428200
F4	2	11428200	11428400
I4	2	11428400	11429200
E6	2	11429200	11430000
E4	2	11430000	11430400
E5	2	11430400	11430800
E4	2	11430800	11431800
E5	2	11431800	11432200
E3	2	11432200	11432600
E1	2	11432600	11432800
I4	2	11432800	11433800
E7	2	11433800	11434400
E6	2	11434400	11434600
E8	2	11434600	11435000
E5	2	11435000	11435400
E4	2	11435400	11435600
E3	2	11435600	11435800
E2	2	11435800	11436200
E1	2	11436200	11436400
I4	2	11436400	11437600
F3	2	11437600	11437800
F5	2	11437800	11438000
I3	2	11438000	11438200
I4	2	11438200	11438600
I2	2	11438600	11438800
I1	2	11438800	11439000
I4	2	11439000	11439400
I1	2	11439400	11439600
F5	2	11439600	11440000
F3	2	11440000	11440200
I2	2	11440200	11440400
I1	2	11440400	11440800
F3	2	11440800	11441800
F5	2	11441800	11442200
F3	2	11442200	11443000
I4	2	11443000	11443600
E2	2	11443600	11444000
E3	2	11444000	11444200
E4	2	11444200	11444600
E5	2	11444600	11445000
E4	2	11445000	11446000
E8	2	11446000	11446800
E7	2	11446800	11447000
I4	2	11447000	11447400
E7	2	11447400	11447600
E8	2	11447600	11448200
E4	2	11448200	11448400
E2	2	11448400	11449000
I4	2	11449000	11449200
I1	2	11449200	11449400
F3	2	11449400	11449800
F2	2	11449800	11451000
I1	2	11451000	11452000
E10	2	11452000	11452800
E4	2	11452800	11453200
E3	2	11453200	11453400
E2	2	11453400	11453800
I4	2	11453800	11454200
I1	2	11454200	11454600
I4	2	11454600	11455000
I1	2	11455000	11455200
I2	2	11455200	11455600
F5	2	11455600	11455800
I2	2	11455800	11456000
I1	2	11456000	11456200
F3	2	11456200	11456600
I4	2	11456600	11457000
I2	2	11457000	11457200
F5	2	11457200	11458200
I2	2	11458200	11458800
F3	2	11458800	11459000
F5	2	11459000	11459200
F3	2	11459200	11459400
I1	2	11459400	11460200
F5	2	11460200	11460600
I2	2	11460600	11460800
F3	2	11460800	11461000
I1	2	11461000	11461400
I3	2	11461400	11461800
I4	2	11461800	11462400
E7	2	11462400	11462600
E8	2	11462600	11463000
E6	2	11463000	11463200
E5	2	11463200	11463600
E6	2	11463600	11464000
E5	2	11464000	11465000
E4	2	11465000	11465400
E5	2	11465400	11466800
E4	2	11466800	11467800
E5	2	11467800	11468200
E4	2	11468200	11468600
E5	2	11468600	11469200
E4	2	11469200	11469400
E5	2	11469400	11471600
E4	2	11471600	11472200
E5	2	11472200	11472400
E4	2	11472400	11472600
E5	2	11472600	11473000
E4	2	11473000	11473400
E3	2	11473400	11474000
E2	2	11474000	11474200
I4	2	11474200	11475200
E6	2	11475200	11475600
E8	2	11475600	11475800
E6	2	11475800	11476000
E8	2	11476000	11476200
E4	2	11476200	11476400
E5	2	11476400	11476600
E4	2	11476600	11477200
E3	2	11477200	11477600
E2	2	11477600	11478000
I4	2	11478000	11479000
F4	2	11479000	11479600
I3	2	11479600	11479800
I4	2	11479800	11481400
E2	2	11481400	11482000
E3	2	11482000	11482200
E4	2	11482200	11482400
E5	2	11482400	11482800
E4	2	11482800	11483400
E5	2	11483400	11483600
E8	2	11483600	11483800
E5	2	11483800	11484600
E4	2	11484600	11485600
E5	2	11485600	11486000
E6	2	11486000	11487200
E7	2	11487200	11488000
I4	2	11488000	11488400
F4	2	11488400	11488600
I4	2	11488600	11489000
E3	2	11489000	11489600
E4	2	11489600	11489800
E5	2	11489800	11490400
E6	2	11490400	11491400
E7	2	11491400	11491600
I4	2	11491600	11491800
E7	2	11491800	11492000
E8	2	11492000	11492400
E5	2	11492400	11493200
E4	2	11493200	11493600
E3	2	11493600	11493800
E2	2	11493800	11494200
I4	2	11494200	11494400
E10	2	11494400	11495000
H7	2	11495000	11495400
I4	2	11495400	11496200
I1	2	11496200	11496400
F2	2	11496400	11497600
I1	2	11497600	11499200
I4	2	11499200	11500600
F3	2	11500600	11500800
F2	2	11500800	11502000
I4	2	11502000	11502600
I1	2	11502600	11503400
H7	2	11503400	11503600
I1	2	11503600	11504800
F2	2	11504800	11505800
I1	2	11505800	11506000
F2	2	11506000	11507000
F3	2	11507000	11507400
I1	2	11507400	11507800
I2	2	11507800	11508200
I1	2	11508200	11509000
F3	2	11509000	11509600
I4	2	11509600	11509800
E8	2	11509800	11510000
E6	2	11510000	11510200
E5	2	11510200	11510800
E4	2	11510800	11511200
E3	2	11511200	11511800
E1	2	11511800	11512000
I4	2	11512000	11513000
E2	2	11513000	11513400
E1	2	11513400	11513600
I4	2	11513600	11514000
E1	2	11514000	11514400
I4	2	11514400	11515200
E6	2	11515200	11516200
E4	2	11516200	11516600
E3	2	11516600	11518200
E1	2	11518200	11518400
I4	2	11518400	11519600
E7	2	11519600	11519800
E6	2	11519800	11520400
E8	2	11520400	11520600
E5	2	11520600	11521000
E4	2	11521000	11521200
E5	2	11521200	11521400
E4	2	11521400	11521800
E3	2	11521800	11522200
E2	2	11522200	11522600
I4	2	11522600	11523000
I3	2	11523000	11523400
F4	2	11523400	11523600
F5	2	11523600	11524000
F4	2	11524000	11524400
F1	2	11524400	11525000
I4	2	11525000	11525800
I3	2	11525800	11526000
F4	2	11526000	11526200
F2	2	11526200	11526800
F1	2	11526800	11527600
F4	2	11527600	11527800
I3	2	11527800	11528000
I4	2	11528000	11528400
E7	2	11528400	11528600
E6	2	11528600	11529000
E4	2	11529000	11529600
E5	2	11529600	11530200
E4	2	11530200	11530400
E3	2	11530400	11530600
E2	2	11530600	11531000
I4	2	11531000	11532000
E3	2	11532000	11533000
I4	2	11533000	11534000
I3	2	11534000	11534400
F4	2	11534400	11534600
I3	2	11534600	11535000
I4	2	11535000	11535800
F4	2	11535800	11536200
I4	2	11536200	11536600
E7	2	11536600	11536800
E6	2	11536800	11537000
E7	2	11537000	11537600
I4	2	11537600	11538000
E6	2	11538000	11538400
E8	2	11538400	11538600
E4	2	11538600	11539000
E5	2	11539000	11539800
E4	2	11539800	11540400
E5	2	11540400	11541400
E3	2	11541400	11541800
E2	2	11541800	11542200
E1	2	11542200	11542400
I4	2	11542400	11543000
E10	2	11543000	11543200
F1	2	11543200	11543400
I3	2	11543400	11543800
F4	2	11543800	11544400
I4	2	11544400	11545800
E1	2	11545800	11546200
E3	2	11546200	11547600
E6	2	11547600	11547800
E7	2	11547800	11548200
I4	2	11548200	11549800
H7	2	11549800	11550200
E10	2	11550200	11550600
I4	2	11550600	11550800
E1	2	11550800	11551000
E2	2	11551000	11551600
E3	2	11551600	11551800
E5	2	11551800	11552200
E4	2	11552200	11552600
E5	2	11552600	11553000
E7	2	11553000	11553400
E6	2	11553400	11553600
E7	2	11553600	11553800
I4	2	11553800	11554000
E7	2	11554000	11554600
I4	2	11554600	11554800
E7	2	11554800	11555000
I4	2	11555000	11555400
H6	2	11555400	11555600
H7	2	11555600	11555800
I1	2	11555800	11557200
F3	2	11557200	11557400
F5	2	11557400	11557800
F3	2	11557800	11558000
I4	2	11558000	11558400
F3	2	11558400	11558600
F5	2	11558600	11558800
F2	2	11558800	11559000
I1	2	11559000	11559200
I4	2	11559200	11560000
F3	2	11560000	11560200
I3	2	11560200	11560400
I4	2	11560400	11561600
I3	2	11561600	11562400
I4	2	11562400	11563800
I3	2	11563800	11564200
I4	2	11564200	11564600
I3	2	11564600	11565400
I4	2	11565400	11566200
I2	2	11566200	11566400
F5	2	11566400	11567000
I4	2	11567000	11567600
E8	2	11567600	11567800
E6	2	11567800	11569200
E4	2	11569200	11569400
E5	2	11569400	11570400
E4	2	11570400	11571000
E3	2	11571000	11571600
E2	2	11571600	11571800
I4	2	11571800	11572600
E2	2	11572600	11572800
E3	2	11572800	11573200
E5	2	11573200	11573400
E4	2	11573400	11574600
E5	2	11574600	11575600
E6	2	11575600	11576400
I4	2	11576400	11576800
E8	2	11576800	11577200
E6	2	11577200	11577400
E8	2	11577400	11577600
E6	2	11577600	11577800
E4	2	11577800	11578200
E5	2	11578200	11580000
E4	2	11580000	11580200
E3	2	11580200	11580400
E2	2	11580400	11580800
I4	2	11580800	11581000
F3	2	11581000	11581200
F2	2	11581200	11583000
E10	2	11583000	11583400
F1	2	11583400	11585000
F2	2	11585000	11585400
F1	2	11585400	11585800
E10	2	11585800	11586000
F1	2	11586000	11586200
E10	2	11586200	11586600
F1	2	11586600	11588000
E10	2	11588000	11588800
F1	2	11588800	11589000
E10	2	11589000	11590000
F1	2	11590000	11590600
F2	2	11590600	11591800
I1	2	11591800	11592000
F3	2	11592000	11592200
F2	2	11592200	11593000
F1	2	11593000	11594400
I4	2	11594400	11595200
F4	2	11595200	11595800
I4	2	11595800	11596200
I3	2	11596200	11596600
I4	2	11596600	11598400
F5	2	11598400	11599200
I4	2	11599200	11600200
F5	2	11600200	11600400
I4	2	11600400	11601800
E2	2	11601800	11602200
E4	2	11602200	11602400
E5	2	11602400	11602600
E4	2	11602600	11602800
E5	2	11602800	11603000
E4	2	11603000	11603200
E5	2	11603200	11603600
E4	2	11603600	11604200
E9	2	11604200	11605400
E8	2	11605400	11605600
E9	2	11605600	11606000
E10	2	11606000	11606400
E9	2	11606400	11606600
E10	2	11606600	11606800
E9	2	11606800	11607000
E10	2	11607000	11607600
F1	2	11607600	11608200
E10	2	11608200	11609200
E9	2	11609200	11610200
E10	2	11610200	11610400
E9	2	11610400	11610600
E4	2	11610600	11611200
E5	2	11611200	11611400
E4	2	11611400	11612000
E5	2	11612000	11612400
E4	2	11612400	11612600
E5	2	11612600	11613200
E4	2	11613200	11616400
E5	2	11616400	11616600
E4	2	11616600	11616800
E2	2	11616800	11617400
I4	2	11617400	11618400
F4	2	11618400	11618800
I4	2	11618800	11620200
F4	2	11620200	11620800
I4	2	11620800	11621400
E7	2	11621400	11622000
E6	2	11622000	11622200
E8	2	11622200	11622400
E3	2	11622400	11622800
E1	2	11622800	11623000
E2	2	11623000	11623400
E1	2	11623400	11623600
I4	2	11623600	11625200
E2	2	11625200	11625800
E3	2	11625800	11626000
E4	2	11626000	11626800
E9	2	11626800	11628000
I4	2	11628000	11630000
E1	2	11630000	11630200
E3	2	11630200	11631000
E5	2	11631000	11631800
E4	2	11631800	11632000
E5	2	11632000	11632400
E4	2	11632400	11632600
E5	2	11632600	11633000
E4	2	11633000	11633200
E5	2	11633200	11634200
E4	2	11634200	11634400
E5	2	11634400	11635400
E9	2	11635400	11636400
I4	2	11636400	11637000
I1	2	11637000	11637200
F2	2	11637200	11637800
I1	2	11637800	11638400
F2	2	11638400	11639400
F3	2	11639400	11640200
I1	2	11640200	11641200
I2	2	11641200	11641400
I1	2	11641400	11642000
F3	2	11642000	11642600
I1	2	11642600	11644000
I4	2	11644000	11645400
H7	2	11645400	11645600
H6	2	11645600	11645800
H7	2	11645800	11646200
I4	2	11646200	11647800
I3	2	11647800	11648200
I4	2	11648200	11649000
E1	2	11649000	11649200
E2	2	11649200	11649600
E1	2	11649600	11649800
I4	2	11649800	11650400
E2	2	11650400	11651000
E1	2	11651000	11651200
I4	2	11651200	11651400
E8	2	11651400	11651600
E4	2	11651600	11651800
E5	2	11651800	11652400
E7	2	11652400	11652800
E6	2	11652800	11653000
E7	2	11653000	11653400
I4	2	11653400	11654800
I1	2	11654800	11655400
F2	2	11655400	11656200
F3	2	11656200	11656400
I1	2	11656400	11656800
I2	2	11656800	11657000
F5	2	11657000	11657200
I1	2	11657200	11657400
F3	2	11657400	11658000
I1	2	11658000	11658200
I2	2	11658200	11658400
I1	2	11658400	11659200
F3	2	11659200	11659600
F5	2	11659600	11659800
F3	2	11659800	11660000
F5	2	11660000	11660200
F3	2	11660200	11660400
F5	2	11660400	11660600
F3	2	11660600	11660800
I1	2	11660800	11661400
F3	2	11661400	11662000
F5	2	11662000	11662400
I1	2	11662400	11664600
F3	2	11664600	11665000
F2	2	11665000	11665800
F3	2	11665800	11666000
I1	2	11666000	11667200
I2	2	11667200	11667400
F3	2	11667400	11667800
I1	2	11667800	11669400
I4	2	11669400	11669800
E3	2	11669800	11670400
E4	2	11670400	11671200
E8	2	11671200	11671600
I4	2	11671600	11672200
F4	2	11672200	11673200
I4	2	11673200	11673600
E10	2	11673600	11673800
F1	2	11673800	11674200
E10	2	11674200	11674600
F1	2	11674600	11675600
I4	2	11675600	11676000
E7	2	11676000	11676200
E6	2	11676200	11676600
E4	2	11676600	11677400
E3	2	11677400	11677600
E2	2	11677600	11678000
I4	2	11678000	11678600
E6	2	11678600	11678800
E4	2	11678800	11679200
E3	2	11679200	11679400
E2	2	11679400	11679800
I4	2	11679800	11680400
F4	2	11680400	11681000
I4	2	11681000	11681200
F4	2	11681200	11682200
I4	2	11682200	11684000
I3	2	11684000	11684200
F4	2	11684200	11685000
I4	2	11685000	11685800
I3	2	11685800	11686200
I4	2	11686200	11686600
I3	2	11686600	11686800
I4	2	11686800	11688400
I3	2	11688400	11688600
F4	2	11688600	11689200
I4	2	11689200	11689600
H7	2	11689600	11690000
I4	2	11690000	11690400
I1	2	11690400	11690600
F3	2	11690600	11691000
F5	2	11691000	11691200
I1	2	11691200	11692000
F3	2	11692000	11692200
F4	2	11692200	11692400
I4	2	11692400	11693200
F4	2	11693200	11693600
I4	2	11693600	11695000
E8	2	11695000	11695200
E6	2	11695200	11695400
E8	2	11695400	11695600
E4	2	11695600	11696000
E3	2	11696000	11696200
E2	2	11696200	11697200
E1	2	11697200	11697400
I4	2	11697400	11697800
E10	2	11697800	11698000
E9	2	11698000	11698400
E7	2	11698400	11699000
I4	2	11699000	11699800
E6	2	11699800	11700800
E4	2	11700800	11701000
E8	2	11701000	11701200
E4	2	11701200	11701600
E5	2	11701600	11702600
E4	2	11702600	11703200
E3	2	11703200	11703400
E4	2	11703400	11703800
E3	2	11703800	11704000
E2	2	11704000	11704200
I4	2	11704200	11706200
E2	2	11706200	11706800
E1	2	11706800	11707000
I4	2	11707000	11707400
E7	2	11707400	11707800
I4	2	11707800	11708600
F5	2	11708600	11709000
I1	2	11709000	11709200
F3	2	11709200	11709400
F5	2	11709400	11710000
I1	2	11710000	11710800
F2	2	11710800	11711200
F3	2	11711200	11711400
I4	2	11711400	11712200
I3	2	11712200	11712400
F4	2	11712400	11712600
I3	2	11712600	11712800
I4	2	11712800	11713200
F1	2	11713200	11713600
H7	2	11713600	11714200
H3	2	11714200	11715400
H7	2	11715400	11715800
I4	2	11715800	11716400
F3	2	11716400	11716600
F5	2	11716600	11717200
F3	2	11717200	11717400
I2	2	11717400	11717600
I4	2	11717600	11717800
I3	2	11717800	11718000
I4	2	11718000	11719000
I3	2	11719000	11719200
F5	2	11719200	11719400
I3	2	11719400	11719600
I4	2	11719600	11720200
I3	2	11720200	11720400
F4	2	11720400	11721000
I3	2	11721000	11721200
I4	2	11721200	11721600
E8	2	11721600	11722000
E2	2	11722000	11722400
I4	2	11722400	11722800
F4	2	11722800	11724200
I4	2	11724200	11724600
F1	2	11724600	11725600
F4	2	11725600	11725800
I4	2	11725800	11726200
I3	2	11726200	11726400
F5	2	11726400	11726800
F3	2	11726800	11727200
F4	2	11727200	11727600
I4	2	11727600	11729200
E10	2	11729200	11730000
F1	2	11730000	11730800
I4	2	11730800	11732600
F3	2	11732600	11732800
F5	2	11732800	11733200
I4	2	11733200	11733600
I3	2	11733600	11733800
I4	2	11733800	11734400
F4	2	11734400	11734600
I4	2	11734600	11735600
E7	2	11735600	11736200
I4	2	11736200	11736400
E7	2	11736400	11737400
I4	2	11737400	11737600
E6	2	11737600	11738000
E4	2	11738000	11738200
E5	2	11738200	11738400
E4	2	11738400	11738800
E3	2	11738800	11739000
E2	2	11739000	11739600
I4	2	11739600	11740600
E2	2	11740600	11741000
E3	2	11741000	11741200
E4	2	11741200	11741600
E5	2	11741600	11742200
E4	2	11742200	11743600
E5	2	11743600	11744000
E6	2	11744000	11744400
E7	2	11744400	11744800
I4	2	11744800	11745200
E7	2	11745200	11745600
E5	2	11745600	11745800
E1	2	11745800	11746000
E2	2	11746000	11746200
E1	2	11746200	11746400
I4	2	11746400	11746800
E2	2	11746800	11747200
E3	2	11747200	11747400
E6	2	11747400	11747600
E8	2	11747600	11748200
E6	2	11748200	11748800
E5	2	11748800	11749000
E4	2	11749000	11749200
E8	2	11749200	11749400
E4	2	11749400	11749600
E2	2	11749600	11750000
E1	2	11750000	11750200
I4	2	11750200	11750400
I3	2	11750400	11751600
I4	2	11751600	11752600
E1	2	11752600	11752800
E3	2	11752800	11753000
E1	2	11753000	11753200
E3	2	11753200	11753600
E1	2	11753600	11754000
I4	2	11754000	11754400
I3	2	11754400	11756600
F4	2	11756600	11757400
I4	2	11757400	11758400
E7	2	11758400	11758600
E3	2	11758600	11759000
E2	2	11759000	11759200
F4	2	11759200	11759600
I4	2	11759600	11760200
H6	2	11760200	11760400
I4	2	11760400	11761400
F3	2	11761400	11761600
I1	2	11761600	11762000
F3	2	11762000	11762200
F5	2	11762200	11762800
F4	2	11762800	11763000
I4	2	11763000	11763400
E8	2	11763400	11763600
E5	2	11763600	11763800
E3	2	11763800	11764800
I4	2	11764800	11765200
F3	2	11765200	11766200
I4	2	11766200	11766800
I2	2	11766800	11767000
F2	2	11767000	11767400
I1	2	11767400	11767800
H6	2	11767800	11768000
H7	2	11768000	11769600
I4	2	11769600	11770000
I1	2	11770000	11770800
I2	2	11770800	11771000
F3	2	11771000	11771400
I3	2	11771400	11771800
I2	2	11771800	11772200
F3	2	11772200	11772600
I2	2	11772600	11772800
I1	2	11772800	11773200
F5	2	11773200	11773600
I2	2	11773600	11774200
F5	2	11774200	11774600
I2	2	11774600	11774800
I1	2	11774800	11775200
F3	2	11775200	11775400
F5	2	11775400	11775800
F3	2	11775800	11776000
I4	2	11776000	11776400
E1	2	11776400	11776600
E3	2	11776600	11777000
E2	2	11777000	11777200
E1	2	11777200	11777400
I4	2	11777400	11777800
F4	2	11777800	11778000
E10	2	11778000	11778200
E8	2	11778200	11778400
E5	2	11778400	11778800
E4	2	11778800	11779200
E2	2	11779200	11779800
I4	2	11779800	11781000
E1	2	11781000	11781200
E3	2	11781200	11781800
E4	2	11781800	11782400
E5	2	11782400	11782800
E6	2	11782800	11783600
E8	2	11783600	11783800
I4	2	11783800	11784000
E10	2	11784000	11784400
E9	2	11784400	11786200
E2	2	11786200	11786600
I4	2	11786600	11786800
H6	2	11786800	11787200
E10	2	11787200	11787400
F1	2	11787400	11788000
E10	2	11788000	11788800
E9	2	11788800	11789000
E10	2	11789000	11789200
F1	2	11789200	11792200
F4	2	11792200	11792600
F1	2	11792600	11797600
F4	2	11797600	11797800
I4	2	11797800	11798600
F4	2	11798600	11800200
F5	2	11800200	11800800
I2	2	11800800	11801000
I4	2	11801000	11801200
I3	2	11801200	11801400
I2	2	11801400	11801600
F5	2	11801600	11801800
F3	2	11801800	11802200
I1	2	11802200	11802400
I2	2	11802400	11802600
F5	2	11802600	11802800
F3	2	11802800	11803400
F5	2	11803400	11803600
I1	2	11803600	11803800
I4	2	11803800	11804000
E7	2	11804000	11804200
E6	2	11804200	11804600
E4	2	11804600	11805000
E5	2	11805000	11805200
E4	2	11805200	11805400
E3	2	11805400	11805600
E2	2	11805600	11806000
I4	2	11806000	11806200
I2	2	11806200	11806800
I3	2	11806800	11807800
I4	2	11807800	11809200
I3	2	11809200	11809400
F3	2	11809400	11809600
F5	2	11809600	11810600
F4	2	11810600	11810800
I3	2	11810800	11811000
I4	2	11811000	11812800
H7	2	11812800	11813200
I4	2	11813200	11813400
F4	2	11813400	11813600
I4	2	11813600	11813800
I1	2	11813800	11814000
F5	2	11814000	11814200
F2	2	11814200	11816000
F3	2	11816000	11816200
I1	2	11816200	11816400
I4	2	11816400	11816800
E3	2	11816800	11817400
E5	2	11817400	11817600
E8	2	11817600	11817800
I4	2	11817800	11818600
E2	2	11818600	11818800
E3	2	11818800	11819200
E6	2	11819200	11819400
I4	2	11819400	11820000
E6	2	11820000	11820400
E8	2	11820400	11820800
E4	2	11820800	11821400
E3	2	11821400	11821800
E1	2	11821800	11822000
I4	2	11822000	11822600
F4	2	11822600	11822800
F5	2	11822800	11823000
F3	2	11823000	11823400
F2	2	11823400	11823600
F3	2	11823600	11824600
I4	2	11824600	11824800
E2	2	11824800	11825200
E3	2	11825200	11825400
E4	2	11825400	11826400
E5	2	11826400	11826600
E9	2	11826600	11827000
E10	2	11827000	11827400
I4	2	11827400	11828200
I3	2	11828200	11828400
I4	2	11828400	11829000
I3	2	11829000	11829200
I4	2	11829200	11829600
I3	2	11829600	11832800
I4	2	11832800	11833000
E1	2	11833000	11833200
E2	2	11833200	11834200
E1	2	11834200	11834400
I4	2	11834400	11835400
I3	2	11835400	11835600
I2	2	11835600	11835800
I4	2	11835800	11836400
F4	2	11836400	11836600
F3	2	11836600	11836800
I2	2	11836800	11837400
I3	2	11837400	11839000
I4	2	11839000	11839800
I3	2	11839800	11840400
I4	2	11840400	11841600
E10	2	11841600	11841800
E9	2	11841800	11842000
E4	2	11842000	11842200
E8	2	11842200	11842400
E4	2	11842400	11842600
E2	2	11842600	11843400
I4	2	11843400	11843800
F1	2	11843800	11844000
F2	2	11844000	11844400
I4	2	11844400	11845400
F2	2	11845400	11846600
I4	2	11846600	11847400
E10	2	11847400	11847600
E9	2	11847600	11847800
E5	2	11847800	11848000
E8	2	11848000	11848400
E4	2	11848400	11848800
E3	2	11848800	11849000
E2	2	11849000	11849400
E1	2	11849400	11849600
I4	2	11849600	11850000
E6	2	11850000	11850400
E5	2	11850400	11850800
E2	2	11850800	11851400
I4	2	11851400	11852200
E2	2	11852200	11852400
E3	2	11852400	11853000
E4	2	11853000	11853800
E5	2	11853800	11854200
E4	2	11854200	11854400
E5	2	11854400	11854800
E6	2	11854800	11855200
E8	2	11855200	11855400
E6	2	11855400	11856000
I4	2	11856000	11856800
E2	2	11856800	11857600
F4	2	11857600	11858000
I3	2	11858000	11858200
I4	2	11858200	11858800
I3	2	11858800	11860000
I4	2	11860000	11860600
E7	2	11860600	11860800
E3	2	11860800	11861000
E2	2	11861000	11861200
I3	2	11861200	11861400
I4	2	11861400	11862000
E2	2	11862000	11862400
E3	2	11862400	11862800
E4	2	11862800	11863000
E8	2	11863000	11863200
I4	2	11863200	11863400
E7	2	11863400	11863600
I4	2	11863600	11864600
E7	2	11864600	11864800
E6	2	11864800	11865200
E5	2	11865200	11865800
E4	2	11865800	11866200
E3	2	11866200	11866800
E1	2	11866800	11867000
I4	2	11867000	11867200
H6	2	11867200	11867400
H7	2	11867400	11868200
H6	2	11868200	11868400
I4	2	11868400	11869000
F4	2	11869000	11869400
F3	2	11869400	11869600
I1	2	11869600	11869800
I2	2	11869800	11870600
I1	2	11870600	11871200
I2	2	11871200	11871400
F5	2	11871400	11872000
F3	2	11872000	11872200
I1	2	11872200	11872600
F2	2	11872600	11873000
E10	2	11873000	11875600
F1	2	11875600	11876800
F4	2	11876800	11877200
I4	2	11877200	11877400
E1	2	11877400	11877600
E2	2	11877600	11877800
E3	2	11877800	11878000
E5	2	11878000	11878200
E4	2	11878200	11879200
E5	2	11879200	11879600
E4	2	11879600	11879800
E5	2	11879800	11880200
E4	2	11880200	11881200
E5	2	11881200	11882400
E4	2	11882400	11882800
E5	2	11882800	11883200
E4	2	11883200	11883400
E5	2	11883400	11883600
E4	2	11883600	11883800
E5	2	11883800	11884000
E6	2	11884000	11884400
E8	2	11884400	11884800
E6	2	11884800	11885400
I4	2	11885400	11886000
I3	2	11886000	11886200
I4	2	11886200	11886600
I3	2	11886600	11886800
I4	2	11886800	11887200
I3	2	11887200	11887600
I4	2	11887600	11888000
F4	2	11888000	11888200
I3	2	11888200	11888400
F4	2	11888400	11889200
I4	2	11889200	11889400
F4	2	11889400	11890000
I3	2	11890000	11890200
I4	2	11890200	11890600
I3	2	11890600	11890800
I2	2	11890800	11891200
F3	2	11891200	11891400
I4	2	11891400	11891800
I1	2	11891800	11892200
F5	2	11892200	11893000
I2	2	11893000	11893400
I1	2	11893400	11894400
F2	2	11894400	11895000
I1	2	11895000	11896800
F3	2	11896800	11897200
I1	2	11897200	11897800
I2	2	11897800	11898000
F5	2	11898000	11898800
I4	2	11898800	11899400
E6	2	11899400	11900600
E5	2	11900600	11901600
E4	2	11901600	11902200
E5	2	11902200	11903200
E4	2	11903200	11903600
E2	2	11903600	11904000
I4	2	11904000	11904600
I1	2	11904600	11905000
F5	2	11905000	11905200
I2	2	11905200	11906400
F3	2	11906400	11906800
I2	2	11906800	11907000
I1	2	11907000	11907400
I2	2	11907400	11907600
I1	2	11907600	11907800
I4	2	11907800	11908200
I3	2	11908200	11908600
I4	2	11908600	11908800
H6	2	11908800	11909200
I4	2	11909200	11910400
E8	2	11910400	11910600
E4	2	11910600	11910800
E5	2	11910800	11911000
E3	2	11911000	11911200
E2	2	11911200	11911600
I4	2	11911600	11912000
F4	2	11912000	11912400
F1	2	11912400	11912800
F4	2	11912800	11913400
I4	2	11913400	11913800
E6	2	11913800	11914800
E5	2	11914800	11915000
E6	2	11915000	11915400
E5	2	11915400	11916000
E4	2	11916000	11916600
E5	2	11916600	11917200
E4	2	11917200	11917800
E5	2	11917800	11919200
E4	2	11919200	11919400
E3	2	11919400	11920000
I4	2	11920000	11920200
I3	2	11920200	11920400
I4	2	11920400	11920800
H7	2	11920800	11921200
I1	2	11921200	11921400
F3	2	11921400	11921600
F5	2	11921600	11921800
I1	2	11921800	11922400
F2	2	11922400	11922800
I1	2	11922800	11923000
F2	2	11923000	11923800
I1	2	11923800	11924200
I2	2	11924200	11924400
F3	2	11924400	11924600
F5	2	11924600	11924800
I1	2	11924800	11925200
I2	2	11925200	11925400
F3	2	11925400	11925600
I2	2	11925600	11926000
I4	2	11926000	11926400
E1	2	11926400	11926600
E2	2	11926600	11926800
E3	2	11926800	11927200
E5	2	11927200	11928200
E9	2	11928200	11928800
E7	2	11928800	11929200
I4	2	11929200	11929600
F3	2	11929600	11930200
I1	2	11930200	11930600
F3	2	11930600	11930800
F5	2	11930800	11931800
I1	2	11931800	11933000
F3	2	11933000	11933200
F2	2	11933200	11934000
I1	2	11934000	11934200
F2	2	11934200	11935400
I1	2	11935400	11936000
I4	2	11936000	11936400
E9	2	11936400	11937200
E7	2	11937200	11937400
I4	2	11937400	11937800
E10	2	11937800	11938200
E9	2	11938200	11938600
E8	2	11938600	11939000
E3	2	11939000	11939200
E2	2	11939200	11939800
I3	2	11939800	11940200
I4	2	11940200	11940600
I3	2	11940600	11941600
I2	2	11941600	11942000
I1	2	11942000	11942600
F3	2	11942600	11942800
F5	2	11942800	11943200
F3	2	11943200	11943600
I2	2	11943600	11943800
I1	2	11943800	11944600
I2	2	11944600	11944800
F3	2	11944800	11945000
I1	2	11945000	11945200
I2	2	11945200	11945400
I1	2	11945400	11945600
I4	2	11945600	11945800
I3	2	11945800	11946200
F4	2	11946200	11946400
I4	2	11946400	11948600
H6	2	11948600	11949400
I4	2	11949400	11950200
E6	2	11950200	11950600
E4	2	11950600	11950800
E8	2	11950800	11951000
E4	2	11951000	11951400
E3	2	11951400	11951800
E2	2	11951800	11952200
I4	2	11952200	11952400
F4	2	11952400	11952600
I4	2	11952600	11952800
I1	2	11952800	11953200
I4	2	11953200	11953800
F3	2	11953800	11954000
F5	2	11954000	11954400
F3	2	11954400	11955000
I4	2	11955000	11955800
E1	2	11955800	11956000
E2	2	11956000	11956200
E3	2	11956200	11956400
E4	2	11956400	11956600
E5	2	11956600	11957000
E4	2	11957000	11957200
E5	2	11957200	11957400
E4	2	11957400	11957800
E5	2	11957800	11958400
E4	2	11958400	11958600
E8	2	11958600	11958800
E6	2	11958800	11959000
E8	2	11959000	11959200
E6	2	11959200	11959400
E7	2	11959400	11959800
I4	2	11959800	11961000
E2	2	11961000	11961600
I4	2	11961600	11962400
I3	2	11962400	11962600
F4	2	11962600	11962800
F5	2	11962800	11963200
I3	2	11963200	11963400
I4	2	11963400	11964200
H6	2	11964200	11964800
I4	2	11964800	11965000
I1	2	11965000	11965600
I2	2	11965600	11965800
I1	2	11965800	11966000
F2	2	11966000	11966600
I1	2	11966600	11967600
I2	2	11967600	11967800
I1	2	11967800	11968000
I2	2	11968000	11968200
F5	2	11968200	11968600
I2	2	11968600	11968800
I1	2	11968800	11969400
F3	2	11969400	11969800
I1	2	11969800	11970200
I2	2	11970200	11971600
F3	2	11971600	11971800
I2	2	11971800	11972400
F2	2	11972400	11973000
I1	2	11973000	11973200
F2	2	11973200	11974000
F3	2	11974000	11974200
I3	2	11974200	11974400
I4	2	11974400	11974600
E1	2	11974600	11974800
E2	2	11974800	11975400
E3	2	11975400	11975600
E5	2	11975600	11975800
E7	2	11975800	11976400
I4	2	11976400	11976800
E1	2	11976800	11977000
E2	2	11977000	11977200
E1	2	11977200	11977400
E7	2	11977400	11977600
I4	2	11977600	11978200
F4	2	11978200	11979200
I3	2	11979200	11979400
F4	2	11979400	11979800
I4	2	11979800	11980200
I3	2	11980200	11980400
I4	2	11980400	11981000
I3	2	11981000	11981200
I4	2	11981200	11982400
H6	2	11982400	11982600
I4	2	11982600	11983000
H6	2	11983000	11983400
H7	2	11983400	11983800
H6	2	11983800	11984200
I4	2	11984200	11984600
I3	2	11984600	11985200
I4	2	11985200	11985800
E2	2	11985800	11986800
F4	2	11986800	11987400
I3	2	11987400	11987600
I4	2	11987600	11988000
I3	2	11988000	11988400
I4	2	11988400	11988600
E1	2	11988600	11988800
E2	2	11988800	11989200
E3	2	11989200	11989400
E4	2	11989400	11990600
E6	2	11990600	11990800
E7	2	11990800	11991000
E9	2	11991000	11991200
E7	2	11991200	11991400
I4	2	11991400	11992400
I3	2	11992400	11994800
I4	2	11994800	11995000
F4	2	11995000	11995400
F5	2	11995400	11995800
F3	2	11995800	11996000
F4	2	11996000	11996400
I4	2	11996400	11997600
I3	2	11997600	11998200
I2	2	11998200	11999000
F3	2	11999000	11999200
I3	2	11999200	11999400
I4	2	11999400	11999800
E2	2	11999800	12000200
E3	2	12000200	12000800
E5	2	12000800	12001600
E8	2	12001600	12001800
E6	2	12001800	12002000
I4	2	12002000	12004600
F4	2	12004600	12004800
F2	2	12004800	12005400
E10	2	12005400	12006400
F1	2	12006400	12006600
F2	2	12006600	12007600
I1	2	12007600	12008200
F3	2	12008200	12008400
F5	2	12008400	12009200
I2	2	12009200	12009400
I1	2	12009400	12009800
H7	2	12009800	12010000
I1	2	12010000	12011000
F2	2	12011000	12012200
I1	2	12012200	12012400
F2	2	12012400	12013400
F3	2	12013400	12013600
F5	2	12013600	12013800
F3	2	12013800	12014000
I4	2	12014000	12014600
E2	2	12014600	12015000
E3	2	12015000	12015600
E6	2	12015600	12015800
E8	2	12015800	12016200
E7	2	12016200	12016400
I4	2	12016400	12017600
I3	2	12017600	12018600
I4	2	12018600	12019000
I3	2	12019000	12022000
I4	2	12022000	12022800
I3	2	12022800	12023200
I4	2	12023200	12024200
E2	2	12024200	12024400
E3	2	12024400	12025000
E1	2	12025000	12025400
I4	2	12025400	12025600
I3	2	12025600	12026200
I4	2	12026200	12027200
F5	2	12027200	12027800
I3	2	12027800	12028000
I4	2	12028000	12028600
I3	2	12028600	12028800
I4	2	12028800	12029000
F3	2	12029000	12030000
F5	2	12030000	12030200
I2	2	12030200	12030400
I1	2	12030400	12032200
I2	2	12032200	12032600
I1	2	12032600	12034000
F5	2	12034000	12035000
F2	2	12035000	12035200
I1	2	12035200	12036400
F5	2	12036400	12037000
E9	2	12037000	12037400
I4	2	12037400	12037800
E7	2	12037800	12038000
E4	2	12038000	12038400
E3	2	12038400	12038600
E2	2	12038600	12039000
I4	2	12039000	12039200
E1	2	12039200	12039400
E2	2	12039400	12039600
E3	2	12039600	12040000
E5	2	12040000	12040400
E6	2	12040400	12040600
E7	2	12040600	12042000
I4	2	12042000	12042400
F4	2	12042400	12043200
I4	2	12043200	12043400
I3	2	12043400	12044000
F4	2	12044000	12044200
E10	2	12044200	12045200
E9	2	12045200	12045800
E10	2	12045800	12046200
E9	2	12046200	12046400
I4	2	12046400	12047000
F4	2	12047000	12048000
I3	2	12048000	12048400
F4	2	12048400	12048600
I4	2	12048600	12049000
F4	2	12049000	12049200
I4	2	12049200	12049600
F4	2	12049600	12050200
F1	2	12050200	12051200
E10	2	12051200	12051400
F1	2	12051400	12052400
I4	2	12052400	12053200
I1	2	12053200	12053600
F2	2	12053600	12054200
F3	2	12054200	12054400
I1	2	12054400	12054800
F3	2	12054800	12055000
F2	2	12055000	12055400
F1	2	12055400	12055800
F4	2	12055800	12056000
I4	2	12056000	12056200
E2	2	12056200	12056400
E3	2	12056400	12056800
E4	2	12056800	12057200
E5	2	12057200	12057800
E4	2	12057800	12058400
E5	2	12058400	12059600
E4	2	12059600	12061200
E5	2	12061200	12061400
E4	2	12061400	12063200
E5	2	12063200	12063800
E4	2	12063800	12064200
E5	2	12064200	12064600
E4	2	12064600	12065000
E5	2	12065000	12065200
E4	2	12065200	12065800
E5	2	12065800	12070400
E6	2	12070400	12072600
E7	2	12072600	12073000
I4	2	12073000	12075400
F4	2	12075400	12075600
I4	2	12075600	12076000
H7	2	12076000	12076400
I4	2	12076400	12076800
F4	2	12076800	12077200
F5	2	12077200	12077400
I2	2	12077400	12077600
I3	2	12077600	12078200
I2	2	12078200	12078600
I4	2	12078600	12079200
I2	2	12079200	12079800
I1	2	12079800	12080000
I4	2	12080000	12080600
I3	2	12080600	12081200
F4	2	12081200	12081400
E1	2	12081400	12082200
I4	2	12082200	12083000
E1	2	12083000	12083800
I4	2	12083800	12085400
E2	2	12085400	12085800
E3	2	12085800	12086000
E4	2	12086000	12086800
E8	2	12086800	12087000
E6	2	12087000	12087400
E7	2	12087400	12087800
I4	2	12087800	12088800
F3	2	12088800	12089400
I1	2	12089400	12089600
F5	2	12089600	12090400
I3	2	12090400	12092200
I4	2	12092200	12093000
H6	2	12093000	12093800
I4	2	12093800	12094800
E2	2	12094800	12095400
E3	2	12095400	12095600
E4	2	12095600	12096000
E5	2	12096000	12097000
E4	2	12097000	12097200
E5	2	12097200	12098000
E6	2	12098000	12099400
I4	2	12099400	12099600
E7	2	12099600	12099800
E8	2	12099800	12100000
E4	2	12100000	12100200
E2	2	12100200	12100800
I4	2	12100800	12101200
I1	2	12101200	12102600
F2	2	12102600	12102800
F3	2	12102800	12103000
I1	2	12103000	12103600
F5	2	12103600	12104000
I2	2	12104000	12104600
I1	2	12104600	12104800
F2	2	12104800	12105200
F3	2	12105200	12105600
F5	2	12105600	12106200
I1	2	12106200	12106800
I4	2	12106800	12109200
I3	2	12109200	12110200
I4	2	12110200	12110600
I3	2	12110600	12112400
I4	2	12112400	12114200
E1	2	12114200	12114400
E3	2	12114400	12115600
E5	2	12115600	12115800
E6	2	12115800	12116600
I4	2	12116600	12117400
F4	2	12117400	12118000
I4	2	12118000	12119400
I3	2	12119400	12119800
F4	2	12119800	12120000
H7	2	12120000	12120200
I4	2	12120200	12121200
E10	2	12121200	12122200
I4	2	12122200	12124600
E7	2	12124600	12125400
I4	2	12125400	12125600
E8	2	12125600	12126000
E6	2	12126000	12126200
E5	2	12126200	12126400
E4	2	12126400	12126600
E8	2	12126600	12126800
E4	2	12126800	12127000
E5	2	12127000	12127200
E4	2	12127200	12127400
E5	2	12127400	12127600
E4	2	12127600	12129600
E2	2	12129600	12130000
I4	2	12130000	12131600
E2	2	12131600	12132000
E3	2	12132000	12132200
E5	2	12132200	12132400
E4	2	12132400	12132800
E5	2	12132800	12133200
E6	2	12133200	12133400
E8	2	12133400	12133600
I4	2	12133600	12134000
E8	2	12134000	12134200
E6	2	12134200	12134400
E5	2	12134400	12135200
E4	2	12135200	12135400
E3	2	12135400	12136200
I4	2	12136200	12137000
I3	2	12137000	12137400
I4	2	12137400	12137800
I3	2	12137800	12138600
I4	2	12138600	12140000
E6	2	12140000	12140600
E5	2	12140600	12141400
E4	2	12141400	12142600
E3	2	12142600	12143200
E2	2	12143200	12143400
E1	2	12143400	12143600
I4	2	12143600	12145000
F4	2	12145000	12145400
I4	2	12145400	12146600
I3	2	12146600	12146800
I4	2	12146800	12148600
E2	2	12148600	12149000
I4	2	12149000	12150000
H6	2	12150000	12151800
H7	2	12151800	12152000
I4	2	12152000	12152800
F4	2	12152800	12153000
I4	2	12153000	12153200
I1	2	12153200	12154000
I4	2	12154000	12154400
I3	2	12154400	12155000
F3	2	12155000	12155200
I4	2	12155200	12156000
F4	2	12156000	12156200
F2	2	12156200	12156600
F3	2	12156600	12156800
I4	2	12156800	12157400
I1	2	12157400	12157600
F5	2	12157600	12158400
F4	2	12158400	12158600
I4	2	12158600	12158800
E8	2	12158800	12159200
E5	2	12159200	12159400
E4	2	12159400	12159800
E3	2	12159800	12160000
E2	2	12160000	12160400
I4	2	12160400	12161200
E7	2	12161200	12162000
I4	2	12162000	12162200
E7	2	12162200	12163000
E6	2	12163000	12163600
I4	2	12163600	12163800
E7	2	12163800	12164000
E4	2	12164000	12164200
E5	2	12164200	12164800
E4	2	12164800	12165200
E3	2	12165200	12165400
E2	2	12165400	12165800
F4	2	12165800	12166000
I4	2	12166000	12166600
F4	2	12166600	12167400
F1	2	12167400	12168600
E10	2	12168600	12169400
E9	2	12169400	12169800
E10	2	12169800	12170000
E9	2	12170000	12170400
E10	2	12170400	12170800
E9	2	12170800	12171000
E10	2	12171000	12171400
E7	2	12171400	12171600
E6	2	12171600	12171800
E8	2	12171800	12172200
I4	2	12172200	12172800
E1	2	12172800	12173000
E2	2	12173000	12173600
I4	2	12173600	12174600
F4	2	12174600	12175000
I4	2	12175000	12176800
E7	2	12176800	12177600
E3	2	12177600	12178000
E1	2	12178000	12178200
E2	2	12178200	12178400
E1	2	12178400	12178600
I3	2	12178600	12178800
F5	2	12178800	12179200
I1	2	12179200	12179600
F3	2	12179600	12180000
I1	2	12180000	12180200
F5	2	12180200	12180800
F3	2	12180800	12181200
I1	2	12181200	12181600
F5	2	12181600	12181800
F3	2	12181800	12182000
I4	2	12182000	12182800
I3	2	12182800	12183000
I4	2	12183000	12183200
I2	2	12183200	12183400
F3	2	12183400	12183600
I2	2	12183600	12184000
I1	2	12184000	12185000
F3	2	12185000	12185400
I4	2	12185400	12185800
I3	2	12185800	12186400
I2	2	12186400	12186600
F5	2	12186600	12187000
I3	2	12187000	12187200
I4	2	12187200	12187600
I3	2	12187600	12187800
F5	2	12187800	12188200
I3	2	12188200	12188400
I4	2	12188400	12188600
F4	2	12188600	12188800
I4	2	12188800	12189000
F5	2	12189000	12189400
I1	2	12189400	12190200
I4	2	12190200	12190800
I3	2	12190800	12191000
I4	2	12191000	12191800
I2	2	12191800	12193400
I1	2	12193400	12193600
F3	2	12193600	12193800
F2	2	12193800	12194000
F3	2	12194000	12194200
I2	2	12194200	12194600
I1	2	12194600	12194800
F2	2	12194800	12195200
I1	2	12195200	12195400
F3	2	12195400	12195600
I2	2	12195600	12196400
F5	2	12196400	12196600
I2	2	12196600	12197200
I1	2	12197200	12197400
F3	2	12197400	12197600
F5	2	12197600	12197800
I4	2	12197800	12198200
I1	2	12198200	12199400
F5	2	12199400	12200000
F3	2	12200000	12200400
I1	2	12200400	12200800
I4	2	12200800	12201400
I3	2	12201400	12202400
I4	2	12202400	12202800
I3	2	12202800	12203000
I4	2	12203000	12203400
I3	2	12203400	12203600
F3	2	12203600	12204000
I4	2	12204000	12204200
I3	2	12204200	12206600
F3	2	12206600	12206800
I2	2	12206800	12207200
I1	2	12207200	12207600
F3	2	12207600	12208200
I3	2	12208200	12208400
I4	2	12208400	12209800
E2	2	12209800	12210200
E3	2	12210200	12210400
E4	2	12210400	12212600
E5	2	12212600	12213600
E4	2	12213600	12213800
E8	2	12213800	12214200
E6	2	12214200	12215200
E7	2	12215200	12215400
E8	2	12215400	12215600
I4	2	12215600	12216200
I3	2	12216200	12216400
F4	2	12216400	12217000
I3	2	12217000	12217200
I4	2	12217200	12218000
E2	2	12218000	12218400
E4	2	12218400	12219200
E5	2	12219200	12219800
E4	2	12219800	12221200
E5	2	12221200	12222600
E8	2	12222600	12222800
E6	2	12222800	12223600
I4	2	12223600	12224600
I3	2	12224600	12225600
I4	2	12225600	12226200
E7	2	12226200	12226800
E3	2	12226800	12227200
E1	2	12227200	12227800
E2	2	12227800	12228400
I4	2	12228400	12228800
F3	2	12228800	12229400
I2	2	12229400	12230200
I3	2	12230200	12231400
I4	2	12231400	12231800
I3	2	12231800	12232200
I4	2	12232200	12233400
I3	2	12233400	12234200
I4	2	12234200	12234600
I3	2	12234600	12236200
I4	2	12236200	12236800
E9	2	12236800	12237400
E10	2	12237400	12238400
F1	2	12238400	12238800
F4	2	12238800	12239200
I4	2	12239200	12240000
I3	2	12240000	12240200
F4	2	12240200	12240400
I4	2	12240400	12240800
I3	2	12240800	12242000
F4	2	12242000	12242600
I4	2	12242600	12242800
H6	2	12242800	12243600
I4	2	12243600	12244400
F4	2	12244400	12244600
I3	2	12244600	12245000
I4	2	12245000	12245800
I1	2	12245800	12246000
I2	2	12246000	12246200
I1	2	12246200	12246400
I2	2	12246400	12246600
F5	2	12246600	12247000
F3	2	12247000	12247600
F2	2	12247600	12247800
F3	2	12247800	12248000
F5	2	12248000	12248400
I1	2	12248400	12249200
F2	2	12249200	12249400
I1	2	12249400	12249600
F3	2	12249600	12249800
F5	2	12249800	12250000
F2	2	12250000	12251000
F3	2	12251000	12251400
I2	2	12251400	12251600
I4	2	12251600	12251800
E2	2	12251800	12252200
E3	2	12252200	12252400
E5	2	12252400	12252800
E4	2	12252800	12253600
E5	2	12253600	12253800
E6	2	12253800	12254000
E8	2	12254000	12254200
E9	2	12254200	12254600
E10	2	12254600	12254800
E1	2	12254800	12255000
E2	2	12255000	12255600
I4	2	12255600	12256000
I1	2	12256000	12256200
I2	2	12256200	12258800
I1	2	12258800	12259200
I2	2	12259200	12260600
F2	2	12260600	12260800
I2	2	12260800	12262000
F5	2	12262000	12262400
F3	2	12262400	12262600
I2	2	12262600	12264200
F2	2	12264200	12264600
E10	2	12264600	12265000
F1	2	12265000	12267800
E10	2	12267800	12268800
F1	2	12268800	12269000
E10	2	12269000	12269200
F1	2	12269200	12269400
E10	2	12269400	12269600
F1	2	12269600	12269800
F4	2	12269800	12270800
I4	2	12270800	12272000
I2	2	12272000	12272200
F3	2	12272200	12272400
F2	2	12272400	12272600
F3	2	12272600	12273000
F5	2	12273000	12273400
I1	2	12273400	12274400
I2	2	12274400	12275800
F5	2	12275800	12277000
F3	2	12277000	12277200
I1	2	12277200	12278000
I2	2	12278000	12279600
F3	2	12279600	12280000
I4	2	12280000	12280800
I1	2	12280800	12281000
I4	2	12281000	12281600
I3	2	12281600	12282200
I2	2	12282200	12282600
I3	2	12282600	12282800
I4	2	12282800	12283400
I3	2	12283400	12283600
I4	2	12283600	12284600
F4	2	12284600	12284800
H7	2	12284800	12286600
I4	2	12286600	12288000
F1	2	12288000	12288200
F4	2	12288200	12288400
I4	2	12288400	12289400
E1	2	12289400	12289600
E2	2	12289600	12290200
F4	2	12290200	12290600
F1	2	12290600	12290800
F4	2	12290800	12291000
I4	2	12291000	12291400
I3	2	12291400	12292200
I2	2	12292200	12292400
I3	2	12292400	12293600
I4	2	12293600	12294600
I3	2	12294600	12295200
I2	2	12295200	12295400
F5	2	12295400	12296000
I2	2	12296000	12296200
I1	2	12296200	12296800
F5	2	12296800	12297000
I2	2	12297000	12297400
I1	2	12297400	12297600
I2	2	12297600	12297800
I4	2	12297800	12298600
I3	2	12298600	12299200
I4	2	12299200	12300400
E7	2	12300400	12301600
E1	2	12301600	12302000
E2	2	12302000	12302200
E1	2	12302200	12302400
I4	2	12302400	12303000
I1	2	12303000	12303200
F5	2	12303200	12304000
I1	2	12304000	12304400
F3	2	12304400	12304600
F5	2	12304600	12304800
F3	2	12304800	12305000
I1	2	12305000	12305600
I4	2	12305600	12306400
F4	2	12306400	12306600
I4	2	12306600	12307000
F4	2	12307000	12307200
F1	2	12307200	12307600
F4	2	12307600	12307800
I4	2	12307800	12308200
I2	2	12308200	12308400
F3	2	12308400	12308800
I2	2	12308800	12309000
I1	2	12309000	12309200
I2	2	12309200	12309600
I1	2	12309600	12310200
I2	2	12310200	12310600
I3	2	12310600	12311000
I2	2	12311000	12311200
F3	2	12311200	12311400
I2	2	12311400	12311800
I1	2	12311800	12312600
I2	2	12312600	12312800
I1	2	12312800	12313000
F3	2	12313000	12313200
I1	2	12313200	12313600
F3	2	12313600	12313800
I1	2	12313800	12314000
F2	2	12314000	12314200
I1	2	12314200	12315200
F2	2	12315200	12315400
I1	2	12315400	12316000
I2	2	12316000	12316800
I1	2	12316800	12318000
F2	2	12318000	12318600
I1	2	12318600	12318800
I4	2	12318800	12319200
F3	2	12319200	12319400
F5	2	12319400	12319600
F3	2	12319600	12319800
I1	2	12319800	12320400
I4	2	12320400	12321000
I3	2	12321000	12321600
I2	2	12321600	12322000
I1	2	12322000	12322800
I2	2	12322800	12323000
F5	2	12323000	12323400
F3	2	12323400	12323600
I1	2	12323600	12324800
I2	2	12324800	12325200
I1	2	12325200	12326200
I4	2	12326200	12327000
E2	2	12327000	12327400
E1	2	12327400	12327600
I4	2	12327600	12328400
I3	2	12328400	12328600
F5	2	12328600	12328800
F4	2	12328800	12329000
I4	2	12329000	12329400
E1	2	12329400	12329600
E2	2	12329600	12330000
I4	2	12330000	12330600
F4	2	12330600	12331200
I4	2	12331200	12331600
H7	2	12331600	12332600
H6	2	12332600	12333200
I4	2	12333200	12334000
F4	2	12334000	12334600
I4	2	12334600	12335800
F3	2	12335800	12336600
F5	2	12336600	12336800
I1	2	12336800	12337200
F3	2	12337200	12338800
I4	2	12338800	12339800
I1	2	12339800	12340000
I2	2	12340000	12340200
F5	2	12340200	12341800
F3	2	12341800	12342000
I1	2	12342000	12342400
I2	2	12342400	12342600
F5	2	12342600	12343400
I2	2	12343400	12343600
I1	2	12343600	12344200
F5	2	12344200	12344600
I2	2	12344600	12345600
F3	2	12345600	12346000
I1	2	12346000	12346400
I2	2	12346400	12348400
I1	2	12348400	12349200
F3	2	12349200	12350200
I1	2	12350200	12350800
I2	2	12350800	12351000
F3	2	12351000	12351400
I3	2	12351400	12351600
I4	2	12351600	12352600
I1	2	12352600	12352800
F3	2	12352800	12353400
F4	2	12353400	12353600
I4	2	12353600	12354000
I1	2	12354000	12354400
I2	2	12354400	12354600
F5	2	12354600	12355400
F3	2	12355400	12355600
I4	2	12355600	12355800
I3	2	12355800	12356000
I4	2	12356000	12356600
E6	2	12356600	12357600
E4	2	12357600	12358400
E3	2	12358400	12359000
E2	2	12359000	12359200
I4	2	12359200	12359600
I2	2	12359600	12359800
F3	2	12359800	12360000
I2	2	12360000	12363000
I1	2	12363000	12364200
F5	2	12364200	12365000
F3	2	12365000	12365200
I1	2	12365200	12367000
F2	2	12367000	12367200
F3	2	12367200	12368000
I4	2	12368000	12368600
E7	2	12368600	12368800
E6	2	12368800	12369000
E7	2	12369000	12369200
E6	2	12369200	12369800
E3	2	12369800	12370200
E2	2	12370200	12370600
I4	2	12370600	12372600
H7	2	12372600	12372800
H6	2	12372800	12373000
I4	2	12373000	12374000
I3	2	12374000	12376400
F4	2	12376400	12376800
I4	2	12376800	12377600
H6	2	12377600	12377800
I4	2	12377800	12378400
E2	2	12378400	12378600
E3	2	12378600	12379600
E7	2	12379600	12380400
I4	2	12380400	12382200
F3	2	12382200	12383200
I1	2	12383200	12383400
F5	2	12383400	12385000
I4	2	12385000	12385400
F3	2	12385400	12385600
I4	2	12385600	12386000
I2	2	12386000	12386200
I1	2	12386200	12386400
I2	2	12386400	12386800
F2	2	12386800	12387200
F3	2	12387200	12387400
I1	2	12387400	12388200
F3	2	12388200	12388400
F5	2	12388400	12389800
I1	2	12389800	12390800
F3	2	12390800	12391000
I1	2	12391000	12391800
F2	2	12391800	12392000
F3	2	12392000	12392200
I1	2	12392200	12392800
F2	2	12392800	12393000
H7	2	12393000	12393600
F3	2	12393600	12393800
I1	2	12393800	12394200
I2	2	12394200	12394400
F5	2	12394400	12394800
F3	2	12394800	12395000
I1	2	12395000	12395600
I2	2	12395600	12396800
I4	2	12396800	12397000
E10	2	12397000	12398200
I4	2	12398200	12399000
E7	2	12399000	12399200
E9	2	12399200	12400200
E10	2	12400200	12400600
E9	2	12400600	12401000
E4	2	12401000	12401600
E5	2	12401600	12402000
E8	2	12402000	12402200
E5	2	12402200	12402400
E4	2	12402400	12403000
E3	2	12403000	12403200
E2	2	12403200	12403600
I4	2	12403600	12404200
F4	2	12404200	12404800
I4	2	12404800	12405800
E7	2	12405800	12406400
E6	2	12406400	12406600
E3	2	12406600	12406800
E1	2	12406800	12407600
E2	2	12407600	12408200
I4	2	12408200	12411200
I3	2	12411200	12411600
I4	2	12411600	12412000
I3	2	12412000	12413000
F4	2	12413000	12413400
I4	2	12413400	12414400
E7	2	12414400	12414800
E1	2	12414800	12415200
E2	2	12415200	12415400
E1	2	12415400	12415600
I4	2	12415600	12416000
E7	2	12416000	12416200
E6	2	12416200	12416600
E5	2	12416600	12417000
E3	2	12417000	12417200
E1	2	12417200	12417400
I4	2	12417400	12418000
F4	2	12418000	12418400
I4	2	12418400	12419000
F4	2	12419000	12419400
I4	2	12419400	12419800
I3	2	12419800	12421200
I4	2	12421200	12421600
I3	2	12421600	12423600
I4	2	12423600	12424400
E2	2	12424400	12424600
E1	2	12424600	12425000
E2	2	12425000	12425200
E3	2	12425200	12425400
E1	2	12425400	12425800
E7	2	12425800	12427800
E8	2	12427800	12428000
E3	2	12428000	12428200
E2	2	12428200	12428800
I4	2	12428800	12429600
I3	2	12429600	12430600
I4	2	12430600	12431600
E1	2	12431600	12432200
I4	2	12432200	12432400
E1	2	12432400	12432800
E3	2	12432800	12433200
E2	2	12433200	12433400
E1	2	12433400	12433600
I4	2	12433600	12434400
I3	2	12434400	12437200
I1	2	12437200	12438200
F5	2	12438200	12438400
F3	2	12438400	12439000
F2	2	12439000	12439400
F3	2	12439400	12439600
I2	2	12439600	12440000
I1	2	12440000	12440400
F3	2	12440400	12440600
I1	2	12440600	12440800
F2	2	12440800	12441200
F3	2	12441200	12441600
F2	2	12441600	12442000
F3	2	12442000	12442400
I1	2	12442400	12443800
F2	2	12443800	12444000
F3	2	12444000	12444600
I1	2	12444600	12445000
F2	2	12445000	12445600
I1	2	12445600	12446000
F3	2	12446000	12446200
I1	2	12446200	12446400
F2	2	12446400	12447000
I1	2	12447000	12447400
F2	2	12447400	12448400
I1	2	12448400	12449400
H7	2	12449400	12450200
H3	2	12450200	12451200
H2	2	12451200	12451800
H3	2	12451800	12452200
H5	2	12452200	12453200
H7	2	12453200	12454600
I1	2	12454600	12454800
F3	2	12454800	12455200
F2	2	12455200	12455800
I1	2	12455800	12456400
F2	2	12456400	12456800
F3	2	12456800	12457000
I1	2	12457000	12457800
F2	2	12457800	12458400
I1	2	12458400	12458800
F2	2	12458800	12459600
I1	2	12459600	12460600
F3	2	12460600	12461800
F2	2	12461800	12465000
I1	2	12465000	12465400
F2	2	12465400	12467200
I1	2	12467200	12467600
F2	2	12467600	12468400
I1	2	12468400	12468600
F3	2	12468600	12468800
F5	2	12468800	12469000
F3	2	12469000	12469400
I4	2	12469400	12469800
E2	2	12469800	12470000
E3	2	12470000	12470400
E4	2	12470400	12470600
E5	2	12470600	12470800
E8	2	12470800	12471200
E6	2	12471200	12471600
I4	2	12471600	12472400
H6	2	12472400	12472600
H7	2	12472600	12473200
I4	2	12473200	12473600
F2	2	12473600	12475200
I1	2	12475200	12476400
I2	2	12476400	12476800
F5	2	12476800	12477000
I2	2	12477000	12477200
I4	2	12477200	12478000
E1	2	12478000	12478200
E2	2	12478200	12478800
E3	2	12478800	12479000
E5	2	12479000	12479600
E9	2	12479600	12480000
E7	2	12480000	12480200
I4	2	12480200	12481800
E10	2	12481800	12482000
F1	2	12482000	12482400
E10	2	12482400	12483200
F2	2	12483200	12483600
F5	2	12483600	12484000
I4	2	12484000	12484800
E1	2	12484800	12485000
E2	2	12485000	12485400
E3	2	12485400	12485600
E8	2	12485600	12485800
E6	2	12485800	12486000
E7	2	12486000	12486800
I4	2	12486800	12487200
E1	2	12487200	12487400
E2	2	12487400	12487600
E1	2	12487600	12487800
I4	2	12487800	12488000
E9	2	12488000	12489000
E10	2	12489000	12489400
I4	2	12489400	12490000
E7	2	12490000	12490200
E6	2	12490200	12491200
E5	2	12491200	12492200
E4	2	12492200	12492400
E3	2	12492400	12492800
E2	2	12492800	12493000
E1	2	12493000	12493200
I4	2	12493200	12493800
F4	2	12493800	12494000
I3	2	12494000	12494800
I4	2	12494800	12495400
I2	2	12495400	12495600
I3	2	12495600	12495800
I2	2	12495800	12496800
F3	2	12496800	12497000
F5	2	12497000	12497200
I3	2	12497200	12498000
F5	2	12498000	12498600
I2	2	12498600	12498800
F5	2	12498800	12499000
F3	2	12499000	12499200
I4	2	12499200	12500000
I3	2	12500000	12500800
I4	2	12500800	12501200
F4	2	12501200	12501400
F2	2	12501400	12502600
I1	2	12502600	12503000
F2	2	12503000	12504000
I1	2	12504000	12504600
F2	2	12504600	12504800
F3	2	12504800	12505000
I4	2	12505000	12505600
I1	2	12505600	12506400
F3	2	12506400	12507000
F5	2	12507000	12507400
I1	2	12507400	12507600
F3	2	12507600	12508000
I1	2	12508000	12508200
F2	2	12508200	12508400
I1	2	12508400	12508800
F2	2	12508800	12509800
I1	2	12509800	12510600
I4	2	12510600	12511400
F3	2	12511400	12512600
I1	2	12512600	12512800
F3	2	12512800	12513000
I1	2	12513000	12513400
F2	2	12513400	12514400
F5	2	12514400	12514600
I1	2	12514600	12515400
F3	2	12515400	12515600
F5	2	12515600	12515800
F3	2	12515800	12516000
I1	2	12516000	12516400
F5	2	12516400	12516600
F3	2	12516600	12517200
F5	2	12517200	12517600
I1	2	12517600	12518400
I2	2	12518400	12519000
I1	2	12519000	12520000
I2	2	12520000	12520200
I1	2	12520200	12520400
I2	2	12520400	12520600
I1	2	12520600	12521800
I2	2	12521800	12522400
F3	2	12522400	12522600
I1	2	12522600	12523200
I2	2	12523200	12523400
F5	2	12523400	12523800
I2	2	12523800	12524000
I1	2	12524000	12524600
I3	2	12524600	12525200
I4	2	12525200	12525600
F3	2	12525600	12526000
F5	2	12526000	12526400
F3	2	12526400	12526600
I1	2	12526600	12527000
F5	2	12527000	12527200
F3	2	12527200	12527600
I2	2	12527600	12527800
I1	2	12527800	12528600
F2	2	12528600	12528800
F3	2	12528800	12529000
I1	2	12529000	12529400
I2	2	12529400	12529600
I3	2	12529600	12529800
I4	2	12529800	12531000
E1	2	12531000	12531400
E3	2	12531400	12532000
E5	2	12532000	12533600
E6	2	12533600	12533800
E8	2	12533800	12534000
E6	2	12534000	12535200
I4	2	12535200	12536000
F4	2	12536000	12536200
F2	2	12536200	12537000
I1	2	12537000	12537600
F2	2	12537600	12537800
F3	2	12537800	12538000
F2	2	12538000	12538200
E10	2	12538200	12538600
F1	2	12538600	12538800
E10	2	12538800	12539200
F1	2	12539200	12539400
H6	2	12539400	12539800
H7	2	12539800	12540600
H4	2	12540600	12541400
H6	2	12541400	12541800
F5	2	12541800	12542400
I3	2	12542400	12542600
I4	2	12542600	12543000
E2	2	12543000	12543400
F4	2	12543400	12543600
I4	2	12543600	12544000
E8	2	12544000	12544200
E6	2	12544200	12545400
E8	2	12545400	12545800
E5	2	12545800	12547800
E3	2	12547800	12548000
E1	2	12548000	12548600
I4	2	12548600	12549200
E10	2	12549200	12549400
E9	2	12549400	12550000
E7	2	12550000	12550200
E6	2	12550200	12550600
E9	2	12550600	12551000
E5	2	12551000	12552800
E3	2	12552800	12553200
E1	2	12553200	12553600
I4	2	12553600	12554200
H6	2	12554200	12554400
H7	2	12554400	12554600
H6	2	12554600	12554800
H7	2	12554800	12555200
H6	2	12555200	12555600
I4	2	12555600	12556200
H6	2	12556200	12557400
I3	2	12557400	12557600
I4	2	12557600	12558000
E2	2	12558000	12558400
E3	2	12558400	12558800
E4	2	12558800	12559200
E5	2	12559200	12559400
E4	2	12559400	12559800
E8	2	12559800	12560000
E6	2	12560000	12561400
E8	2	12561400	12561800
E7	2	12561800	12562200
I4	2	12562200	12562800
F5	2	12562800	12564600
I1	2	12564600	12564800
I4	2	12564800	12566000
H6	2	12566000	12566200
H5	2	12566200	12566400
H2	2	12566400	12566800
H3	2	12566800	12567800
H2	2	12567800	12568000
H3	2	12568000	12568400
H5	2	12568400	12569000
H2	2	12569000	12569400
H5	2	12569400	12571800
H2	2	12571800	12572000
H3	2	12572000	12572800
H2	2	12572800	12573200
H1	2	12573200	12573400
H4	2	12573400	12573800
H3	2	12573800	12574400
H2	2	12574400	12574600
H1	2	12574600	12574800
H3	2	12574800	12576400
H1	2	12576400	12576600
H2	2	12576600	12577000
H3	2	12577000	12577200
H5	2	12577200	12578400
H6	2	12578400	12578600
I4	2	12578600	12578800
F3	2	12578800	12579000
F5	2	12579000	12579400
F3	2	12579400	12579600
F5	2	12579600	12580000
F3	2	12580000	12580200
F5	2	12580200	12580600
I1	2	12580600	12582200
I4	2	12582200	12582400
E2	2	12582400	12583200
I4	2	12583200	12584200
I3	2	12584200	12584400
F4	2	12584400	12584800
I3	2	12584800	12585000
I4	2	12585000	12585800
F4	2	12585800	12587200
E1	2	12587200	12587400
I3	2	12587400	12588200
F4	2	12588200	12589000
I4	2	12589000	12590000
E1	2	12590000	12590200
E2	2	12590200	12590600
F4	2	12590600	12590800
I3	2	12590800	12591000
I2	2	12591000	12591400
I4	2	12591400	12592000
I3	2	12592000	12592200
F4	2	12592200	12592800
I3	2	12592800	12593000
I4	2	12593000	12593200
F4	2	12593200	12593400
I3	2	12593400	12593600
I4	2	12593600	12594600
F5	2	12594600	12595000
F3	2	12595000	12595200
I1	2	12595200	12595800
F5	2	12595800	12596200
F3	2	12596200	12596400
I2	2	12596400	12596600
I4	2	12596600	12597000
E1	2	12597000	12597200
E2	2	12597200	12597800
E1	2	12597800	12598200
I3	2	12598200	12598400
I4	2	12598400	12598600
E10	2	12598600	12599200
I4	2	12599200	12599400
I3	2	12599400	12599800
I4	2	12599800	12600400
F4	2	12600400	12600600
I4	2	12600600	12600800
I2	2	12600800	12601000
F5	2	12601000	12601400
F3	2	12601400	12601600
F5	2	12601600	12601800
F3	2	12601800	12602000
F5	2	12602000	12602200
I3	2	12602200	12602800
I4	2	12602800	12603200
F4	2	12603200	12603600
I4	2	12603600	12603800
F4	2	12603800	12604000
E2	2	12604000	12604200
E3	2	12604200	12604800
I3	2	12604800	12606000
F3	2	12606000	12606400
F5	2	12606400	12607000
F3	2	12607000	12607200
F2	2	12607200	12607400
I1	2	12607400	12608200
I2	2	12608200	12608400
F5	2	12608400	12608600
F3	2	12608600	12608800
F5	2	12608800	12610000
F4	2	12610000	12610200
I4	2	12610200	12610800
E8	2	12610800	12611000
E6	2	12611000	12611400
E5	2	12611400	12611800
E4	2	12611800	12612000
E3	2	12612000	12612200
E2	2	12612200	12612800
E1	2	12612800	12613000
I4	2	12613000	12613200
E8	2	12613200	12613600
E5	2	12613600	12614400
E4	2	12614400	12614800
E3	2	12614800	12615000
E2	2	12615000	12615400
I4	2	12615400	12616600
F4	2	12616600	12616800
F1	2	12616800	12617600
F4	2	12617600	12617800
I3	2	12617800	12618000
F4	2	12618000	12618200
E2	2	12618200	12618800
E1	2	12618800	12619000
I4	2	12619000	12619600
F4	2	12619600	12620000
I3	2	12620000	12620200
F5	2	12620200	12620400
I2	2	12620400	12620800
F5	2	12620800	12621200
I2	2	12621200	12621400
I3	2	12621400	12621800
I4	2	12621800	12623000
H6	2	12623000	12623200
H7	2	12623200	12623400
I3	2	12623400	12623800
I4	2	12623800	12624600
I3	2	12624600	12624800
F4	2	12624800	12625200
E2	2	12625200	12625600
I3	2	12625600	12626200
I4	2	12626200	12626800
F4	2	12626800	12627000
F1	2	12627000	12627600
F4	2	12627600	12627800
I4	2	12627800	12628600
F4	2	12628600	12628800
F2	2	12628800	12629400
F1	2	12629400	12629600
E10	2	12629600	12629800
I4	2	12629800	12630400
F5	2	12630400	12631200
I1	2	12631200	12631400
I4	2	12631400	12631600
F4	2	12631600	12632400
I3	2	12632400	12632600
I4	2	12632600	12633200
F4	2	12633200	12633400
F5	2	12633400	12633600
F3	2	12633600	12633800
I3	2	12633800	12634000
I4	2	12634000	12634600
E3	2	12634600	12635600
E5	2	12635600	12636000
E6	2	12636000	12637800
I4	2	12637800	12638400
E2	2	12638400	12638800
E4	2	12638800	12639400
E10	2	12639400	12640200
E9	2	12640200	12640800
I4	2	12640800	12641000
E8	2	12641000	12641200
E6	2	12641200	12641400
E8	2	12641400	12641600
E4	2	12641600	12641800
E3	2	12641800	12642000
E2	2	12642000	12642200
E1	2	12642200	12642400
I4	2	12642400	12642600
E2	2	12642600	12643000
E4	2	12643000	12643400
E9	2	12643400	12643800
I4	2	12643800	12644200
E9	2	12644200	12644600
E5	2	12644600	12645200
E3	2	12645200	12645400
E2	2	12645400	12646000
I4	2	12646000	12646600
E2	2	12646600	12647000
E3	2	12647000	12647200
E4	2	12647200	12648000
E5	2	12648000	12648200
E4	2	12648200	12649000
E5	2	12649000	12649200
E9	2	12649200	12649400
E10	2	12649400	12650200
E9	2	12650200	12650800
I4	2	12650800	12651000
E1	2	12651000	12651200
E2	2	12651200	12651800
E1	2	12651800	12652000
E2	2	12652000	12652400
E4	2	12652400	12652600
E5	2	12652600	12652800
E4	2	12652800	12653200
E5	2	12653200	12654200
E4	2	12654200	12655000
E2	2	12655000	12655400
I4	2	12655400	12655600
F5	2	12655600	12656400
F3	2	12656400	12656600
I1	2	12656600	12656800
H7	2	12656800	12657200
H6	2	12657200	12657400
H2	2	12657400	12657600
H3	2	12657600	12658800
H2	2	12658800	12659800
H7	2	12659800	12660400
H6	2	12660400	12660600
I4	2	12660600	12661200
F5	2	12661200	12661400
F3	2	12661400	12661600
F5	2	12661600	12662200
I1	2	12662200	12662400
I4	2	12662400	12663000
E10	2	12663000	12663400
F1	2	12663400	12663800
E10	2	12663800	12664200
F1	2	12664200	12664600
E10	2	12664600	12664800
F1	2	12664800	12665600
F4	2	12665600	12666000
I3	2	12666000	12666200
I4	2	12666200	12666800
E1	2	12666800	12667000
E2	2	12667000	12667400
E3	2	12667400	12668000
E5	2	12668000	12669400
E6	2	12669400	12669600
E8	2	12669600	12669800
E6	2	12669800	12670000
E7	2	12670000	12670400
I4	2	12670400	12671000
E1	2	12671000	12671200
E2	2	12671200	12671400
E3	2	12671400	12671800
E4	2	12671800	12672400
E8	2	12672400	12672600
I4	2	12672600	12672800
E7	2	12672800	12673200
I4	2	12673200	12673600
E7	2	12673600	12673800
E8	2	12673800	12674000
E6	2	12674000	12674200
E5	2	12674200	12675200
E3	2	12675200	12675600
E2	2	12675600	12676000
I4	2	12676000	12676400
I2	2	12676400	12676800
F3	2	12676800	12677200
F5	2	12677200	12677400
I3	2	12677400	12679200
E2	2	12679200	12680200
I4	2	12680200	12681200
I3	2	12681200	12681400
F4	2	12681400	12681600
I3	2	12681600	12682800
I4	2	12682800	12683200
E1	2	12683200	12683600
E2	2	12683600	12684800
E1	2	12684800	12685000
I4	2	12685000	12685800
I3	2	12685800	12689200
I4	2	12689200	12689400
F4	2	12689400	12690400
E10	2	12690400	12692600
I4	2	12692600	12693800
F4	2	12693800	12694000
E2	2	12694000	12694400
E3	2	12694400	12694600
E4	2	12694600	12695000
E10	2	12695000	12695200
E9	2	12695200	12695400
E10	2	12695400	12696000
I4	2	12696000	12696200
E7	2	12696200	12696800
I4	2	12696800	12697400
E1	2	12697400	12697600
E2	2	12697600	12697800
E3	2	12697800	12698200
E8	2	12698200	12698600
E6	2	12698600	12699000
E8	2	12699000	12699200
E10	2	12699200	12699400
E9	2	12699400	12700000
I4	2	12700000	12700600
E7	2	12700600	12701400
F4	2	12701400	12702400
I4	2	12702400	12703400
E1	2	12703400	12703600
E2	2	12703600	12704200
E9	2	12704200	12705000
I4	2	12705000	12705200
I3	2	12705200	12705400
F5	2	12705400	12705600
F4	2	12705600	12705800
I4	2	12705800	12706600
F4	2	12706600	12707800
E7	2	12707800	12708200
I4	2	12708200	12709200
I3	2	12709200	12709800
F3	2	12709800	12710000
F5	2	12710000	12711200
F3	2	12711200	12711400
I4	2	12711400	12713000
E2	2	12713000	12713400
E9	2	12713400	12715000
E10	2	12715000	12715800
F4	2	12715800	12716000
F5	2	12716000	12716400
F3	2	12716400	12716600
F5	2	12716600	12717000
I4	2	12717000	12717800
I1	2	12717800	12718000
F2	2	12718000	12719000
F5	2	12719000	12719400
I1	2	12719400	12720800
F5	2	12720800	12721000
I1	2	12721000	12721200
I2	2	12721200	12721400
I1	2	12721400	12722000
I2	2	12722000	12722400
I1	2	12722400	12723200
F3	2	12723200	12723400
F5	2	12723400	12724600
I2	2	12724600	12724800
I1	2	12724800	12726200
F5	2	12726200	12726400
F3	2	12726400	12726600
F5	2	12726600	12727000
F3	2	12727000	12727400
I1	2	12727400	12728400
F2	2	12728400	12729200
F3	2	12729200	12729600
I1	2	12729600	12730400
F2	2	12730400	12731600
I1	2	12731600	12732400
F2	2	12732400	12733200
I1	2	12733200	12733800
F3	2	12733800	12734000
I1	2	12734000	12734200
H7	2	12734200	12735000
H2	2	12735000	12735600
H3	2	12735600	12735800
H4	2	12735800	12736600
H6	2	12736600	12737000
I1	2	12737000	12737400
F2	2	12737400	12738400
I1	2	12738400	12739200
H6	2	12739200	12739800
H7	2	12739800	12740200
H6	2	12740200	12740400
I4	2	12740400	12740600
I1	2	12740600	12741000
F2	2	12741000	12742000
I1	2	12742000	12742200
I4	2	12742200	12742800
H7	2	12742800	12743600
I4	2	12743600	12744200
E2	2	12744200	12744800
E1	2	12744800	12745000
E9	2	12745000	12745400
E10	2	12745400	12748600
E9	2	12748600	12748800
E10	2	12748800	12749000
F4	2	12749000	12749400
I4	2	12749400	12749800
E2	2	12749800	12750200
E3	2	12750200	12750400
E5	2	12750400	12750800
E6	2	12750800	12751000
I4	2	12751000	12751400
E6	2	12751400	12751600
E8	2	12751600	12751800
E4	2	12751800	12752000
E5	2	12752000	12752400
E3	2	12752400	12752600
E2	2	12752600	12753000
I4	2	12753000	12753800
H6	2	12753800	12754000
H7	2	12754000	12754600
H6	2	12754600	12755000
H7	2	12755000	12755400
I4	2	12755400	12755800
I1	2	12755800	12756600
F2	2	12756600	12758400
F3	2	12758400	12758600
I1	2	12758600	12759600
I4	2	12759600	12760000
F4	2	12760000	12760200
F5	2	12760200	12760400
F3	2	12760400	12760800
I1	2	12760800	12761200
F3	2	12761200	12761400
F4	2	12761400	12761800
F1	2	12761800	12762400
E10	2	12762400	12762800
F2	2	12762800	12763200
I1	2	12763200	12763400
F2	2	12763400	12764400
E10	2	12764400	12765400
F2	2	12765400	12766400
I1	2	12766400	12767200
I4	2	12767200	12767600
F4	2	12767600	12768600
I4	2	12768600	12769000
E7	2	12769000	12769200
E9	2	12769200	12769600
E4	2	12769600	12770000
E3	2	12770000	12770200
E2	2	12770200	12770600
I4	2	12770600	12771000
I1	2	12771000	12771200
F3	2	12771200	12771800
I2	2	12771800	12772600
F3	2	12772600	12772800
I2	2	12772800	12773200
I1	2	12773200	12773800
F2	2	12773800	12774400
I4	2	12774400	12775200
I3	2	12775200	12775400
I4	2	12775400	12776400
E1	2	12776400	12776600
E3	2	12776600	12776800
E2	2	12776800	12777400
E1	2	12777400	12777600
E8	2	12777600	12778000
E6	2	12778000	12778800
E7	2	12778800	12779800
I4	2	12779800	12781800
F4	2	12781800	12782800
I3	2	12782800	12784600
F4	2	12784600	12785000
I3	2	12785000	12785200
I4	2	12785200	12786200
E10	2	12786200	12787000
I4	2	12787000	12787400
I3	2	12787400	12787800
I4	2	12787800	12788600
I3	2	12788600	12789200
F3	2	12789200	12790000
F5	2	12790000	12790200
I2	2	12790200	12791800
F3	2	12791800	12792000
I2	2	12792000	12792800
I3	2	12792800	12793200
I4	2	12793200	12793600
E7	2	12793600	12794400
E8	2	12794400	12794800
E4	2	12794800	12795200
E3	2	12795200	12795400
E2	2	12795400	12796000
I4	2	12796000	12796600
F4	2	12796600	12796800
F3	2	12796800	12797000
F5	2	12797000	12797400
I3	2	12797400	12799200
F4	2	12799200	12799400
I4	2	12799400	12799600
I3	2	12799600	12800200
I4	2	12800200	12801600
H6	2	12801600	12802600
I4	2	12802600	12803400
F4	2	12803400	12803800
I4	2	12803800	12804000
E7	2	12804000	12804400
E1	2	12804400	12804600
E2	2	12804600	12805000
I4	2	12805000	12805400
I3	2	12805400	12805800
F4	2	12805800	12806000
F5	2	12806000	12806200
I3	2	12806200	12807600
F4	2	12807600	12807800
I3	2	12807800	12809000
F4	2	12809000	12809200
I4	2	12809200	12809600
H7	2	12809600	12809800
H6	2	12809800	12810600
H7	2	12810600	12811000
I4	2	12811000	12811800
H6	2	12811800	12813000
I4	2	12813000	12814400
E3	2	12814400	12815400
E5	2	12815400	12815600
E8	2	12815600	12815800
I4	2	12815800	12816600
I3	2	12816600	12817000
I4	2	12817000	12818000
F4	2	12818000	12818400
I4	2	12818400	12818800
F4	2	12818800	12819000
I3	2	12819000	12819400
I4	2	12819400	12820000
I3	2	12820000	12820800
I4	2	12820800	12821600
I3	2	12821600	12821800
E1	2	12821800	12822400
E2	2	12822400	12822600
E1	2	12822600	12822800
I3	2	12822800	12824000
I4	2	12824000	12824400
E1	2	12824400	12824600
E2	2	12824600	12824800
E3	2	12824800	12825200
E4	2	12825200	12825400
E5	2	12825400	12825800
E6	2	12825800	12826200
E7	2	12826200	12826400
I4	2	12826400	12827000
E2	2	12827000	12827400
E3	2	12827400	12828000
E4	2	12828000	12828400
E6	2	12828400	12828600
E8	2	12828600	12828800
I4	2	12828800	12829400
I3	2	12829400	12830200
F4	2	12830200	12830600
I3	2	12830600	12832800
I4	2	12832800	12834000
E10	2	12834000	12834400
I4	2	12834400	12834800
E1	2	12834800	12835000
E2	2	12835000	12835400
E1	2	12835400	12835600
E3	2	12835600	12836000
E5	2	12836000	12836800
E8	2	12836800	12837200
E5	2	12837200	12837400
E6	2	12837400	12838000
E7	2	12838000	12838400
I4	2	12838400	12838800
E7	2	12838800	12839000
I4	2	12839000	12839600
F4	2	12839600	12840200
I3	2	12840200	12840400
I4	2	12840400	12841200
I3	2	12841200	12841400
I4	2	12841400	12841600
I2	2	12841600	12841800
I1	2	12841800	12842000
I4	2	12842000	12843200
I1	2	12843200	12843600
F5	2	12843600	12844200
I1	2	12844200	12844400
F5	2	12844400	12844800
I1	2	12844800	12845000
I4	2	12845000	12845400
F5	2	12845400	12845600
I2	2	12845600	12845800
I1	2	12845800	12846000
I2	2	12846000	12846400
I3	2	12846400	12846800
I4	2	12846800	12847600
E2	2	12847600	12848400
E4	2	12848400	12848600
E8	2	12848600	12848800
E6	2	12848800	12849000
E7	2	12849000	12849400
I4	2	12849400	12849800
E2	2	12849800	12850200
E4	2	12850200	12851000
E5	2	12851000	12851200
E6	2	12851200	12851600
E7	2	12851600	12851800
I4	2	12851800	12852600
E6	2	12852600	12853800
E8	2	12853800	12854000
E6	2	12854000	12854200
E5	2	12854200	12855000
E4	2	12855000	12855400
E5	2	12855400	12856200
E4	2	12856200	12856400
E5	2	12856400	12856600
E4	2	12856600	12856800
E3	2	12856800	12857400
E2	2	12857400	12857600
I4	2	12857600	12858600
I3	2	12858600	12858800
F4	2	12858800	12859000
F1	2	12859000	12859400
E10	2	12859400	12860000
I4	2	12860000	12860200
E8	2	12860200	12860400
E4	2	12860400	12860800
E5	2	12860800	12861200
E4	2	12861200	12861400
E3	2	12861400	12861600
E2	2	12861600	12861800
E1	2	12861800	12862000
I4	2	12862000	12862800
F4	2	12862800	12863200
F3	2	12863200	12863600
I1	2	12863600	12864200
I2	2	12864200	12864800
I1	2	12864800	12865600
F5	2	12865600	12866000
F3	2	12866000	12866200
I1	2	12866200	12866800
F3	2	12866800	12867200
I1	2	12867200	12867600
I2	2	12867600	12867800
F3	2	12867800	12868200
I2	2	12868200	12868400
I1	2	12868400	12868600
F5	2	12868600	12869000
F3	2	12869000	12869200
F5	2	12869200	12869800
I2	2	12869800	12870000
I1	2	12870000	12870400
I2	2	12870400	12871400
I3	2	12871400	12871600
I4	2	12871600	12872000
I3	2	12872000	12872200
E2	2	12872200	12872800
F4	2	12872800	12873000
E7	2	12873000	12873600
I4	2	12873600	12874400
E1	2	12874400	12874600
E2	2	12874600	12875400
E3	2	12875400	12875800
E1	2	12875800	12876000
I4	2	12876000	12877800
E1	2	12877800	12878000
E2	2	12878000	12878200
E3	2	12878200	12878600
E5	2	12878600	12878800
E4	2	12878800	12879200
E5	2	12879200	12879400
E8	2	12879400	12880000
E4	2	12880000	12881000
E2	2	12881000	12881600
I4	2	12881600	12883200
E8	2	12883200	12883400
E6	2	12883400	12883600
E5	2	12883600	12884200
E4	2	12884200	12884800
E3	2	12884800	12885000
E2	2	12885000	12885400
E1	2	12885400	12885600
I4	2	12885600	12886600
I1	2	12886600	12887800
F3	2	12887800	12888000
F5	2	12888000	12889000
F4	2	12889000	12889600
F5	2	12889600	12890000
I4	2	12890000	12890400
I1	2	12890400	12890600
I2	2	12890600	12890800
I1	2	12890800	12891200
F3	2	12891200	12891600
F5	2	12891600	12891800
F3	2	12891800	12892000
F5	2	12892000	12892600
I4	2	12892600	12893400
I3	2	12893400	12894800
I2	2	12894800	12895600
I3	2	12895600	12895800
I2	2	12895800	12896000
I3	2	12896000	12896600
I4	2	12896600	12897000
I3	2	12897000	12897200
F5	2	12897200	12897600
I3	2	12897600	12898200
I4	2	12898200	12898600
I3	2	12898600	12899800
I2	2	12899800	12900000
F5	2	12900000	12901000
F3	2	12901000	12901200
I1	2	12901200	12901400
F3	2	12901400	12901800
F2	2	12901800	12902000
F1	2	12902000	12902400
F4	2	12902400	12902800
I4	2	12902800	12903400
E7	2	12903400	12903800
E8	2	12903800	12904000
E6	2	12904000	12904200
E3	2	12904200	12904800
E1	2	12904800	12905200
I4	2	12905200	12905600
E7	2	12905600	12906000
E8	2	12906000	12906600
E6	2	12906600	12906800
E3	2	12906800	12907200
E2	2	12907200	12907400
E1	2	12907400	12907600
I4	2	12907600	12908000
E8	2	12908000	12908400
E3	2	12908400	12908600
E2	2	12908600	12909000
E1	2	12909000	12909200
I4	2	12909200	12909800
E7	2	12909800	12910000
I4	2	12910000	12910200
E6	2	12910200	12911000
E4	2	12911000	12911400
E5	2	12911400	12911800
E2	2	12911800	12912400
I4	2	12912400	12912800
F4	2	12912800	12913000
F3	2	12913000	12913200
F2	2	12913200	12913400
I1	2	12913400	12915000
H7	2	12915000	12915600
F5	2	12915600	12915800
I1	2	12915800	12916600
F3	2	12916600	12916800
I2	2	12916800	12918600
I1	2	12918600	12919400
F5	2	12919400	12920200
F3	2	12920200	12920800
F5	2	12920800	12921400
I1	2	12921400	12921800
I2	2	12921800	12922400
I1	2	12922400	12923000
F5	2	12923000	12923600
I2	2	12923600	12923800
I1	2	12923800	12924200
F2	2	12924200	12924400
I1	2	12924400	12924600
I4	2	12924600	12924800
I3	2	12924800	12925200
I4	2	12925200	12925800
E9	2	12925800	12926200
E7	2	12926200	12926400
E9	2	12926400	12926600
E10	2	12926600	12927000
E4	2	12927000	12927200
E2	2	12927200	12927800
F4	2	12927800	12928000
I3	2	12928000	12928600
I4	2	12928600	12928800
E8	2	12928800	12929000
E1	2	12929000	12929200
E2	2	12929200	12929600
E1	2	12929600	12929800
I4	2	12929800	12930000
I1	2	12930000	12931000
I2	2	12931000	12931200
F3	2	12931200	12931400
F5	2	12931400	12931800
I2	2	12931800	12932000
F3	2	12932000	12932200
F5	2	12932200	12932400
F3	2	12932400	12932600
I1	2	12932600	12932800
I2	2	12932800	12933000
I3	2	12933000	12933600
F4	2	12933600	12933800
I3	2	12933800	12934000
I4	2	12934000	12934200
E7	2	12934200	12934400
E9	2	12934400	12935000
E5	2	12935000	12935200
E3	2	12935200	12935400
E2	2	12935400	12935800
I4	2	12935800	12937400
E1	2	12937400	12937800
E2	2	12937800	12938200
F4	2	12938200	12938600
I4	2	12938600	12939200
I3	2	12939200	12940200
I2	2	12940200	12940600
F5	2	12940600	12940800
I2	2	12940800	12941200
F5	2	12941200	12941400
I2	2	12941400	12942000
F3	2	12942000	12942200
I2	2	12942200	12942800
I1	2	12942800	12944000
I2	2	12944000	12944200
F3	2	12944200	12944600
I3	2	12944600	12944800
I2	2	12944800	12945600
I4	2	12945600	12945800
I3	2	12945800	12946800
I4	2	12946800	12947800
F4	2	12947800	12948200
F1	2	12948200	12949600
I4	2	12949600	12950000
F4	2	12950000	12950600
I4	2	12950600	12951200
E7	2	12951200	12951600
E6	2	12951600	12952400
E4	2	12952400	12953200
E3	2	12953200	12953800
E2	2	12953800	12954000
I4	2	12954000	12954400
F4	2	12954400	12955200
I4	2	12955200	12956400
I3	2	12956400	12956600
F4	2	12956600	12956800
F1	2	12956800	12957400
F4	2	12957400	12957600
I4	2	12957600	12958000
E10	2	12958000	12958400
I4	2	12958400	12959400
E2	2	12959400	12959800
E3	2	12959800	12960000
E5	2	12960000	12960200
E8	2	12960200	12960400
E6	2	12960400	12960600
I4	2	12960600	12961600
F3	2	12961600	12962000
I3	2	12962000	12962600
I2	2	12962600	12963200
F5	2	12963200	12963400
I2	2	12963400	12963800
F3	2	12963800	12964000
I2	2	12964000	12964600
I4	2	12964600	12964800
I3	2	12964800	12965200
F4	2	12965200	12965400
I3	2	12965400	12965800
I4	2	12965800	12966400
I3	2	12966400	12967000
F4	2	12967000	12967200
I4	2	12967200	12967400
I3	2	12967400	12967600
F4	2	12967600	12967800
F5	2	12967800	12968000
I3	2	12968000	12968200
F4	2	12968200	12968600
I3	2	12968600	12968800
I4	2	12968800	12969600
I3	2	12969600	12969800
F3	2	12969800	12970200
I4	2	12970200	12970600
I1	2	12970600	12970800
I2	2	12970800	12971200
I1	2	12971200	12971400
I4	2	12971400	12973000
E3	2	12973000	12973800
E4	2	12973800	12974800
E6	2	12974800	12975200
E8	2	12975200	12975400
I4	2	12975400	12976400
E7	2	12976400	12976600
E6	2	12976600	12976800
E5	2	12976800	12977400
E4	2	12977400	12978000
E3	2	12978000	12978200
E2	2	12978200	12978800
E1	2	12978800	12979000
I4	2	12979000	12979400
H6	2	12979400	12979800
I4	2	12979800	12980800
E7	2	12980800	12981000
E6	2	12981000	12981600
E8	2	12981600	12982400
E5	2	12982400	12984000
E4	2	12984000	12984200
E3	2	12984200	12984600
E2	2	12984600	12985000
I3	2	12985000	12986000
I4	2	12986000	12986200
I2	2	12986200	12986600
I3	2	12986600	12987200
F4	2	12987200	12987400
I3	2	12987400	12988600
E9	2	12988600	12989000
E10	2	12989000	12990400
E9	2	12990400	12991200
E10	2	12991200	12992200
E9	2	12992200	12992400
E10	2	12992400	12992600
E2	2	12992600	12993400
I4	2	12993400	12994000
E6	2	12994000	12994200
E5	2	12994200	12994600
E3	2	12994600	12995200
E2	2	12995200	12995800
I4	2	12995800	12998000
I3	2	12998000	12998400
E7	2	12998400	12998800
E9	2	12998800	12999600
E1	2	12999600	13000400
I4	2	13000400	13000800
I3	2	13000800	13001000
I4	2	13001000	13001200
E1	2	13001200	13002600
I4	2	13002600	13003000
E7	2	13003000	13003400
E6	2	13003400	13003800
E3	2	13003800	13004200
E1	2	13004200	13004600
E3	2	13004600	13005400
E1	2	13005400	13005600
I4	2	13005600	13005800
I3	2	13005800	13006600
I4	2	13006600	13009000
E2	2	13009000	13009400
E3	2	13009400	13009800
E4	2	13009800	13010000
E5	2	13010000	13010600
E7	2	13010600	13010800
I4	2	13010800	13011200
E7	2	13011200	13011600
I4	2	13011600	13012000
F4	2	13012000	13012200
F5	2	13012200	13012400
I1	2	13012400	13012800
I3	2	13012800	13013400
I4	2	13013400	13014800
F4	2	13014800	13016200
I4	2	13016200	13016600
I3	2	13016600	13016800
F4	2	13016800	13017000
I3	2	13017000	13017400
E7	2	13017400	13017600
I3	2	13017600	13018400
F4	2	13018400	13018600
E7	2	13018600	13018800
I3	2	13018800	13019000
I4	2	13019000	13019200
E1	2	13019200	13019400
E3	2	13019400	13020200
I4	2	13020200	13020600
E7	2	13020600	13021000
E6	2	13021000	13021200
E5	2	13021200	13021400
E4	2	13021400	13021600
E8	2	13021600	13021800
E4	2	13021800	13022000
E5	2	13022000	13022600
E4	2	13022600	13023000
E8	2	13023000	13023200
E4	2	13023200	13023600
E2	2	13023600	13024200
I4	2	13024200	13024600
H6	2	13024600	13025200
I4	2	13025200	13026000
E2	2	13026000	13026800
E3	2	13026800	13027000
E4	2	13027000	13028600
E5	2	13028600	13028800
E8	2	13028800	13029000
E4	2	13029000	13029200
E5	2	13029200	13029400
E4	2	13029400	13029600
E8	2	13029600	13030200
E7	2	13030200	13030400
I4	2	13030400	13031400
H6	2	13031400	13032400
H7	2	13032400	13032600
I4	2	13032600	13033600
E2	2	13033600	13034000
E3	2	13034000	13034600
E5	2	13034600	13035000
E4	2	13035000	13035200
E5	2	13035200	13035400
E8	2	13035400	13035600
I4	2	13035600	13037000
E1	2	13037000	13037200
E2	2	13037200	13037400
E3	2	13037400	13038200
E4	2	13038200	13038800
E5	2	13038800	13040000
E6	2	13040000	13040200
E8	2	13040200	13040400
E6	2	13040400	13041000
E8	2	13041000	13041200
E6	2	13041200	13041400
E7	2	13041400	13041600
I4	2	13041600	13042000
H7	2	13042000	13042400
I4	2	13042400	13043200
I3	2	13043200	13043400
F4	2	13043400	13043600
I4	2	13043600	13044400
E10	2	13044400	13044800
I4	2	13044800	13045200
E1	2	13045200	13045400
E2	2	13045400	13045800
E3	2	13045800	13046400
E1	2	13046400	13046600
E10	2	13046600	13047000
E9	2	13047000	13048400
E10	2	13048400	13048600
E9	2	13048600	13049000
E10	2	13049000	13049600
E9	2	13049600	13051600
E4	2	13051600	13051800
E2	2	13051800	13052400
I4	2	13052400	13052600
F3	2	13052600	13052800
F5	2	13052800	13053000
F3	2	13053000	13053800
F2	2	13053800	13054800
I1	2	13054800	13055200
F2	2	13055200	13055400
I1	2	13055400	13055600
F3	2	13055600	13055800
F2	2	13055800	13056400
I1	2	13056400	13057400
F2	2	13057400	13057800
I1	2	13057800	13058400
F2	2	13058400	13059600
I1	2	13059600	13060400
F3	2	13060400	13060600
F5	2	13060600	13061000
F2	2	13061000	13061600
I1	2	13061600	13063000
F3	2	13063000	13063600
I1	2	13063600	13063800
I2	2	13063800	13064000
F3	2	13064000	13064400
I1	2	13064400	13064600
I4	2	13064600	13065200
I1	2	13065200	13065400
H7	2	13065400	13066200
I4	2	13066200	13068400
I1	2	13068400	13068600
F2	2	13068600	13069800
I1	2	13069800	13070200
F2	2	13070200	13071000
I1	2	13071000	13072200
F2	2	13072200	13072600
I1	2	13072600	13072800
F3	2	13072800	13073600
F2	2	13073600	13073800
F3	2	13073800	13074200
F2	2	13074200	13074400
F5	2	13074400	13074800
F3	2	13074800	13075000
F5	2	13075000	13075200
I1	2	13075200	13076000
I2	2	13076000	13076200
F5	2	13076200	13076400
E9	2	13076400	13077000
E10	2	13077000	13077800
E9	2	13077800	13078000
E10	2	13078000	13078200
E9	2	13078200	13079000
E8	2	13079000	13079200
E4	2	13079200	13080600
E3	2	13080600	13080800
E2	2	13080800	13081400
I4	2	13081400	13081800
E8	2	13081800	13082000
E6	2	13082000	13082200
E8	2	13082200	13082400
E6	2	13082400	13082800
E5	2	13082800	13084000
E4	2	13084000	13084600
E3	2	13084600	13084800
E2	2	13084800	13085200
E1	2	13085200	13085400
I4	2	13085400	13086200
E8	2	13086200	13087000
E5	2	13087000	13087600
E4	2	13087600	13088000
E5	2	13088000	13088200
E4	2	13088200	13088600
E3	2	13088600	13088800
E2	2	13088800	13089000
E1	2	13089000	13089200
I4	2	13089200	13089600
E7	2	13089600	13089800
E8	2	13089800	13090200
E5	2	13090200	13090600
E8	2	13090600	13090800
E3	2	13090800	13091200
E2	2	13091200	13091600
E1	2	13091600	13091800
I4	2	13091800	13092600
F4	2	13092600	13092800
I4	2	13092800	13093200
H7	2	13093200	13094600
H6	2	13094600	13094800
I4	2	13094800	13095400
E1	2	13095400	13095600
E3	2	13095600	13096200
E4	2	13096200	13096400
E8	2	13096400	13096800
E6	2	13096800	13098400
I4	2	13098400	13098800
I3	2	13098800	13099200
I4	2	13099200	13099400
F4	2	13099400	13099600
F5	2	13099600	13099800
F3	2	13099800	13100400
F5	2	13100400	13100800
F3	2	13100800	13101000
F5	2	13101000	13101400
I2	2	13101400	13101600
I1	2	13101600	13102000
H6	2	13102000	13102400
I1	2	13102400	13102600
I4	2	13102600	13103200
I3	2	13103200	13103400
I4	2	13103400	13103600
I2	2	13103600	13104000
I3	2	13104000	13105000
F4	2	13105000	13105400
I3	2	13105400	13105600
F3	2	13105600	13105800
F5	2	13105800	13106000
F3	2	13106000	13106800
F5	2	13106800	13107000
I4	2	13107000	13107400
I2	2	13107400	13108000
F5	2	13108000	13108400
I2	2	13108400	13108800
F5	2	13108800	13109000
I2	2	13109000	13109600
I1	2	13109600	13109800
F5	2	13109800	13110200
I1	2	13110200	13110600
I2	2	13110600	13111000
F5	2	13111000	13111400
F3	2	13111400	13111600
F5	2	13111600	13112000
F3	2	13112000	13112200
I1	2	13112200	13112600
I2	2	13112600	13113200
I1	2	13113200	13113400
I4	2	13113400	13114000
I2	2	13114000	13114400
I3	2	13114400	13114600
I2	2	13114600	13114800
I4	2	13114800	13116400
E1	2	13116400	13116600
E3	2	13116600	13117000
E5	2	13117000	13117200
E4	2	13117200	13117600
E5	2	13117600	13118000
E9	2	13118000	13118600
E10	2	13118600	13118800
I4	2	13118800	13119000
E7	2	13119000	13119200
F4	2	13119200	13120200
I4	2	13120200	13120600
E7	2	13120600	13121400
E9	2	13121400	13122400
E7	2	13122400	13122800
E6	2	13122800	13123000
E5	2	13123000	13123600
E4	2	13123600	13124800
E5	2	13124800	13125000
E4	2	13125000	13126000
E3	2	13126000	13126200
E2	2	13126200	13126800
I4	2	13126800	13127800
I3	2	13127800	13128200
I4	2	13128200	13129400
F4	2	13129400	13130400
I4	2	13130400	13130600
E10	2	13130600	13131200
E9	2	13131200	13131800
E10	2	13131800	13132200
E9	2	13132200	13132400
E10	2	13132400	13132800
F1	2	13132800	13133000
F4	2	13133000	13133400
I4	2	13133400	13133800
F5	2	13133800	13134400
F4	2	13134400	13134600
I4	2	13134600	13135000
F3	2	13135000	13136200
I4	2	13136200	13136400
F4	2	13136400	13137000
I4	2	13137000	13138200
I3	2	13138200	13138400
I4	2	13138400	13139000
F4	2	13139000	13139200
E2	2	13139200	13139600
E3	2	13139600	13139800
E7	2	13139800	13140200
I4	2	13140200	13141400
I3	2	13141400	13141600
E2	2	13141600	13141800
E3	2	13141800	13142400
I4	2	13142400	13143000
E6	2	13143000	13143800
E5	2	13143800	13144000
E4	2	13144000	13144200
E5	2	13144200	13144600
E8	2	13144600	13145000
E4	2	13145000	13145400
E2	2	13145400	13145800
E1	2	13145800	13146000
I4	2	13146000	13146200
I3	2	13146200	13146400
F4	2	13146400	13146800
I3	2	13146800	13147600
I2	2	13147600	13147800
F5	2	13147800	13148000
F3	2	13148000	13148400
I1	2	13148400	13149000
F2	2	13149000	13149200
I1	2	13149200	13149400
F2	2	13149400	13150000
I1	2	13150000	13150600
F5	2	13150600	13150800
F3	2	13150800	13151000
I1	2	13151000	13151200
F5	2	13151200	13151800
F3	2	13151800	13152000
F5	2	13152000	13152400
I4	2	13152400	13153200
E2	2	13153200	13153800
E3	2	13153800	13154000
E4	2	13154000	13154200
E5	2	13154200	13154400
E4	2	13154400	13155200
E5	2	13155200	13155400
E6	2	13155400	13155600
E5	2	13155600	13155800
E6	2	13155800	13156200
E8	2	13156200	13156400
I4	2	13156400	13156600
E7	2	13156600	13156800
I4	2	13156800	13157200
E7	2	13157200	13157400
E9	2	13157400	13157600
E7	2	13157600	13157800
E9	2	13157800	13158000
E10	2	13158000	13158200
E4	2	13158200	13159200
E3	2	13159200	13159400
E2	2	13159400	13159800
F4	2	13159800	13160000
I4	2	13160000	13160200
H6	2	13160200	13160800
I4	2	13160800	13162400
F4	2	13162400	13163000
I3	2	13163000	13163200
I4	2	13163200	13164000
I2	2	13164000	13164200
F5	2	13164200	13164400
I1	2	13164400	13165200
F5	2	13165200	13165800
I1	2	13165800	13166600
F3	2	13166600	13166800
I1	2	13166800	13167400
F5	2	13167400	13167600
F3	2	13167600	13167800
I1	2	13167800	13168000
I4	2	13168000	13168600
F2	2	13168600	13170000
E10	2	13170000	13170400
I4	2	13170400	13170800
F4	2	13170800	13171800
F1	2	13171800	13172000
E10	2	13172000	13172200
I4	2	13172200	13172400
E2	2	13172400	13172800
E3	2	13172800	13173000
E4	2	13173000	13173200
E8	2	13173200	13173800
I4	2	13173800	13174400
E2	2	13174400	13174600
E3	2	13174600	13175000
E5	2	13175000	13176200
E8	2	13176200	13176400
E6	2	13176400	13177000
I4	2	13177000	13177600
E2	2	13177600	13178400
I4	2	13178400	13179000
E2	2	13179000	13179200
E3	2	13179200	13179600
E4	2	13179600	13179800
E5	2	13179800	13180800
E6	2	13180800	13181600
E8	2	13181600	13181800
I4	2	13181800	13182200
E7	2	13182200	13182400
E6	2	13182400	13183200
E5	2	13183200	13183400
E4	2	13183400	13183600
E5	2	13183600	13184400
E4	2	13184400	13185000
E3	2	13185000	13185800
I4	2	13185800	13186600
I3	2	13186600	13186800
F4	2	13186800	13187200
I3	2	13187200	13187400
I4	2	13187400	13188000
E7	2	13188000	13188200
E6	2	13188200	13188600
E8	2	13188600	13188800
E6	2	13188800	13189000
E5	2	13189000	13189600
E3	2	13189600	13190000
E1	2	13190000	13190400
I4	2	13190400	13190600
I3	2	13190600	13192400
I4	2	13192400	13192800
I3	2	13192800	13193000
F3	2	13193000	13193400
I3	2	13193400	13193800
I4	2	13193800	13194200
E1	2	13194200	13194400
E2	2	13194400	13194800
E3	2	13194800	13195000
E4	2	13195000	13195400
E5	2	13195400	13196200
E4	2	13196200	13196800
E5	2	13196800	13197000
E4	2	13197000	13197600
E8	2	13197600	13197800
E4	2	13197800	13198000
E5	2	13198000	13198200
E8	2	13198200	13198800
E6	2	13198800	13199200
E7	2	13199200	13199600
I4	2	13199600	13201400
F4	2	13201400	13201600
F5	2	13201600	13202200
I3	2	13202200	13202400
F3	2	13202400	13202600
F5	2	13202600	13202800
I1	2	13202800	13203000
I4	2	13203000	13203200
E10	2	13203200	13204200
F2	2	13204200	13204600
I4	2	13204600	13205600
I1	2	13205600	13205800
F2	2	13205800	13206600
E10	2	13206600	13207200
F1	2	13207200	13207800
E10	2	13207800	13208000
I4	2	13208000	13208600
E7	2	13208600	13209600
E5	2	13209600	13210400
E1	2	13210400	13210600
E2	2	13210600	13211000
I4	2	13211000	13212000
F3	2	13212000	13212200
F5	2	13212200	13212800
F4	2	13212800	13213000
I4	2	13213000	13213800
E7	2	13213800	13214400
E8	2	13214400	13214800
E6	2	13214800	13215000
E7	2	13215000	13215200
E8	2	13215200	13215400
E4	2	13215400	13215600
E5	2	13215600	13216600
E4	2	13216600	13217000
E5	2	13217000	13217200
E4	2	13217200	13218000
E2	2	13218000	13218600
I4	2	13218600	13219200
I1	2	13219200	13219600
E10	2	13219600	13220600
E1	2	13220600	13221000
E3	2	13221000	13221600
E2	2	13221600	13222000
E1	2	13222000	13222600
I4	2	13222600	13222800
H6	2	13222800	13223200
H5	2	13223200	13227000
H6	2	13227000	13227200
I4	2	13227200	13228400
I2	2	13228400	13229200
I1	2	13229200	13229400
I4	2	13229400	13229800
I1	2	13229800	13230000
I2	2	13230000	13230400
F3	2	13230400	13230600
F5	2	13230600	13230800
I3	2	13230800	13231000
I4	2	13231000	13231400
I3	2	13231400	13232200
I4	2	13232200	13232400
I2	2	13232400	13232600
I4	2	13232600	13232800
H7	2	13232800	13233600
I1	2	13233600	13234000
F3	2	13234000	13234200
I1	2	13234200	13235200
F2	2	13235200	13235400
I2	2	13235400	13235800
I1	2	13235800	13236400
I2	2	13236400	13236600
F5	2	13236600	13237000
F3	2	13237000	13237400
I1	2	13237400	13238000
F2	2	13238000	13238600
I1	2	13238600	13239000
I2	2	13239000	13239200
I1	2	13239200	13239400
I2	2	13239400	13239800
I1	2	13239800	13240000
F2	2	13240000	13240600
I1	2	13240600	13241200
F2	2	13241200	13241800
I1	2	13241800	13242800
F2	2	13242800	13243000
I1	2	13243000	13243400
I2	2	13243400	13244600
F3	2	13244600	13244800
F5	2	13244800	13245000
I1	2	13245000	13245800
F5	2	13245800	13246000
I2	2	13246000	13246600
F3	2	13246600	13247000
I2	2	13247000	13247600
I1	2	13247600	13248000
I2	2	13248000	13249600
I1	2	13249600	13249800
F2	2	13249800	13250000
F3	2	13250000	13250200
I1	2	13250200	13252000
F2	2	13252000	13252800
I2	2	13252800	13253000
I1	2	13253000	13253600
I2	2	13253600	13254000
F3	2	13254000	13254200
F5	2	13254200	13254600
I2	2	13254600	13255200
I1	2	13255200	13255400
I4	2	13255400	13256200
E3	2	13256200	13257000
E5	2	13257000	13257200
E6	2	13257200	13257600
E7	2	13257600	13258000
F1	2	13258000	13258200
I4	2	13258200	13258600
F2	2	13258600	13258800
F5	2	13258800	13259400
I4	2	13259400	13260000
I1	2	13260000	13261000
F3	2	13261000	13261200
F5	2	13261200	13261400
I2	2	13261400	13261600
F5	2	13261600	13262000
I3	2	13262000	13262200
I4	2	13262200	13263800
E7	2	13263800	13264200
E6	2	13264200	13264600
E8	2	13264600	13265000
E4	2	13265000	13266000
E2	2	13266000	13266600
I4	2	13266600	13267600
H6	2	13267600	13268400
I4	2	13268400	13269800
E1	2	13269800	13270000
E2	2	13270000	13270400
E1	2	13270400	13270600
E8	2	13270600	13270800
E4	2	13270800	13271200
E8	2	13271200	13271400
E7	2	13271400	13271600
I4	2	13271600	13271800
F4	2	13271800	13272200
I4	2	13272200	13272400
E2	2	13272400	13272800
E1	2	13272800	13273000
I4	2	13273000	13273400
E7	2	13273400	13274400
I4	2	13274400	13275000
I3	2	13275000	13275400
I4	2	13275400	13275600
I2	2	13275600	13275800
F3	2	13275800	13276400
I2	2	13276400	13276600
I4	2	13276600	13277000
I3	2	13277000	13277200
I2	2	13277200	13277400
I4	2	13277400	13277800
F3	2	13277800	13278000
F5	2	13278000	13278600
I2	2	13278600	13280200
I1	2	13280200	13280600
I2	2	13280600	13281800
I1	2	13281800	13282000
I4	2	13282000	13282600
E9	2	13282600	13282800
E7	2	13282800	13283200
E8	2	13283200	13283600
E6	2	13283600	13283800
E5	2	13283800	13284000
E4	2	13284000	13285000
E2	2	13285000	13285600
E1	2	13285600	13285800
I4	2	13285800	13286200
I1	2	13286200	13286600
I2	2	13286600	13286800
F3	2	13286800	13287200
I1	2	13287200	13287400
I4	2	13287400	13287600
I3	2	13287600	13287800
F3	2	13287800	13288400
I1	2	13288400	13288600
F3	2	13288600	13289000
I4	2	13289000	13290000
I3	2	13290000	13290600
I4	2	13290600	13291400
E7	2	13291400	13292200
E4	2	13292200	13292600
E5	2	13292600	13293000
E3	2	13293000	13293200
E2	2	13293200	13293800
I4	2	13293800	13294000
E1	2	13294000	13294200
E2	2	13294200	13294600
E4	2	13294600	13295000
E8	2	13295000	13295200
I4	2	13295200	13296600
F4	2	13296600	13296800
F1	2	13296800	13297800
E10	2	13297800	13298200
I4	2	13298200	13298800
I1	2	13298800	13299800
H7	2	13299800	13300600
I1	2	13300600	13300800
F3	2	13300800	13301000
I1	2	13301000	13301600
F3	2	13301600	13301800
I1	2	13301800	13302000
I4	2	13302000	13303000
F1	2	13303000	13304400
F4	2	13304400	13304800
I4	2	13304800	13305400
F3	2	13305400	13305800
I1	2	13305800	13306000
I4	2	13306000	13306600
E2	2	13306600	13307400
I4	2	13307400	13308000
F4	2	13308000	13308200
F3	2	13308200	13308400
I2	2	13308400	13308600
I1	2	13308600	13309400
I4	2	13309400	13309800
I2	2	13309800	13310200
F3	2	13310200	13310400
I1	2	13310400	13310600
I4	2	13310600	13311200
I3	2	13311200	13312800
I4	2	13312800	13313400
I3	2	13313400	13314200
I1	2	13314200	13314800
I2	2	13314800	13315800
I1	2	13315800	13316000
I4	2	13316000	13316200
I3	2	13316200	13316600
I4	2	13316600	13317600
E7	2	13317600	13317800
E9	2	13317800	13318400
E5	2	13318400	13318800
E3	2	13318800	13319000
E2	2	13319000	13319600
F4	2	13319600	13320200
F1	2	13320200	13321200
F4	2	13321200	13321600
I4	2	13321600	13321800
F4	2	13321800	13322000
I4	2	13322000	13322400
E7	2	13322400	13322600
E9	2	13322600	13323200
E6	2	13323200	13323600
E8	2	13323600	13324000
E5	2	13324000	13324800
E4	2	13324800	13325200
E5	2	13325200	13326400
E4	2	13326400	13326800
E3	2	13326800	13327000
E2	2	13327000	13327400
I4	2	13327400	13329000
F4	2	13329000	13329800
I4	2	13329800	13330000
E10	2	13330000	13330200
F1	2	13330200	13331000
F4	2	13331000	13331600
I4	2	13331600	13332400
F4	2	13332400	13332800
I3	2	13332800	13333000
I4	2	13333000	13334000
I3	2	13334000	13334200
I4	2	13334200	13336400
H6	2	13336400	13336600
H2	2	13336600	13337000
H6	2	13337000	13337400
I4	2	13337400	13338400
F4	2	13338400	13338600
I4	2	13338600	13338800
E1	2	13338800	13339000
E2	2	13339000	13339600
E3	2	13339600	13339800
E4	2	13339800	13341200
E5	2	13341200	13341400
E9	2	13341400	13342200
E6	2	13342200	13342400
E8	2	13342400	13342800
E6	2	13342800	13343000
E7	2	13343000	13343400
I4	2	13343400	13343800
E2	2	13343800	13344400
E9	2	13344400	13345400
E7	2	13345400	13345600
I4	2	13345600	13346200
E10	2	13346200	13346600
E6	2	13346600	13346800
E8	2	13346800	13347000
E4	2	13347000	13347200
E5	2	13347200	13347600
E4	2	13347600	13348800
E5	2	13348800	13349000
E4	2	13349000	13349200
E3	2	13349200	13349600
E2	2	13349600	13350000
I4	2	13350000	13350400
E2	2	13350400	13350800
E3	2	13350800	13351000
E4	2	13351000	13351400
E8	2	13351400	13351600
E9	2	13351600	13351800
E7	2	13351800	13352000
I4	2	13352000	13352800
F1	2	13352800	13353600
E10	2	13353600	13354200
E9	2	13354200	13354400
E10	2	13354400	13355200
E9	2	13355200	13355600
E10	2	13355600	13356200
E9	2	13356200	13356800
E10	2	13356800	13357000
E9	2	13357000	13358400
E10	2	13358400	13358600
E4	2	13358600	13359000
E2	2	13359000	13359800
I4	2	13359800	13360800
I3	2	13360800	13361000
F4	2	13361000	13361200
I4	2	13361200	13361400
F4	2	13361400	13361600
E2	2	13361600	13362200
E3	2	13362200	13362400
E4	2	13362400	13362600
E5	2	13362600	13362800
E4	2	13362800	13363000
E8	2	13363000	13363800
E9	2	13363800	13364600
E7	2	13364600	13365000
I3	2	13365000	13365400
F4	2	13365400	13365800
I4	2	13365800	13366000
I3	2	13366000	13366600
F3	2	13366600	13366800
I3	2	13366800	13367000
I2	2	13367000	13367200
I3	2	13367200	13367400
I2	2	13367400	13367600
I3	2	13367600	13367800
I4	2	13367800	13368200
E1	2	13368200	13368400
E2	2	13368400	13368800
E3	2	13368800	13369200
E4	2	13369200	13369400
E5	2	13369400	13369600
E4	2	13369600	13370000
E5	2	13370000	13370200
E6	2	13370200	13370400
E7	2	13370400	13370800
I4	2	13370800	13371400
I3	2	13371400	13371600
I4	2	13371600	13372000
F4	2	13372000	13372200
I3	2	13372200	13372400
F4	2	13372400	13373000
I3	2	13373000	13373200
F5	2	13373200	13373600
I2	2	13373600	13373800
I3	2	13373800	13374000
I4	2	13374000	13374600
H7	2	13374600	13375400
I4	2	13375400	13375600
I3	2	13375600	13377400
I4	2	13377400	13377600
F4	2	13377600	13378000
I3	2	13378000	13378200
I4	2	13378200	13379000
E2	2	13379000	13379400
E3	2	13379400	13380200
E5	2	13380200	13380800
E6	2	13380800	13381200
I4	2	13381200	13381800
I3	2	13381800	13382000
E2	2	13382000	13382400
E3	2	13382400	13383000
E6	2	13383000	13383400
I4	2	13383400	13384600
E7	2	13384600	13385000
I4	2	13385000	13385600
E2	2	13385600	13386200
I4	2	13386200	13387200
E7	2	13387200	13387400
E6	2	13387400	13387800
E5	2	13387800	13389000
E4	2	13389000	13389400
E5	2	13389400	13389800
E3	2	13389800	13390400
E2	2	13390400	13390600
I4	2	13390600	13391200
E8	2	13391200	13391600
E4	2	13391600	13392200
E3	2	13392200	13392800
I4	2	13392800	13393400
F4	2	13393400	13393600
F5	2	13393600	13394000
I4	2	13394000	13394400
I1	2	13394400	13394800
F5	2	13394800	13395000
F3	2	13395000	13395200
F5	2	13395200	13395600
I1	2	13395600	13396200
F5	2	13396200	13397000
I2	2	13397000	13397800
I4	2	13397800	13398400
F4	2	13398400	13398800
I4	2	13398800	13399400
E7	2	13399400	13399600
E6	2	13399600	13400400
E5	2	13400400	13400600
E3	2	13400600	13401000
E1	2	13401000	13401400
E7	2	13401400	13401600
E6	2	13401600	13402200
E5	2	13402200	13402400
E4	2	13402400	13402800
E5	2	13402800	13403000
E4	2	13403000	13403600
E3	2	13403600	13403800
E2	2	13403800	13404200
I4	2	13404200	13404600
F3	2	13404600	13404800
F5	2	13404800	13405600
I1	2	13405600	13405800
F2	2	13405800	13406800
I1	2	13406800	13407600
F2	2	13407600	13407800
F3	2	13407800	13408400
F5	2	13408400	13408600
F3	2	13408600	13408800
I1	2	13408800	13409200
F2	2	13409200	13409600
F1	2	13409600	13411000
F4	2	13411000	13411200
I4	2	13411200	13412000
E2	2	13412000	13412400
E4	2	13412400	13413000
E8	2	13413000	13413200
I4	2	13413200	13413800
F4	2	13413800	13415000
F1	2	13415000	13415200
E10	2	13415200	13415600
F1	2	13415600	13416000
E10	2	13416000	13416200
I4	2	13416200	13416800
E7	2	13416800	13417000
E6	2	13417000	13417200
E8	2	13417200	13417400
E6	2	13417400	13417800
E8	2	13417800	13418200
E4	2	13418200	13418600
E5	2	13418600	13419400
E4	2	13419400	13419800
E5	2	13419800	13420400
E4	2	13420400	13420800
E3	2	13420800	13421200
E2	2	13421200	13421400
I4	2	13421400	13422000
H7	2	13422000	13422200
H4	2	13422200	13422600
H3	2	13422600	13423200
H2	2	13423200	13423400
H3	2	13423400	13424400
H2	2	13424400	13424600
H3	2	13424600	13426600
H6	2	13426600	13426800
I4	2	13426800	13427000
E2	2	13427000	13427400
E3	2	13427400	13427600
E5	2	13427600	13427800
E4	2	13427800	13428000
E5	2	13428000	13428200
E4	2	13428200	13428600
E5	2	13428600	13428800
E4	2	13428800	13429200
E5	2	13429200	13429400
E4	2	13429400	13429600
E10	2	13429600	13429800
E9	2	13429800	13430200
E10	2	13430200	13430400
I4	2	13430400	13431200
F4	2	13431200	13431600
F5	2	13431600	13432000
I4	2	13432000	13433200
H6	2	13433200	13433400
I4	2	13433400	13433800
E10	2	13433800	13434600
F4	2	13434600	13434800
F5	2	13434800	13435200
I4	2	13435200	13436200
I3	2	13436200	13436600
E2	2	13436600	13437400
E1	2	13437400	13437600
I3	2	13437600	13437800
I4	2	13437800	13438200
E7	2	13438200	13438400
E8	2	13438400	13438800
E1	2	13438800	13439200
E3	2	13439200	13439600
E2	2	13439600	13439800
I3	2	13439800	13440000
I4	2	13440000	13441000
E7	2	13441000	13441200
E6	2	13441200	13441600
E8	2	13441600	13442200
E5	2	13442200	13442600
E4	2	13442600	13445200
E3	2	13445200	13445600
E2	2	13445600	13445800
I4	2	13445800	13446000
E1	2	13446000	13446600
I4	2	13446600	13448200
E8	2	13448200	13448400
E6	2	13448400	13448800
E8	2	13448800	13449000
E4	2	13449000	13449600
E3	2	13449600	13449800
E2	2	13449800	13450000
E1	2	13450000	13450200
I4	2	13450200	13450400
E2	2	13450400	13450600
E3	2	13450600	13451000
E4	2	13451000	13451200
E5	2	13451200	13451600
E8	2	13451600	13451800
I4	2	13451800	13452000
F4	2	13452000	13452600
F1	2	13452600	13452800
F4	2	13452800	13453000
I4	2	13453000	13453200
F1	2	13453200	13454600
E9	2	13454600	13454800
E10	2	13454800	13455600
E9	2	13455600	13455800
E10	2	13455800	13456600
E9	2	13456600	13456800
E10	2	13456800	13457000
E9	2	13457000	13457400
E7	2	13457400	13457800
E9	2	13457800	13458600
E10	2	13458600	13458800
E8	2	13458800	13459000
E4	2	13459000	13459600
E9	2	13459600	13459800
E10	2	13459800	13460000
E9	2	13460000	13461000
E10	2	13461000	13461200
E4	2	13461200	13461600
E2	2	13461600	13462400
I4	2	13462400	13463200
F1	2	13463200	13463800
I4	2	13463800	13464200
E1	2	13464200	13464400
E2	2	13464400	13464800
E5	2	13464800	13465200
E4	2	13465200	13466400
E5	2	13466400	13466600
E4	2	13466600	13467400
E5	2	13467400	13468400
E4	2	13468400	13468600
E5	2	13468600	13468800
E4	2	13468800	13469800
E5	2	13469800	13470000
E4	2	13470000	13470200
E5	2	13470200	13471000
E9	2	13471000	13471400
E7	2	13471400	13471600
I4	2	13471600	13472000
E8	2	13472000	13472200
E4	2	13472200	13472800
E3	2	13472800	13473200
E2	2	13473200	13473400
I4	2	13473400	13473800
E8	2	13473800	13474200
E4	2	13474200	13474400
E3	2	13474400	13474800
E2	2	13474800	13475000
I4	2	13475000	13475200
I1	2	13475200	13476000
F3	2	13476000	13476200
F2	2	13476200	13477400
F3	2	13477400	13477600
I1	2	13477600	13477800
I2	2	13477800	13479000
I3	2	13479000	13479200
I4	2	13479200	13479800
I2	2	13479800	13480000
I1	2	13480000	13480400
F2	2	13480400	13480800
H7	2	13480800	13481000
I1	2	13481000	13481200
I4	2	13481200	13481400
E7	2	13481400	13481600
I4	2	13481600	13481800
E6	2	13481800	13482000
E5	2	13482000	13482400
E4	2	13482400	13482600
E3	2	13482600	13482800
E2	2	13482800	13483000
E1	2	13483000	13483200
I4	2	13483200	13483400
F3	2	13483400	13484000
F2	2	13484000	13484400
I1	2	13484400	13485000
F2	2	13485000	13485400
F5	2	13485400	13485800
F4	2	13485800	13486000
I4	2	13486000	13486600
E7	2	13486600	13486800
E1	2	13486800	13487000
E2	2	13487000	13487400
I4	2	13487400	13487600
E1	2	13487600	13488000
E2	2	13488000	13488400
E1	2	13488400	13489400
F4	2	13489400	13489600
I3	2	13489600	13489800
I4	2	13489800	13490200
I3	2	13490200	13490600
I4	2	13490600	13491000
E7	2	13491000	13492000
E6	2	13492000	13492200
E5	2	13492200	13492400
E4	2	13492400	13493200
E5	2	13493200	13493400
E4	2	13493400	13493600
E5	2	13493600	13493800
E4	2	13493800	13494400
E3	2	13494400	13494600
E2	2	13494600	13495000
I4	2	13495000	13495800
I3	2	13495800	13496600
I4	2	13496600	13497000
I3	2	13497000	13497200
F4	2	13497200	13497400
E2	2	13497400	13497800
E1	2	13497800	13498200
I4	2	13498200	13499200
E6	2	13499200	13499800
I4	2	13499800	13500000
E10	2	13500000	13500200
E9	2	13500200	13500400
E10	2	13500400	13501000
I4	2	13501000	13501400
E9	2	13501400	13502000
E10	2	13502000	13503000
E9	2	13503000	13503200
E10	2	13503200	13503400
E9	2	13503400	13503800
E10	2	13503800	13504200
E9	2	13504200	13506200
E5	2	13506200	13506400
E4	2	13506400	13506800
E3	2	13506800	13507000
E1	2	13507000	13507200
E2	2	13507200	13507400
I4	2	13507400	13508200
I1	2	13508200	13508400
F3	2	13508400	13508800
F2	2	13508800	13510400
I1	2	13510400	13511400
F2	2	13511400	13512800
I1	2	13512800	13513200
F3	2	13513200	13513800
I1	2	13513800	13515000
F2	2	13515000	13516600
I1	2	13516600	13516800
F3	2	13516800	13517400
I4	2	13517400	13518200
F4	2	13518200	13518400
E2	2	13518400	13518600
E1	2	13518600	13519000
E3	2	13519000	13519400
E6	2	13519400	13519600
E7	2	13519600	13520000
I4	2	13520000	13520600
E8	2	13520600	13520800
E6	2	13520800	13521400
E4	2	13521400	13522000
E5	2	13522000	13522200
E4	2	13522200	13522800
E3	2	13522800	13523600
E1	2	13523600	13523800
I4	2	13523800	13524200
E3	2	13524200	13525000
E5	2	13525000	13525200
E4	2	13525200	13526000
E5	2	13526000	13526200
E4	2	13526200	13526800
E5	2	13526800	13527200
E6	2	13527200	13527600
E8	2	13527600	13528000
E6	2	13528000	13528200
E8	2	13528200	13528400
I4	2	13528400	13529800
E3	2	13529800	13530400
E4	2	13530400	13530600
E5	2	13530600	13532000
E6	2	13532000	13532400
I4	2	13532400	13532800
E7	2	13532800	13533400
E9	2	13533400	13533800
E10	2	13533800	13534200
E9	2	13534200	13534800
E7	2	13534800	13535000
I4	2	13535000	13535200
E7	2	13535200	13535600
E9	2	13535600	13536200
E7	2	13536200	13537800
I4	2	13537800	13538000
E8	2	13538000	13538200
E5	2	13538200	13538400
E4	2	13538400	13539200
E2	2	13539200	13539600
E1	2	13539600	13539800
I4	2	13539800	13540200
F5	2	13540200	13540600
I4	2	13540600	13542600
F1	2	13542600	13545200
I4	2	13545200	13545600
F1	2	13545600	13546200
E10	2	13546200	13547600
E9	2	13547600	13547800
E10	2	13547800	13549200
E9	2	13549200	13549400
I4	2	13549400	13549800
E10	2	13549800	13550000
E9	2	13550000	13550200
E10	2	13550200	13550600
E9	2	13550600	13551200
E10	2	13551200	13551600
E4	2	13551600	13552200
E5	2	13552200	13552400
E4	2	13552400	13553200
E3	2	13553200	13553400
E2	2	13553400	13553800
I4	2	13553800	13555000
E3	2	13555000	13556000
E6	2	13556000	13556600
E7	2	13556600	13556800
I4	2	13556800	13557400
E7	2	13557400	13557800
E9	2	13557800	13558600
E4	2	13558600	13559000
E5	2	13559000	13559200
E2	2	13559200	13559600
E1	2	13559600	13559800
I4	2	13559800	13560000
H6	2	13560000	13560200
I4	2	13560200	13560800
E2	2	13560800	13561200
E3	2	13561200	13561400
E4	2	13561400	13562000
E5	2	13562000	13562200
E4	2	13562200	13562400
E5	2	13562400	13562600
E9	2	13562600	13562800
E10	2	13562800	13563800
E9	2	13563800	13564000
E4	2	13564000	13564200
E9	2	13564200	13564800
E10	2	13564800	13565200
E9	2	13565200	13565600
E10	2	13565600	13566000
E9	2	13566000	13566800
E10	2	13566800	13567200
E9	2	13567200	13568400
E10	2	13568400	13568600
E9	2	13568600	13569000
E10	2	13569000	13569400
E7	2	13569400	13569800
I3	2	13569800	13570400
I4	2	13570400	13571000
F4	2	13571000	13571200
I4	2	13571200	13571600
F4	2	13571600	13571800
F2	2	13571800	13573600
F1	2	13573600	13574000
E10	2	13574000	13574400
F1	2	13574400	13574600
E10	2	13574600	13574800
E9	2	13574800	13575400
I4	2	13575400	13575800
F4	2	13575800	13576000
F5	2	13576000	13576400
F3	2	13576400	13576600
I1	2	13576600	13577400
F3	2	13577400	13577600
F5	2	13577600	13578000
F3	2	13578000	13578400
I1	2	13578400	13579200
I2	2	13579200	13579600
I3	2	13579600	13580000
I4	2	13580000	13580400
I2	2	13580400	13580600
F5	2	13580600	13581000
I2	2	13581000	13581400
I3	2	13581400	13581600
F3	2	13581600	13581800
F5	2	13581800	13582000
F3	2	13582000	13582200
I4	2	13582200	13582400
I3	2	13582400	13582600
F4	2	13582600	13582800
I4	2	13582800	13583400
I3	2	13583400	13583600
I4	2	13583600	13583800
E10	2	13583800	13584200
I4	2	13584200	13584400
E6	2	13584400	13585000
E5	2	13585000	13586000
E3	2	13586000	13586400
E2	2	13586400	13586600
I4	2	13586600	13587200
I3	2	13587200	13587600
F4	2	13587600	13587800
I4	2	13587800	13588000
I3	2	13588000	13588200
I4	2	13588200	13588600
E2	2	13588600	13589000
E3	2	13589000	13589400
E5	2	13589400	13590200
E4	2	13590200	13590600
E5	2	13590600	13591400
E4	2	13591400	13592000
E5	2	13592000	13592200
E4	2	13592200	13593000
E5	2	13593000	13593200
E4	2	13593200	13594000
E5	2	13594000	13594400
E4	2	13594400	13594600
E5	2	13594600	13594800
E4	2	13594800	13595400
E5	2	13595400	13596000
E4	2	13596000	13596200
E5	2	13596200	13597000
E4	2	13597000	13597600
E5	2	13597600	13598200
E6	2	13598200	13599200
E8	2	13599200	13599400
E6	2	13599400	13599600
E7	2	13599600	13600000
I4	2	13600000	13600600
E2	2	13600600	13601000
E3	2	13601000	13601200
E4	2	13601200	13601400
E10	2	13601400	13602200
E9	2	13602200	13602800
E10	2	13602800	13603200
E9	2	13603200	13604000
E10	2	13604000	13604200
E9	2	13604200	13606000
E10	2	13606000	13606600
E9	2	13606600	13607000
E10	2	13607000	13607400
E9	2	13607400	13608200
E10	2	13608200	13609000
I4	2	13609000	13609200
E7	2	13609200	13609400
F4	2	13609400	13609800
I4	2	13609800	13610400
F4	2	13610400	13610800
I3	2	13610800	13611000
I2	2	13611000	13611200
F3	2	13611200	13611400
I2	2	13611400	13611800
F5	2	13611800	13612200
I2	2	13612200	13612400
I4	2	13612400	13613000
F4	2	13613000	13613600
I4	2	13613600	13614000
F4	2	13614000	13614400
I3	2	13614400	13614800
F4	2	13614800	13615200
I4	2	13615200	13615400
I3	2	13615400	13615800
I4	2	13615800	13616000
E7	2	13616000	13617600
E8	2	13617600	13617800
E5	2	13617800	13618200
E4	2	13618200	13618400
E5	2	13618400	13618600
E4	2	13618600	13618800
E5	2	13618800	13619200
E4	2	13619200	13619800
E5	2	13619800	13620000
E4	2	13620000	13621000
E3	2	13621000	13621200
E2	2	13621200	13621600
I4	2	13621600	13622000
I3	2	13622000	13622200
I2	2	13622200	13623600
I1	2	13623600	13623800
I2	2	13623800	13624000
I4	2	13624000	13624800
E2	2	13624800	13625600
E1	2	13625600	13626000
E2	2	13626000	13626200
E3	2	13626200	13626600
E7	2	13626600	13627600
I4	2	13627600	13631000
I3	2	13631000	13631200
F4	2	13631200	13631800
I4	2	13631800	13632600
I3	2	13632600	13632800
F5	2	13632800	13633200
F4	2	13633200	13633400
I4	2	13633400	13634000
H6	2	13634000	13634600
I4	2	13634600	13635200
E2	2	13635200	13635400
E3	2	13635400	13635800
E4	2	13635800	13636000
E5	2	13636000	13637000
E6	2	13637000	13637600
I4	2	13637600	13638000
F4	2	13638000	13638200
F1	2	13638200	13638400
F4	2	13638400	13638600
I4	2	13638600	13639000
E8	2	13639000	13639200
E4	2	13639200	13639400
E5	2	13639400	13639800
E3	2	13639800	13640000
E2	2	13640000	13640200
E1	2	13640200	13640400
I4	2	13640400	13640800
E8	2	13640800	13641000
E3	2	13641000	13641600
E2	2	13641600	13641800
E1	2	13641800	13642000
I4	2	13642000	13642400
E8	2	13642400	13642600
E6	2	13642600	13643000
E5	2	13643000	13643200
E3	2	13643200	13644000
E2	2	13644000	13644200
I4	2	13644200	13644400
E1	2	13644400	13644600
E2	2	13644600	13645200
E1	2	13645200	13645600
I4	2	13645600	13646600
I3	2	13646600	13647600
I4	2	13647600	13647800
F4	2	13647800	13648000
F5	2	13648000	13648600
I2	2	13648600	13648800
I3	2	13648800	13649600
I4	2	13649600	13650200
I3	2	13650200	13650600
I4	2	13650600	13651000
I3	2	13651000	13651200
I4	2	13651200	13651800
E7	2	13651800	13652400
E9	2	13652400	13653200
E2	2	13653200	13653800
E1	2	13653800	13654000
I4	2	13654000	13654200
I1	2	13654200	13655000
F3	2	13655000	13655200
F5	2	13655200	13655400
F3	2	13655400	13655800
F5	2	13655800	13656000
F3	2	13656000	13656600
F5	2	13656600	13657000
F3	2	13657000	13657200
I1	2	13657200	13657400
I4	2	13657400	13658000
I3	2	13658000	13658800
I4	2	13658800	13659000
E1	2	13659000	13660400
I4	2	13660400	13660800
H6	2	13660800	13661000
H7	2	13661000	13661200
H6	2	13661200	13661400
I4	2	13661400	13662200
F5	2	13662200	13662400
F3	2	13662400	13662800
I1	2	13662800	13664400
F2	2	13664400	13664600
I1	2	13664600	13665200
F3	2	13665200	13665400
I4	2	13665400	13665800
F4	2	13665800	13666000
I3	2	13666000	13666200
I4	2	13666200	13666400
E2	2	13666400	13666800
E3	2	13666800	13667000
E4	2	13667000	13667600
E5	2	13667600	13668000
E4	2	13668000	13668600
E5	2	13668600	13668800
E4	2	13668800	13669000
E5	2	13669000	13669400
E6	2	13669400	13670000
E9	2	13670000	13670400
E10	2	13670400	13670800
I4	2	13670800	13671400
F1	2	13671400	13672000
I4	2	13672000	13672400
E7	2	13672400	13672600
E3	2	13672600	13672800
E2	2	13672800	13673200
I4	2	13673200	13673400
I3	2	13673400	13674400
I2	2	13674400	13674600
F5	2	13674600	13675000
I2	2	13675000	13675400
I3	2	13675400	13675600
I4	2	13675600	13676400
F4	2	13676400	13676600
F5	2	13676600	13677000
I3	2	13677000	13677400
I4	2	13677400	13678000
I2	2	13678000	13678200
F5	2	13678200	13678400
I3	2	13678400	13678600
I4	2	13678600	13678800
E1	2	13678800	13679000
E2	2	13679000	13679400
I4	2	13679400	13679600
E8	2	13679600	13679800
I4	2	13679800	13680000
E8	2	13680000	13680200
E5	2	13680200	13680400
E4	2	13680400	13680600
E5	2	13680600	13681600
E3	2	13681600	13681800
E1	2	13681800	13682200
I4	2	13682200	13682800
E7	2	13682800	13683000
F4	2	13683000	13683800
E2	2	13683800	13684200
I4	2	13684200	13684600
E7	2	13684600	13684800
I4	2	13684800	13685400
E7	2	13685400	13686000
E9	2	13686000	13686200
E7	2	13686200	13686800
E9	2	13686800	13688800
E4	2	13688800	13689000
E3	2	13689000	13689200
E1	2	13689200	13689400
I4	2	13689400	13690600
E2	2	13690600	13691000
F4	2	13691000	13691200
I4	2	13691200	13693200
E2	2	13693200	13693600
E3	2	13693600	13693800
E5	2	13693800	13694400
E9	2	13694400	13695200
E5	2	13695200	13695400
E4	2	13695400	13695600
E8	2	13695600	13696000
E6	2	13696000	13696400
E7	2	13696400	13696800
I4	2	13696800	13697600
E2	2	13697600	13698000
E3	2	13698000	13698200
E5	2	13698200	13698600
E4	2	13698600	13699600
E5	2	13699600	13699800
E6	2	13699800	13700200
E7	2	13700200	13700400
I4	2	13700400	13701400
I3	2	13701400	13701600
I4	2	13701600	13702600
I3	2	13702600	13703400
F3	2	13703400	13703600
F5	2	13703600	13703800
I2	2	13703800	13704000
I1	2	13704000	13704200
F5	2	13704200	13704800
F3	2	13704800	13705000
I1	2	13705000	13705800
F2	2	13705800	13706000
F3	2	13706000	13706200
I3	2	13706200	13706400
I4	2	13706400	13706600
I1	2	13706600	13707600
F5	2	13707600	13708000
F3	2	13708000	13708600
I1	2	13708600	13709600
F5	2	13709600	13710000
F3	2	13710000	13711400
I1	2	13711400	13713000
F3	2	13713000	13713400
F5	2	13713400	13713800
F3	2	13713800	13714000
F4	2	13714000	13714400
I4	2	13714400	13714600
F4	2	13714600	13715200
E10	2	13715200	13715400
I4	2	13715400	13716000
F4	2	13716000	13716200
F1	2	13716200	13716400
F4	2	13716400	13717000
I4	2	13717000	13717400
H7	2	13717400	13717600
H6	2	13717600	13717800
F4	2	13717800	13718200
I3	2	13718200	13718400
I4	2	13718400	13719000
E1	2	13719000	13719200
E2	2	13719200	13719600
E3	2	13719600	13719800
E4	2	13719800	13720600
E10	2	13720600	13721000
E9	2	13721000	13721600
E7	2	13721600	13722000
I4	2	13722000	13722800
F4	2	13722800	13724000
I4	2	13724000	13724400
F4	2	13724400	13724600
F1	2	13724600	13725800
F4	2	13725800	13726200
I4	2	13726200	13726400
E1	2	13726400	13726800
E2	2	13726800	13727200
E4	2	13727200	13728000
E5	2	13728000	13728200
E4	2	13728200	13730200
E5	2	13730200	13730400
E4	2	13730400	13730800
E5	2	13730800	13731000
E7	2	13731000	13731200
I4	2	13731200	13732200
E9	2	13732200	13732400
E7	2	13732400	13732600
I4	2	13732600	13732800
E6	2	13732800	13733000
I4	2	13733000	13733400
E9	2	13733400	13734000
E10	2	13734000	13734200
I4	2	13734200	13734800
I3	2	13734800	13735000
F5	2	13735000	13735800
I2	2	13735800	13736000
I1	2	13736000	13736600
F3	2	13736600	13736800
I1	2	13736800	13737000
F3	2	13737000	13737200
F5	2	13737200	13737600
I1	2	13737600	13738600
I2	2	13738600	13739400
I1	2	13739400	13740800
F2	2	13740800	13741200
F3	2	13741200	13741400
I1	2	13741400	13742400
F5	2	13742400	13742600
F3	2	13742600	13743000
I1	2	13743000	13743200
F3	2	13743200	13743400
F5	2	13743400	13743600
F3	2	13743600	13743800
F5	2	13743800	13744000
F3	2	13744000	13744800
F2	2	13744800	13745400
F1	2	13745400	13746000
E10	2	13746000	13746600
I4	2	13746600	13746800
E6	2	13746800	13747000
E8	2	13747000	13747200
E2	2	13747200	13747800
I4	2	13747800	13748200
F4	2	13748200	13748800
E7	2	13748800	13749400
E10	2	13749400	13750800
E9	2	13750800	13751200
F1	2	13751200	13751600
F4	2	13751600	13751800
E2	2	13751800	13752000
I4	2	13752000	13752600
F4	2	13752600	13753200
E7	2	13753200	13753600
I4	2	13753600	13754000
E9	2	13754000	13755200
E10	2	13755200	13755400
E9	2	13755400	13755600
E10	2	13755600	13755800
E9	2	13755800	13756200
E2	2	13756200	13756800
I4	2	13756800	13757600
E2	2	13757600	13758200
E4	2	13758200	13758400
E5	2	13758400	13759000
E4	2	13759000	13759800
E8	2	13759800	13760400
E9	2	13760400	13760800
E10	2	13760800	13761000
I4	2	13761000	13761600
E7	2	13761600	13761800
E8	2	13761800	13762000
I4	2	13762000	13762200
E9	2	13762200	13763200
E4	2	13763200	13763600
E5	2	13763600	13764200
E4	2	13764200	13764800
E1	2	13764800	13765000
E2	2	13765000	13765400
E1	2	13765400	13765600
I4	2	13765600	13766200
I2	2	13766200	13766800
F3	2	13766800	13767400
I2	2	13767400	13768800
F3	2	13768800	13769000
F5	2	13769000	13769200
F3	2	13769200	13769600
I3	2	13769600	13770600
I4	2	13770600	13771200
F4	2	13771200	13771400
E2	2	13771400	13771800
F4	2	13771800	13772200
E10	2	13772200	13773800
F4	2	13773800	13774400
E1	2	13774400	13774600
E2	2	13774600	13775000
E1	2	13775000	13775200
E8	2	13775200	13775400
I4	2	13775400	13775800
E9	2	13775800	13776600
E10	2	13776600	13777400
F1	2	13777400	13777800
I4	2	13777800	13778400
E1	2	13778400	13778600
E3	2	13778600	13779400
E5	2	13779400	13779800
E6	2	13779800	13781000
I4	2	13781000	13781800
I1	2	13781800	13782400
F2	2	13782400	13782800
I1	2	13782800	13783000
F2	2	13783000	13783600
F3	2	13783600	13783800
I1	2	13783800	13784000
F5	2	13784000	13784400
I2	2	13784400	13785200
I4	2	13785200	13785400
I2	2	13785400	13785800
I1	2	13785800	13786400
I4	2	13786400	13787000
F4	2	13787000	13787400
F5	2	13787400	13787600
F2	2	13787600	13788000
F4	2	13788000	13788200
I4	2	13788200	13788600
E6	2	13788600	13788800
E5	2	13788800	13789400
E3	2	13789400	13789800
E2	2	13789800	13790000
E1	2	13790000	13790200
I4	2	13790200	13791200
I2	2	13791200	13791800
F3	2	13791800	13792400
I2	2	13792400	13792600
F3	2	13792600	13793000
I4	2	13793000	13793600
H6	2	13793600	13793800
H7	2	13793800	13794200
H6	2	13794200	13794600
F4	2	13794600	13794800
E7	2	13794800	13795200
I4	2	13795200	13795600
E8	2	13795600	13796000
E4	2	13796000	13796600
E2	2	13796600	13797200
I4	2	13797200	13799000
F4	2	13799000	13800000
I3	2	13800000	13800200
I4	2	13800200	13801400
I3	2	13801400	13801600
I2	2	13801600	13802600
I4	2	13802600	13803000
I1	2	13803000	13803200
I4	2	13803200	13803400
I3	2	13803400	13804400
I4	2	13804400	13805400
E7	2	13805400	13805600
E8	2	13805600	13805800
E5	2	13805800	13806000
E6	2	13806000	13806200
E5	2	13806200	13806600
E4	2	13806600	13806800
E3	2	13806800	13807200
E2	2	13807200	13807600
I4	2	13807600	13808000
I2	2	13808000	13808200
F3	2	13808200	13808400
I2	2	13808400	13809200
F3	2	13809200	13809600
I2	2	13809600	13809800
F5	2	13809800	13810000
I2	2	13810000	13810600
F3	2	13810600	13810800
I2	2	13810800	13811800
I1	2	13811800	13812200
F3	2	13812200	13812400
F5	2	13812400	13812600
F3	2	13812600	13813200
F5	2	13813200	13813400
I4	2	13813400	13814200
I3	2	13814200	13814400
I4	2	13814400	13814600
E2	2	13814600	13815200
F5	2	13815200	13815400
I2	2	13815400	13816200
F5	2	13816200	13816400
I2	2	13816400	13816800
I1	2	13816800	13817200
F5	2	13817200	13817600
I1	2	13817600	13818000
F5	2	13818000	13818200
I2	2	13818200	13818400
I1	2	13818400	13819200
F3	2	13819200	13819400
F5	2	13819400	13819600
F3	2	13819600	13820000
F4	2	13820000	13820200
I4	2	13820200	13821200
F3	2	13821200	13821600
F5	2	13821600	13821800
F3	2	13821800	13822200
F5	2	13822200	13822400
F4	2	13822400	13822600
I4	2	13822600	13823400
F4	2	13823400	13824200
I4	2	13824200	13824800
E2	2	13824800	13826000
E1	2	13826000	13826200
I4	2	13826200	13826400
E1	2	13826400	13827000
I4	2	13827000	13827600
E1	2	13827600	13827800
E2	2	13827800	13828200
E3	2	13828200	13828600
E4	2	13828600	13828800
E6	2	13828800	13829000
E9	2	13829000	13829200
E10	2	13829200	13829400
E9	2	13829400	13829800
E10	2	13829800	13830400
F1	2	13830400	13831800
E10	2	13831800	13832400
F4	2	13832400	13833400
I4	2	13833400	13833600
E7	2	13833600	13834000
E8	2	13834000	13834400
E4	2	13834400	13835000
E3	2	13835000	13835200
E2	2	13835200	13835600
I4	2	13835600	13836000
F3	2	13836000	13836600
F5	2	13836600	13837000
I1	2	13837000	13837400
F3	2	13837400	13838400
F2	2	13838400	13838800
I1	2	13838800	13839000
F2	2	13839000	13839400
I1	2	13839400	13840400
F2	2	13840400	13841000
I1	2	13841000	13841200
F2	2	13841200	13841400
I1	2	13841400	13842400
F2	2	13842400	13842600
I1	2	13842600	13843000
F3	2	13843000	13843200
F5	2	13843200	13843600
F3	2	13843600	13844000
F5	2	13844000	13844200
F3	2	13844200	13844400
F4	2	13844400	13844600
I4	2	13844600	13844800
E2	2	13844800	13845600
E1	2	13845600	13845800
I4	2	13845800	13846000
E9	2	13846000	13846600
E10	2	13846600	13847200
E8	2	13847200	13847800
E6	2	13847800	13848000
E8	2	13848000	13848600
E4	2	13848600	13848800
E5	2	13848800	13849000
E4	2	13849000	13850200
E3	2	13850200	13850400
E2	2	13850400	13850800
E1	2	13850800	13851200
E2	2	13851200	13851600
E3	2	13851600	13851800
E7	2	13851800	13852000
I4	2	13852000	13852200
F1	2	13852200	13853400
I4	2	13853400	13853800
E10	2	13853800	13854000
F1	2	13854000	13854600
E10	2	13854600	13855400
F4	2	13855400	13855800
F1	2	13855800	13856200
F4	2	13856200	13856400
I3	2	13856400	13857600
I4	2	13857600	13858000
F2	2	13858000	13859000
E10	2	13859000	13859800
F1	2	13859800	13861400
F4	2	13861400	13861600
I4	2	13861600	13861800
E10	2	13861800	13862000
F1	2	13862000	13862400
F4	2	13862400	13863000
I3	2	13863000	13863800
F5	2	13863800	13864600
I2	2	13864600	13865000
I3	2	13865000	13865200
I4	2	13865200	13865600
I1	2	13865600	13866400
I4	2	13866400	13866800
E2	2	13866800	13867000
E3	2	13867000	13867600
E5	2	13867600	13869200
E4	2	13869200	13869600
E5	2	13869600	13870400
E4	2	13870400	13870600
E8	2	13870600	13870800
E6	2	13870800	13871800
I4	2	13871800	13872200
I3	2	13872200	13872400
I4	2	13872400	13873400
E1	2	13873400	13873600
E3	2	13873600	13874200
E1	2	13874200	13874600
E3	2	13874600	13875400
E8	2	13875400	13875600
I4	2	13875600	13877000
E7	2	13877000	13877400
E1	2	13877400	13878000
E2	2	13878000	13878400
E1	2	13878400	13878600
I4	2	13878600	13880000
E2	2	13880000	13880200
E3	2	13880200	13880800
E4	2	13880800	13881600
E5	2	13881600	13882000
E4	2	13882000	13882200
E5	2	13882200	13882600
E4	2	13882600	13883000
E5	2	13883000	13884000
E6	2	13884000	13885200
E7	2	13885200	13885400
I4	2	13885400	13886800
F4	2	13886800	13887000
F5	2	13887000	13887400
F2	2	13887400	13887600
F1	2	13887600	13888000
E10	2	13888000	13888200
I4	2	13888200	13889600
E10	2	13889600	13889800
F1	2	13889800	13890600
F4	2	13890600	13891200
I4	2	13891200	13891800
E2	2	13891800	13892400
E4	2	13892400	13892600
E5	2	13892600	13892800
E4	2	13892800	13893600
E6	2	13893600	13894200
E8	2	13894200	13894400
I4	2	13894400	13894800
I3	2	13894800	13895000
E2	2	13895000	13895400
E1	2	13895400	13895600
I4	2	13895600	13895800
F4	2	13895800	13896600
E9	2	13896600	13896800
E10	2	13896800	13897600
E9	2	13897600	13897800
E7	2	13897800	13898200
I3	2	13898200	13898400
F4	2	13898400	13898600
F1	2	13898600	13902000
F4	2	13902000	13902400
F3	2	13902400	13902600
I1	2	13902600	13903000
I2	2	13903000	13903200
F3	2	13903200	13903600
I1	2	13903600	13903800
I2	2	13903800	13905200
I1	2	13905200	13905400
I2	2	13905400	13905600
F5	2	13905600	13905800
F3	2	13905800	13906000
F5	2	13906000	13906200
F3	2	13906200	13906400
I1	2	13906400	13906600
I4	2	13906600	13907200
H6	2	13907200	13907400
H7	2	13907400	13907600
H6	2	13907600	13907800
I4	2	13907800	13909200
I3	2	13909200	13909400
E2	2	13909400	13910000
E1	2	13910000	13910200
E8	2	13910200	13910400
I4	2	13910400	13910600
E8	2	13910600	13910800
I4	2	13910800	13911400
F4	2	13911400	13911600
I4	2	13911600	13912800
I3	2	13912800	13913200
I4	2	13913200	13914200
I3	2	13914200	13914400
I4	2	13914400	13916400
F4	2	13916400	13917800
E7	2	13917800	13919000
I4	2	13919000	13919400
E7	2	13919400	13919800
E9	2	13919800	13920400
E7	2	13920400	13920600
E8	2	13920600	13920800
E6	2	13920800	13921000
E5	2	13921000	13921400
E4	2	13921400	13922200
E5	2	13922200	13922400
E4	2	13922400	13922600
E5	2	13922600	13923000
E4	2	13923000	13923400
E5	2	13923400	13923600
E4	2	13923600	13924000
E5	2	13924000	13924200
E4	2	13924200	13924800
E2	2	13924800	13925400
I4	2	13925400	13925600
F3	2	13925600	13926000
F2	2	13926000	13926800
E10	2	13926800	13927200
I4	2	13927200	13927600
I1	2	13927600	13927800
F5	2	13927800	13928600
F3	2	13928600	13928800
F5	2	13928800	13929600
I2	2	13929600	13929800
I3	2	13929800	13930400
I2	2	13930400	13930800
I1	2	13930800	13931200
F5	2	13931200	13931400
I1	2	13931400	13932200
F5	2	13932200	13932400
F3	2	13932400	13932600
I4	2	13932600	13933400
E8	2	13933400	13934000
E4	2	13934000	13934200
E2	2	13934200	13934800
E1	2	13934800	13935000
I4	2	13935000	13935400
E7	2	13935400	13936000
E6	2	13936000	13936800
E8	2	13936800	13937200
E4	2	13937200	13937400
E5	2	13937400	13938000
E4	2	13938000	13938200
E3	2	13938200	13938400
E2	2	13938400	13938800
I4	2	13938800	13939000
F3	2	13939000	13939400
F5	2	13939400	13939600
I1	2	13939600	13940200
F5	2	13940200	13940600
F3	2	13940600	13940800
I1	2	13940800	13941600
F2	2	13941600	13942400
I1	2	13942400	13943200
F2	2	13943200	13943800
I1	2	13943800	13944000
I2	2	13944000	13944400
I1	2	13944400	13944800
F3	2	13944800	13945600
F5	2	13945600	13945800
F3	2	13945800	13946200
F5	2	13946200	13946400
F3	2	13946400	13946600
I1	2	13946600	13947200
F2	2	13947200	13947800
I1	2	13947800	13948800
F2	2	13948800	13949200
F3	2	13949200	13949400
I1	2	13949400	13949600
F5	2	13949600	13949800
F3	2	13949800	13950600
I1	2	13950600	13950800
I2	2	13950800	13951000
F3	2	13951000	13951400
F5	2	13951400	13951600
I2	2	13951600	13952200
F5	2	13952200	13952400
I2	2	13952400	13953000
F5	2	13953000	13953400
I2	2	13953400	13953600
I4	2	13953600	13953800
E2	2	13953800	13954200
E3	2	13954200	13954400
E5	2	13954400	13955000
E4	2	13955000	13955400
E5	2	13955400	13955800
E4	2	13955800	13956200
E8	2	13956200	13956600
E6	2	13956600	13957000
E9	2	13957000	13957200
E10	2	13957200	13957400
I4	2	13957400	13958200
F4	2	13958200	13958400
F5	2	13958400	13958800
F4	2	13958800	13959000
E2	2	13959000	13959200
E3	2	13959200	13959400
E4	2	13959400	13959800
E5	2	13959800	13960600
E6	2	13960600	13961000
E8	2	13961000	13961200
E6	2	13961200	13962000
I4	2	13962000	13962400
E7	2	13962400	13962600
E6	2	13962600	13963000
E4	2	13963000	13963200
E6	2	13963200	13963600
E8	2	13963600	13963800
E5	2	13963800	13964200
E4	2	13964200	13964800
E3	2	13964800	13965000
E2	2	13965000	13965400
I4	2	13965400	13966000
E7	2	13966000	13966800
E8	2	13966800	13967000
E6	2	13967000	13967800
E8	2	13967800	13968200
E1	2	13968200	13968400
E2	2	13968400	13968600
E1	2	13968600	13968800
I4	2	13968800	13970400
I3	2	13970400	13970600
I4	2	13970600	13972000
F4	2	13972000	13972800
I4	2	13972800	13973400
F1	2	13973400	13973600
E10	2	13973600	13975000
E9	2	13975000	13975200
E10	2	13975200	13976000
E9	2	13976000	13976600
F1	2	13976600	13977000
F4	2	13977000	13977600
I4	2	13977600	13978000
E2	2	13978000	13978200
E3	2	13978200	13978800
E4	2	13978800	13979400
E5	2	13979400	13979800
E4	2	13979800	13980200
E5	2	13980200	13980400
E4	2	13980400	13981000
E5	2	13981000	13981200
E4	2	13981200	13981400
E5	2	13981400	13981800
E8	2	13981800	13982400
E6	2	13982400	13983200
E8	2	13983200	13983400
I4	2	13983400	13983800
I3	2	13983800	13984000
I4	2	13984000	13984400
I1	2	13984400	13984800
I2	2	13984800	13985400
F3	2	13985400	13985600
I2	2	13985600	13986400
I1	2	13986400	13986800
I2	2	13986800	13987000
I1	2	13987000	13987200
I4	2	13987200	13987600
I2	2	13987600	13987800
F3	2	13987800	13988000
F5	2	13988000	13988400
I2	2	13988400	13988800
I3	2	13988800	13989400
I4	2	13989400	13989600
I1	2	13989600	13990400
I2	2	13990400	13990800
I4	2	13990800	13991800
E8	2	13991800	13992200
E6	2	13992200	13993000
E5	2	13993000	13993400
E4	2	13993400	13993800
E5	2	13993800	13994400
E4	2	13994400	13994800
E3	2	13994800	13995400
E2	2	13995400	13995600
E1	2	13995600	13995800
I4	2	13995800	13996800
I3	2	13996800	13997000
I4	2	13997000	13997600
E7	2	13997600	13997800
E6	2	13997800	13998000
E4	2	13998000	13999200
E3	2	13999200	13999400
E2	2	13999400	13999800
I4	2	13999800	14000200
I3	2	14000200	14000600
F3	2	14000600	14001600
I3	2	14001600	14001800
I4	2	14001800	14003000
I3	2	14003000	14003200
F5	2	14003200	14003600
I4	2	14003600	14003800
I3	2	14003800	14004000
F4	2	14004000	14004600
I3	2	14004600	14004800
I4	2	14004800	14005200
F4	2	14005200	14005400
F5	2	14005400	14005800
I4	2	14005800	14006200
E2	2	14006200	14006600
F4	2	14006600	14007600
F1	2	14007600	14008800
I4	2	14008800	14009400
H7	2	14009400	14010200
I4	2	14010200	14010800
F4	2	14010800	14011200
F1	2	14011200	14011600
F4	2	14011600	14012000
F1	2	14012000	14015600
F4	2	14015600	14015800
F3	2	14015800	14016200
F5	2	14016200	14016400
F4	2	14016400	14016600
I3	2	14016600	14017200
F4	2	14017200	14017400
I3	2	14017400	14017600
F4	2	14017600	14017800
F1	2	14017800	14018200
E10	2	14018200	14018400
I4	2	14018400	14018800
E8	2	14018800	14019000
E6	2	14019000	14019400
E5	2	14019400	14020400
E3	2	14020400	14020800
E2	2	14020800	14021200
I4	2	14021200	14021800
F4	2	14021800	14022000
E2	2	14022000	14022400
E1	2	14022400	14022600
E3	2	14022600	14022800
E4	2	14022800	14023000
E9	2	14023000	14023400
E7	2	14023400	14024400
I4	2	14024400	14024800
E1	2	14024800	14025000
I4	2	14025000	14025600
F4	2	14025600	14025800
F1	2	14025800	14026000
F4	2	14026000	14026200
F1	2	14026200	14026400
E10	2	14026400	14026800
E9	2	14026800	14028000
E10	2	14028000	14028400
F4	2	14028400	14029000
I4	2	14029000	14029200
F3	2	14029200	14029400
F5	2	14029400	14030200
I1	2	14030200	14030400
I2	2	14030400	14030600
F3	2	14030600	14030800
F5	2	14030800	14031000
F3	2	14031000	14031200
I1	2	14031200	14031800
F2	2	14031800	14033400
F1	2	14033400	14034400
E10	2	14034400	14034600
F1	2	14034600	14034800
E10	2	14034800	14035200
F1	2	14035200	14035800
F4	2	14035800	14036000
I4	2	14036000	14036200
I3	2	14036200	14036400
F4	2	14036400	14037000
F1	2	14037000	14038600
E10	2	14038600	14039600
F1	2	14039600	14039800
F4	2	14039800	14040000
I4	2	14040000	14040400
F4	2	14040400	14040800
I4	2	14040800	14041200
E7	2	14041200	14041400
E6	2	14041400	14041600
E8	2	14041600	14042600
E2	2	14042600	14043200
E1	2	14043200	14043400
I4	2	14043400	14043600
E8	2	14043600	14043800
E6	2	14043800	14044200
E4	2	14044200	14044600
E3	2	14044600	14045400
E8	2	14045400	14045600
I4	2	14045600	14046400
F4	2	14046400	14047000
I3	2	14047000	14047200
I4	2	14047200	14047800
E6	2	14047800	14048200
E8	2	14048200	14048400
E6	2	14048400	14049000
E5	2	14049000	14050200
E3	2	14050200	14050800
E2	2	14050800	14051000
I4	2	14051000	14051800
F4	2	14051800	14052000
F3	2	14052000	14052200
I1	2	14052200	14053200
F2	2	14053200	14054200
I1	2	14054200	14054400
F2	2	14054400	14055000
I1	2	14055000	14055400
F3	2	14055400	14055600
F5	2	14055600	14056000
I4	2	14056000	14056400
E7	2	14056400	14057800
E6	2	14057800	14058800
E5	2	14058800	14059600
E3	2	14059600	14060000
E2	2	14060000	14060200
E3	2	14060200	14060400
E2	2	14060400	14060600
E1	2	14060600	14060800
I4	2	14060800	14061200
F4	2	14061200	14061400
I4	2	14061400	14062800
H7	2	14062800	14063600
I4	2	14063600	14064400
I3	2	14064400	14066200
I4	2	14066200	14066400
E1	2	14066400	14066600
E2	2	14066600	14066800
E1	2	14066800	14067200
I4	2	14067200	14067800
F4	2	14067800	14068000
F5	2	14068000	14068400
F3	2	14068400	14068800
F4	2	14068800	14069000
I4	2	14069000	14069600
F1	2	14069600	14070600
E10	2	14070600	14071000
F1	2	14071000	14072400
F4	2	14072400	14073000
F1	2	14073000	14073200
F4	2	14073200	14073800
I4	2	14073800	14074200
F4	2	14074200	14074400
I4	2	14074400	14074800
F4	2	14074800	14075200
E7	2	14075200	14075800
I4	2	14075800	14076000
E7	2	14076000	14077000
E10	2	14077000	14077400
E9	2	14077400	14078000
E1	2	14078000	14078200
E2	2	14078200	14078800
E1	2	14078800	14079000
E3	2	14079000	14079400
E4	2	14079400	14079800
E5	2	14079800	14080000
E8	2	14080000	14080200
I4	2	14080200	14080800
F1	2	14080800	14082000
I4	2	14082000	14082600
I1	2	14082600	14083000
I2	2	14083000	14083400
I1	2	14083400	14084000
F3	2	14084000	14084600
I2	2	14084600	14085800
I1	2	14085800	14086000
F2	2	14086000	14086400
I4	2	14086400	14086600
E10	2	14086600	14086800
F1	2	14086800	14087200
E10	2	14087200	14088200
E9	2	14088200	14088800
E10	2	14088800	14090400
F1	2	14090400	14090600
E10	2	14090600	14091000
F1	2	14091000	14091400
E10	2	14091400	14092000
E9	2	14092000	14092200
E10	2	14092200	14094400
E9	2	14094400	14094800
F1	2	14094800	14095200
E10	2	14095200	14096200
E9	2	14096200	14096400
E10	2	14096400	14096600
F4	2	14096600	14097200
I4	2	14097200	14097400
E2	2	14097400	14097800
E3	2	14097800	14098000
E4	2	14098000	14098200
E3	2	14098200	14098400
E7	2	14098400	14098600
I4	2	14098600	14098800
E2	2	14098800	14099200
E3	2	14099200	14099400
E4	2	14099400	14099800
E5	2	14099800	14100400
E8	2	14100400	14100800
E7	2	14100800	14101800
F1	2	14101800	14102600
I4	2	14102600	14103000
F4	2	14103000	14103200
I4	2	14103200	14103600
F5	2	14103600	14103800
F3	2	14103800	14104000
F5	2	14104000	14104200
F3	2	14104200	14104800
I3	2	14104800	14105000
F4	2	14105000	14105200
I3	2	14105200	14105400
I4	2	14105400	14106000
F4	2	14106000	14106200
F1	2	14106200	14107400
E9	2	14107400	14107800
E10	2	14107800	14108600
I4	2	14108600	14110000
E2	2	14110000	14110600
E3	2	14110600	14110800
E5	2	14110800	14111000
E8	2	14111000	14111200
E6	2	14111200	14112000
E7	2	14112000	14112200
I4	2	14112200	14113000
F4	2	14113000	14113200
F1	2	14113200	14113800
E10	2	14113800	14114000
I4	2	14114000	14114400
E10	2	14114400	14114800
E4	2	14114800	14115000
E3	2	14115000	14115800
E1	2	14115800	14116000
I4	2	14116000	14116400
I3	2	14116400	14117800
I4	2	14117800	14119600
E2	2	14119600	14120200
E3	2	14120200	14121000
E5	2	14121000	14121200
E6	2	14121200	14121400
E8	2	14121400	14121600
I4	2	14121600	14122200
I3	2	14122200	14124000
F4	2	14124000	14124400
E1	2	14124400	14124600
E2	2	14124600	14125200
I4	2	14125200	14126400
E7	2	14126400	14127000
I4	2	14127000	14127200
E8	2	14127200	14127800
E6	2	14127800	14128000
E5	2	14128000	14128200
E4	2	14128200	14129400
E5	2	14129400	14130000
E4	2	14130000	14130600
E3	2	14130600	14130800
E2	2	14130800	14131200
I4	2	14131200	14131400
F3	2	14131400	14131800
I2	2	14131800	14133000
I3	2	14133000	14133800
I2	2	14133800	14134000
F3	2	14134000	14134200
I2	2	14134200	14134800
I1	2	14134800	14135400
F3	2	14135400	14136000
F4	2	14136000	14136800
I4	2	14136800	14137600
I3	2	14137600	14138200
F4	2	14138200	14138400
I3	2	14138400	14138800
I4	2	14138800	14139800
E1	2	14139800	14140000
E2	2	14140000	14140400
E3	2	14140400	14140800
E5	2	14140800	14141800
E7	2	14141800	14142600
I4	2	14142600	14143200
E7	2	14143200	14143600
E6	2	14143600	14143800
E5	2	14143800	14144200
E3	2	14144200	14144600
E1	2	14144600	14144800
I4	2	14144800	14145600
I3	2	14145600	14145800
F4	2	14145800	14146600
I3	2	14146600	14147400
I2	2	14147400	14147600
F3	2	14147600	14147800
I2	2	14147800	14148600
I1	2	14148600	14148800
I2	2	14148800	14149000
I1	2	14149000	14149600
F3	2	14149600	14150000
F5	2	14150000	14150200
I1	2	14150200	14150400
I4	2	14150400	14151200
E3	2	14151200	14151800
E4	2	14151800	14152600
E5	2	14152600	14152800
E6	2	14152800	14153000
I4	2	14153000	14153200
E10	2	14153200	14153400
F4	2	14153400	14154600
I4	2	14154600	14156000
E2	2	14156000	14156400
E3	2	14156400	14156600
E5	2	14156600	14157200
E6	2	14157200	14157400
E7	2	14157400	14157600
I4	2	14157600	14158600
F4	2	14158600	14158800
F5	2	14158800	14159400
I1	2	14159400	14159600
F2	2	14159600	14160000
F1	2	14160000	14160200
E10	2	14160200	14160600
F1	2	14160600	14161200
F4	2	14161200	14162400
I4	2	14162400	14162600
E1	2	14162600	14162800
E2	2	14162800	14163000
E3	2	14163000	14163400
E4	2	14163400	14164200
E8	2	14164200	14164400
E6	2	14164400	14164600
E7	2	14164600	14164800
I4	2	14164800	14165200
E2	2	14165200	14165600
E3	2	14165600	14165800
E4	2	14165800	14166000
E5	2	14166000	14166200
E4	2	14166200	14166600
E5	2	14166600	14167600
E4	2	14167600	14168000
E5	2	14168000	14169000
E4	2	14169000	14170400
E5	2	14170400	14170800
E4	2	14170800	14171600
E5	2	14171600	14171800
E6	2	14171800	14172600
E7	2	14172600	14173200
I4	2	14173200	14173600
E2	2	14173600	14174000
E3	2	14174000	14174200
E5	2	14174200	14174400
E8	2	14174400	14174600
E6	2	14174600	14174800
E7	2	14174800	14175000
I4	2	14175000	14175200
F4	2	14175200	14175800
I4	2	14175800	14176600
E8	2	14176600	14176800
E6	2	14176800	14177000
E5	2	14177000	14177200
E4	2	14177200	14178000
E3	2	14178000	14178200
E2	2	14178200	14178400
E1	2	14178400	14178600
I4	2	14178600	14179600
I3	2	14179600	14180800
I4	2	14180800	14181200
E2	2	14181200	14181800
F4	2	14181800	14182200
I3	2	14182200	14182400
I4	2	14182400	14183400
E2	2	14183400	14183800
E3	2	14183800	14184000
E4	2	14184000	14185000
E5	2	14185000	14185200
E4	2	14185200	14185400
E5	2	14185400	14186000
E8	2	14186000	14186600
E6	2	14186600	14187600
I4	2	14187600	14188400
E7	2	14188400	14188600
E8	2	14188600	14189000
E4	2	14189000	14189400
E3	2	14189400	14189800
E2	2	14189800	14190200
I4	2	14190200	14190800
I1	2	14190800	14191800
I2	2	14191800	14193200
I1	2	14193200	14193600
I4	2	14193600	14194000
I3	2	14194000	14194200
E2	2	14194200	14194600
I2	2	14194600	14195200
F5	2	14195200	14195400
I2	2	14195400	14195600
I4	2	14195600	14196200
I1	2	14196200	14196600
F5	2	14196600	14196800
F3	2	14196800	14197000
F5	2	14197000	14197200
I1	2	14197200	14197600
I4	2	14197600	14197800
E7	2	14197800	14199000
I4	2	14199000	14199800
F4	2	14199800	14200600
I4	2	14200600	14201200
I3	2	14201200	14201800
I4	2	14201800	14202600
I3	2	14202600	14202800
I4	2	14202800	14203400
E7	2	14203400	14204200
E6	2	14204200	14205200
E8	2	14205200	14205600
E5	2	14205600	14207600
E4	2	14207600	14208400
E3	2	14208400	14208800
E1	2	14208800	14209200
I4	2	14209200	14210800
E1	2	14210800	14211000
E2	2	14211000	14211400
E1	2	14211400	14211600
I4	2	14211600	14212400
I3	2	14212400	14213000
I4	2	14213000	14213600
F4	2	14213600	14214200
F1	2	14214200	14215400
F4	2	14215400	14216000
I4	2	14216000	14217200
E1	2	14217200	14217400
E2	2	14217400	14218000
E3	2	14218000	14218400
E4	2	14218400	14218600
E8	2	14218600	14218800
E6	2	14218800	14219000
I4	2	14219000	14219800
E7	2	14219800	14220000
E6	2	14220000	14220600
E1	2	14220600	14221000
E3	2	14221000	14221800
E1	2	14221800	14222000
I4	2	14222000	14222600
E8	2	14222600	14223000
E4	2	14223000	14223400
E2	2	14223400	14224000
I4	2	14224000	14224400
E1	2	14224400	14224600
E2	2	14224600	14224800
E3	2	14224800	14225200
E5	2	14225200	14225400
E6	2	14225400	14226000
E8	2	14226000	14226400
I4	2	14226400	14226800
E2	2	14226800	14227200
E3	2	14227200	14227400
E5	2	14227400	14227800
E6	2	14227800	14228000
E7	2	14228000	14228200
I4	2	14228200	14229000
E2	2	14229000	14229400
E3	2	14229400	14229800
E5	2	14229800	14230200
E4	2	14230200	14230400
E6	2	14230400	14230600
E5	2	14230600	14230800
E8	2	14230800	14231000
I4	2	14231000	14232400
F4	2	14232400	14232600
F1	2	14232600	14232800
I4	2	14232800	14234200
E1	2	14234200	14234400
E2	2	14234400	14234600
F4	2	14234600	14235000
E7	2	14235000	14235200
I4	2	14235200	14235800
E7	2	14235800	14236600
I4	2	14236600	14237000
E9	2	14237000	14237200
E5	2	14237200	14238000
E4	2	14238000	14238200
E3	2	14238200	14238400
E2	2	14238400	14238800
I4	2	14238800	14239200
E1	2	14239200	14239600
I4	2	14239600	14239800
F1	2	14239800	14240600
E10	2	14240600	14241200
F1	2	14241200	14241400
E10	2	14241400	14241600
E9	2	14241600	14242000
E7	2	14242000	14242200
I4	2	14242200	14242800
F4	2	14242800	14243200
F5	2	14243200	14243400
F3	2	14243400	14244400
F5	2	14244400	14244600
I1	2	14244600	14244800
I4	2	14244800	14245000
F5	2	14245000	14245200
F3	2	14245200	14245600
F5	2	14245600	14245800
F3	2	14245800	14246000
F4	2	14246000	14246200
F1	2	14246200	14247600
F4	2	14247600	14247800
I4	2	14247800	14248200
E2	2	14248200	14248400
E1	2	14248400	14248600
E10	2	14248600	14249600
E9	2	14249600	14251600
I4	2	14251600	14252000
I3	2	14252000	14252200
F4	2	14252200	14252600
I4	2	14252600	14253400
E1	2	14253400	14253600
E3	2	14253600	14254200
E5	2	14254200	14254600
E4	2	14254600	14254800
E5	2	14254800	14255000
E4	2	14255000	14255200
E6	2	14255200	14255800
I4	2	14255800	14256200
F4	2	14256200	14256600
I3	2	14256600	14257000
F5	2	14257000	14257200
I1	2	14257200	14258800
F5	2	14258800	14259800
I1	2	14259800	14260200
F3	2	14260200	14260800
I4	2	14260800	14262000
I1	2	14262000	14262400
F3	2	14262400	14263000
F4	2	14263000	14263200
I4	2	14263200	14263600
F4	2	14263600	14264200
I4	2	14264200	14264400
E7	2	14264400	14265000
I4	2	14265000	14265400
E8	2	14265400	14265600
E6	2	14265600	14266400
E5	2	14266400	14267400
E3	2	14267400	14267800
E2	2	14267800	14268000
I4	2	14268000	14268600
E3	2	14268600	14269000
E2	2	14269000	14269400
E1	2	14269400	14269600
E2	2	14269600	14270000
E3	2	14270000	14270400
E4	2	14270400	14271000
E8	2	14271000	14271200
E6	2	14271200	14271400
E7	2	14271400	14271600
I4	2	14271600	14271800
E7	2	14271800	14272200
I4	2	14272200	14272600
F2	2	14272600	14273000
F5	2	14273000	14273200
F3	2	14273200	14273600
F4	2	14273600	14273800
I3	2	14273800	14274400
I4	2	14274400	14275400
I3	2	14275400	14275600
F4	2	14275600	14276400
E7	2	14276400	14277400
I4	2	14277400	14277800
E7	2	14277800	14278800
I4	2	14278800	14279000
E7	2	14279000	14279200
E6	2	14279200	14279400
E8	2	14279400	14279600
E4	2	14279600	14280000
E5	2	14280000	14280600
E9	2	14280600	14282400
E2	2	14282400	14283000
E1	2	14283000	14283200
I4	2	14283200	14283400
I3	2	14283400	14283800
F4	2	14283800	14284000
F5	2	14284000	14284200
F3	2	14284200	14284800
I1	2	14284800	14286600
F3	2	14286600	14286800
I1	2	14286800	14287000
F3	2	14287000	14287400
I1	2	14287400	14288400
F5	2	14288400	14289000
I1	2	14289000	14289400
F3	2	14289400	14289600
I1	2	14289600	14291000
F5	2	14291000	14291800
I1	2	14291800	14292600
F2	2	14292600	14293000
I1	2	14293000	14293800
F2	2	14293800	14294200
I1	2	14294200	14294600
F2	2	14294600	14295000
F5	2	14295000	14295200
F3	2	14295200	14295600
I1	2	14295600	14295800
I2	2	14295800	14296400
I3	2	14296400	14296600
I4	2	14296600	14297000
F4	2	14297000	14298000
E10	2	14298000	14298600
F1	2	14298600	14299200
E10	2	14299200	14299800
F1	2	14299800	14300600
E10	2	14300600	14300800
E9	2	14300800	14301000
E5	2	14301000	14301200
E4	2	14301200	14301800
E3	2	14301800	14302200
E2	2	14302200	14302400
I4	2	14302400	14303200
I3	2	14303200	14303600
F4	2	14303600	14304200
I3	2	14304200	14304400
I4	2	14304400	14304800
I3	2	14304800	14305200
F4	2	14305200	14305400
F1	2	14305400	14305800
E7	2	14305800	14306000
I4	2	14306000	14306200
E10	2	14306200	14306400
E7	2	14306400	14306600
E10	2	14306600	14306800
E9	2	14306800	14307000
E5	2	14307000	14307200
E4	2	14307200	14307800
E3	2	14307800	14308000
E2	2	14308000	14308400
I4	2	14308400	14308600
I3	2	14308600	14308800
I4	2	14308800	14309600
E7	2	14309600	14309800
E3	2	14309800	14310200
E1	2	14310200	14310400
I4	2	14310400	14312000
E6	2	14312000	14312600
E5	2	14312600	14313400
E4	2	14313400	14313800
E5	2	14313800	14314000
E3	2	14314000	14314400
E2	2	14314400	14314600
I4	2	14314600	14315000
E2	2	14315000	14315400
E3	2	14315400	14315600
E4	2	14315600	14315800
E5	2	14315800	14316000
E4	2	14316000	14316400
E8	2	14316400	14316600
E7	2	14316600	14316800
I4	2	14316800	14317600
E1	2	14317600	14317800
E3	2	14317800	14318400
E5	2	14318400	14318600
E6	2	14318600	14318800
I4	2	14318800	14319200
E7	2	14319200	14319400
I4	2	14319400	14319800
E1	2	14319800	14320000
E2	2	14320000	14320400
F4	2	14320400	14320600
I4	2	14320600	14320800
I1	2	14320800	14321200
F5	2	14321200	14322000
F3	2	14322000	14322200
I1	2	14322200	14322800
F5	2	14322800	14323000
I2	2	14323000	14323200
I1	2	14323200	14323600
F2	2	14323600	14323800
F3	2	14323800	14324000
I4	2	14324000	14324600
E2	2	14324600	14325000
E1	2	14325000	14325200
I4	2	14325200	14325400
E7	2	14325400	14326400
I4	2	14326400	14326800
E8	2	14326800	14327000
E5	2	14327000	14327600
E3	2	14327600	14327800
E1	2	14327800	14328000
E2	2	14328000	14328600
F4	2	14328600	14329000
I4	2	14329000	14330200
I3	2	14330200	14331200
I4	2	14331200	14331600
F4	2	14331600	14331800
I3	2	14331800	14332200
I4	2	14332200	14333000
I3	2	14333000	14333800
I4	2	14333800	14334400
H6	2	14334400	14335000
I4	2	14335000	14335600
I3	2	14335600	14335800
F4	2	14335800	14336000
I4	2	14336000	14337200
F3	2	14337200	14337400
F5	2	14337400	14338200
F3	2	14338200	14338400
I1	2	14338400	14339400
I2	2	14339400	14340400
I1	2	14340400	14341200
I2	2	14341200	14341600
F3	2	14341600	14341800
I1	2	14341800	14342000
F5	2	14342000	14342200
I1	2	14342200	14342600
F3	2	14342600	14342800
F5	2	14342800	14343400
F2	2	14343400	14343600
I1	2	14343600	14345200
F3	2	14345200	14345800
I1	2	14345800	14348600
F5	2	14348600	14349000
I2	2	14349000	14349200
I1	2	14349200	14349800
I4	2	14349800	14350000
E7	2	14350000	14350600
E6	2	14350600	14350800
E8	2	14350800	14352400
E5	2	14352400	14352600
E4	2	14352600	14352800
E8	2	14352800	14353000
E4	2	14353000	14353200
E5	2	14353200	14353400
E4	2	14353400	14353600
E5	2	14353600	14353800
E4	2	14353800	14354200
E8	2	14354200	14354400
E4	2	14354400	14355600
E5	2	14355600	14355800
E4	2	14355800	14356000
E5	2	14356000	14356200
E4	2	14356200	14356400
E5	2	14356400	14356600
E4	2	14356600	14358400
E5	2	14358400	14358800
E4	2	14358800	14359400
E2	2	14359400	14360000
I4	2	14360000	14360600
E7	2	14360600	14361200
E8	2	14361200	14361400
E4	2	14361400	14361600
E3	2	14361600	14361800
E2	2	14361800	14362200
E1	2	14362200	14362400
I4	2	14362400	14363400
F4	2	14363400	14363600
H7	2	14363600	14363800
I4	2	14363800	14364600
I1	2	14364600	14365000
F3	2	14365000	14365200
F5	2	14365200	14365600
I1	2	14365600	14365800
I2	2	14365800	14366200
F5	2	14366200	14366400
F3	2	14366400	14366600
I1	2	14366600	14367000
I2	2	14367000	14367400
I3	2	14367400	14368000
I4	2	14368000	14368600
F4	2	14368600	14369400
I3	2	14369400	14369600
I4	2	14369600	14370000
E10	2	14370000	14372000
I4	2	14372000	14372400
F4	2	14372400	14372600
F1	2	14372600	14372800
E10	2	14372800	14373000
F1	2	14373000	14373600
F4	2	14373600	14373800
I4	2	14373800	14375000
F4	2	14375000	14375200
F1	2	14375200	14375800
E10	2	14375800	14376200
F1	2	14376200	14377400
E10	2	14377400	14377600
I4	2	14377600	14377800
E7	2	14377800	14378000
E6	2	14378000	14378200
E8	2	14378200	14378600
E6	2	14378600	14378800
E8	2	14378800	14379000
E6	2	14379000	14379400
E8	2	14379400	14379600
E4	2	14379600	14381400
E5	2	14381400	14381600
E4	2	14381600	14381800
E3	2	14381800	14382200
E2	2	14382200	14382400
I4	2	14382400	14382800
E7	2	14382800	14383000
E6	2	14383000	14383200
E8	2	14383200	14383400
E3	2	14383400	14383600
E2	2	14383600	14384200
I4	2	14384200	14384800
F4	2	14384800	14385400
I3	2	14385400	14385600
F4	2	14385600	14385800
I4	2	14385800	14386000
F4	2	14386000	14386600
I4	2	14386600	14387400
I1	2	14387400	14387600
F5	2	14387600	14388400
I4	2	14388400	14389400
I3	2	14389400	14389600
F5	2	14389600	14390200
I3	2	14390200	14390400
I4	2	14390400	14391200
I3	2	14391200	14391600
I4	2	14391600	14393400
F5	2	14393400	14394000
I2	2	14394000	14394400
F5	2	14394400	14394800
I4	2	14394800	14396200
E7	2	14396200	14396600
E6	2	14396600	14397200
E8	2	14397200	14397400
E4	2	14397400	14397600
E5	2	14397600	14397800
E4	2	14397800	14398000
E8	2	14398000	14398200
E4	2	14398200	14398400
E5	2	14398400	14398600
E3	2	14398600	14398800
E2	2	14398800	14399200
I4	2	14399200	14399600
F3	2	14399600	14399800
F5	2	14399800	14400000
F3	2	14400000	14400600
I1	2	14400600	14400800
F2	2	14400800	14401200
I1	2	14401200	14401400
F3	2	14401400	14402000
I1	2	14402000	14402400
H7	2	14402400	14402800
H6	2	14402800	14403200
H2	2	14403200	14405200
H5	2	14405200	14405400
H7	2	14405400	14405800
H6	2	14405800	14406000
I4	2	14406000	14407800
H7	2	14407800	14408200
H6	2	14408200	14408400
H2	2	14408400	14408600
H5	2	14408600	14410200
H3	2	14410200	14412200
H4	2	14412200	14412400
H6	2	14412400	14412600
I4	2	14412600	14413200
I1	2	14413200	14414000
F5	2	14414000	14414600
F3	2	14414600	14415000
I1	2	14415000	14415200
I4	2	14415200	14416200
F4	2	14416200	14416400
I4	2	14416400	14416800
H6	2	14416800	14418800
I4	2	14418800	14419400
F4	2	14419400	14419800
I4	2	14419800	14420200
F1	2	14420200	14420800
E10	2	14420800	14421400
F1	2	14421400	14421800
E10	2	14421800	14422200
I4	2	14422200	14422600
F4	2	14422600	14423400
I3	2	14423400	14424200
F5	2	14424200	14424400
I3	2	14424400	14425000
I4	2	14425000	14426200
E2	2	14426200	14426600
E3	2	14426600	14427200
E8	2	14427200	14427400
I4	2	14427400	14427800
E2	2	14427800	14428400
E9	2	14428400	14429800
E10	2	14429800	14430400
I4	2	14430400	14431000
E7	2	14431000	14431600
F5	2	14431600	14432200
F4	2	14432200	14432400
I3	2	14432400	14433000
I2	2	14433000	14434400
E2	2	14434400	14434800
F4	2	14434800	14435800
I4	2	14435800	14436200
I3	2	14436200	14436600
F4	2	14436600	14437600
I3	2	14437600	14438000
F4	2	14438000	14438400
F1	2	14438400	14439000
F4	2	14439000	14439400
I4	2	14439400	14440400
E1	2	14440400	14440600
E2	2	14440600	14441200
E3	2	14441200	14441400
E9	2	14441400	14441600
E7	2	14441600	14441800
I4	2	14441800	14442200
I3	2	14442200	14442400
F3	2	14442400	14443000
F2	2	14443000	14443600
I1	2	14443600	14445000
F3	2	14445000	14445400
I1	2	14445400	14445800
F3	2	14445800	14446000
F5	2	14446000	14446200
F3	2	14446200	14446400
F2	2	14446400	14447600
E10	2	14447600	14448600
F1	2	14448600	14450400
F4	2	14450400	14451200
F1	2	14451200	14453400
F4	2	14453400	14454600
F1	2	14454600	14455000
F4	2	14455000	14455400
F1	2	14455400	14456600
E10	2	14456600	14457400
I4	2	14457400	14457800
H6	2	14457800	14458200
I4	2	14458200	14458600
F4	2	14458600	14458800
F1	2	14458800	14459800
E10	2	14459800	14460000
E9	2	14460000	14460800
F1	2	14460800	14461400
F4	2	14461400	14461800
I4	2	14461800	14462200
E3	2	14462200	14462600
E5	2	14462600	14463800
E6	2	14463800	14464600
I4	2	14464600	14465200
F4	2	14465200	14465600
I4	2	14465600	14465800
E2	2	14465800	14466400
E3	2	14466400	14466600
E4	2	14466600	14467600
E9	2	14467600	14467800
E10	2	14467800	14468800
F1	2	14468800	14469800
F4	2	14469800	14470000
I4	2	14470000	14470400
F4	2	14470400	14470600
F1	2	14470600	14471400
F4	2	14471400	14471600
I4	2	14471600	14471800
F4	2	14471800	14472000
I4	2	14472000	14472600
H7	2	14472600	14473400
I4	2	14473400	14474000
E7	2	14474000	14474600
E9	2	14474600	14475000
I4	2	14475000	14475200
E6	2	14475200	14475400
E7	2	14475400	14475800
E9	2	14475800	14476800
E8	2	14476800	14477000
I4	2	14477000	14477200
E1	2	14477200	14477400
I4	2	14477400	14477800
E8	2	14477800	14478600
E6	2	14478600	14478800
E8	2	14478800	14479000
E4	2	14479000	14479200
E3	2	14479200	14479400
E2	2	14479400	14479800
E1	2	14479800	14480000
I4	2	14480000	14480200
F3	2	14480200	14480800
I1	2	14480800	14481000
I2	2	14481000	14481400
I1	2	14481400	14481600
I2	2	14481600	14482200
F3	2	14482200	14482800
F5	2	14482800	14483000
F3	2	14483000	14483200
I2	2	14483200	14484200
I1	2	14484200	14485000
F2	2	14485000	14485600
F5	2	14485600	14485800
I4	2	14485800	14486400
F4	2	14486400	14486600
F1	2	14486600	14487200
F4	2	14487200	14488200
I4	2	14488200	14489000
F4	2	14489000	14489200
F5	2	14489200	14489400
F4	2	14489400	14489600
I3	2	14489600	14489800
I4	2	14489800	14490400
I3	2	14490400	14491000
I4	2	14491000	14491600
I3	2	14491600	14492000
F3	2	14492000	14492200
I2	2	14492200	14492600
I1	2	14492600	14493400
F3	2	14493400	14493600
F5	2	14493600	14494200
I1	2	14494200	14494400
F5	2	14494400	14494800
F3	2	14494800	14495000
F5	2	14495000	14495600
F3	2	14495600	14495800
I4	2	14495800	14496200
E1	2	14496200	14496400
E2	2	14496400	14496800
E1	2	14496800	14497000
E8	2	14497000	14497200
E6	2	14497200	14497600
E7	2	14497600	14498200
I4	2	14498200	14498600
E2	2	14498600	14499000
E3	2	14499000	14499200
E5	2	14499200	14500600
E4	2	14500600	14501400
E5	2	14501400	14501600
E4	2	14501600	14501800
E5	2	14501800	14502400
E4	2	14502400	14502600
E5	2	14502600	14502800
E4	2	14502800	14503200
E8	2	14503200	14503400
E6	2	14503400	14503800
E8	2	14503800	14504400
E7	2	14504400	14505600
I4	2	14505600	14506200
I3	2	14506200	14507000
F3	2	14507000	14507200
F5	2	14507200	14507600
I1	2	14507600	14508000
I2	2	14508000	14508200
F5	2	14508200	14508800
I1	2	14508800	14509000
F3	2	14509000	14509200
F2	2	14509200	14509800
I1	2	14509800	14510400
F2	2	14510400	14511800
F3	2	14511800	14512000
F4	2	14512000	14512400
I4	2	14512400	14512800
E2	2	14512800	14513200
E3	2	14513200	14513400
E5	2	14513400	14514000
E6	2	14514000	14514200
E8	2	14514200	14514400
I4	2	14514400	14514600
E7	2	14514600	14515800
I4	2	14515800	14516200
E2	2	14516200	14516800
F4	2	14516800	14517000
E10	2	14517000	14517400
F1	2	14517400	14517800
F4	2	14517800	14518200
I4	2	14518200	14518400
E2	2	14518400	14518800
E3	2	14518800	14519000
E4	2	14519000	14520600
E5	2	14520600	14520800
E4	2	14520800	14521000
E8	2	14521000	14521600
E6	2	14521600	14521800
E7	2	14521800	14522200
I4	2	14522200	14522600
E7	2	14522600	14522800
F5	2	14522800	14523400
I2	2	14523400	14523600
I4	2	14523600	14524800
F4	2	14524800	14525000
F5	2	14525000	14525600
I3	2	14525600	14525800
I4	2	14525800	14526800
E7	2	14526800	14527000
E6	2	14527000	14527600
E8	2	14527600	14529000
E3	2	14529000	14529200
E2	2	14529200	14529400
E1	2	14529400	14529600
E2	2	14529600	14530200
E3	2	14530200	14530600
E8	2	14530600	14530800
E7	2	14530800	14531600
E8	2	14531600	14531800
E1	2	14531800	14532000
E2	2	14532000	14532400
I4	2	14532400	14532800
E6	2	14532800	14533000
E5	2	14533000	14533200
E4	2	14533200	14533400
E3	2	14533400	14534200
I4	2	14534200	14535800
F3	2	14535800	14536000
F5	2	14536000	14537200
F4	2	14537200	14537400
I3	2	14537400	14538800
I4	2	14538800	14539000
F4	2	14539000	14541400
I3	2	14541400	14541600
I4	2	14541600	14542000
I3	2	14542000	14542600
I4	2	14542600	14543800
I3	2	14543800	14544000
I4	2	14544000	14544200
E7	2	14544200	14544600
E1	2	14544600	14544800
E2	2	14544800	14545000
F4	2	14545000	14545400
I4	2	14545400	14546000
E1	2	14546000	14546400
E2	2	14546400	14546800
I4	2	14546800	14547400
E8	2	14547400	14548000
E3	2	14548000	14548400
E2	2	14548400	14548800
I4	2	14548800	14549400
F3	2	14549400	14549800
F2	2	14549800	14550200
I1	2	14550200	14550800
F5	2	14550800	14551200
F3	2	14551200	14551400
F5	2	14551400	14551600
F3	2	14551600	14551800
I2	2	14551800	14552600
F3	2	14552600	14552800
F5	2	14552800	14553000
F3	2	14553000	14553200
I2	2	14553200	14553600
I1	2	14553600	14554200
I4	2	14554200	14554800
H6	2	14554800	14555000
H1	2	14555000	14555200
H6	2	14555200	14555800
I4	2	14555800	14557000
E10	2	14557000	14557200
F1	2	14557200	14557600
F4	2	14557600	14558000
F1	2	14558000	14558200
F4	2	14558200	14558600
I3	2	14558600	14559200
I4	2	14559200	14560200
E2	2	14560200	14560800
E3	2	14560800	14561000
E5	2	14561000	14561200
E4	2	14561200	14561800
E5	2	14561800	14562000
E6	2	14562000	14562400
E7	2	14562400	14562600
I4	2	14562600	14563400
E8	2	14563400	14563800
E4	2	14563800	14564200
E3	2	14564200	14564400
E2	2	14564400	14564800
I4	2	14564800	14565200
F4	2	14565200	14566200
I4	2	14566200	14566600
E10	2	14566600	14566800
F1	2	14566800	14567400
F4	2	14567400	14567600
I4	2	14567600	14567800
E1	2	14567800	14568000
E2	2	14568000	14568400
E1	2	14568400	14568600
I4	2	14568600	14569000
E7	2	14569000	14569200
E6	2	14569200	14569600
E5	2	14569600	14570000
E4	2	14570000	14570400
E3	2	14570400	14570600
E2	2	14570600	14571000
I4	2	14571000	14573000
F4	2	14573000	14573800
I4	2	14573800	14575400
F5	2	14575400	14576200
F4	2	14576200	14576400
I4	2	14576400	14576600
E1	2	14576600	14577200
E2	2	14577200	14577400
E3	2	14577400	14577800
E2	2	14577800	14578000
E1	2	14578000	14578200
I4	2	14578200	14578600
E2	2	14578600	14579000
E3	2	14579000	14579200
E4	2	14579200	14579600
E5	2	14579600	14580400
E6	2	14580400	14581600
I4	2	14581600	14582000
E7	2	14582000	14583600
E6	2	14583600	14583800
E5	2	14583800	14584000
E3	2	14584000	14584200
E2	2	14584200	14584600
I4	2	14584600	14585000
I3	2	14585000	14585400
I4	2	14585400	14585800
I3	2	14585800	14587000
F4	2	14587000	14587400
I3	2	14587400	14587600
I4	2	14587600	14588400
I3	2	14588400	14589000
I4	2	14589000	14589800
I3	2	14589800	14590000
F4	2	14590000	14590600
I3	2	14590600	14591000
E1	2	14591000	14591200
E2	2	14591200	14591600
F4	2	14591600	14591800
I4	2	14591800	14592200
I1	2	14592200	14592400
I2	2	14592400	14593200
I3	2	14593200	14594000
I4	2	14594000	14594400
F4	2	14594400	14594600
I3	2	14594600	14594800
I4	2	14594800	14595200
I3	2	14595200	14596000
I4	2	14596000	14596600
H7	2	14596600	14597600
H6	2	14597600	14597800
I4	2	14597800	14598800
I3	2	14598800	14599200
I4	2	14599200	14600200
F4	2	14600200	14600600
I3	2	14600600	14601000
F4	2	14601000	14601200
I4	2	14601200	14601600
I3	2	14601600	14602000
I4	2	14602000	14602400
I3	2	14602400	14602600
E2	2	14602600	14603200
E5	2	14603200	14603600
E4	2	14603600	14605800
E5	2	14605800	14606000
E4	2	14606000	14606600
E8	2	14606600	14606800
E4	2	14606800	14607400
E5	2	14607400	14608200
E4	2	14608200	14608600
E5	2	14608600	14608800
E4	2	14608800	14609000
E5	2	14609000	14609800
E8	2	14609800	14610000
E5	2	14610000	14610400
E6	2	14610400	14610600
E5	2	14610600	14610800
E6	2	14610800	14611200
E7	2	14611200	14611800
E9	2	14611800	14612200
E10	2	14612200	14613200
E9	2	14613200	14614200
E10	2	14614200	14614600
E9	2	14614600	14615000
E2	2	14615000	14615600
I4	2	14615600	14616800
E7	2	14616800	14617400
I4	2	14617400	14617600
E10	2	14617600	14617800
E6	2	14617800	14618000
E8	2	14618000	14618200
E5	2	14618200	14618600
E4	2	14618600	14618800
E5	2	14618800	14619000
E4	2	14619000	14620000
E5	2	14620000	14620200
E4	2	14620200	14620400
E5	2	14620400	14620600
E4	2	14620600	14620800
E5	2	14620800	14621200
E4	2	14621200	14621600
E5	2	14621600	14621800
E4	2	14621800	14623200
E5	2	14623200	14623800
E4	2	14623800	14624200
E5	2	14624200	14624600
E4	2	14624600	14624800
E5	2	14624800	14625000
E4	2	14625000	14625200
E5	2	14625200	14625400
E4	2	14625400	14627400
E5	2	14627400	14627800
E3	2	14627800	14628200
E1	2	14628200	14628400
E2	2	14628400	14629000
F4	2	14629000	14629200
I4	2	14629200	14630200
E1	2	14630200	14630400
E2	2	14630400	14630800
E3	2	14630800	14631000
E4	2	14631000	14631200
E5	2	14631200	14631400
E4	2	14631400	14631600
E8	2	14631600	14632000
I4	2	14632000	14632200
H6	2	14632200	14632400
I4	2	14632400	14633000
F2	2	14633000	14633400
I1	2	14633400	14633600
F5	2	14633600	14634000
F3	2	14634000	14634200
F5	2	14634200	14634600
I2	2	14634600	14635400
F5	2	14635400	14635600
I1	2	14635600	14635800
I4	2	14635800	14636200
H6	2	14636200	14636400
H7	2	14636400	14636600
H6	2	14636600	14636800
I4	2	14636800	14637200
I2	2	14637200	14637400
F5	2	14637400	14637600
I3	2	14637600	14637800
I4	2	14637800	14638000
F4	2	14638000	14638200
I3	2	14638200	14638800
I4	2	14638800	14639200
I3	2	14639200	14639600
E7	2	14639600	14639800
E6	2	14639800	14641200
E8	2	14641200	14641600
E6	2	14641600	14641800
E5	2	14641800	14642800
E3	2	14642800	14643800
E2	2	14643800	14644200
F4	2	14644200	14644400
I4	2	14644400	14645000
I3	2	14645000	14646800
I4	2	14646800	14647000
I2	2	14647000	14647800
F3	2	14647800	14648000
I2	2	14648000	14648400
F3	2	14648400	14648600
I3	2	14648600	14649400
I4	2	14649400	14649800
E6	2	14649800	14650200
E5	2	14650200	14650600
E4	2	14650600	14650800
E3	2	14650800	14651200
E2	2	14651200	14651600
I4	2	14651600	14652200
I3	2	14652200	14652400
F3	2	14652400	14652600
I2	2	14652600	14653200
I1	2	14653200	14653400
I4	2	14653400	14654200
E2	2	14654200	14654800
E5	2	14654800	14655600
E8	2	14655600	14655800
E7	2	14655800	14657400
I4	2	14657400	14658400
F4	2	14658400	14660200
I4	2	14660200	14660400
E7	2	14660400	14660600
E6	2	14660600	14661600
E5	2	14661600	14661800
E4	2	14661800	14662200
E5	2	14662200	14663400
E4	2	14663400	14663600
E5	2	14663600	14663800
E3	2	14663800	14664000
E2	2	14664000	14664200
E1	2	14664200	14664400
I4	2	14664400	14664600
F4	2	14664600	14665000
I3	2	14665000	14665200
I4	2	14665200	14665800
E2	2	14665800	14666200
E1	2	14666200	14666400
E8	2	14666400	14666800
E6	2	14666800	14667800
I4	2	14667800	14668400
E1	2	14668400	14668600
E2	2	14668600	14668800
E3	2	14668800	14669000
E4	2	14669000	14669800
E5	2	14669800	14670400
E4	2	14670400	14670600
E5	2	14670600	14671800
E8	2	14671800	14672400
E6	2	14672400	14672800
E7	2	14672800	14673600
I4	2	14673600	14674000
F4	2	14674000	14674200
F1	2	14674200	14674400
F4	2	14674400	14674800
F5	2	14674800	14675200
I4	2	14675200	14675600
I1	2	14675600	14676600
F5	2	14676600	14677200
F3	2	14677200	14677400
I2	2	14677400	14678200
I1	2	14678200	14679400
F3	2	14679400	14679600
I1	2	14679600	14680200
I4	2	14680200	14681200
I3	2	14681200	14681600
F3	2	14681600	14681800
I2	2	14681800	14682600
I1	2	14682600	14683800
I2	2	14683800	14684400
F3	2	14684400	14684600
I2	2	14684600	14684800
I1	2	14684800	14685200
F3	2	14685200	14685400
F5	2	14685400	14686000
F3	2	14686000	14686400
F5	2	14686400	14686800
I4	2	14686800	14687800
I2	2	14687800	14688600
I1	2	14688600	14689400
F3	2	14689400	14689600
F5	2	14689600	14690400
F2	2	14690400	14690600
F3	2	14690600	14690800
I1	2	14690800	14691400
F5	2	14691400	14691600
I1	2	14691600	14692800
I2	2	14692800	14693000
I1	2	14693000	14693800
F5	2	14693800	14694400
F3	2	14694400	14694600
I1	2	14694600	14695000
F5	2	14695000	14695200
I2	2	14695200	14695400
I1	2	14695400	14695800
F5	2	14695800	14696400
F3	2	14696400	14696800
I1	2	14696800	14697400
I2	2	14697400	14697800
F3	2	14697800	14698000
I2	2	14698000	14698600
I1	2	14698600	14699000
I2	2	14699000	14699400
I1	2	14699400	14699800
F3	2	14699800	14700000
I2	2	14700000	14700400
F3	2	14700400	14700600
I1	2	14700600	14701400
H7	2	14701400	14701800
I1	2	14701800	14702000
I4	2	14702000	14702400
E1	2	14702400	14702600
E2	2	14702600	14703000
E3	2	14703000	14703200
E4	2	14703200	14703400
E5	2	14703400	14703600
E4	2	14703600	14703800
E9	2	14703800	14704000
E7	2	14704000	14704200
I4	2	14704200	14704800
F1	2	14704800	14705600
E10	2	14705600	14706000
F1	2	14706000	14706400
F4	2	14706400	14707600
I4	2	14707600	14708400
E2	2	14708400	14708800
E3	2	14708800	14709000
E5	2	14709000	14709200
E4	2	14709200	14709600
E5	2	14709600	14709800
E6	2	14709800	14710000
I4	2	14710000	14710600
I3	2	14710600	14710800
F5	2	14710800	14711200
F3	2	14711200	14711400
I1	2	14711400	14711800
F2	2	14711800	14713800
F1	2	14713800	14714400
F4	2	14714400	14714600
I4	2	14714600	14715000
F4	2	14715000	14715200
F1	2	14715200	14715800
E10	2	14715800	14716000
F1	2	14716000	14716200
I4	2	14716200	14716400
H6	2	14716400	14716800
I4	2	14716800	14717000
F4	2	14717000	14717400
I4	2	14717400	14718000
E10	2	14718000	14718200
F1	2	14718200	14721600
I4	2	14721600	14722400
E10	2	14722400	14722600
I4	2	14722600	14723400
E7	2	14723400	14723800
E6	2	14723800	14724200
E8	2	14724200	14724400
E4	2	14724400	14724800
E5	2	14724800	14725200
E2	2	14725200	14725600
E1	2	14725600	14725800
I4	2	14725800	14726600
F4	2	14726600	14728000
I4	2	14728000	14728400
F1	2	14728400	14729000
I4	2	14729000	14729400
E7	2	14729400	14729800
F4	2	14729800	14731200
I4	2	14731200	14731400
I3	2	14731400	14732000
I4	2	14732000	14732200
I2	2	14732200	14733200
I4	2	14733200	14733800
I3	2	14733800	14734000
I2	2	14734000	14734200
F5	2	14734200	14734600
I3	2	14734600	14735600
I4	2	14735600	14736000
E1	2	14736000	14736200
E2	2	14736200	14736600
E4	2	14736600	14737200
E5	2	14737200	14738200
E8	2	14738200	14738400
E6	2	14738400	14738800
E7	2	14738800	14739800
I4	2	14739800	14740400
F4	2	14740400	14741000
F1	2	14741000	14741200
E10	2	14741200	14741800
F1	2	14741800	14742000
E10	2	14742000	14742600
F1	2	14742600	14743200
I4	2	14743200	14743600
F4	2	14743600	14744200
F1	2	14744200	14745800
F4	2	14745800	14746000
I3	2	14746000	14746200
E2	2	14746200	14746600
E3	2	14746600	14747000
E4	2	14747000	14747200
E5	2	14747200	14748000
E7	2	14748000	14748200
E10	2	14748200	14748400
F4	2	14748400	14748600
I4	2	14748600	14748800
E2	2	14748800	14749800
I4	2	14749800	14750200
F4	2	14750200	14750400
F5	2	14750400	14751200
I4	2	14751200	14751800
F3	2	14751800	14752000
F5	2	14752000	14752800
F3	2	14752800	14753000
I3	2	14753000	14753200
I4	2	14753200	14754200
E1	2	14754200	14754400
E2	2	14754400	14754800
E3	2	14754800	14755000
E4	2	14755000	14755600
E6	2	14755600	14756000
E8	2	14756000	14756200
I4	2	14756200	14756600
I3	2	14756600	14756800
E2	2	14756800	14757400
E8	2	14757400	14757600
I4	2	14757600	14758000
E10	2	14758000	14759200
E7	2	14759200	14759600
I4	2	14759600	14759800
E10	2	14759800	14760000
E7	2	14760000	14760400
I4	2	14760400	14760800
E10	2	14760800	14761000
E9	2	14761000	14762000
E10	2	14762000	14762200
E9	2	14762200	14762400
E1	2	14762400	14762600
E2	2	14762600	14763200
I4	2	14763200	14763400
F4	2	14763400	14763600
I4	2	14763600	14763800
E7	2	14763800	14765000
I4	2	14765000	14765400
E6	2	14765400	14766000
E5	2	14766000	14767000
E4	2	14767000	14767600
E3	2	14767600	14767800
E2	2	14767800	14768200
E1	2	14768200	14768400
I4	2	14768400	14768800
E2	2	14768800	14769000
E3	2	14769000	14769400
E4	2	14769400	14769600
E5	2	14769600	14772800
E4	2	14772800	14773400
E8	2	14773400	14773600
E6	2	14773600	14774800
I4	2	14774800	14775200
E7	2	14775200	14775800
E6	2	14775800	14776400
E5	2	14776400	14776800
E4	2	14776800	14777400
E3	2	14777400	14778000
E2	2	14778000	14778400
E1	2	14778400	14778600
E2	2	14778600	14779000
I4	2	14779000	14779800
I3	2	14779800	14781200
I2	2	14781200	14781600
F3	2	14781600	14781800
I2	2	14781800	14782600
I1	2	14782600	14782800
I2	2	14782800	14783200
F3	2	14783200	14783400
F5	2	14783400	14783800
F3	2	14783800	14784600
I2	2	14784600	14784800
F2	2	14784800	14785400
I1	2	14785400	14785600
I4	2	14785600	14786000
F5	2	14786000	14786400
F3	2	14786400	14786600
F2	2	14786600	14786800
F1	2	14786800	14787600
E9	2	14787600	14788000
E10	2	14788000	14788600
E9	2	14788600	14789000
E10	2	14789000	14789200
F1	2	14789200	14789400
F4	2	14789400	14789600
F3	2	14789600	14790400
I1	2	14790400	14790600
F3	2	14790600	14790800
F5	2	14790800	14791400
F3	2	14791400	14791600
I4	2	14791600	14792000
F3	2	14792000	14792200
F5	2	14792200	14792600
F3	2	14792600	14792800
I4	2	14792800	14793000
F4	2	14793000	14793200
I4	2	14793200	14793400
E10	2	14793400	14793800
E6	2	14793800	14794600
E8	2	14794600	14794800
E3	2	14794800	14795200
E2	2	14795200	14795600
I4	2	14795600	14796000
E7	2	14796000	14797000
E6	2	14797000	14797800
E8	2	14797800	14798200
E6	2	14798200	14798600
E8	2	14798600	14798800
E4	2	14798800	14799200
E5	2	14799200	14800200
E4	2	14800200	14801400
E5	2	14801400	14801600
E4	2	14801600	14802400
E5	2	14802400	14802600
E4	2	14802600	14803200
E5	2	14803200	14803400
E3	2	14803400	14803600
E2	2	14803600	14804000
I4	2	14804000	14805000
F4	2	14805000	14805600
I4	2	14805600	14805800
F4	2	14805800	14806200
I4	2	14806200	14806400
E9	2	14806400	14806600
E10	2	14806600	14806800
E1	2	14806800	14807000
E2	2	14807000	14807200
F4	2	14807200	14807400
I4	2	14807400	14807600
F4	2	14807600	14807800
F1	2	14807800	14808400
E9	2	14808400	14808600
E10	2	14808600	14809000
E9	2	14809000	14809400
E10	2	14809400	14809600
E2	2	14809600	14810200
I4	2	14810200	14810400
H6	2	14810400	14810800
H7	2	14810800	14811000
I4	2	14811000	14811600
H6	2	14811600	14812800
I4	2	14812800	14813400
F4	2	14813400	14814000
F1	2	14814000	14814200
E10	2	14814200	14814600
E9	2	14814600	14815800
E10	2	14815800	14817400
F1	2	14817400	14818200
I4	2	14818200	14819200
E7	2	14819200	14820000
E6	2	14820000	14820400
E5	2	14820400	14821200
E3	2	14821200	14821600
E2	2	14821600	14821800
E1	2	14821800	14822000
I4	2	14822000	14823000
E2	2	14823000	14823400
F4	2	14823400	14823600
E9	2	14823600	14824200
E10	2	14824200	14825400
E9	2	14825400	14825800
E10	2	14825800	14826200
I4	2	14826200	14827400
E2	2	14827400	14828400
E3	2	14828400	14828600
E5	2	14828600	14828800
E4	2	14828800	14829000
E5	2	14829000	14829200
E9	2	14829200	14829600
E7	2	14829600	14830200
I4	2	14830200	14830600
F4	2	14830600	14830800
E2	2	14830800	14831600
E4	2	14831600	14832600
E8	2	14832600	14832800
E7	2	14832800	14833000
I3	2	14833000	14833200
I4	2	14833200	14833600
I3	2	14833600	14833800
F4	2	14833800	14834000
F5	2	14834000	14834200
F4	2	14834200	14834600
I3	2	14834600	14835400
I4	2	14835400	14836000
F4	2	14836000	14836600
F1	2	14836600	14837800
E10	2	14837800	14838000
I4	2	14838000	14838200
F4	2	14838200	14838400
I4	2	14838400	14839000
F2	2	14839000	14839600
F3	2	14839600	14840400
I3	2	14840400	14840600
I4	2	14840600	14842200
E1	2	14842200	14842400
E2	2	14842400	14842600
E3	2	14842600	14842800
E4	2	14842800	14843000
E5	2	14843000	14843600
E6	2	14843600	14844200
E8	2	14844200	14844400
I4	2	14844400	14845200
E8	2	14845200	14845400
E4	2	14845400	14845600
E3	2	14845600	14845800
E2	2	14845800	14846400
I4	2	14846400	14847400
I3	2	14847400	14848600
I4	2	14848600	14849600
E3	2	14849600	14850800
E5	2	14850800	14851000
E4	2	14851000	14851200
E8	2	14851200	14851600
I4	2	14851600	14853000
I1	2	14853000	14853200
I2	2	14853200	14853600
F3	2	14853600	14854200
I1	2	14854200	14854400
F3	2	14854400	14854600
I1	2	14854600	14855800
F3	2	14855800	14856200
I1	2	14856200	14857000
F5	2	14857000	14858000
I1	2	14858000	14859000
H7	2	14859000	14859200
H6	2	14859200	14859600
H7	2	14859600	14860200
H6	2	14860200	14860400
H7	2	14860400	14860800
I4	2	14860800	14861600
F5	2	14861600	14862000
F3	2	14862000	14862200
I2	2	14862200	14862400
I3	2	14862400	14862600
I4	2	14862600	14862800
I2	2	14862800	14863000
F5	2	14863000	14863400
F3	2	14863400	14863600
I2	2	14863600	14863800
F3	2	14863800	14864000
I2	2	14864000	14864200
I4	2	14864200	14864800
F4	2	14864800	14865000
F1	2	14865000	14866400
I4	2	14866400	14867000
E7	2	14867000	14867200
E6	2	14867200	14867600
E5	2	14867600	14868000
E4	2	14868000	14868200
E3	2	14868200	14868400
E2	2	14868400	14868800
I4	2	14868800	14869000
E2	2	14869000	14869200
E3	2	14869200	14869600
E4	2	14869600	14869800
E5	2	14869800	14870800
E6	2	14870800	14871000
E8	2	14871000	14871200
E6	2	14871200	14871600
E7	2	14871600	14871800
I4	2	14871800	14872200
F4	2	14872200	14872800
F1	2	14872800	14873200
E10	2	14873200	14874000
E9	2	14874000	14874400
E10	2	14874400	14875200
E9	2	14875200	14875600
E10	2	14875600	14877000
E7	2	14877000	14877200
E9	2	14877200	14878600
E10	2	14878600	14878800
I4	2	14878800	14879000
F4	2	14879000	14879600
I4	2	14879600	14880000
E2	2	14880000	14880600
I4	2	14880600	14881400
F4	2	14881400	14881600
F1	2	14881600	14882400
F4	2	14882400	14882600
I4	2	14882600	14882800
E7	2	14882800	14883000
F4	2	14883000	14884200
I4	2	14884200	14885400
I3	2	14885400	14886400
I4	2	14886400	14886800
I3	2	14886800	14887200
F4	2	14887200	14887400
I4	2	14887400	14889200
E6	2	14889200	14889400
E8	2	14889400	14889600
E4	2	14889600	14890200
E3	2	14890200	14890400
E2	2	14890400	14890800
E1	2	14890800	14891000
I4	2	14891000	14891200
E2	2	14891200	14891600
E3	2	14891600	14892000
I4	2	14892000	14892600
F4	2	14892600	14893000
F1	2	14893000	14893800
I4	2	14893800	14894200
E1	2	14894200	14895000
I4	2	14895000	14895400
E7	2	14895400	14895600
E6	2	14895600	14896200
E5	2	14896200	14897000
E3	2	14897000	14897200
E2	2	14897200	14897800
I4	2	14897800	14898400
E2	2	14898400	14898600
E3	2	14898600	14899200
E5	2	14899200	14899400
E4	2	14899400	14899600
E6	2	14899600	14899800
E5	2	14899800	14900000
E6	2	14900000	14900200
E7	2	14900200	14900400
I4	2	14900400	14901000
E7	2	14901000	14901400
E1	2	14901400	14901600
E2	2	14901600	14902200
E1	2	14902200	14902400
I4	2	14902400	14903200
E7	2	14903200	14903400
E9	2	14903400	14903600
E10	2	14903600	14903800
E9	2	14903800	14904000
E5	2	14904000	14904200
E4	2	14904200	14904800
E2	2	14904800	14905400
I4	2	14905400	14905600
F3	2	14905600	14905800
F5	2	14905800	14906400
I4	2	14906400	14907000
F4	2	14907000	14907600
I4	2	14907600	14908800
E1	2	14908800	14909000
E2	2	14909000	14909600
E1	2	14909600	14909800
I4	2	14909800	14910400
E2	2	14910400	14911000
E3	2	14911000	14911200
E6	2	14911200	14911400
E7	2	14911400	14911800
I4	2	14911800	14912200
E7	2	14912200	14912600
E4	2	14912600	14913000
E3	2	14913000	14913400
E2	2	14913400	14913800
I4	2	14913800	14914000
E2	2	14914000	14914400
E3	2	14914400	14914600
E4	2	14914600	14914800
E5	2	14914800	14915400
E7	2	14915400	14916000
E8	2	14916000	14916400
E6	2	14916400	14917600
E4	2	14917600	14917800
E5	2	14917800	14919000
E4	2	14919000	14920000
E2	2	14920000	14920200
E1	2	14920200	14920400
I4	2	14920400	14921400
F4	2	14921400	14921600
E2	2	14921600	14922000
E4	2	14922000	14922200
E8	2	14922200	14922600
I4	2	14922600	14923000
E7	2	14923000	14923200
E6	2	14923200	14924000
E5	2	14924000	14924600
E4	2	14924600	14924800
E5	2	14924800	14925800
E4	2	14925800	14926000
E3	2	14926000	14926200
E2	2	14926200	14926600
I4	2	14926600	14927000
E1	2	14927000	14927200
E2	2	14927200	14927400
E3	2	14927400	14927800
E5	2	14927800	14928000
E6	2	14928000	14928200
E7	2	14928200	14929000
I4	2	14929000	14929200
F4	2	14929200	14929800
F1	2	14929800	14930600
E10	2	14930600	14931000
F1	2	14931000	14932000
F2	2	14932000	14933000
F3	2	14933000	14933200
I1	2	14933200	14933800
F2	2	14933800	14934400
F3	2	14934400	14934600
I1	2	14934600	14935000
F5	2	14935000	14935400
F3	2	14935400	14935600
I1	2	14935600	14935800
I2	2	14935800	14936200
I1	2	14936200	14936600
F3	2	14936600	14936800
F2	2	14936800	14937800
I1	2	14937800	14938600
F2	2	14938600	14939200
F3	2	14939200	14939600
F5	2	14939600	14939800
F3	2	14939800	14940000
I4	2	14940000	14940400
F4	2	14940400	14940600
I4	2	14940600	14941000
F4	2	14941000	14941200
F1	2	14941200	14942000
E9	2	14942000	14942200
E10	2	14942200	14942400
I4	2	14942400	14942800
E10	2	14942800	14943400
I4	2	14943400	14944200
I3	2	14944200	14944400
F4	2	14944400	14945400
I3	2	14945400	14945600
I4	2	14945600	14946000
E1	2	14946000	14946200
E2	2	14946200	14946600
E3	2	14946600	14946800
E8	2	14946800	14947000
I4	2	14947000	14947600
E7	2	14947600	14948200
E10	2	14948200	14948400
E9	2	14948400	14948600
E5	2	14948600	14950000
E4	2	14950000	14950200
E5	2	14950200	14950400
E4	2	14950400	14950600
E3	2	14950600	14950800
E2	2	14950800	14951200
I4	2	14951200	14951800
H6	2	14951800	14952600
H7	2	14952600	14952800
I4	2	14952800	14953200
E10	2	14953200	14953600
F4	2	14953600	14953800
I3	2	14953800	14954000
I4	2	14954000	14954600
I1	2	14954600	14955000
F3	2	14955000	14955200
F2	2	14955200	14955600
F3	2	14955600	14956000
I1	2	14956000	14956200
F3	2	14956200	14956600
F2	2	14956600	14956800
F3	2	14956800	14957000
I1	2	14957000	14957600
I4	2	14957600	14957800
E10	2	14957800	14958000
F1	2	14958000	14958800
I4	2	14958800	14959200
F4	2	14959200	14959600
F1	2	14959600	14960000
F4	2	14960000	14960200
F1	2	14960200	14960400
F4	2	14960400	14960800
I4	2	14960800	14961200
E7	2	14961200	14962200
E6	2	14962200	14962400
E5	2	14962400	14962600
E4	2	14962600	14962800
E5	2	14962800	14963000
E4	2	14963000	14964600
E5	2	14964600	14964800
E3	2	14964800	14965000
E2	2	14965000	14965400
I4	2	14965400	14966600
E1	2	14966600	14966800
E2	2	14966800	14967000
E3	2	14967000	14967200
E5	2	14967200	14968000
E4	2	14968000	14968400
E5	2	14968400	14968600
E4	2	14968600	14969200
E5	2	14969200	14969400
E4	2	14969400	14970000
E5	2	14970000	14970200
E4	2	14970200	14970600
E5	2	14970600	14970800
E4	2	14970800	14971200
E5	2	14971200	14972000
E4	2	14972000	14973600
E5	2	14973600	14973800
E4	2	14973800	14974200
E5	2	14974200	14974600
E4	2	14974600	14976200
E5	2	14976200	14977200
E4	2	14977200	14977400
E5	2	14977400	14977600
E4	2	14977600	14977800
E5	2	14977800	14978000
E4	2	14978000	14978200
E5	2	14978200	14978800
E6	2	14978800	14980200
E7	2	14980200	14980400
I4	2	14980400	14981000
E2	2	14981000	14981400
E3	2	14981400	14981600
E5	2	14981600	14982000
E8	2	14982000	14982200
I4	2	14982200	14982600
I3	2	14982600	14982800
F5	2	14982800	14983600
I2	2	14983600	14983800
F5	2	14983800	14984000
I2	2	14984000	14984600
I3	2	14984600	14985200
I4	2	14985200	14985600
E2	2	14985600	14986200
E3	2	14986200	14986400
E5	2	14986400	14987000
E4	2	14987000	14987200
E5	2	14987200	14987400
E6	2	14987400	14988000
E7	2	14988000	14988200
I4	2	14988200	14988400
E1	2	14988400	14988600
E2	2	14988600	14989000
E3	2	14989000	14989200
E5	2	14989200	14989600
E6	2	14989600	14990200
E8	2	14990200	14990400
E1	2	14990400	14990600
E2	2	14990600	14990800
I4	2	14990800	14991200
F4	2	14991200	14991400
I4	2	14991400	14991800
I1	2	14991800	14992400
F2	2	14992400	14992800
F3	2	14992800	14993000
I1	2	14993000	14994400
F2	2	14994400	14995400
F3	2	14995400	14995800
I1	2	14995800	14996000
I4	2	14996000	14996200
E7	2	14996200	14996600
I4	2	14996600	14997000
E6	2	14997000	14997200
E5	2	14997200	14997800
E4	2	14997800	14998000
E5	2	14998000	14998200
E3	2	14998200	14999000
I4	2	14999000	14999800
E2	2	14999800	15000400
E4	2	15000400	15001000
E8	2	15001000	15001200
E5	2	15001200	15001600
E6	2	15001600	15001800
E8	2	15001800	15002400
E7	2	15002400	15003000
I4	2	15003000	15003200
I1	2	15003200	15003400
I2	2	15003400	15004400
I1	2	15004400	15005000
I2	2	15005000	15005200
F5	2	15005200	15005800
I3	2	15005800	15006200
I4	2	15006200	15007000
I2	2	15007000	15007600
I4	2	15007600	15008800
I3	2	15008800	15009200
F4	2	15009200	15009600
I3	2	15009600	15009800
I4	2	15009800	15011000
F1	2	15011000	15011400
E10	2	15011400	15011800
E7	2	15011800	15012200
I3	2	15012200	15012600
I4	2	15012600	15013400
I3	2	15013400	15013600
F4	2	15013600	15013800
F5	2	15013800	15014000
F4	2	15014000	15014200
I3	2	15014200	15014400
I4	2	15014400	15015000
I3	2	15015000	15015800
I4	2	15015800	15016800
E2	2	15016800	15017200
E3	2	15017200	15017400
E4	2	15017400	15017800
E5	2	15017800	15018600
E8	2	15018600	15019400
E9	2	15019400	15019800
I4	2	15019800	15020600
F4	2	15020600	15021600
I4	2	15021600	15022400
E8	2	15022400	15022600
E4	2	15022600	15022800
E2	2	15022800	15023400
E1	2	15023400	15023600
E2	2	15023600	15023800
E1	2	15023800	15024200
I4	2	15024200	15024400
E7	2	15024400	15026400
I4	2	15026400	15027400
F4	2	15027400	15028200
I4	2	15028200	15028600
F4	2	15028600	15029000
I4	2	15029000	15029200
E1	2	15029200	15029800
E3	2	15029800	15030200
E1	2	15030200	15030400
I4	2	15030400	15030600
I3	2	15030600	15031200
I4	2	15031200	15031600
F4	2	15031600	15032600
I4	2	15032600	15032800
F4	2	15032800	15033000
E7	2	15033000	15033200
I4	2	15033200	15033600
F4	2	15033600	15033800
I4	2	15033800	15034000
I1	2	15034000	15034200
F5	2	15034200	15035000
I2	2	15035000	15036000
F3	2	15036000	15036200
F5	2	15036200	15036400
I3	2	15036400	15037000
I4	2	15037000	15037800
E6	2	15037800	15038200
E4	2	15038200	15038800
E5	2	15038800	15039200
E4	2	15039200	15039400
E3	2	15039400	15039600
E2	2	15039600	15040200
I4	2	15040200	15040600
E1	2	15040600	15040800
E2	2	15040800	15041000
E3	2	15041000	15041400
E5	2	15041400	15041600
E7	2	15041600	15042000
I4	2	15042000	15042200
E2	2	15042200	15042600
E3	2	15042600	15043200
E1	2	15043200	15043400
I4	2	15043400	15044000
E1	2	15044000	15044200
E2	2	15044200	15044400
E3	2	15044400	15045000
E5	2	15045000	15045400
E4	2	15045400	15046000
E5	2	15046000	15046400
E4	2	15046400	15046600
E5	2	15046600	15047000
E4	2	15047000	15047600
E5	2	15047600	15047800
E6	2	15047800	15048400
I4	2	15048400	15049200
E2	2	15049200	15049600
F5	2	15049600	15050000
I3	2	15050000	15050800
F4	2	15050800	15051400
F3	2	15051400	15051600
F5	2	15051600	15051800
F3	2	15051800	15052000
I4	2	15052000	15052200
F3	2	15052200	15052600
E1	2	15052600	15052800
E3	2	15052800	15053000
E7	2	15053000	15053200
I4	2	15053200	15053600
E1	2	15053600	15053800
E2	2	15053800	15054200
E3	2	15054200	15054400
E5	2	15054400	15055200
E6	2	15055200	15055600
E7	2	15055600	15055800
I4	2	15055800	15056600
F4	2	15056600	15057000
I3	2	15057000	15057800
I4	2	15057800	15058200
I3	2	15058200	15059400
I4	2	15059400	15059800
E1	2	15059800	15060000
E2	2	15060000	15061000
E1	2	15061000	15061200
I4	2	15061200	15063200
E7	2	15063200	15063600
E8	2	15063600	15064400
E6	2	15064400	15064800
E5	2	15064800	15065000
E3	2	15065000	15065600
E2	2	15065600	15065800
I4	2	15065800	15066600
I3	2	15066600	15067600
E10	2	15067600	15068400
E9	2	15068400	15068800
F1	2	15068800	15069200
I4	2	15069200	15070200
E7	2	15070200	15070400
E5	2	15070400	15070600
E4	2	15070600	15071000
E3	2	15071000	15071200
E2	2	15071200	15071600
I4	2	15071600	15073000
I3	2	15073000	15073200
F5	2	15073200	15073800
I3	2	15073800	15074000
I4	2	15074000	15074600
I3	2	15074600	15074800
I4	2	15074800	15075400
I3	2	15075400	15075600
E2	2	15075600	15076200
E4	2	15076200	15077000
E5	2	15077000	15077600
E4	2	15077600	15078400
E5	2	15078400	15079600
E6	2	15079600	15079800
E7	2	15079800	15080600
I3	2	15080600	15082400
I4	2	15082400	15083000
I2	2	15083000	15083200
F5	2	15083200	15084200
F3	2	15084200	15084400
I4	2	15084400	15085000
I3	2	15085000	15085800
I4	2	15085800	15086000
I2	2	15086000	15086400
F3	2	15086400	15086600
I2	2	15086600	15088000
I4	2	15088000	15089000
E7	2	15089000	15090000
E6	2	15090000	15090600
E1	2	15090600	15090800
E3	2	15090800	15091600
E1	2	15091600	15091800
I3	2	15091800	15094000
I4	2	15094000	15094800
I3	2	15094800	15095000
F4	2	15095000	15095200
I3	2	15095200	15096000
I4	2	15096000	15096600
I3	2	15096600	15096800
I4	2	15096800	15097600
H7	2	15097600	15098000
I1	2	15098000	15098200
I4	2	15098200	15098800
I3	2	15098800	15099000
I4	2	15099000	15100200
I3	2	15100200	15100600
I4	2	15100600	15101000
I3	2	15101000	15103200
I4	2	15103200	15103600
I3	2	15103600	15103800
I4	2	15103800	15104600
I3	2	15104600	15104800
F4	2	15104800	15105600
I3	2	15105600	15107000
F4	2	15107000	15107400
F5	2	15107400	15107800
I3	2	15107800	15108000
I4	2	15108000	15108800
F3	2	15108800	15109000
F5	2	15109000	15109600
I2	2	15109600	15109800
I1	2	15109800	15110600
F5	2	15110600	15111200
F3	2	15111200	15111400
I1	2	15111400	15111800
F2	2	15111800	15112600
I1	2	15112600	15113000
I4	2	15113000	15113200
I3	2	15113200	15113400
I4	2	15113400	15114000
F4	2	15114000	15114200
I3	2	15114200	15114800
I4	2	15114800	15115200
I3	2	15115200	15115600
I4	2	15115600	15116200
I3	2	15116200	15116400
I4	2	15116400	15117000
E1	2	15117000	15117200
E2	2	15117200	15117400
E3	2	15117400	15118200
E4	2	15118200	15118600
E8	2	15118600	15118800
I4	2	15118800	15119600
E2	2	15119600	15120200
E1	2	15120200	15120400
E10	2	15120400	15121200
E9	2	15121200	15121400
E10	2	15121400	15121600
I4	2	15121600	15121800
E7	2	15121800	15122000
E10	2	15122000	15122200
E9	2	15122200	15122400
E7	2	15122400	15122600
I4	2	15122600	15122800
E7	2	15122800	15123000
I4	2	15123000	15123400
F4	2	15123400	15123600
F5	2	15123600	15124200
I1	2	15124200	15124800
F3	2	15124800	15125600
I1	2	15125600	15126000
I4	2	15126000	15127000
I2	2	15127000	15127200
F5	2	15127200	15127800
I2	2	15127800	15128000
I3	2	15128000	15128200
I4	2	15128200	15128600
I3	2	15128600	15128800
F5	2	15128800	15129000
I2	2	15129000	15129200
F3	2	15129200	15129400
I2	2	15129400	15130000
I1	2	15130000	15130200
I4	2	15130200	15130600
F5	2	15130600	15130800
F3	2	15130800	15131000
I4	2	15131000	15131200
I3	2	15131200	15132400
I4	2	15132400	15133400
I3	2	15133400	15133800
I4	2	15133800	15134400
H6	2	15134400	15134800
I4	2	15134800	15135600
E1	2	15135600	15135800
E2	2	15135800	15136600
E1	2	15136600	15136800
I4	2	15136800	15137000
I3	2	15137000	15139000
F4	2	15139000	15139200
I3	2	15139200	15139400
I4	2	15139400	15139800
I3	2	15139800	15140400
H6	2	15140400	15141600
I4	2	15141600	15142800
E8	2	15142800	15143000
E5	2	15143000	15143400
E3	2	15143400	15143600
E2	2	15143600	15144000
E1	2	15144000	15144200
I4	2	15144200	15145400
E8	2	15145400	15145600
E6	2	15145600	15146200
E4	2	15146200	15146400
E5	2	15146400	15147000
E4	2	15147000	15147600
E2	2	15147600	15148000
I4	2	15148000	15148600
I3	2	15148600	15149600
E7	2	15149600	15149800
I3	2	15149800	15150800
F3	2	15150800	15151000
F5	2	15151000	15151400
I3	2	15151400	15153600
I4	2	15153600	15153800
I2	2	15153800	15156200
I1	2	15156200	15156600
I4	2	15156600	15156800
I3	2	15156800	15157800
I4	2	15157800	15158600
F4	2	15158600	15159400
I4	2	15159400	15159600
I2	2	15159600	15159800
F5	2	15159800	15160200
F3	2	15160200	15160400
F5	2	15160400	15160800
I1	2	15160800	15161800
F5	2	15161800	15162600
I1	2	15162600	15165200
I2	2	15165200	15165400
F5	2	15165400	15166200
I3	2	15166200	15166600
I4	2	15166600	15166800
E2	2	15166800	15167200
E3	2	15167200	15167600
E8	2	15167600	15168000
I4	2	15168000	15168400
F4	2	15168400	15168600
E2	2	15168600	15168800
F4	2	15168800	15169400
I4	2	15169400	15169800
E3	2	15169800	15170400
E4	2	15170400	15170600
E5	2	15170600	15171000
E6	2	15171000	15171200
I4	2	15171200	15172000
I3	2	15172000	15172200
E2	2	15172200	15172600
E3	2	15172600	15172800
E1	2	15172800	15173000
E8	2	15173000	15173200
I4	2	15173200	15174000
H7	2	15174000	15174200
I4	2	15174200	15174600
I1	2	15174600	15174800
F3	2	15174800	15175400
F2	2	15175400	15175800
F3	2	15175800	15176000
F5	2	15176000	15176600
I1	2	15176600	15177400
F3	2	15177400	15177800
I1	2	15177800	15178600
F2	2	15178600	15179400
E10	2	15179400	15180000
F1	2	15180000	15180400
E10	2	15180400	15181600
E9	2	15181600	15182000
E10	2	15182000	15184000
F1	2	15184000	15184400
F4	2	15184400	15185400
I4	2	15185400	15186000
I1	2	15186000	15186200
F3	2	15186200	15186400
F5	2	15186400	15186800
I2	2	15186800	15188200
I4	2	15188200	15188400
I3	2	15188400	15188800
I4	2	15188800	15189800
I3	2	15189800	15190000
I4	2	15190000	15190800
I3	2	15190800	15191200
I4	2	15191200	15191800
I3	2	15191800	15192000
I4	2	15192000	15192400
I3	2	15192400	15192600
E7	2	15192600	15193200
I3	2	15193200	15193400
I4	2	15193400	15194000
E8	2	15194000	15194400
E6	2	15194400	15194600
E8	2	15194600	15194800
E4	2	15194800	15195000
E3	2	15195000	15195200
E2	2	15195200	15196200
E3	2	15196200	15196400
E4	2	15196400	15196600
E5	2	15196600	15197000
E8	2	15197000	15197200
I4	2	15197200	15197400
E7	2	15197400	15198000
I4	2	15198000	15198200
E5	2	15198200	15198400
E4	2	15198400	15198800
E5	2	15198800	15199200
E4	2	15199200	15199400
E5	2	15199400	15199800
E4	2	15199800	15200000
E2	2	15200000	15200600
I4	2	15200600	15201200
I1	2	15201200	15201400
F5	2	15201400	15201600
I1	2	15201600	15202800
F2	2	15202800	15203600
E10	2	15203600	15203800
F1	2	15203800	15204200
F4	2	15204200	15204400
F1	2	15204400	15204600
F4	2	15204600	15205200
I4	2	15205200	15205400
E7	2	15205400	15206000
F4	2	15206000	15206600
I4	2	15206600	15207200
I3	2	15207200	15207600
I4	2	15207600	15208800
E7	2	15208800	15209000
E6	2	15209000	15209400
E5	2	15209400	15209800
E4	2	15209800	15210000
E3	2	15210000	15210400
E2	2	15210400	15210800
I4	2	15210800	15211200
F4	2	15211200	15211400
I4	2	15211400	15211600
F4	2	15211600	15212000
I4	2	15212000	15212200
E8	2	15212200	15212600
E6	2	15212600	15212800
E4	2	15212800	15213400
E3	2	15213400	15214000
E2	2	15214000	15214200
I4	2	15214200	15214400
E1	2	15214400	15214600
E2	2	15214600	15215000
E3	2	15215000	15215200
E4	2	15215200	15215600
E5	2	15215600	15215800
E7	2	15215800	15216400
I4	2	15216400	15218200
F4	2	15218200	15219600
I4	2	15219600	15219800
I3	2	15219800	15221400
I2	2	15221400	15222600
F3	2	15222600	15222800
F5	2	15222800	15223000
I2	2	15223000	15223200
F3	2	15223200	15223400
I2	2	15223400	15223800
I1	2	15223800	15224000
I4	2	15224000	15224600
E9	2	15224600	15225000
E6	2	15225000	15225400
E5	2	15225400	15226200
E3	2	15226200	15226400
E2	2	15226400	15226800
I4	2	15226800	15227400
I3	2	15227400	15228200
I4	2	15228200	15229000
E1	2	15229000	15229400
E3	2	15229400	15229800
I4	2	15229800	15231400
I2	2	15231400	15231600
F5	2	15231600	15231800
F3	2	15231800	15232200
F5	2	15232200	15232400
F3	2	15232400	15232600
F5	2	15232600	15232800
F3	2	15232800	15233000
I4	2	15233000	15233400
E1	2	15233400	15233600
E2	2	15233600	15234000
E3	2	15234000	15234200
E4	2	15234200	15234800
E8	2	15234800	15235000
E6	2	15235000	15235200
E7	2	15235200	15235400
E1	2	15235400	15235800
E2	2	15235800	15236200
E1	2	15236200	15236600
E7	2	15236600	15237200
F4	2	15237200	15237600
I4	2	15237600	15238000
F4	2	15238000	15238200
E2	2	15238200	15238400
E1	2	15238400	15238600
E2	2	15238600	15238800
E3	2	15238800	15239000
E7	2	15239000	15239600
E9	2	15239600	15240600
E7	2	15240600	15241800
I4	2	15241800	15242400
E7	2	15242400	15242600
E8	2	15242600	15243000
E6	2	15243000	15243200
E8	2	15243200	15243600
E4	2	15243600	15243800
E5	2	15243800	15244000
E6	2	15244000	15244200
E5	2	15244200	15244600
E4	2	15244600	15244800
E8	2	15244800	15245000
E4	2	15245000	15245400
E5	2	15245400	15245800
E4	2	15245800	15246200
E5	2	15246200	15246800
E4	2	15246800	15247000
E3	2	15247000	15247200
E2	2	15247200	15247600
E1	2	15247600	15247800
E2	2	15247800	15248200
E3	2	15248200	15248400
E4	2	15248400	15250200
E9	2	15250200	15250600
E10	2	15250600	15250800
E9	2	15250800	15251600
E7	2	15251600	15252000
I4	2	15252000	15252200
E7	2	15252200	15252800
I4	2	15252800	15253400
I3	2	15253400	15255200
F4	2	15255200	15255800
I3	2	15255800	15256200
I4	2	15256200	15256400
I3	2	15256400	15256600
I4	2	15256600	15257400
F4	2	15257400	15257600
E2	2	15257600	15258000
I3	2	15258000	15258200
I4	2	15258200	15258600
E1	2	15258600	15258800
E9	2	15258800	15262000
E7	2	15262000	15263200
I4	2	15263200	15263400
F4	2	15263400	15263600
I4	2	15263600	15264200
E2	2	15264200	15264800
E5	2	15264800	15265200
E4	2	15265200	15266600
E5	2	15266600	15266800
E4	2	15266800	15267800
E5	2	15267800	15268000
E9	2	15268000	15268600
E7	2	15268600	15270000
I4	2	15270000	15270200
E7	2	15270200	15270800
I4	2	15270800	15271400
E1	2	15271400	15271600
E3	2	15271600	15272400
E2	2	15272400	15272800
I3	2	15272800	15273000
I4	2	15273000	15273600
H7	2	15273600	15274000
H6	2	15274000	15274200
I4	2	15274200	15274400
F4	2	15274400	15274600
I4	2	15274600	15275600
I3	2	15275600	15276200
I4	2	15276200	15276600
I3	2	15276600	15277200
I4	2	15277200	15277800
I3	2	15277800	15278200
I4	2	15278200	15278800
E1	2	15278800	15279000
E3	2	15279000	15280000
E8	2	15280000	15280200
I4	2	15280200	15280800
I3	2	15280800	15284600
I2	2	15284600	15285400
F5	2	15285400	15285600
I2	2	15285600	15285800
I3	2	15285800	15286400
E2	2	15286400	15287200
I4	2	15287200	15288000
I3	2	15288000	15288200
E7	2	15288200	15289000
I3	2	15289000	15289200
I4	2	15289200	15290200
E1	2	15290200	15290400
E2	2	15290400	15291000
F4	2	15291000	15291400
I3	2	15291400	15291600
I4	2	15291600	15292000
I1	2	15292000	15292400
I2	2	15292400	15292600
F5	2	15292600	15292800
I2	2	15292800	15293200
I1	2	15293200	15294200
I2	2	15294200	15294400
F5	2	15294400	15295000
F3	2	15295000	15295200
I1	2	15295200	15296000
I4	2	15296000	15297000
E7	2	15297000	15297200
E6	2	15297200	15297400
E5	2	15297400	15297600
E3	2	15297600	15298200
E2	2	15298200	15298400
I4	2	15298400	15299400
F4	2	15299400	15299800
E2	2	15299800	15300200
F4	2	15300200	15300600
I3	2	15300600	15300800
I4	2	15300800	15302400
E8	2	15302400	15303000
E6	2	15303000	15304400
E5	2	15304400	15305400
E4	2	15305400	15305800
E5	2	15305800	15306400
E4	2	15306400	15307200
E5	2	15307200	15307400
E3	2	15307400	15307600
E2	2	15307600	15307800
I4	2	15307800	15308200
F4	2	15308200	15308600
E10	2	15308600	15309600
E9	2	15309600	15310000
E10	2	15310000	15311400
E9	2	15311400	15312600
E10	2	15312600	15313000
E9	2	15313000	15313800
F1	2	15313800	15314000
E2	2	15314000	15314400
F4	2	15314400	15314800
I4	2	15314800	15315200
I2	2	15315200	15315600
I1	2	15315600	15316200
F3	2	15316200	15316400
I2	2	15316400	15316800
F5	2	15316800	15317200
F3	2	15317200	15317400
I2	2	15317400	15317800
I4	2	15317800	15318000
E2	2	15318000	15318400
F1	2	15318400	15318800
E9	2	15318800	15319600
F1	2	15319600	15320000
I4	2	15320000	15321000
E7	2	15321000	15321200
E6	2	15321200	15322400
E5	2	15322400	15323000
E3	2	15323000	15323600
E2	2	15323600	15323800
I4	2	15323800	15325000
I3	2	15325000	15325200
F4	2	15325200	15325400
I3	2	15325400	15325800
F4	2	15325800	15326400
I4	2	15326400	15327400
F2	2	15327400	15327800
I2	2	15327800	15328000
I4	2	15328000	15328200
E10	2	15328200	15328400
F2	2	15328400	15328800
I1	2	15328800	15329200
F2	2	15329200	15330800
I1	2	15330800	15332000
F3	2	15332000	15332200
F5	2	15332200	15332600
I1	2	15332600	15333000
I4	2	15333000	15334000
F4	2	15334000	15334200
I3	2	15334200	15334600
I4	2	15334600	15335200
I3	2	15335200	15335600
F5	2	15335600	15336000
F4	2	15336000	15337800
I4	2	15337800	15339200
E2	2	15339200	15339600
E3	2	15339600	15340000
E4	2	15340000	15340800
E5	2	15340800	15341400
E4	2	15341400	15341800
E5	2	15341800	15342000
E6	2	15342000	15342200
E8	2	15342200	15342400
E6	2	15342400	15342600
E7	2	15342600	15343400
I4	2	15343400	15343600
F4	2	15343600	15343800
F1	2	15343800	15345000
F4	2	15345000	15345400
I4	2	15345400	15346200
F4	2	15346200	15346800
I4	2	15346800	15347000
F4	2	15347000	15347800
I4	2	15347800	15348200
F3	2	15348200	15348400
F5	2	15348400	15348600
I1	2	15348600	15349000
F3	2	15349000	15349600
F5	2	15349600	15349800
E7	2	15349800	15350000
I4	2	15350000	15350400
E8	2	15350400	15350600
E6	2	15350600	15350800
E5	2	15350800	15351000
E4	2	15351000	15351400
E3	2	15351400	15351600
E2	2	15351600	15351800
I4	2	15351800	15352800
E7	2	15352800	15353200
E9	2	15353200	15353600
E8	2	15353600	15353800
E3	2	15353800	15354600
E2	2	15354600	15355200
I4	2	15355200	15355600
I3	2	15355600	15355800
I4	2	15355800	15356200
F4	2	15356200	15356600
I4	2	15356600	15357000
I3	2	15357000	15357400
F3	2	15357400	15357600
F5	2	15357600	15358800
I2	2	15358800	15359000
I4	2	15359000	15359400
I3	2	15359400	15359800
E10	2	15359800	15360000
F1	2	15360000	15360600
E10	2	15360600	15360800
F1	2	15360800	15361800
E10	2	15361800	15362200
F1	2	15362200	15363600
F4	2	15363600	15364000
F5	2	15364000	15364400
F4	2	15364400	15364600
I4	2	15364600	15365000
E8	2	15365000	15365200
E6	2	15365200	15366200
E4	2	15366200	15366400
E5	2	15366400	15367000
E4	2	15367000	15367400
E3	2	15367400	15367600
E2	2	15367600	15368200
I4	2	15368200	15369000
E8	2	15369000	15369600
E4	2	15369600	15370200
E5	2	15370200	15370400
E2	2	15370400	15370800
I4	2	15370800	15372000
I1	2	15372000	15372400
I2	2	15372400	15373000
F5	2	15373000	15373200
I2	2	15373200	15374400
I3	2	15374400	15376400
I4	2	15376400	15377000
I3	2	15377000	15377600
I2	2	15377600	15378000
I1	2	15378000	15378200
I2	2	15378200	15378600
F5	2	15378600	15378800
I3	2	15378800	15379400
I4	2	15379400	15379600
F3	2	15379600	15379800
F5	2	15379800	15380600
I2	2	15380600	15381200
F5	2	15381200	15381600
F3	2	15381600	15381800
F5	2	15381800	15382000
I1	2	15382000	15382600
I2	2	15382600	15383000
F5	2	15383000	15383400
I1	2	15383400	15384000
F2	2	15384000	15384400
I1	2	15384400	15384800
F2	2	15384800	15385000
F1	2	15385000	15385400
I4	2	15385400	15386000
E10	2	15386000	15386600
I4	2	15386600	15387400
E10	2	15387400	15387600
F2	2	15387600	15388200
F1	2	15388200	15388400
I4	2	15388400	15389200
F4	2	15389200	15389400
F1	2	15389400	15389600
E10	2	15389600	15389800
H7	2	15389800	15391400
I4	2	15391400	15392200
I3	2	15392200	15392600
I4	2	15392600	15393000
E1	2	15393000	15393200
E2	2	15393200	15393400
E3	2	15393400	15393800
E5	2	15393800	15394400
E4	2	15394400	15394800
E5	2	15394800	15395000
E4	2	15395000	15395800
E5	2	15395800	15396400
E4	2	15396400	15396600
E5	2	15396600	15397000
E4	2	15397000	15397200
E8	2	15397200	15397400
E4	2	15397400	15397600
E5	2	15397600	15397800
E6	2	15397800	15398000
E8	2	15398000	15398200
E9	2	15398200	15399200
I4	2	15399200	15399800
E10	2	15399800	15400000
F1	2	15400000	15400400
E10	2	15400400	15400800
I4	2	15400800	15401400
F2	2	15401400	15401600
E10	2	15401600	15401800
I4	2	15401800	15402600
I3	2	15402600	15403000
F4	2	15403000	15403200
F5	2	15403200	15403400
F4	2	15403400	15403800
I3	2	15403800	15404200
I4	2	15404200	15405200
E7	2	15405200	15405800
E3	2	15405800	15406000
E2	2	15406000	15406600
I4	2	15406600	15407200
E8	2	15407200	15407400
E6	2	15407400	15407600
E8	2	15407600	15408000
E6	2	15408000	15408200
E5	2	15408200	15408400
E4	2	15408400	15409200
E3	2	15409200	15409400
E2	2	15409400	15409800
I4	2	15409800	15410000
I3	2	15410000	15410400
I4	2	15410400	15410600
E7	2	15410600	15410800
H7	2	15410800	15411600
F1	2	15411600	15411800
F4	2	15411800	15412000
I4	2	15412000	15413200
F5	2	15413200	15413600
H7	2	15413600	15413800
I1	2	15413800	15414000
F3	2	15414000	15414200
F5	2	15414200	15414600
I4	2	15414600	15415200
I1	2	15415200	15415400
F5	2	15415400	15416200
F3	2	15416200	15416400
F5	2	15416400	15416600
F3	2	15416600	15416800
I4	2	15416800	15417800
F5	2	15417800	15418400
F3	2	15418400	15418800
F5	2	15418800	15419000
F3	2	15419000	15419200
I4	2	15419200	15419400
I3	2	15419400	15419600
I4	2	15419600	15420200
E1	2	15420200	15420400
E2	2	15420400	15421400
F1	2	15421400	15421800
I3	2	15421800	15422400
I4	2	15422400	15423200
E10	2	15423200	15423600
F1	2	15423600	15424200
E2	2	15424200	15425000
I4	2	15425000	15425600
E7	2	15425600	15426600
E6	2	15426600	15426800
E8	2	15426800	15427000
E4	2	15427000	15427200
E5	2	15427200	15427400
E4	2	15427400	15427600
E5	2	15427600	15427800
E4	2	15427800	15428800
E5	2	15428800	15429000
E4	2	15429000	15429800
E5	2	15429800	15430400
E4	2	15430400	15430600
E5	2	15430600	15431000
E8	2	15431000	15431200
E4	2	15431200	15431400
E5	2	15431400	15431800
E4	2	15431800	15433000
E5	2	15433000	15433200
E4	2	15433200	15435400
E5	2	15435400	15436000
E4	2	15436000	15436400
E5	2	15436400	15436600
E4	2	15436600	15436800
E5	2	15436800	15437000
E4	2	15437000	15437400
E5	2	15437400	15437600
E4	2	15437600	15437800
E5	2	15437800	15438000
E4	2	15438000	15439000
E3	2	15439000	15439200
E2	2	15439200	15439600
I4	2	15439600	15440600
F3	2	15440600	15440800
F5	2	15440800	15441400
F3	2	15441400	15442000
I4	2	15442000	15443200
I3	2	15443200	15443400
I2	2	15443400	15443600
F5	2	15443600	15443800
F3	2	15443800	15444000
I3	2	15444000	15444200
I4	2	15444200	15444800
I3	2	15444800	15445000
I4	2	15445000	15445400
F4	2	15445400	15445600
E2	2	15445600	15446200
F4	2	15446200	15446400
I4	2	15446400	15447000
I3	2	15447000	15447200
F4	2	15447200	15447400
I3	2	15447400	15448200
I4	2	15448200	15449800
E6	2	15449800	15450000
E5	2	15450000	15450200
E4	2	15450200	15450800
E2	2	15450800	15451400
I4	2	15451400	15451800
E7	2	15451800	15452000
E6	2	15452000	15452200
E5	2	15452200	15452800
E3	2	15452800	15453200
E2	2	15453200	15453600
E1	2	15453600	15453800
I4	2	15453800	15454800
E7	2	15454800	15455000
E6	2	15455000	15456200
E5	2	15456200	15456400
E4	2	15456400	15456600
E5	2	15456600	15456800
E4	2	15456800	15458200
E5	2	15458200	15458400
E4	2	15458400	15458600
E5	2	15458600	15459000
E4	2	15459000	15459600
E5	2	15459600	15459800
E4	2	15459800	15460000
E5	2	15460000	15460400
E4	2	15460400	15460600
E5	2	15460600	15461000
E4	2	15461000	15462200
E5	2	15462200	15462400
E4	2	15462400	15463400
E5	2	15463400	15463800
E4	2	15463800	15465000
E5	2	15465000	15465400
E4	2	15465400	15468400
E5	2	15468400	15468600
E4	2	15468600	15469200
E3	2	15469200	15469800
E8	2	15469800	15470000
I4	2	15470000	15470800
I3	2	15470800	15471400
I4	2	15471400	15472000
F4	2	15472000	15472200
I4	2	15472200	15472800
H7	2	15472800	15473200
I4	2	15473200	15473800
F4	2	15473800	15474800
I3	2	15474800	15475000
F4	2	15475000	15475600
I3	2	15475600	15475800
I4	2	15475800	15477400
I3	2	15477400	15478000
F4	2	15478000	15478200
I4	2	15478200	15478600
F4	2	15478600	15478800
I4	2	15478800	15479600
E6	2	15479600	15480000
E5	2	15480000	15480600
E3	2	15480600	15481000
E2	2	15481000	15481400
I4	2	15481400	15482200
E1	2	15482200	15482400
E2	2	15482400	15482600
E1	2	15482600	15483200
E2	2	15483200	15483800
I4	2	15483800	15484000
I2	2	15484000	15484600
I3	2	15484600	15484800
I4	2	15484800	15485200
I2	2	15485200	15485400
I3	2	15485400	15485600
F3	2	15485600	15485800
F5	2	15485800	15486000
I2	2	15486000	15486200
I1	2	15486200	15486600
F2	2	15486600	15487200
F3	2	15487200	15487400
I2	2	15487400	15487600
I1	2	15487600	15488000
F3	2	15488000	15488200
I3	2	15488200	15488600
I4	2	15488600	15489200
E7	2	15489200	15489400
E8	2	15489400	15489600
E1	2	15489600	15489800
E2	2	15489800	15490400
I4	2	15490400	15490800
E7	2	15490800	15491000
E6	2	15491000	15491400
E4	2	15491400	15491600
E5	2	15491600	15492000
E3	2	15492000	15492400
E2	2	15492400	15492800
I4	2	15492800	15493200
I3	2	15493200	15494200
I2	2	15494200	15496000
I1	2	15496000	15496600
I2	2	15496600	15497400
I1	2	15497400	15497800
I2	2	15497800	15499200
F5	2	15499200	15499400
I2	2	15499400	15499800
I1	2	15499800	15500200
I4	2	15500200	15500800
I3	2	15500800	15501000
I4	2	15501000	15502000
E2	2	15502000	15502800
E1	2	15502800	15503200
E3	2	15503200	15503600
E5	2	15503600	15504200
E8	2	15504200	15504400
E7	2	15504400	15504600
E6	2	15504600	15504800
E7	2	15504800	15507000
I4	2	15507000	15508200
F4	2	15508200	15508600
I4	2	15508600	15508800
F4	2	15508800	15509200
F1	2	15509200	15509400
F4	2	15509400	15509600
I4	2	15509600	15510000
E6	2	15510000	15510200
E4	2	15510200	15510400
E5	2	15510400	15510800
E3	2	15510800	15511000
E2	2	15511000	15511400
I4	2	15511400	15511800
I3	2	15511800	15512000
I2	2	15512000	15512400
I3	2	15512400	15513400
I4	2	15513400	15515000
I3	2	15515000	15515200
E2	2	15515200	15515600
E1	2	15515600	15516600
I4	2	15516600	15517200
I3	2	15517200	15517600
I2	2	15517600	15518200
I3	2	15518200	15520000
I4	2	15520000	15520400
I3	2	15520400	15522200
I4	2	15522200	15523000
E1	2	15523000	15523400
E3	2	15523400	15523800
E5	2	15523800	15524200
E4	2	15524200	15524800
E5	2	15524800	15525200
E8	2	15525200	15525600
E6	2	15525600	15526000
E8	2	15526000	15526200
E6	2	15526200	15526400
E7	2	15526400	15527000
I4	2	15527000	15527800
I3	2	15527800	15528000
I4	2	15528000	15528400
I3	2	15528400	15529000
F3	2	15529000	15529200
F5	2	15529200	15529400
F3	2	15529400	15529600
I3	2	15529600	15529800
I2	2	15529800	15530000
I4	2	15530000	15531000
E2	2	15531000	15531600
E10	2	15531600	15532200
E9	2	15532200	15533000
I4	2	15533000	15533600
I1	2	15533600	15533800
I2	2	15533800	15534000
I1	2	15534000	15534200
F5	2	15534200	15534400
F3	2	15534400	15534800
F5	2	15534800	15535200
I3	2	15535200	15535400
I4	2	15535400	15536400
F4	2	15536400	15536600
I3	2	15536600	15536800
E10	2	15536800	15537000
I4	2	15537000	15537400
E7	2	15537400	15537600
E6	2	15537600	15538200
E8	2	15538200	15538400
E6	2	15538400	15538600
E5	2	15538600	15539400
E3	2	15539400	15539800
E2	2	15539800	15540000
E1	2	15540000	15540200
F4	2	15540200	15540400
F5	2	15540400	15540800
F4	2	15540800	15541000
I4	2	15541000	15541600
F3	2	15541600	15542000
I1	2	15542000	15543200
F2	2	15543200	15544000
F3	2	15544000	15544200
I1	2	15544200	15544600
F2	2	15544600	15545000
I1	2	15545000	15545200
F3	2	15545200	15545800
I2	2	15545800	15546000
I3	2	15546000	15546200
I4	2	15546200	15546400
E1	2	15546400	15546600
E2	2	15546600	15547200
E4	2	15547200	15548000
E8	2	15548000	15548200
I4	2	15548200	15548400
E7	2	15548400	15548800
I4	2	15548800	15549000
F4	2	15549000	15549400
I4	2	15549400	15549600
E1	2	15549600	15550000
E8	2	15550000	15550200
E3	2	15550200	15550400
E1	2	15550400	15550600
E10	2	15550600	15551400
E9	2	15551400	15551600
E10	2	15551600	15552800
F4	2	15552800	15553000
F1	2	15553000	15553400
E10	2	15553400	15553800
F1	2	15553800	15554200
E10	2	15554200	15555000
E8	2	15555000	15555200
E5	2	15555200	15555800
E3	2	15555800	15556600
E2	2	15556600	15556800
I4	2	15556800	15557600
E7	2	15557600	15558000
F4	2	15558000	15558800
E2	2	15558800	15559200
F4	2	15559200	15559400
I3	2	15559400	15559800
F3	2	15559800	15560000
F5	2	15560000	15560200
F3	2	15560200	15560400
I3	2	15560400	15563000
I2	2	15563000	15563200
F3	2	15563200	15563600
I3	2	15563600	15566600
I4	2	15566600	15566800
H6	2	15566800	15568000
I4	2	15568000	15569000
E2	2	15569000	15569400
E3	2	15569400	15569600
E4	2	15569600	15569800
E5	2	15569800	15571000
E4	2	15571000	15571200
E8	2	15571200	15571400
E6	2	15571400	15571600
E5	2	15571600	15571800
E6	2	15571800	15572000
E7	2	15572000	15572400
E6	2	15572400	15572600
E7	2	15572600	15573600
I4	2	15573600	15574200
F4	2	15574200	15574400
F5	2	15574400	15575000
I2	2	15575000	15575200
I4	2	15575200	15576000
F4	2	15576000	15577000
I4	2	15577000	15577200
E7	2	15577200	15577400
I4	2	15577400	15578400
E2	2	15578400	15578800
F1	2	15578800	15579200
I4	2	15579200	15579600
E10	2	15579600	15580200
E9	2	15580200	15580400
E10	2	15580400	15580600
E9	2	15580600	15581000
E10	2	15581000	15581600
E7	2	15581600	15581800
E9	2	15581800	15583000
E10	2	15583000	15583200
E9	2	15583200	15583400
E10	2	15583400	15583600
E9	2	15583600	15583800
E10	2	15583800	15584200
E1	2	15584200	15584800
E2	2	15584800	15585200
I4	2	15585200	15585400
I3	2	15585400	15587400
I4	2	15587400	15588400
F4	2	15588400	15589200
I4	2	15589200	15591000
I3	2	15591000	15591200
E2	2	15591200	15591800
F4	2	15591800	15592000
I3	2	15592000	15592200
I4	2	15592200	15592600
E1	2	15592600	15592800
E3	2	15592800	15593200
E4	2	15593200	15593400
E3	2	15593400	15593600
E6	2	15593600	15593800
I4	2	15593800	15594200
E3	2	15594200	15594400
E2	2	15594400	15594800
E1	2	15594800	15595000
I4	2	15595000	15595200
H6	2	15595200	15595400
H7	2	15595400	15595800
H6	2	15595800	15596600
H7	2	15596600	15597000
H6	2	15597000	15597400
I4	2	15597400	15598200
F4	2	15598200	15598600
I4	2	15598600	15599000
F4	2	15599000	15599800
I3	2	15599800	15600000
I4	2	15600000	15601600
I3	2	15601600	15602200
I4	2	15602200	15602800
I3	2	15602800	15603000
F4	2	15603000	15603200
F1	2	15603200	15603400
I4	2	15603400	15603800
E8	2	15603800	15604000
E6	2	15604000	15605800
E8	2	15605800	15606600
E4	2	15606600	15607200
E5	2	15607200	15607600
E4	2	15607600	15607800
E3	2	15607800	15608200
E2	2	15608200	15608400
I4	2	15608400	15608800
E2	2	15608800	15609000
E3	2	15609000	15609600
E4	2	15609600	15611400
E5	2	15611400	15611600
E6	2	15611600	15611800
E8	2	15611800	15612000
E6	2	15612000	15612400
E7	2	15612400	15612600
I4	2	15612600	15613600
I3	2	15613600	15613800
F4	2	15613800	15614800
I3	2	15614800	15615000
I4	2	15615000	15615800
I3	2	15615800	15616000
I4	2	15616000	15616600
I3	2	15616600	15617000
I4	2	15617000	15617600
F4	2	15617600	15618600
I3	2	15618600	15618800
I4	2	15618800	15619000
E1	2	15619000	15619200
E3	2	15619200	15619800
E2	2	15619800	15620000
E1	2	15620000	15620200
I4	2	15620200	15620400
E2	2	15620400	15620800
E4	2	15620800	15621400
E8	2	15621400	15621600
I4	2	15621600	15622000
E7	2	15622000	15622200
E5	2	15622200	15622400
E3	2	15622400	15622600
E2	2	15622600	15623000
E1	2	15623000	15623200
I4	2	15623200	15624200
F4	2	15624200	15625000
I4	2	15625000	15626200
F4	2	15626200	15626600
F5	2	15626600	15626800
F4	2	15626800	15627000
I4	2	15627000	15627400
I1	2	15627400	15627600
F3	2	15627600	15628200
I2	2	15628200	15629600
I1	2	15629600	15630200
I2	2	15630200	15630600
I1	2	15630600	15631000
I2	2	15631000	15631200
I4	2	15631200	15632200
I3	2	15632200	15633400
I2	2	15633400	15633600
F3	2	15633600	15633800
I2	2	15633800	15634000
I4	2	15634000	15634600
E8	2	15634600	15634800
E6	2	15634800	15635200
E5	2	15635200	15635400
E3	2	15635400	15636400
I4	2	15636400	15637200
E7	2	15637200	15638000
E9	2	15638000	15638400
E6	2	15638400	15638600
E4	2	15638600	15638800
E3	2	15638800	15639000
E2	2	15639000	15639600
I4	2	15639600	15640400
E8	2	15640400	15641000
E1	2	15641000	15641200
E2	2	15641200	15641800
E1	2	15641800	15642000
E2	2	15642000	15642400
E3	2	15642400	15642800
E5	2	15642800	15643200
E6	2	15643200	15643400
E8	2	15643400	15643600
E6	2	15643600	15644000
I4	2	15644000	15644800
F4	2	15644800	15645200
F1	2	15645200	15646800
E10	2	15646800	15647400
E9	2	15647400	15647600
I4	2	15647600	15647800
E6	2	15647800	15648200
E5	2	15648200	15648600
E3	2	15648600	15649000
E2	2	15649000	15649200
I4	2	15649200	15649400
I3	2	15649400	15649800
I4	2	15649800	15650200
F1	2	15650200	15651000
E10	2	15651000	15651200
F1	2	15651200	15651400
E10	2	15651400	15651800
F1	2	15651800	15652600
E10	2	15652600	15652800
F1	2	15652800	15653200
E10	2	15653200	15654200
F1	2	15654200	15654800
E10	2	15654800	15655200
F1	2	15655200	15656200
E10	2	15656200	15657600
F1	2	15657600	15657800
E10	2	15657800	15660600
F1	2	15660600	15661000
F4	2	15661000	15661800
I3	2	15661800	15662000
I4	2	15662000	15662400
F4	2	15662400	15663800
I4	2	15663800	15665000
F4	2	15665000	15665400
F1	2	15665400	15665600
E9	2	15665600	15665800
E7	2	15665800	15666200
E1	2	15666200	15666400
E2	2	15666400	15666800
F4	2	15666800	15667000
I4	2	15667000	15667200
E1	2	15667200	15667400
E2	2	15667400	15667600
E1	2	15667600	15667800
E7	2	15667800	15668600
I4	2	15668600	15669000
F4	2	15669000	15669800
E7	2	15669800	15670200
E6	2	15670200	15671200
E5	2	15671200	15671800
E4	2	15671800	15672200
E3	2	15672200	15672600
E1	2	15672600	15672800
I4	2	15672800	15673600
E2	2	15673600	15674000
E3	2	15674000	15674400
E5	2	15674400	15674800
E6	2	15674800	15675000
E5	2	15675000	15675200
E9	2	15675200	15675400
E7	2	15675400	15675800
I4	2	15675800	15676000
I3	2	15676000	15676800
I2	2	15676800	15677600
F3	2	15677600	15678200
I1	2	15678200	15678400
I2	2	15678400	15678800
I4	2	15678800	15679000
F4	2	15679000	15679200
F5	2	15679200	15679600
F4	2	15679600	15679800
I4	2	15679800	15680000
H6	2	15680000	15680200
H7	2	15680200	15680600
H3	2	15680600	15680800
H5	2	15680800	15681000
H7	2	15681000	15681800
H6	2	15681800	15682400
F4	2	15682400	15683000
I3	2	15683000	15683200
I4	2	15683200	15683800
I3	2	15683800	15684200
I4	2	15684200	15684600
I3	2	15684600	15686000
I4	2	15686000	15686600
I3	2	15686600	15686800
E2	2	15686800	15687800
I3	2	15687800	15690400
F3	2	15690400	15690600
I3	2	15690600	15691200
I4	2	15691200	15691400
F4	2	15691400	15692800
I4	2	15692800	15694000
I2	2	15694000	15694200
F3	2	15694200	15694400
F5	2	15694400	15694800
F3	2	15694800	15695000
I4	2	15695000	15696200
E7	2	15696200	15696400
E6	2	15696400	15696600
E3	2	15696600	15696800
E2	2	15696800	15697400
I4	2	15697400	15697800
E8	2	15697800	15698000
E5	2	15698000	15698600
E3	2	15698600	15698800
E2	2	15698800	15699200
I4	2	15699200	15700400
F4	2	15700400	15700800
F1	2	15700800	15701800
E10	2	15701800	15704600
F1	2	15704600	15705000
F4	2	15705000	15705200
I4	2	15705200	15706400
F4	2	15706400	15706600
F5	2	15706600	15707000
I4	2	15707000	15707800
I1	2	15707800	15709000
I4	2	15709000	15709600
F3	2	15709600	15710200
F5	2	15710200	15710600
F3	2	15710600	15711400
I2	2	15711400	15711800
F3	2	15711800	15712400
I1	2	15712400	15712600
I2	2	15712600	15712800
I1	2	15712800	15713200
I2	2	15713200	15713400
I1	2	15713400	15714000
I2	2	15714000	15715000
I1	2	15715000	15715600
I2	2	15715600	15716200
F3	2	15716200	15716400
I1	2	15716400	15717200
I4	2	15717200	15718000
F4	2	15718000	15718800
I4	2	15718800	15719000
F4	2	15719000	15719400
F3	2	15719400	15719600
I1	2	15719600	15720000
F3	2	15720000	15720400
F5	2	15720400	15721000
F3	2	15721000	15721600
I3	2	15721600	15721800
I4	2	15721800	15722800
E7	2	15722800	15723000
E6	2	15723000	15723400
E5	2	15723400	15723800
E3	2	15723800	15724200
E1	2	15724200	15724400
E2	2	15724400	15724800
E1	2	15724800	15725000
I4	2	15725000	15725200
I3	2	15725200	15725600
I4	2	15725600	15726000
F4	2	15726000	15726200
I3	2	15726200	15726400
F4	2	15726400	15726600
F1	2	15726600	15727000
F2	2	15727000	15727800
I1	2	15727800	15728600
I2	2	15728600	15728800
F5	2	15728800	15729000
I2	2	15729000	15729400
I1	2	15729400	15730200
I2	2	15730200	15731400
I1	2	15731400	15731600
I4	2	15731600	15732000
I3	2	15732000	15733000
I4	2	15733000	15733200
I1	2	15733200	15733800
F5	2	15733800	15734000
F3	2	15734000	15734400
I1	2	15734400	15734800
F3	2	15734800	15735000
F5	2	15735000	15735200
I2	2	15735200	15735800
I1	2	15735800	15736200
I4	2	15736200	15736800
E2	2	15736800	15737200
E1	2	15737200	15737400
I4	2	15737400	15737800
E1	2	15737800	15738000
E2	2	15738000	15738200
E3	2	15738200	15738600
E4	2	15738600	15739200
E5	2	15739200	15739400
E6	2	15739400	15739600
I4	2	15739600	15740200
E7	2	15740200	15740800
I4	2	15740800	15741000
E8	2	15741000	15741200
E4	2	15741200	15741800
E5	2	15741800	15742000
E4	2	15742000	15742200
E3	2	15742200	15742400
E2	2	15742400	15742800
I4	2	15742800	15743000
F4	2	15743000	15743400
I4	2	15743400	15743800
F4	2	15743800	15744600
I4	2	15744600	15745000
E8	2	15745000	15745400
E6	2	15745400	15745600
E5	2	15745600	15747000
E4	2	15747000	15747200
E5	2	15747200	15747600
E4	2	15747600	15748400
E5	2	15748400	15748800
E3	2	15748800	15749600
E2	2	15749600	15749800
E1	2	15749800	15750000
I4	2	15750000	15750800
I3	2	15750800	15751000
F5	2	15751000	15751400
I3	2	15751400	15751600
I2	2	15751600	15753000
F5	2	15753000	15753200
I1	2	15753200	15753400
I3	2	15753400	15753600
F3	2	15753600	15754000
I3	2	15754000	15755000
I4	2	15755000	15755400
E6	2	15755400	15755800
E5	2	15755800	15756000
E4	2	15756000	15756600
E3	2	15756600	15757400
E1	2	15757400	15757600
F4	2	15757600	15758200
I4	2	15758200	15758600
F4	2	15758600	15759200
F1	2	15759200	15759600
E10	2	15759600	15760000
F1	2	15760000	15760800
F4	2	15760800	15761000
I4	2	15761000	15761400
E6	2	15761400	15762000
E5	2	15762000	15762600
E3	2	15762600	15763400
I4	2	15763400	15764600
I3	2	15764600	15764800
F4	2	15764800	15765400
I3	2	15765400	15765600
I4	2	15765600	15765800
E2	2	15765800	15766400
E3	2	15766400	15766600
E4	2	15766600	15766800
E8	2	15766800	15767200
E6	2	15767200	15767400
E7	2	15767400	15767600
I4	2	15767600	15768000
F4	2	15768000	15768200
F5	2	15768200	15768400
I2	2	15768400	15768800
I1	2	15768800	15769400
F3	2	15769400	15769600
F5	2	15769600	15770400
F3	2	15770400	15770600
I1	2	15770600	15771000
F3	2	15771000	15771200
I2	2	15771200	15771400
I3	2	15771400	15771600
I4	2	15771600	15772200
I2	2	15772200	15772600
F3	2	15772600	15772800
I2	2	15772800	15773200
F3	2	15773200	15773400
I2	2	15773400	15773600
I3	2	15773600	15774200
I4	2	15774200	15774400
E6	2	15774400	15774600
E3	2	15774600	15774800
E2	2	15774800	15775400
I4	2	15775400	15775600
I3	2	15775600	15775800
F3	2	15775800	15776400
I2	2	15776400	15776800
F5	2	15776800	15777200
F3	2	15777200	15777400
I2	2	15777400	15777600
I4	2	15777600	15778800
I3	2	15778800	15779200
F4	2	15779200	15779400
E2	2	15779400	15780000
E9	2	15780000	15781000
E7	2	15781000	15781200
I4	2	15781200	15781800
E7	2	15781800	15782600
E3	2	15782600	15782800
E2	2	15782800	15783000
E1	2	15783000	15783400
I4	2	15783400	15784800
I3	2	15784800	15785000
I4	2	15785000	15785400
I3	2	15785400	15785800
I4	2	15785800	15786800
I3	2	15786800	15788000
F4	2	15788000	15788400
I3	2	15788400	15788600
I4	2	15788600	15789000
F4	2	15789000	15790000
I4	2	15790000	15790200
I3	2	15790200	15790800
I4	2	15790800	15791200
H7	2	15791200	15791400
I4	2	15791400	15791600
I3	2	15791600	15792000
I4	2	15792000	15792600
E2	2	15792600	15793200
E3	2	15793200	15793400
E6	2	15793400	15794800
E8	2	15794800	15795400
E6	2	15795400	15795600
E5	2	15795600	15796200
E3	2	15796200	15796600
E2	2	15796600	15797000
I4	2	15797000	15797400
F4	2	15797400	15797600
F1	2	15797600	15798000
I4	2	15798000	15798600
E10	2	15798600	15799800
F4	2	15799800	15800800
I4	2	15800800	15801600
E1	2	15801600	15801800
E3	2	15801800	15802400
E2	2	15802400	15802600
E1	2	15802600	15802800
I4	2	15802800	15803400
I3	2	15803400	15803600
F4	2	15803600	15804000
I4	2	15804000	15804200
E6	2	15804200	15804400
E5	2	15804400	15804600
E4	2	15804600	15805000
E1	2	15805000	15805200
E2	2	15805200	15806200
E3	2	15806200	15806400
E4	2	15806400	15806800
E9	2	15806800	15807000
E10	2	15807000	15807400
E9	2	15807400	15807600
E4	2	15807600	15808200
E9	2	15808200	15808800
E10	2	15808800	15809200
E9	2	15809200	15810000
I4	2	15810000	15811000
F4	2	15811000	15811200
I4	2	15811200	15811600
F3	2	15811600	15811800
I2	2	15811800	15812000
F3	2	15812000	15812200
F5	2	15812200	15812600
I1	2	15812600	15813400
I2	2	15813400	15813600
F5	2	15813600	15814200
I3	2	15814200	15814400
I4	2	15814400	15815000
E7	2	15815000	15815600
E3	2	15815600	15816200
E2	2	15816200	15817000
I4	2	15817000	15818000
I3	2	15818000	15818400
F5	2	15818400	15818600
I2	2	15818600	15819000
I4	2	15819000	15819800
I1	2	15819800	15820000
F2	2	15820000	15821000
F5	2	15821000	15821200
I1	2	15821200	15822400
F3	2	15822400	15822600
F5	2	15822600	15823000
I2	2	15823000	15823200
I1	2	15823200	15823800
I2	2	15823800	15824000
F5	2	15824000	15824600
I1	2	15824600	15825400
I2	2	15825400	15827400
I1	2	15827400	15827600
F3	2	15827600	15827800
F5	2	15827800	15828600
F3	2	15828600	15828800
I1	2	15828800	15829600
I4	2	15829600	15830800
I3	2	15830800	15831000
F5	2	15831000	15831200
F4	2	15831200	15831400
I4	2	15831400	15831800
I3	2	15831800	15832000
F4	2	15832000	15832400
E1	2	15832400	15832600
E8	2	15832600	15832800
E6	2	15832800	15833200
E7	2	15833200	15833600
I4	2	15833600	15834600
F4	2	15834600	15834800
F1	2	15834800	15835400
E10	2	15835400	15835800
F1	2	15835800	15836400
E7	2	15836400	15836600
I4	2	15836600	15837400
F5	2	15837400	15838200
I3	2	15838200	15838400
I4	2	15838400	15838800
E2	2	15838800	15839200
E1	2	15839200	15839400
E10	2	15839400	15840000
E9	2	15840000	15840200
E7	2	15840200	15840800
I4	2	15840800	15841000
I1	2	15841000	15841200
F5	2	15841200	15841800
I2	2	15841800	15842000
I1	2	15842000	15842200
I2	2	15842200	15842400
F5	2	15842400	15842600
F3	2	15842600	15842800
F5	2	15842800	15843600
I2	2	15843600	15843800
I1	2	15843800	15844600
I4	2	15844600	15845200
I1	2	15845200	15845400
F5	2	15845400	15846200
F3	2	15846200	15846400
I1	2	15846400	15847000
I4	2	15847000	15847400
F5	2	15847400	15848400
I2	2	15848400	15849000
I4	2	15849000	15849200
F4	2	15849200	15849400
F5	2	15849400	15849600
F3	2	15849600	15849800
I2	2	15849800	15850200
I3	2	15850200	15850400
I4	2	15850400	15851000
H7	2	15851000	15851200
I4	2	15851200	15851800
E1	2	15851800	15852000
E2	2	15852000	15852200
E3	2	15852200	15852600
E4	2	15852600	15853200
E5	2	15853200	15853800
E4	2	15853800	15854200
E5	2	15854200	15854400
E8	2	15854400	15854600
E4	2	15854600	15854800
E5	2	15854800	15855200
E6	2	15855200	15855600
E8	2	15855600	15855800
E7	2	15855800	15856000
I4	2	15856000	15856600
E2	2	15856600	15857000
E3	2	15857000	15857200
E4	2	15857200	15857400
E5	2	15857400	15857800
E9	2	15857800	15858000
E7	2	15858000	15858800
I4	2	15858800	15859200
F1	2	15859200	15859600
I4	2	15859600	15860600
F4	2	15860600	15860800
F1	2	15860800	15861400
I4	2	15861400	15862000
E9	2	15862000	15862200
E10	2	15862200	15862600
E9	2	15862600	15862800
E4	2	15862800	15863400
E2	2	15863400	15864000
I4	2	15864000	15864400
F5	2	15864400	15865000
F4	2	15865000	15865400
F1	2	15865400	15865800
E10	2	15865800	15866200
F1	2	15866200	15866600
I4	2	15866600	15867200
E10	2	15867200	15867600
F4	2	15867600	15868000
I4	2	15868000	15868800
E8	2	15868800	15869400
E3	2	15869400	15869800
E2	2	15869800	15870000
E1	2	15870000	15870200
F4	2	15870200	15870800
I3	2	15870800	15871000
I4	2	15871000	15871400
I3	2	15871400	15871800
I4	2	15871800	15872400
E2	2	15872400	15872800
E1	2	15872800	15873000
E9	2	15873000	15873800
E1	2	15873800	15874200
E2	2	15874200	15874600
E1	2	15874600	15874800
I4	2	15874800	15876800
E1	2	15876800	15877000
E3	2	15877000	15877800
E4	2	15877800	15878400
E5	2	15878400	15878600
E6	2	15878600	15879200
E8	2	15879200	15879400
I4	2	15879400	15880400
H7	2	15880400	15880800
H6	2	15880800	15881400
H7	2	15881400	15881800
I4	2	15881800	15882200
I3	2	15882200	15882400
F4	2	15882400	15882800
I3	2	15882800	15883000
I4	2	15883000	15883200
F4	2	15883200	15883400
F5	2	15883400	15883600
F4	2	15883600	15883800
I4	2	15883800	15884400
H6	2	15884400	15885000
H7	2	15885000	15885200
I4	2	15885200	15886400
F4	2	15886400	15887200
E10	2	15887200	15887600
F1	2	15887600	15888000
I4	2	15888000	15888400
F4	2	15888400	15889400
I4	2	15889400	15889600
E1	2	15889600	15890600
I4	2	15890600	15891000
E2	2	15891000	15891400
E3	2	15891400	15891600
E1	2	15891600	15891800
E8	2	15891800	15892000
E6	2	15892000	15892200
E8	2	15892200	15892400
E4	2	15892400	15893000
E3	2	15893000	15893400
E2	2	15893400	15893600
I4	2	15893600	15894200
E7	2	15894200	15894800
E9	2	15894800	15895200
E7	2	15895200	15895400
I4	2	15895400	15895600
F4	2	15895600	15896000
I4	2	15896000	15896600
I3	2	15896600	15896800
F4	2	15896800	15897600
I4	2	15897600	15898400
F4	2	15898400	15898600
I3	2	15898600	15899000
I1	2	15899000	15900000
F3	2	15900000	15900200
I1	2	15900200	15900400
I4	2	15900400	15900600
E2	2	15900600	15901000
E3	2	15901000	15901200
E4	2	15901200	15902200
E8	2	15902200	15902400
E6	2	15902400	15902800
E7	2	15902800	15903000
I4	2	15903000	15903400
E6	2	15903400	15903800
E5	2	15903800	15904400
E4	2	15904400	15904800
E3	2	15904800	15905000
E2	2	15905000	15905400
I4	2	15905400	15905600
I3	2	15905600	15906200
I4	2	15906200	15906600
F4	2	15906600	15906800
E2	2	15906800	15907400
E1	2	15907400	15907600
E7	2	15907600	15907800
E9	2	15907800	15908600
I4	2	15908600	15909000
E7	2	15909000	15910400
E6	2	15910400	15911400
E4	2	15911400	15911600
E5	2	15911600	15912000
E4	2	15912000	15912400
E5	2	15912400	15912800
E4	2	15912800	15913400
E5	2	15913400	15914200
E3	2	15914200	15914400
E2	2	15914400	15914600
E1	2	15914600	15914800
I4	2	15914800	15915200
E7	2	15915200	15915400
E6	2	15915400	15915600
E5	2	15915600	15915800
E4	2	15915800	15916000
E3	2	15916000	15916200
E2	2	15916200	15916800
I4	2	15916800	15917200
E2	2	15917200	15917400
E3	2	15917400	15918000
E4	2	15918000	15918200
E5	2	15918200	15919000
E6	2	15919000	15920800
E8	2	15920800	15921000
I4	2	15921000	15921800
F4	2	15921800	15922200
I4	2	15922200	15922600
F4	2	15922600	15923800
E7	2	15923800	15924400
I4	2	15924400	15925000
I3	2	15925000	15925200
F5	2	15925200	15925600
F3	2	15925600	15925800
I3	2	15925800	15926000
F4	2	15926000	15926800
I4	2	15926800	15927000
I3	2	15927000	15928000
I4	2	15928000	15928600
E1	2	15928600	15928800
E2	2	15928800	15929400
E1	2	15929400	15929600
E7	2	15929600	15930600
I4	2	15930600	15932000
F4	2	15932000	15932200
I4	2	15932200	15932400
I1	2	15932400	15932600
F3	2	15932600	15933000
I2	2	15933000	15934400
F5	2	15934400	15934600
F3	2	15934600	15934800
I2	2	15934800	15935200
F5	2	15935200	15935600
I1	2	15935600	15936000
I2	2	15936000	15936200
F5	2	15936200	15937000
I1	2	15937000	15937200
I2	2	15937200	15937400
I1	2	15937400	15938000
I2	2	15938000	15938400
I1	2	15938400	15938800
I2	2	15938800	15939000
I1	2	15939000	15939200
F5	2	15939200	15939600
I2	2	15939600	15939800
I4	2	15939800	15940600
I3	2	15940600	15941000
I2	2	15941000	15941200
I3	2	15941200	15941800
I2	2	15941800	15942000
I1	2	15942000	15942400
I2	2	15942400	15943400
I3	2	15943400	15943600
I4	2	15943600	15944600
F4	2	15944600	15945800
I3	2	15945800	15946400
F5	2	15946400	15946600
F4	2	15946600	15946800
I4	2	15946800	15948400
E10	2	15948400	15948600
F1	2	15948600	15950200
F4	2	15950200	15951200
I1	2	15951200	15952600
I2	2	15952600	15952800
F5	2	15952800	15953600
I2	2	15953600	15954600
F5	2	15954600	15955400
F3	2	15955400	15955600
I1	2	15955600	15956400
I2	2	15956400	15956600
I1	2	15956600	15957800
I2	2	15957800	15958000
I1	2	15958000	15958400
F3	2	15958400	15958600
I1	2	15958600	15959000
I2	2	15959000	15959200
I1	2	15959200	15959800
I2	2	15959800	15960000
F3	2	15960000	15960200
I3	2	15960200	15960400
I4	2	15960400	15962000
I3	2	15962000	15962200
I4	2	15962200	15963200
I3	2	15963200	15963600
F4	2	15963600	15963800
I3	2	15963800	15964000
I2	2	15964000	15965600
I1	2	15965600	15965800
I4	2	15965800	15966400
I3	2	15966400	15966600
I4	2	15966600	15967200
I2	2	15967200	15967400
F3	2	15967400	15967800
I2	2	15967800	15968200
I1	2	15968200	15968600
I4	2	15968600	15968800
I3	2	15968800	15969200
I4	2	15969200	15970600
I1	2	15970600	15970800
I2	2	15970800	15972000
I3	2	15972000	15972200
I4	2	15972200	15972800
I3	2	15972800	15973000
F4	2	15973000	15973400
E2	2	15973400	15974000
E1	2	15974000	15974400
I3	2	15974400	15974600
I4	2	15974600	15975000
I3	2	15975000	15975200
I2	2	15975200	15975400
F5	2	15975400	15975800
I2	2	15975800	15976000
I4	2	15976000	15976200
I3	2	15976200	15976600
F5	2	15976600	15976800
I3	2	15976800	15977000
I4	2	15977000	15978600
E7	2	15978600	15978800
E6	2	15978800	15979000
E8	2	15979000	15979200
E4	2	15979200	15979600
E5	2	15979600	15980000
E4	2	15980000	15980200
E2	2	15980200	15980600
E1	2	15980600	15981000
E2	2	15981000	15981400
E3	2	15981400	15982000
E5	2	15982000	15982600
E6	2	15982600	15982800
I4	2	15982800	15983600
F4	2	15983600	15983800
I4	2	15983800	15984000
F3	2	15984000	15984200
F2	2	15984200	15985200
F3	2	15985200	15985400
I3	2	15985400	15986000
I4	2	15986000	15986200
E10	2	15986200	15986400
F1	2	15986400	15987400
E10	2	15987400	15988000
F1	2	15988000	15988200
F4	2	15988200	15988600
I4	2	15988600	15990400
I2	2	15990400	15991200
F5	2	15991200	15991400
I3	2	15991400	15991600
F4	2	15991600	15992000
E1	2	15992000	15992800
F5	2	15992800	15993200
I3	2	15993200	15993400
I4	2	15993400	15994000
I3	2	15994000	15994400
F4	2	15994400	15994600
I4	2	15994600	15995200
I3	2	15995200	15996200
F4	2	15996200	15996400
I4	2	15996400	15997000
F4	2	15997000	15998800
I3	2	15998800	15999000
I4	2	15999000	16000000
E2	2	16000000	16000600
E3	2	16000600	16000800
E8	2	16000800	16001000
E4	2	16001000	16001800
E5	2	16001800	16002000
E6	2	16002000	16002600
I4	2	16002600	16002800
E7	2	16002800	16003000
I4	2	16003000	16003600
H6	2	16003600	16003800
H7	2	16003800	16004200
H6	2	16004200	16005000
H3	2	16005000	16005200
H2	2	16005200	16005400
H4	2	16005400	16006000
H6	2	16006000	16006400
I4	2	16006400	16007000
I3	2	16007000	16007200
F5	2	16007200	16007400
I3	2	16007400	16007600
I4	2	16007600	16007800
H6	2	16007800	16008000
H7	2	16008000	16008600
H6	2	16008600	16009400
H7	2	16009400	16010000
H4	2	16010000	16010400
H6	2	16010400	16010800
I4	2	16010800	16011400
F4	2	16011400	16011600
E2	2	16011600	16012200
E1	2	16012200	16012400
I4	2	16012400	16012600
I1	2	16012600	16013200
F5	2	16013200	16013600
I2	2	16013600	16014200
F5	2	16014200	16014800
F3	2	16014800	16015000
I2	2	16015000	16015200
I1	2	16015200	16015800
I4	2	16015800	16018200
F3	2	16018200	16018400
F5	2	16018400	16018600
F3	2	16018600	16018800
I2	2	16018800	16019000
F5	2	16019000	16019400
E7	2	16019400	16019600
I4	2	16019600	16020800
H6	2	16020800	16022600
I4	2	16022600	16022800
E10	2	16022800	16023200
I4	2	16023200	16025800
E6	2	16025800	16026200
E5	2	16026200	16027200
E4	2	16027200	16027400
E5	2	16027400	16027600
E4	2	16027600	16027800
E3	2	16027800	16028200
E2	2	16028200	16028600
I4	2	16028600	16028800
E1	2	16028800	16029400
I4	2	16029400	16029800
F4	2	16029800	16030000
H7	2	16030000	16030400
H6	2	16030400	16030600
I4	2	16030600	16031200
E7	2	16031200	16031600
E5	2	16031600	16031800
E8	2	16031800	16032200
E4	2	16032200	16032400
E3	2	16032400	16032800
E2	2	16032800	16033000
I4	2	16033000	16033600
E8	2	16033600	16034000
E7	2	16034000	16034200
E8	2	16034200	16034600
E5	2	16034600	16035600
E4	2	16035600	16036400
E5	2	16036400	16036600
E4	2	16036600	16037000
E5	2	16037000	16037200
E4	2	16037200	16037800
E5	2	16037800	16038000
E4	2	16038000	16038200
E3	2	16038200	16038400
E2	2	16038400	16038800
E1	2	16038800	16039000
I4	2	16039000	16039600
E7	2	16039600	16040000
I4	2	16040000	16040400
E7	2	16040400	16040800
I4	2	16040800	16041600
F4	2	16041600	16041800
E2	2	16041800	16042200
F4	2	16042200	16042400
I4	2	16042400	16042800
I3	2	16042800	16043400
I1	2	16043400	16044200
F5	2	16044200	16044600
I1	2	16044600	16045200
I2	2	16045200	16045400
F5	2	16045400	16045800
I2	2	16045800	16046000
I1	2	16046000	16047000
F3	2	16047000	16047600
I2	2	16047600	16047800
F3	2	16047800	16048400
I3	2	16048400	16048600
I4	2	16048600	16048800
F4	2	16048800	16049200
I4	2	16049200	16050000
E1	2	16050000	16050200
E2	2	16050200	16050600
E3	2	16050600	16050800
E1	2	16050800	16051400
I4	2	16051400	16052000
I3	2	16052000	16053600
I2	2	16053600	16053800
I4	2	16053800	16054400
I3	2	16054400	16054600
F4	2	16054600	16055000
I4	2	16055000	16055400
F4	2	16055400	16055800
I3	2	16055800	16056400
F5	2	16056400	16056600
I2	2	16056600	16056800
F5	2	16056800	16057000
I2	2	16057000	16057200
F3	2	16057200	16057800
I2	2	16057800	16058000
I1	2	16058000	16058200
I4	2	16058200	16058400
I3	2	16058400	16060000
I4	2	16060000	16061400
I3	2	16061400	16061800
F3	2	16061800	16062200
I3	2	16062200	16063400
I4	2	16063400	16063600
F4	2	16063600	16064000
I4	2	16064000	16064400
E1	2	16064400	16064600
E2	2	16064600	16065000
E4	2	16065000	16065400
E5	2	16065400	16065800
E4	2	16065800	16066200
E5	2	16066200	16066400
E4	2	16066400	16066800
E6	2	16066800	16068000
E7	2	16068000	16068200
I4	2	16068200	16069200
I3	2	16069200	16069400
E1	2	16069400	16069800
E2	2	16069800	16070400
E1	2	16070400	16070600
I4	2	16070600	16071000
F4	2	16071000	16071400
E10	2	16071400	16071800
I4	2	16071800	16072400
E9	2	16072400	16073200
E7	2	16073200	16073600
E1	2	16073600	16073800
E2	2	16073800	16074200
E1	2	16074200	16074400
I4	2	16074400	16075200
F3	2	16075200	16075800
I1	2	16075800	16076400
F5	2	16076400	16077200
I1	2	16077200	16077800
F5	2	16077800	16078400
F3	2	16078400	16078600
I1	2	16078600	16079600
I2	2	16079600	16079800
F5	2	16079800	16080000
F3	2	16080000	16080400
I2	2	16080400	16080600
I1	2	16080600	16080800
F3	2	16080800	16081000
F5	2	16081000	16081400
I1	2	16081400	16081800
I4	2	16081800	16082400
I3	2	16082400	16082800
I4	2	16082800	16083600
F4	2	16083600	16083800
E2	2	16083800	16084200
I4	2	16084200	16084400
E5	2	16084400	16085200
E6	2	16085200	16085400
E7	2	16085400	16085800
I4	2	16085800	16086800
E8	2	16086800	16087000
E6	2	16087000	16088400
E5	2	16088400	16089000
E4	2	16089000	16089400
E3	2	16089400	16090000
E2	2	16090000	16090200
I4	2	16090200	16091000
E1	2	16091000	16091200
E2	2	16091200	16091600
E3	2	16091600	16091800
E5	2	16091800	16092200
E4	2	16092200	16092600
E10	2	16092600	16093000
E9	2	16093000	16093200
E10	2	16093200	16094400
F1	2	16094400	16094600
F4	2	16094600	16095200
E1	2	16095200	16095400
E2	2	16095400	16095800
E3	2	16095800	16096000
E5	2	16096000	16096200
E4	2	16096200	16096800
E5	2	16096800	16100200
E6	2	16100200	16101000
E8	2	16101000	16101400
E7	2	16101400	16101600
I4	2	16101600	16102000
E2	2	16102000	16102400
E1	2	16102400	16102800
I4	2	16102800	16103200
E2	2	16103200	16103800
E1	2	16103800	16104000
E2	2	16104000	16104200
E9	2	16104200	16105200
E7	2	16105200	16105600
I4	2	16105600	16106400
F4	2	16106400	16106800
I3	2	16106800	16107600
I4	2	16107600	16108400
E1	2	16108400	16109400
E8	2	16109400	16110000
E6	2	16110000	16110400
E8	2	16110400	16110600
I4	2	16110600	16110800
E1	2	16110800	16111400
E2	2	16111400	16111600
E1	2	16111600	16111800
I4	2	16111800	16114000
F4	2	16114000	16115200
I3	2	16115200	16115400
I4	2	16115400	16115800
I3	2	16115800	16116200
I4	2	16116200	16116600
H6	2	16116600	16116800
H7	2	16116800	16117000
I4	2	16117000	16117400
I1	2	16117400	16118000
F5	2	16118000	16118200
I4	2	16118200	16118600
F5	2	16118600	16119000
F4	2	16119000	16119200
I4	2	16119200	16119800
I1	2	16119800	16120000
I2	2	16120000	16121600
I1	2	16121600	16122000
F3	2	16122000	16122200
F5	2	16122200	16122400
I2	2	16122400	16123400
I1	2	16123400	16123800
I2	2	16123800	16124000
F5	2	16124000	16125400
I1	2	16125400	16125800
F3	2	16125800	16126000
F5	2	16126000	16126600
I4	2	16126600	16126800
I3	2	16126800	16127200
I4	2	16127200	16127800
I3	2	16127800	16128000
I2	2	16128000	16128400
F5	2	16128400	16129000
I2	2	16129000	16130200
F3	2	16130200	16130400
F5	2	16130400	16130800
I2	2	16130800	16131200
I3	2	16131200	16131400
I4	2	16131400	16132000
E2	2	16132000	16132600
E3	2	16132600	16132800
E4	2	16132800	16133200
E5	2	16133200	16133400
E4	2	16133400	16133600
E8	2	16133600	16133800
I4	2	16133800	16134600
E1	2	16134600	16134800
E2	2	16134800	16135000
E4	2	16135000	16135400
E5	2	16135400	16136200
E6	2	16136200	16136400
I4	2	16136400	16136800
E10	2	16136800	16137200
E4	2	16137200	16137800
E2	2	16137800	16138400
E1	2	16138400	16138600
E2	2	16138600	16139000
E3	2	16139000	16139200
E4	2	16139200	16141200
E8	2	16141200	16141400
E4	2	16141400	16141600
E8	2	16141600	16141800
E6	2	16141800	16142000
E7	2	16142000	16142400
I4	2	16142400	16142800
I1	2	16142800	16143200
H7	2	16143200	16143600
F2	2	16143600	16144000
F3	2	16144000	16144200
I4	2	16144200	16144800
I2	2	16144800	16145400
I1	2	16145400	16145800
F2	2	16145800	16146200
E10	2	16146200	16146400
E7	2	16146400	16146800
I4	2	16146800	16147400
E6	2	16147400	16147800
E8	2	16147800	16148200
E4	2	16148200	16148400
E5	2	16148400	16148800
E3	2	16148800	16149200
E2	2	16149200	16149800
I4	2	16149800	16150600
H6	2	16150600	16150800
H7	2	16150800	16151000
H6	2	16151000	16151200
I4	2	16151200	16152400
F4	2	16152400	16152600
F1	2	16152600	16153600
E10	2	16153600	16154000
I4	2	16154000	16154200
E7	2	16154200	16154800
E8	2	16154800	16155000
E4	2	16155000	16155800
E2	2	16155800	16156400
I4	2	16156400	16157600
F4	2	16157600	16157800
F5	2	16157800	16158000
F3	2	16158000	16158200
F5	2	16158200	16158400
F4	2	16158400	16158600
I4	2	16158600	16159000
I3	2	16159000	16159600
I4	2	16159600	16160000
I3	2	16160000	16161400
I4	2	16161400	16161800
E6	2	16161800	16162600
E8	2	16162600	16162800
E5	2	16162800	16163200
E4	2	16163200	16163600
E5	2	16163600	16163800
E4	2	16163800	16164800
E3	2	16164800	16165200
E2	2	16165200	16165600
E1	2	16165600	16165800
I4	2	16165800	16166000
E2	2	16166000	16166200
E3	2	16166200	16166600
E4	2	16166600	16167200
E8	2	16167200	16167400
E5	2	16167400	16167800
E8	2	16167800	16168000
E7	2	16168000	16168200
I4	2	16168200	16168800
E1	2	16168800	16169000
E2	2	16169000	16169400
E3	2	16169400	16169600
E5	2	16169600	16170000
E4	2	16170000	16170600
E8	2	16170600	16170800
E4	2	16170800	16171000
E5	2	16171000	16171200
E7	2	16171200	16171600
I4	2	16171600	16172600
H7	2	16172600	16173200
I4	2	16173200	16174200
E10	2	16174200	16174400
E9	2	16174400	16174800
E10	2	16174800	16175200
E4	2	16175200	16175400
E2	2	16175400	16176000
E1	2	16176000	16176200
I4	2	16176200	16176800
F4	2	16176800	16177800
E1	2	16177800	16178000
E2	2	16178000	16178400
E1	2	16178400	16178800
E10	2	16178800	16179200
E9	2	16179200	16180000
E7	2	16180000	16180200
I4	2	16180200	16181000
E7	2	16181000	16181200
E9	2	16181200	16181400
E6	2	16181400	16181800
E5	2	16181800	16182000
E4	2	16182000	16183200
E3	2	16183200	16183400
E2	2	16183400	16183800
E1	2	16183800	16184000
I4	2	16184000	16184400
E7	2	16184400	16184800
E6	2	16184800	16185000
E5	2	16185000	16185400
E4	2	16185400	16186000
E5	2	16186000	16186400
E3	2	16186400	16186600
E2	2	16186600	16187000
E1	2	16187000	16187200
I4	2	16187200	16187800
F4	2	16187800	16188600
F1	2	16188600	16189000
E10	2	16189000	16189600
E9	2	16189600	16189800
E10	2	16189800	16191800
F1	2	16191800	16192000
E10	2	16192000	16192600
E9	2	16192600	16192800
E10	2	16192800	16193200
E4	2	16193200	16193600
E2	2	16193600	16194000
E1	2	16194000	16194200
I4	2	16194200	16194600
E9	2	16194600	16195000
E4	2	16195000	16195400
E3	2	16195400	16195600
E2	2	16195600	16196000
I4	2	16196000	16196400
F4	2	16196400	16197000
F1	2	16197000	16197600
I3	2	16197600	16197800
I4	2	16197800	16198000
F4	2	16198000	16198600
I4	2	16198600	16199600
I3	2	16199600	16199800
F4	2	16199800	16200200
I4	2	16200200	16201000
F4	2	16201000	16202400
I4	2	16202400	16203200
E7	2	16203200	16203800
E8	2	16203800	16204000
E6	2	16204000	16204400
E5	2	16204400	16205600
E4	2	16205600	16206000
E5	2	16206000	16207400
E4	2	16207400	16208200
E5	2	16208200	16208400
E4	2	16208400	16209600
E3	2	16209600	16210000
E2	2	16210000	16210400
I4	2	16210400	16210800
F4	2	16210800	16211000
E2	2	16211000	16211400
E3	2	16211400	16211800
E4	2	16211800	16212200
E5	2	16212200	16212400
E4	2	16212400	16213000
E8	2	16213000	16213200
E6	2	16213200	16213800
E8	2	16213800	16214000
I4	2	16214000	16214400
E7	2	16214400	16214800
F4	2	16214800	16215200
I3	2	16215200	16216000
I4	2	16216000	16216200
F4	2	16216200	16216400
I4	2	16216400	16216800
I3	2	16216800	16217000
E2	2	16217000	16217600
E3	2	16217600	16217800
E9	2	16217800	16218000
E10	2	16218000	16218200
E9	2	16218200	16218800
E10	2	16218800	16219400
E9	2	16219400	16219600
E10	2	16219600	16220000
F1	2	16220000	16220200
F4	2	16220200	16221000
I4	2	16221000	16222000
E2	2	16222000	16222200
E3	2	16222200	16223000
E5	2	16223000	16223200
E6	2	16223200	16223400
I3	2	16223400	16223800
I4	2	16223800	16224200
E7	2	16224200	16224400
E6	2	16224400	16224800
E4	2	16224800	16225800
E5	2	16225800	16226000
E3	2	16226000	16226200
E2	2	16226200	16226600
E1	2	16226600	16226800
I4	2	16226800	16227200
E2	2	16227200	16227600
E3	2	16227600	16228000
E4	2	16228000	16229000
E5	2	16229000	16229200
E4	2	16229200	16230200
E5	2	16230200	16230400
E4	2	16230400	16231000
E5	2	16231000	16231200
E8	2	16231200	16231400
E6	2	16231400	16232000
E7	2	16232000	16232200
I4	2	16232200	16233600
E7	2	16233600	16234000
E6	2	16234000	16234200
E3	2	16234200	16234400
E2	2	16234400	16234800
F4	2	16234800	16235200
I3	2	16235200	16236600
F5	2	16236600	16236800
F4	2	16236800	16237200
I3	2	16237200	16237800
I4	2	16237800	16238400
E2	2	16238400	16239000
E1	2	16239000	16239200
E4	2	16239200	16239800
E8	2	16239800	16240000
E5	2	16240000	16240200
E6	2	16240200	16240600
I4	2	16240600	16241200
F1	2	16241200	16242400
F2	2	16242400	16242800
I1	2	16242800	16243000
F3	2	16243000	16243600
F2	2	16243600	16244000
F3	2	16244000	16244800
I1	2	16244800	16245400
F2	2	16245400	16247400
F3	2	16247400	16247600
F5	2	16247600	16247800
I1	2	16247800	16248400
F3	2	16248400	16249000
F2	2	16249000	16249800
I1	2	16249800	16250200
F2	2	16250200	16250600
I1	2	16250600	16250800
F2	2	16250800	16251000
I1	2	16251000	16252000
I2	2	16252000	16252800
F5	2	16252800	16253200
F3	2	16253200	16253400
I1	2	16253400	16255800
I2	2	16255800	16256400
I3	2	16256400	16257200
F4	2	16257200	16257600
I3	2	16257600	16257800
I4	2	16257800	16258400
F4	2	16258400	16259200
F5	2	16259200	16260000
F4	2	16260000	16260200
I4	2	16260200	16260800
E2	2	16260800	16261200
E3	2	16261200	16261400
E4	2	16261400	16261600
E5	2	16261600	16262000
E4	2	16262000	16262600
E5	2	16262600	16262800
E4	2	16262800	16263200
E5	2	16263200	16263800
E6	2	16263800	16264600
E7	2	16264600	16265000
I4	2	16265000	16265400
E2	2	16265400	16265800
E3	2	16265800	16266000
E5	2	16266000	16266200
E4	2	16266200	16267000
E6	2	16267000	16267800
E7	2	16267800	16268000
I4	2	16268000	16268600
F3	2	16268600	16268800
I2	2	16268800	16270000
F3	2	16270000	16270200
I3	2	16270200	16270400
F4	2	16270400	16270600
I4	2	16270600	16271000
I1	2	16271000	16271200
F3	2	16271200	16271400
F5	2	16271400	16271600
F3	2	16271600	16271800
I4	2	16271800	16272400
I1	2	16272400	16272800
H7	2	16272800	16273000
I1	2	16273000	16273200
I4	2	16273200	16274000
E2	2	16274000	16274600
E10	2	16274600	16274800
E9	2	16274800	16276600
E10	2	16276600	16277200
E7	2	16277200	16277400
E8	2	16277400	16278000
E1	2	16278000	16278400
I4	2	16278400	16278800
E2	2	16278800	16279200
F4	2	16279200	16279400
I4	2	16279400	16279600
I1	2	16279600	16279800
H7	2	16279800	16280200
F5	2	16280200	16280400
F3	2	16280400	16280600
I4	2	16280600	16281200
I3	2	16281200	16281400
F3	2	16281400	16281800
I1	2	16281800	16282000
F3	2	16282000	16282200
F5	2	16282200	16282400
F3	2	16282400	16282800
F2	2	16282800	16283000
F3	2	16283000	16283200
I1	2	16283200	16284000
F3	2	16284000	16284200
I3	2	16284200	16284800
I4	2	16284800	16286400
E7	2	16286400	16286600
E6	2	16286600	16286800
E5	2	16286800	16287400
E3	2	16287400	16287600
E2	2	16287600	16287800
E1	2	16287800	16288000
I4	2	16288000	16290200
I3	2	16290200	16290400
F4	2	16290400	16290600
I4	2	16290600	16291400
F3	2	16291400	16291600
F5	2	16291600	16292000
I2	2	16292000	16292400
F5	2	16292400	16292800
I4	2	16292800	16293400
E1	2	16293400	16293800
I4	2	16293800	16294400
I3	2	16294400	16294600
I4	2	16294600	16295400
E2	2	16295400	16295600
E3	2	16295600	16296200
E8	2	16296200	16296400
I4	2	16296400	16297200
F4	2	16297200	16297400
F3	2	16297400	16298000
I1	2	16298000	16298200
F5	2	16298200	16299000
I1	2	16299000	16299400
F3	2	16299400	16299600
F5	2	16299600	16299800
F3	2	16299800	16300200
F5	2	16300200	16301200
I1	2	16301200	16302000
I4	2	16302000	16303400
E2	2	16303400	16304000
E1	2	16304000	16304200
E8	2	16304200	16304600
E10	2	16304600	16304800
E9	2	16304800	16305200
E10	2	16305200	16305400
I4	2	16305400	16306000
F5	2	16306000	16306200
I4	2	16306200	16306600
I2	2	16306600	16306800
F5	2	16306800	16307000
F3	2	16307000	16307200
F5	2	16307200	16307400
F3	2	16307400	16307600
I2	2	16307600	16307800
I1	2	16307800	16309200
I4	2	16309200	16310000
E9	2	16310000	16310800
E10	2	16310800	16311000
E4	2	16311000	16311800
E3	2	16311800	16312000
E2	2	16312000	16312400
E1	2	16312400	16312600
I4	2	16312600	16312800
E7	2	16312800	16313400
I4	2	16313400	16313600
E6	2	16313600	16313800
E7	2	16313800	16314200
E5	2	16314200	16314400
E8	2	16314400	16314600
E4	2	16314600	16316800
E2	2	16316800	16317200
E1	2	16317200	16317400
E2	2	16317400	16317800
E3	2	16317800	16318000
E4	2	16318000	16318600
E8	2	16318600	16319000
E6	2	16319000	16319200
I4	2	16319200	16320000
E10	2	16320000	16320200
E9	2	16320200	16321000
E7	2	16321000	16321400
I4	2	16321400	16321600
E1	2	16321600	16321800
E2	2	16321800	16322200
E4	2	16322200	16322600
E8	2	16322600	16322800
I4	2	16322800	16323400
E8	2	16323400	16323600
E6	2	16323600	16323800
E5	2	16323800	16324600
E8	2	16324600	16325400
E6	2	16325400	16325800
E4	2	16325800	16326400
E3	2	16326400	16326800
E2	2	16326800	16327200
I4	2	16327200	16328400
I3	2	16328400	16328600
I4	2	16328600	16328800
F4	2	16328800	16329000
I3	2	16329000	16329400
I4	2	16329400	16330200
E2	2	16330200	16330600
E3	2	16330600	16330800
E4	2	16330800	16331800
E5	2	16331800	16332000
E4	2	16332000	16332200
E8	2	16332200	16332400
E6	2	16332400	16332600
E8	2	16332600	16332800
E7	2	16332800	16333000
I4	2	16333000	16333600
H7	2	16333600	16333800
I4	2	16333800	16334600
E7	2	16334600	16334800
E9	2	16334800	16335000
E5	2	16335000	16335400
E4	2	16335400	16335600
E3	2	16335600	16336000
E2	2	16336000	16336200
I4	2	16336200	16336600
I3	2	16336600	16336800
I4	2	16336800	16337400
I1	2	16337400	16337800
I2	2	16337800	16339600
I1	2	16339600	16339800
F3	2	16339800	16340000
F5	2	16340000	16340400
F3	2	16340400	16340600
I2	2	16340600	16341800
I1	2	16341800	16342200
I2	2	16342200	16342400
I4	2	16342400	16343200
I3	2	16343200	16343400
I4	2	16343400	16344200
E7	2	16344200	16344400
E9	2	16344400	16344600
E7	2	16344600	16345000
E6	2	16345000	16345800
E3	2	16345800	16346000
E2	2	16346000	16346600
F4	2	16346600	16346800
I4	2	16346800	16347000
H6	2	16347000	16347400
H7	2	16347400	16347600
I4	2	16347600	16348000
H7	2	16348000	16348200
I1	2	16348200	16348800
F3	2	16348800	16349200
I4	2	16349200	16350000
E2	2	16350000	16350600
E3	2	16350600	16350800
E4	2	16350800	16351600
E5	2	16351600	16352200
E4	2	16352200	16352600
E5	2	16352600	16352800
E4	2	16352800	16353200
E5	2	16353200	16353400
E4	2	16353400	16354000
E5	2	16354000	16354400
E4	2	16354400	16354600
E8	2	16354600	16355000
E6	2	16355000	16355200
E8	2	16355200	16355400
E6	2	16355400	16355600
E7	2	16355600	16356000
I4	2	16356000	16356400
F4	2	16356400	16357000
I1	2	16357000	16358800
F3	2	16358800	16359000
F5	2	16359000	16359200
F3	2	16359200	16359400
I2	2	16359400	16359800
I3	2	16359800	16360000
I4	2	16360000	16360400
I3	2	16360400	16360600
I1	2	16360600	16360800
I4	2	16360800	16365000
I3	2	16365000	16365200
I4	2	16365200	16365600
I3	2	16365600	16365800
I4	2	16365800	16366200
I3	2	16366200	16366400
F4	2	16366400	16367600
E2	2	16367600	16368200
F4	2	16368200	16368400
I4	2	16368400	16369200
F5	2	16369200	16369400
I3	2	16369400	16369600
I2	2	16369600	16370000
I4	2	16370000	16371600
I3	2	16371600	16372400
I2	2	16372400	16372600
I1	2	16372600	16373200
I4	2	16373200	16373800
I3	2	16373800	16374200
I4	2	16374200	16375200
E7	2	16375200	16376000
F4	2	16376000	16376200
E2	2	16376200	16376800
E1	2	16376800	16377000
I4	2	16377000	16377600
I3	2	16377600	16378000
I4	2	16378000	16378400
I3	2	16378400	16378600
F4	2	16378600	16379000
I3	2	16379000	16379600
I4	2	16379600	16379800
I1	2	16379800	16380000
H7	2	16380000	16380200
H6	2	16380200	16380400
I4	2	16380400	16381600
F4	2	16381600	16382000
F1	2	16382000	16382400
E9	2	16382400	16382600
E10	2	16382600	16384800
E9	2	16384800	16385000
F1	2	16385000	16385400
E10	2	16385400	16386200
F1	2	16386200	16386800
F2	2	16386800	16387000
F3	2	16387000	16387600
F5	2	16387600	16387800
F3	2	16387800	16388000
F4	2	16388000	16388200
I4	2	16388200	16388800
I2	2	16388800	16389000
F3	2	16389000	16389200
I2	2	16389200	16389600
F3	2	16389600	16390600
F5	2	16390600	16390800
F3	2	16390800	16391000
I3	2	16391000	16391400
I4	2	16391400	16392200
E7	2	16392200	16393000
E6	2	16393000	16393400
E8	2	16393400	16394000
E5	2	16394000	16394200
E8	2	16394200	16394400
E4	2	16394400	16394800
E5	2	16394800	16395400
E4	2	16395400	16396000
E5	2	16396000	16396200
E4	2	16396200	16396600
E5	2	16396600	16397400
E4	2	16397400	16399200
E3	2	16399200	16399400
E2	2	16399400	16399600
I4	2	16399600	16400000
E2	2	16400000	16400400
E3	2	16400400	16400600
E4	2	16400600	16400800
E5	2	16400800	16401000
E6	2	16401000	16401200
E7	2	16401200	16401400
I4	2	16401400	16402000
E9	2	16402000	16402200
E7	2	16402200	16402400
E5	2	16402400	16403000
E4	2	16403000	16403400
E5	2	16403400	16403800
E4	2	16403800	16404800
E5	2	16404800	16406000
E4	2	16406000	16406200
E2	2	16406200	16406800
I4	2	16406800	16407200
E2	2	16407200	16407800
E3	2	16407800	16408000
E5	2	16408000	16408200
E4	2	16408200	16408400
E8	2	16408400	16408600
E6	2	16408600	16408800
E8	2	16408800	16409000
I4	2	16409000	16409400
F4	2	16409400	16410000
I4	2	16410000	16410200
E7	2	16410200	16410400
I4	2	16410400	16410600
E10	2	16410600	16411000
E9	2	16411000	16411200
E10	2	16411200	16411600
E9	2	16411600	16411800
E10	2	16411800	16412200
E9	2	16412200	16412400
E10	2	16412400	16412800
F4	2	16412800	16413600
I4	2	16413600	16414200
F5	2	16414200	16414400
F3	2	16414400	16414600
F5	2	16414600	16415000
I1	2	16415000	16415400
F2	2	16415400	16415800
I1	2	16415800	16416000
F3	2	16416000	16416200
F5	2	16416200	16416400
I1	2	16416400	16417400
F2	2	16417400	16418000
F3	2	16418000	16418200
I1	2	16418200	16419600
F3	2	16419600	16419800
F5	2	16419800	16420000
F3	2	16420000	16420200
F5	2	16420200	16420600
F3	2	16420600	16420800
F5	2	16420800	16421200
F3	2	16421200	16422200
I3	2	16422200	16422600
I4	2	16422600	16423600
E2	2	16423600	16424000
E3	2	16424000	16424200
E4	2	16424200	16424800
E5	2	16424800	16425800
E4	2	16425800	16426000
E5	2	16426000	16426600
E4	2	16426600	16427000
E5	2	16427000	16428000
E4	2	16428000	16428400
E8	2	16428400	16429000
E6	2	16429000	16429600
E8	2	16429600	16430000
I4	2	16430000	16430200
E7	2	16430200	16430400
I4	2	16430400	16430600
E1	2	16430600	16430800
E2	2	16430800	16431400
F4	2	16431400	16432000
F5	2	16432000	16432200
I2	2	16432200	16432600
I3	2	16432600	16432800
I4	2	16432800	16433000
I2	2	16433000	16433800
F3	2	16433800	16434000
I1	2	16434000	16434600
I2	2	16434600	16434800
F3	2	16434800	16435200
I1	2	16435200	16436000
F3	2	16436000	16436200
F5	2	16436200	16436600
F3	2	16436600	16437000
I1	2	16437000	16437200
I4	2	16437200	16437600
E9	2	16437600	16438600
E4	2	16438600	16439000
E3	2	16439000	16439200
E5	2	16439200	16439400
E3	2	16439400	16439600
E2	2	16439600	16440200
I4	2	16440200	16441200
I3	2	16441200	16441800
I4	2	16441800	16442400
I1	2	16442400	16442800
I2	2	16442800	16443400
I1	2	16443400	16443600
I4	2	16443600	16444200
F4	2	16444200	16444400
F1	2	16444400	16445200
F4	2	16445200	16445400
I4	2	16445400	16446600
F4	2	16446600	16446800
I4	2	16446800	16447000
F4	2	16447000	16447400
E9	2	16447400	16449000
E10	2	16449000	16449200
I4	2	16449200	16449600
I3	2	16449600	16450000
I4	2	16450000	16450400
E6	2	16450400	16450600
E8	2	16450600	16450800
E4	2	16450800	16451000
E5	2	16451000	16451200
E3	2	16451200	16451600
E2	2	16451600	16451800
I4	2	16451800	16452200
I3	2	16452200	16452600
F4	2	16452600	16453200
I3	2	16453200	16453400
I4	2	16453400	16453800
I1	2	16453800	16454200
I2	2	16454200	16454600
I4	2	16454600	16455600
F4	2	16455600	16455800
F2	2	16455800	16456000
I1	2	16456000	16456200
I2	2	16456200	16456400
I1	2	16456400	16457800
F3	2	16457800	16458000
F5	2	16458000	16458200
I1	2	16458200	16458400
F3	2	16458400	16458600
F5	2	16458600	16459000
I4	2	16459000	16459400
I2	2	16459400	16459800
I3	2	16459800	16460400
F4	2	16460400	16460600
F3	2	16460600	16461000
I2	2	16461000	16461600
I4	2	16461600	16462000
I1	2	16462000	16462200
F3	2	16462200	16462600
F5	2	16462600	16462800
I4	2	16462800	16463400
```
