## additional bed files for "Conservation of chromatin states and their association with transcription factors in land plants": AT_26_segments.bed (part 3 of 6)

```
E7	2	16463400	16464400
I4	2	16464400	16464800
E7	2	16464800	16465400
E8	2	16465400	16465600
E4	2	16465600	16466200
E2	2	16466200	16466600
F4	2	16466600	16467000
I4	2	16467000	16467200
I3	2	16467200	16467400
I4	2	16467400	16468000
E8	2	16468000	16468200
E5	2	16468200	16468600
E4	2	16468600	16468800
E3	2	16468800	16469200
E2	2	16469200	16469600
I4	2	16469600	16470000
E6	2	16470000	16470400
E5	2	16470400	16470600
E3	2	16470600	16470800
E2	2	16470800	16471200
I4	2	16471200	16471800
E7	2	16471800	16472400
E5	2	16472400	16472600
E4	2	16472600	16472800
E5	2	16472800	16473000
E3	2	16473000	16473400
E2	2	16473400	16473800
I4	2	16473800	16474000
I3	2	16474000	16474400
I4	2	16474400	16474800
E1	2	16474800	16475000
E2	2	16475000	16475200
E3	2	16475200	16475800
E8	2	16475800	16476000
I4	2	16476000	16476200
E1	2	16476200	16476600
E2	2	16476600	16476800
E3	2	16476800	16477000
E6	2	16477000	16477200
E8	2	16477200	16478000
E6	2	16478000	16479200
E5	2	16479200	16479400
E6	2	16479400	16479600
E8	2	16479600	16479800
E5	2	16479800	16481600
E4	2	16481600	16483000
E5	2	16483000	16483200
E4	2	16483200	16484200
E3	2	16484200	16484800
E1	2	16484800	16485000
I4	2	16485000	16485400
I3	2	16485400	16486800
F3	2	16486800	16488000
F2	2	16488000	16488400
F3	2	16488400	16488600
I3	2	16488600	16488800
I4	2	16488800	16489000
E2	2	16489000	16489400
E3	2	16489400	16489600
E4	2	16489600	16490000
E8	2	16490000	16490200
I4	2	16490200	16490600
I3	2	16490600	16490800
F3	2	16490800	16492000
I2	2	16492000	16492200
F5	2	16492200	16492400
I2	2	16492400	16492800
F5	2	16492800	16493000
I2	2	16493000	16493400
I1	2	16493400	16494000
F3	2	16494000	16494400
I1	2	16494400	16496000
F5	2	16496000	16496200
I1	2	16496200	16496800
F3	2	16496800	16497000
I1	2	16497000	16497400
F3	2	16497400	16497600
I1	2	16497600	16498200
I2	2	16498200	16498600
F5	2	16498600	16498800
I2	2	16498800	16499000
F5	2	16499000	16499400
I2	2	16499400	16499600
I1	2	16499600	16500000
I2	2	16500000	16500200
I1	2	16500200	16500800
F3	2	16500800	16501000
F5	2	16501000	16501200
I2	2	16501200	16501400
I4	2	16501400	16501600
E2	2	16501600	16502000
E3	2	16502000	16502200
E4	2	16502200	16503200
E5	2	16503200	16503600
E6	2	16503600	16504200
I4	2	16504200	16505000
E2	2	16505000	16506000
I3	2	16506000	16506200
I4	2	16506200	16506800
E7	2	16506800	16507000
I4	2	16507000	16507800
E1	2	16507800	16508000
E2	2	16508000	16508400
E3	2	16508400	16509200
E5	2	16509200	16509400
E6	2	16509400	16509800
I4	2	16509800	16510400
E2	2	16510400	16510800
E3	2	16510800	16511200
E5	2	16511200	16512000
E4	2	16512000	16512400
E5	2	16512400	16513200
E4	2	16513200	16513400
E5	2	16513400	16513800
E4	2	16513800	16514200
E5	2	16514200	16514400
E4	2	16514400	16514600
E5	2	16514600	16514800
E4	2	16514800	16515000
E8	2	16515000	16515200
E5	2	16515200	16515600
E9	2	16515600	16516000
E6	2	16516000	16516600
E7	2	16516600	16516800
I4	2	16516800	16517400
I1	2	16517400	16517600
F3	2	16517600	16518400
I1	2	16518400	16518600
I4	2	16518600	16519000
F4	2	16519000	16519200
F1	2	16519200	16519800
E10	2	16519800	16520000
E9	2	16520000	16520800
F1	2	16520800	16521400
E10	2	16521400	16521600
I4	2	16521600	16522000
E6	2	16522000	16522600
E5	2	16522600	16522800
E4	2	16522800	16523600
E5	2	16523600	16523800
E4	2	16523800	16524000
E3	2	16524000	16524400
E2	2	16524400	16524600
E1	2	16524600	16524800
I4	2	16524800	16525200
F5	2	16525200	16526200
I4	2	16526200	16526600
F5	2	16526600	16526800
F4	2	16526800	16527000
I4	2	16527000	16528000
E6	2	16528000	16528600
E3	2	16528600	16529200
E1	2	16529200	16529400
I4	2	16529400	16531200
I3	2	16531200	16531400
I4	2	16531400	16531800
E2	2	16531800	16532200
E3	2	16532200	16532800
E5	2	16532800	16533000
E6	2	16533000	16533600
I4	2	16533600	16534200
E2	2	16534200	16534800
E4	2	16534800	16535600
E5	2	16535600	16535800
E4	2	16535800	16536200
E6	2	16536200	16536400
E7	2	16536400	16537200
I4	2	16537200	16537400
E8	2	16537400	16537600
E1	2	16537600	16537800
E2	2	16537800	16538200
E1	2	16538200	16538400
I4	2	16538400	16539400
E8	2	16539400	16539800
E3	2	16539800	16540000
E2	2	16540000	16540400
I4	2	16540400	16540600
F4	2	16540600	16541400
F1	2	16541400	16542000
E10	2	16542000	16542800
F2	2	16542800	16543000
F3	2	16543000	16543200
I4	2	16543200	16544200
F4	2	16544200	16544600
I4	2	16544600	16544800
F4	2	16544800	16545600
I3	2	16545600	16550200
I4	2	16550200	16550400
I2	2	16550400	16551000
I3	2	16551000	16552800
F4	2	16552800	16553200
I3	2	16553200	16553400
I2	2	16553400	16553800
I3	2	16553800	16554000
I4	2	16554000	16554600
I3	2	16554600	16554800
I4	2	16554800	16555200
F4	2	16555200	16555400
I3	2	16555400	16555600
I4	2	16555600	16556800
E1	2	16556800	16557000
E2	2	16557000	16557400
I3	2	16557400	16557800
I4	2	16557800	16558200
I3	2	16558200	16558400
I4	2	16558400	16558800
I3	2	16558800	16559200
I4	2	16559200	16559800
I3	2	16559800	16560000
I4	2	16560000	16561800
I3	2	16561800	16562000
F4	2	16562000	16562400
E1	2	16562400	16563000
E2	2	16563000	16563200
F4	2	16563200	16563400
I4	2	16563400	16564400
F4	2	16564400	16565400
I4	2	16565400	16565600
I3	2	16565600	16566000
I4	2	16566000	16566800
E8	2	16566800	16567400
E4	2	16567400	16567600
E3	2	16567600	16568600
E2	2	16568600	16568800
I4	2	16568800	16569400
F4	2	16569400	16569600
E2	2	16569600	16569800
F4	2	16569800	16570200
E7	2	16570200	16570400
I4	2	16570400	16571000
E7	2	16571000	16571400
E6	2	16571400	16572200
E1	2	16572200	16572400
E3	2	16572400	16573200
E2	2	16573200	16573400
E1	2	16573400	16573600
I4	2	16573600	16574000
I3	2	16574000	16574400
F4	2	16574400	16574600
I3	2	16574600	16574800
I4	2	16574800	16575800
E2	2	16575800	16576200
E3	2	16576200	16576600
E5	2	16576600	16576800
E4	2	16576800	16577400
E5	2	16577400	16577600
E6	2	16577600	16577800
E7	2	16577800	16578800
I4	2	16578800	16579400
E8	2	16579400	16579800
E6	2	16579800	16580400
E8	2	16580400	16580600
E5	2	16580600	16580800
E4	2	16580800	16581000
E5	2	16581000	16581400
E3	2	16581400	16582000
E2	2	16582000	16582400
I4	2	16582400	16583000
E1	2	16583000	16583200
E2	2	16583200	16583400
E3	2	16583400	16583800
E4	2	16583800	16584200
E5	2	16584200	16584800
E4	2	16584800	16585200
E8	2	16585200	16585800
E6	2	16585800	16586000
E7	2	16586000	16586200
I3	2	16586200	16587400
I4	2	16587400	16588600
E1	2	16588600	16588800
E2	2	16588800	16589000
E3	2	16589000	16589600
E5	2	16589600	16590200
E6	2	16590200	16590400
E7	2	16590400	16590600
I4	2	16590600	16591200
E2	2	16591200	16591600
E3	2	16591600	16592000
E5	2	16592000	16592200
E4	2	16592200	16592800
E5	2	16592800	16593000
E4	2	16593000	16593200
E6	2	16593200	16593400
E8	2	16593400	16593600
I4	2	16593600	16594000
F5	2	16594000	16594200
F3	2	16594200	16594400
I1	2	16594400	16594800
F2	2	16594800	16595800
I1	2	16595800	16596200
H6	2	16596200	16596600
I4	2	16596600	16597000
E2	2	16597000	16597600
E4	2	16597600	16597800
E6	2	16597800	16598000
I4	2	16598000	16598600
E7	2	16598600	16599000
E9	2	16599000	16599200
E7	2	16599200	16599400
E10	2	16599400	16599600
E9	2	16599600	16600000
E10	2	16600000	16600200
E9	2	16600200	16600400
E10	2	16600400	16600600
E9	2	16600600	16600800
E7	2	16600800	16601400
F4	2	16601400	16602000
I3	2	16602000	16602800
F4	2	16602800	16603200
I4	2	16603200	16603600
H7	2	16603600	16603800
I1	2	16603800	16604400
F3	2	16604400	16605000
I2	2	16605000	16605200
I3	2	16605200	16606000
I2	2	16606000	16606400
F3	2	16606400	16606600
I3	2	16606600	16607600
I4	2	16607600	16608000
I3	2	16608000	16608400
I4	2	16608400	16610200
E6	2	16610200	16610400
E8	2	16610400	16610800
E5	2	16610800	16611000
E4	2	16611000	16611600
E3	2	16611600	16612200
E2	2	16612200	16612400
E1	2	16612400	16612600
I4	2	16612600	16612800
E2	2	16612800	16613200
E3	2	16613200	16613400
E4	2	16613400	16613800
E5	2	16613800	16616000
E4	2	16616000	16616400
E5	2	16616400	16616600
E8	2	16616600	16616800
E6	2	16616800	16617600
E7	2	16617600	16618000
I4	2	16618000	16618400
F3	2	16618400	16618800
F2	2	16618800	16619600
I1	2	16619600	16619800
F2	2	16619800	16620200
I1	2	16620200	16620600
F2	2	16620600	16620800
F3	2	16620800	16621800
F5	2	16621800	16622000
F3	2	16622000	16622600
I1	2	16622600	16623200
F3	2	16623200	16624000
I4	2	16624000	16624400
F3	2	16624400	16624800
I1	2	16624800	16625000
I4	2	16625000	16625800
H6	2	16625800	16626000
H7	2	16626000	16626400
H6	2	16626400	16626800
I4	2	16626800	16627400
E2	2	16627400	16627600
E3	2	16627600	16627800
E4	2	16627800	16628200
E5	2	16628200	16628600
E6	2	16628600	16628800
E8	2	16628800	16629400
I4	2	16629400	16630000
F4	2	16630000	16630200
I3	2	16630200	16630600
F3	2	16630600	16631000
F5	2	16631000	16631200
F3	2	16631200	16631400
F5	2	16631400	16631600
F3	2	16631600	16631800
F5	2	16631800	16632200
F3	2	16632200	16633200
F5	2	16633200	16634000
F3	2	16634000	16634200
I1	2	16634200	16634600
F3	2	16634600	16635000
I1	2	16635000	16636200
F2	2	16636200	16636800
I1	2	16636800	16637800
F2	2	16637800	16638200
I1	2	16638200	16638400
I2	2	16638400	16638600
I1	2	16638600	16639000
I4	2	16639000	16640000
I3	2	16640000	16641200
I4	2	16641200	16641800
I3	2	16641800	16642200
I4	2	16642200	16643600
E1	2	16643600	16643800
E3	2	16643800	16644600
E1	2	16644600	16645000
I4	2	16645000	16645400
I3	2	16645400	16645600
I4	2	16645600	16646200
I3	2	16646200	16646400
I4	2	16646400	16648000
F1	2	16648000	16648400
E10	2	16648400	16648800
E1	2	16648800	16649000
E2	2	16649000	16649400
F4	2	16649400	16649600
I4	2	16649600	16650000
I2	2	16650000	16651200
I3	2	16651200	16652000
F3	2	16652000	16652400
I1	2	16652400	16653200
F3	2	16653200	16653400
F5	2	16653400	16653600
I3	2	16653600	16655200
I4	2	16655200	16655800
E2	2	16655800	16656200
E1	2	16656200	16656400
E3	2	16656400	16656800
E4	2	16656800	16657000
E7	2	16657000	16658200
I4	2	16658200	16658600
E1	2	16658600	16658800
E2	2	16658800	16659200
E3	2	16659200	16659400
E1	2	16659400	16659600
I4	2	16659600	16660000
F4	2	16660000	16660400
I4	2	16660400	16660600
E2	2	16660600	16661200
E4	2	16661200	16661400
E8	2	16661400	16661600
E4	2	16661600	16661800
E8	2	16661800	16662200
E7	2	16662200	16662800
I4	2	16662800	16663800
F4	2	16663800	16664400
I3	2	16664400	16665400
I4	2	16665400	16666000
E2	2	16666000	16666600
E3	2	16666600	16666800
E4	2	16666800	16668200
E5	2	16668200	16668400
E4	2	16668400	16669200
E5	2	16669200	16669600
E4	2	16669600	16669800
E5	2	16669800	16670000
E4	2	16670000	16670200
E5	2	16670200	16670400
E4	2	16670400	16670600
E8	2	16670600	16670800
E6	2	16670800	16671000
E8	2	16671000	16671200
E9	2	16671200	16671800
E7	2	16671800	16672200
I4	2	16672200	16672600
E8	2	16672600	16672800
E6	2	16672800	16673200
E5	2	16673200	16674200
E4	2	16674200	16674800
E3	2	16674800	16675400
E2	2	16675400	16675600
E1	2	16675600	16675800
I4	2	16675800	16676800
E6	2	16676800	16678000
E5	2	16678000	16678400
E4	2	16678400	16679400
E3	2	16679400	16680200
E1	2	16680200	16680400
I4	2	16680400	16681600
E6	2	16681600	16681800
E5	2	16681800	16682200
E8	2	16682200	16682600
E4	2	16682600	16683000
E3	2	16683000	16683200
E2	2	16683200	16683600
I4	2	16683600	16684000
E6	2	16684000	16685000
E4	2	16685000	16685600
E5	2	16685600	16685800
E4	2	16685800	16686000
E3	2	16686000	16686200
E2	2	16686200	16686600
I4	2	16686600	16687800
I3	2	16687800	16688400
F4	2	16688400	16690000
I4	2	16690000	16691000
F5	2	16691000	16691400
I2	2	16691400	16692400
I3	2	16692400	16693200
I2	2	16693200	16693800
I3	2	16693800	16694200
I4	2	16694200	16694600
I2	2	16694600	16694800
I1	2	16694800	16695200
I2	2	16695200	16696200
I3	2	16696200	16697200
F4	2	16697200	16697600
I4	2	16697600	16698200
E8	2	16698200	16698400
E6	2	16698400	16698600
E5	2	16698600	16698800
E4	2	16698800	16699000
E5	2	16699000	16699200
E3	2	16699200	16700000
I4	2	16700000	16700600
E1	2	16700600	16702000
I4	2	16702000	16702600
E1	2	16702600	16702800
I4	2	16702800	16703400
I3	2	16703400	16704000
I4	2	16704000	16704400
I3	2	16704400	16706000
I4	2	16706000	16707200
I3	2	16707200	16707400
I4	2	16707400	16708600
F1	2	16708600	16708800
E7	2	16708800	16709400
I4	2	16709400	16710000
E2	2	16710000	16710600
I4	2	16710600	16711000
E2	2	16711000	16711200
E1	2	16711200	16712000
E2	2	16712000	16712600
E7	2	16712600	16712800
I4	2	16712800	16714400
E2	2	16714400	16715200
E9	2	16715200	16715600
E10	2	16715600	16715800
E9	2	16715800	16716000
E10	2	16716000	16716200
E9	2	16716200	16716400
E10	2	16716400	16716600
E9	2	16716600	16718800
E10	2	16718800	16719200
E9	2	16719200	16719800
E10	2	16719800	16720000
E9	2	16720000	16723200
E7	2	16723200	16723600
I4	2	16723600	16723800
I1	2	16723800	16724200
F2	2	16724200	16725600
F3	2	16725600	16725800
I1	2	16725800	16726000
I4	2	16726000	16726600
E2	2	16726600	16727000
E3	2	16727000	16727200
E8	2	16727200	16727800
E6	2	16727800	16728000
E7	2	16728000	16729200
E6	2	16729200	16729600
E5	2	16729600	16730000
E4	2	16730000	16730200
E5	2	16730200	16730400
E4	2	16730400	16730800
E3	2	16730800	16731200
E2	2	16731200	16731400
E1	2	16731400	16731600
I4	2	16731600	16732200
F4	2	16732200	16733000
I4	2	16733000	16734200
F4	2	16734200	16735000
I4	2	16735000	16735600
F4	2	16735600	16736200
I4	2	16736200	16736400
F4	2	16736400	16736800
E2	2	16736800	16737200
E1	2	16737200	16737400
I4	2	16737400	16737800
E9	2	16737800	16738400
E10	2	16738400	16738600
E8	2	16738600	16739000
E5	2	16739000	16739400
E4	2	16739400	16739800
E3	2	16739800	16740000
E2	2	16740000	16740400
I4	2	16740400	16741200
I3	2	16741200	16742000
I4	2	16742000	16743000
F4	2	16743000	16743200
E2	2	16743200	16743600
F4	2	16743600	16743800
I3	2	16743800	16745800
F4	2	16745800	16746000
F5	2	16746000	16746400
I3	2	16746400	16746800
F4	2	16746800	16747200
I3	2	16747200	16747400
I4	2	16747400	16748000
E2	2	16748000	16748200
E3	2	16748200	16748800
E4	2	16748800	16749200
E8	2	16749200	16749400
I4	2	16749400	16750200
F4	2	16750200	16751000
I4	2	16751000	16751600
F4	2	16751600	16752600
I4	2	16752600	16753000
E10	2	16753000	16754000
F1	2	16754000	16754400
I4	2	16754400	16754800
E10	2	16754800	16755400
E9	2	16755400	16755800
E10	2	16755800	16756600
E9	2	16756600	16756800
E2	2	16756800	16757600
I4	2	16757600	16758400
I3	2	16758400	16759400
I4	2	16759400	16759800
I3	2	16759800	16760000
I2	2	16760000	16761400
I1	2	16761400	16761800
I2	2	16761800	16762000
I4	2	16762000	16762400
I2	2	16762400	16762600
F5	2	16762600	16762800
F3	2	16762800	16763000
I1	2	16763000	16764000
I2	2	16764000	16764200
F3	2	16764200	16764400
I3	2	16764400	16765600
F4	2	16765600	16767200
I4	2	16767200	16767400
I3	2	16767400	16767600
I4	2	16767600	16767800
F4	2	16767800	16768000
F1	2	16768000	16768400
F4	2	16768400	16768600
I4	2	16768600	16769400
F4	2	16769400	16769800
I3	2	16769800	16770200
I4	2	16770200	16771200
I3	2	16771200	16771600
I4	2	16771600	16772200
E1	2	16772200	16772400
E3	2	16772400	16773000
E5	2	16773000	16773400
E6	2	16773400	16774200
E7	2	16774200	16774400
I4	2	16774400	16775400
E2	2	16775400	16776000
I4	2	16776000	16776800
F4	2	16776800	16777000
I3	2	16777000	16777200
I4	2	16777200	16777400
E7	2	16777400	16777800
E6	2	16777800	16778400
E1	2	16778400	16778600
E2	2	16778600	16779000
E1	2	16779000	16779200
I4	2	16779200	16779600
F3	2	16779600	16779800
F5	2	16779800	16780600
I1	2	16780600	16781200
I2	2	16781200	16781400
I1	2	16781400	16782400
F3	2	16782400	16782600
F5	2	16782600	16783400
F3	2	16783400	16783600
F5	2	16783600	16784000
I1	2	16784000	16784200
I2	2	16784200	16784600
I1	2	16784600	16785000
I4	2	16785000	16785200
E2	2	16785200	16785800
E3	2	16785800	16786200
E5	2	16786200	16787000
E6	2	16787000	16787200
E7	2	16787200	16787400
I4	2	16787400	16788400
F4	2	16788400	16788800
I4	2	16788800	16789600
F3	2	16789600	16790000
I1	2	16790000	16790200
I4	2	16790200	16790400
I3	2	16790400	16790800
I4	2	16790800	16791000
F4	2	16791000	16791400
I4	2	16791400	16791600
E1	2	16791600	16792000
I4	2	16792000	16792200
E2	2	16792200	16792600
I4	2	16792600	16793000
I1	2	16793000	16793200
F5	2	16793200	16793600
F2	2	16793600	16794200
I1	2	16794200	16795400
I2	2	16795400	16795600
I1	2	16795600	16796600
F5	2	16796600	16797600
F3	2	16797600	16797800
I1	2	16797800	16798600
H7	2	16798600	16799000
F5	2	16799000	16799400
I4	2	16799400	16799800
I1	2	16799800	16800000
F5	2	16800000	16800200
F3	2	16800200	16800400
F4	2	16800400	16800600
I4	2	16800600	16802000
I3	2	16802000	16802200
I4	2	16802200	16803200
I3	2	16803200	16803400
F4	2	16803400	16803600
E2	2	16803600	16804600
I4	2	16804600	16804800
I3	2	16804800	16805800
I4	2	16805800	16806200
I3	2	16806200	16806400
I2	2	16806400	16807000
F3	2	16807000	16807200
I2	2	16807200	16807800
I3	2	16807800	16808600
I2	2	16808600	16810000
I1	2	16810000	16810400
I4	2	16810400	16811000
E2	2	16811000	16811800
F4	2	16811800	16812000
I3	2	16812000	16813200
F4	2	16813200	16813400
F5	2	16813400	16813800
F3	2	16813800	16814000
I4	2	16814000	16814200
I3	2	16814200	16814400
F4	2	16814400	16814600
F1	2	16814600	16815000
E10	2	16815000	16815200
I4	2	16815200	16815400
I1	2	16815400	16815800
I2	2	16815800	16816800
F3	2	16816800	16817000
F5	2	16817000	16817200
F3	2	16817200	16817600
I2	2	16817600	16818200
F5	2	16818200	16818400
I2	2	16818400	16819200
F3	2	16819200	16819600
I2	2	16819600	16821000
I3	2	16821000	16821600
F5	2	16821600	16821800
I4	2	16821800	16822200
E6	2	16822200	16822800
E8	2	16822800	16823200
E5	2	16823200	16823600
E3	2	16823600	16824400
E1	2	16824400	16824600
I4	2	16824600	16825800
E7	2	16825800	16826000
E6	2	16826000	16826600
E8	2	16826600	16827000
E5	2	16827000	16827200
E4	2	16827200	16827800
E3	2	16827800	16828000
E2	2	16828000	16828400
I4	2	16828400	16828800
E8	2	16828800	16829000
E6	2	16829000	16829200
E8	2	16829200	16829400
E4	2	16829400	16830400
E3	2	16830400	16830800
E2	2	16830800	16831000
I4	2	16831000	16831800
E8	2	16831800	16832200
E4	2	16832200	16832600
E2	2	16832600	16833200
E1	2	16833200	16833400
I4	2	16833400	16834000
H6	2	16834000	16834400
H7	2	16834400	16835200
H6	2	16835200	16835800
I4	2	16835800	16836200
E2	2	16836200	16836600
E3	2	16836600	16836800
E4	2	16836800	16838000
E5	2	16838000	16838200
E6	2	16838200	16839000
E7	2	16839000	16839200
I4	2	16839200	16840400
F4	2	16840400	16840600
F1	2	16840600	16841000
F4	2	16841000	16842200
I4	2	16842200	16842800
I3	2	16842800	16844200
I2	2	16844200	16845200
F5	2	16845200	16845800
F4	2	16845800	16846000
I3	2	16846000	16846200
I4	2	16846200	16847000
I3	2	16847000	16847400
I4	2	16847400	16848600
E9	2	16848600	16849600
E1	2	16849600	16849800
E2	2	16849800	16850200
F4	2	16850200	16850400
I4	2	16850400	16851000
I3	2	16851000	16851400
F4	2	16851400	16851600
F5	2	16851600	16852000
F4	2	16852000	16852800
I4	2	16852800	16853400
E7	2	16853400	16854000
E6	2	16854000	16854400
E8	2	16854400	16854600
E4	2	16854600	16855200
E5	2	16855200	16855600
E4	2	16855600	16856200
E2	2	16856200	16856600
E1	2	16856600	16856800
I4	2	16856800	16857200
I1	2	16857200	16858000
F3	2	16858000	16858600
F5	2	16858600	16859400
I1	2	16859400	16859800
F5	2	16859800	16860600
I2	2	16860600	16860800
I1	2	16860800	16861200
F3	2	16861200	16861600
I1	2	16861600	16862000
I2	2	16862000	16863200
I1	2	16863200	16863800
I4	2	16863800	16864400
E8	2	16864400	16864600
E3	2	16864600	16865400
I4	2	16865400	16866000
H7	2	16866000	16866200
I1	2	16866200	16867200
I2	2	16867200	16867400
F2	2	16867400	16868200
I2	2	16868200	16868400
F3	2	16868400	16868600
F5	2	16868600	16868800
I3	2	16868800	16869000
I4	2	16869000	16869400
E2	2	16869400	16869600
E3	2	16869600	16870200
E5	2	16870200	16871000
E4	2	16871000	16871600
E5	2	16871600	16872000
E6	2	16872000	16872600
E8	2	16872600	16872800
I4	2	16872800	16873000
I3	2	16873000	16873200
I4	2	16873200	16873400
E2	2	16873400	16873600
E3	2	16873600	16874200
E5	2	16874200	16875000
E6	2	16875000	16875200
I4	2	16875200	16876000
H6	2	16876000	16876600
H7	2	16876600	16876800
I4	2	16876800	16877200
E2	2	16877200	16877600
E3	2	16877600	16877800
E4	2	16877800	16878000
E5	2	16878000	16878600
E6	2	16878600	16878800
E8	2	16878800	16879000
I4	2	16879000	16879400
E8	2	16879400	16879600
E6	2	16879600	16880000
E8	2	16880000	16880800
E4	2	16880800	16881000
E5	2	16881000	16881400
E4	2	16881400	16881800
E3	2	16881800	16882000
E2	2	16882000	16882400
I4	2	16882400	16882800
I2	2	16882800	16883600
I1	2	16883600	16884800
I2	2	16884800	16885000
F3	2	16885000	16885800
I2	2	16885800	16886200
I1	2	16886200	16886400
I2	2	16886400	16886600
I1	2	16886600	16886800
F3	2	16886800	16887800
F5	2	16887800	16888000
I2	2	16888000	16888200
I1	2	16888200	16888800
F3	2	16888800	16889000
F2	2	16889000	16889400
F3	2	16889400	16889600
I1	2	16889600	16890200
H7	2	16890200	16890800
F5	2	16890800	16891000
F3	2	16891000	16891400
I1	2	16891400	16892000
F2	2	16892000	16892800
I1	2	16892800	16893000
I4	2	16893000	16893200
F4	2	16893200	16893600
I3	2	16893600	16894000
I4	2	16894000	16894200
F4	2	16894200	16895000
I3	2	16895000	16896400
I4	2	16896400	16896800
I3	2	16896800	16897000
F4	2	16897000	16897600
I3	2	16897600	16898400
I4	2	16898400	16899000
F4	2	16899000	16899600
I4	2	16899600	16900400
F5	2	16900400	16901000
I1	2	16901000	16901200
I4	2	16901200	16901800
I1	2	16901800	16902400
F5	2	16902400	16902800
I2	2	16902800	16903000
F5	2	16903000	16903400
F3	2	16903400	16904000
I2	2	16904000	16905200
I1	2	16905200	16905400
I2	2	16905400	16906400
I1	2	16906400	16907000
I2	2	16907000	16907200
F5	2	16907200	16907800
F3	2	16907800	16908000
I2	2	16908000	16909400
I3	2	16909400	16909600
I4	2	16909600	16910200
E2	2	16910200	16911000
E4	2	16911000	16911200
E9	2	16911200	16912200
E7	2	16912200	16912400
I4	2	16912400	16912800
E2	2	16912800	16913400
E3	2	16913400	16913600
E4	2	16913600	16914200
E8	2	16914200	16914400
E6	2	16914400	16914800
E7	2	16914800	16915000
I4	2	16915000	16915200
I1	2	16915200	16915400
I2	2	16915400	16916000
I1	2	16916000	16916400
F2	2	16916400	16917000
F5	2	16917000	16917200
F3	2	16917200	16918000
I4	2	16918000	16918400
E2	2	16918400	16918600
E3	2	16918600	16919000
E5	2	16919000	16919400
E6	2	16919400	16919800
I4	2	16919800	16920800
H6	2	16920800	16921800
I4	2	16921800	16922600
E2	2	16922600	16923000
F4	2	16923000	16923600
F2	2	16923600	16924200
I1	2	16924200	16924600
I2	2	16924600	16925000
F5	2	16925000	16925600
F3	2	16925600	16925800
I1	2	16925800	16926400
F3	2	16926400	16926600
I2	2	16926600	16927600
F5	2	16927600	16928000
I2	2	16928000	16928200
I1	2	16928200	16928600
I2	2	16928600	16928800
I1	2	16928800	16929000
I4	2	16929000	16929200
I3	2	16929200	16930000
I4	2	16930000	16930600
I3	2	16930600	16930800
E1	2	16930800	16931000
E2	2	16931000	16931600
E3	2	16931600	16931800
E5	2	16931800	16932600
E8	2	16932600	16933400
E6	2	16933400	16933600
E7	2	16933600	16934400
I4	2	16934400	16934800
F4	2	16934800	16935600
E10	2	16935600	16936000
I4	2	16936000	16936400
E9	2	16936400	16936600
E10	2	16936600	16937000
E9	2	16937000	16937200
E10	2	16937200	16938000
I4	2	16938000	16938400
I1	2	16938400	16938600
F3	2	16938600	16938800
F5	2	16938800	16939600
F3	2	16939600	16939800
I1	2	16939800	16940400
I4	2	16940400	16940800
E1	2	16940800	16941000
E2	2	16941000	16941400
E3	2	16941400	16941600
E4	2	16941600	16942000
E5	2	16942000	16942400
E4	2	16942400	16942600
E8	2	16942600	16942800
I4	2	16942800	16944000
F4	2	16944000	16944200
F1	2	16944200	16944600
E7	2	16944600	16944800
I4	2	16944800	16945200
E8	2	16945200	16945600
E3	2	16945600	16946200
E2	2	16946200	16946400
I4	2	16946400	16947400
E4	2	16947400	16947600
E5	2	16947600	16948000
E2	2	16948000	16948600
I4	2	16948600	16949000
F4	2	16949000	16949200
F5	2	16949200	16949400
I2	2	16949400	16949600
I3	2	16949600	16949800
F3	2	16949800	16950000
F5	2	16950000	16950400
I3	2	16950400	16950800
I4	2	16950800	16951400
I3	2	16951400	16953000
F4	2	16953000	16953200
I3	2	16953200	16953400
I4	2	16953400	16954000
I3	2	16954000	16954400
I4	2	16954400	16954800
E6	2	16954800	16955600
E8	2	16955600	16956200
E1	2	16956200	16956400
E2	2	16956400	16957000
I4	2	16957000	16958200
E2	2	16958200	16958600
E3	2	16958600	16959000
E4	2	16959000	16959200
E5	2	16959200	16959800
E4	2	16959800	16960000
E8	2	16960000	16960200
E6	2	16960200	16960800
E8	2	16960800	16961200
I4	2	16961200	16961400
E7	2	16961400	16962000
E8	2	16962000	16962200
E1	2	16962200	16962400
E3	2	16962400	16962600
E2	2	16962600	16963200
I4	2	16963200	16963600
E7	2	16963600	16963800
E6	2	16963800	16964000
E8	2	16964000	16964200
E5	2	16964200	16964600
E4	2	16964600	16965000
E3	2	16965000	16965200
E2	2	16965200	16965800
E1	2	16965800	16966000
E2	2	16966000	16966400
E4	2	16966400	16966800
E5	2	16966800	16967200
E4	2	16967200	16967600
E5	2	16967600	16967800
E6	2	16967800	16968200
E7	2	16968200	16968400
I4	2	16968400	16968600
E7	2	16968600	16969000
I4	2	16969000	16969800
I3	2	16969800	16970000
F4	2	16970000	16970200
F1	2	16970200	16970600
F4	2	16970600	16970800
I3	2	16970800	16971200
F3	2	16971200	16972000
I1	2	16972000	16972600
H7	2	16972600	16973600
H6	2	16973600	16973800
I4	2	16973800	16974000
E2	2	16974000	16974600
E3	2	16974600	16974800
E5	2	16974800	16975000
E4	2	16975000	16975400
E5	2	16975400	16975600
E4	2	16975600	16975800
E9	2	16975800	16976000
E7	2	16976000	16976200
I4	2	16976200	16976600
E1	2	16976600	16976800
E2	2	16976800	16977200
E4	2	16977200	16977400
E5	2	16977400	16977600
E4	2	16977600	16978400
E9	2	16978400	16979200
E7	2	16979200	16979400
I4	2	16979400	16979800
F4	2	16979800	16980200
I4	2	16980200	16981000
E1	2	16981000	16981200
F4	2	16981200	16981400
F1	2	16981400	16981600
E10	2	16981600	16982000
E9	2	16982000	16982200
E2	2	16982200	16982800
I4	2	16982800	16983200
F4	2	16983200	16983600
I4	2	16983600	16984000
E10	2	16984000	16984200
E9	2	16984200	16985000
E8	2	16985000	16985400
E4	2	16985400	16985800
E3	2	16985800	16986000
E1	2	16986000	16986600
I4	2	16986600	16987000
I3	2	16987000	16987200
E2	2	16987200	16988000
E9	2	16988000	16989200
E7	2	16989200	16990200
E6	2	16990200	16991000
E8	2	16991000	16991400
E4	2	16991400	16992400
E5	2	16992400	16992800
E4	2	16992800	16994400
E5	2	16994400	16994600
E4	2	16994600	16994800
E5	2	16994800	16995000
E4	2	16995000	16995800
E2	2	16995800	16996200
I4	2	16996200	16996800
I1	2	16996800	16997000
F3	2	16997000	16997200
F5	2	16997200	16997800
I1	2	16997800	16998200
I2	2	16998200	16998400
F5	2	16998400	16998600
I2	2	16998600	16999000
F5	2	16999000	16999400
I4	2	16999400	16999800
I1	2	16999800	17000600
F2	2	17000600	17001200
I1	2	17001200	17001800
I2	2	17001800	17002000
F5	2	17002000	17002200
F3	2	17002200	17002400
I2	2	17002400	17002600
I4	2	17002600	17003400
I2	2	17003400	17003600
I1	2	17003600	17004000
I2	2	17004000	17004400
I1	2	17004400	17005400
I2	2	17005400	17005600
I4	2	17005600	17006200
I1	2	17006200	17006600
F2	2	17006600	17007000
F3	2	17007000	17007200
I1	2	17007200	17008200
F3	2	17008200	17008600
I1	2	17008600	17008800
I4	2	17008800	17010000
E2	2	17010000	17010400
E3	2	17010400	17010600
E5	2	17010600	17011000
E8	2	17011000	17011200
E6	2	17011200	17011400
E7	2	17011400	17012000
I4	2	17012000	17012200
E2	2	17012200	17012400
E3	2	17012400	17012800
E4	2	17012800	17013000
E8	2	17013000	17013200
I4	2	17013200	17013400
E7	2	17013400	17014000
E9	2	17014000	17014400
E4	2	17014400	17014800
E5	2	17014800	17015000
E4	2	17015000	17015400
E5	2	17015400	17015600
E4	2	17015600	17015800
E8	2	17015800	17016000
E4	2	17016000	17016800
E5	2	17016800	17017000
E4	2	17017000	17017400
E5	2	17017400	17018400
E4	2	17018400	17018800
E8	2	17018800	17019000
E5	2	17019000	17019800
E4	2	17019800	17020200
E5	2	17020200	17021000
E3	2	17021000	17021200
E2	2	17021200	17021400
E1	2	17021400	17021600
I4	2	17021600	17021800
E2	2	17021800	17022200
E3	2	17022200	17022400
E4	2	17022400	17022600
E5	2	17022600	17022800
E8	2	17022800	17023000
E10	2	17023000	17023200
E9	2	17023200	17023600
E10	2	17023600	17023800
I4	2	17023800	17024800
E6	2	17024800	17025200
E5	2	17025200	17025600
E4	2	17025600	17026200
E3	2	17026200	17026600
E2	2	17026600	17027000
I4	2	17027000	17027800
I1	2	17027800	17028000
F3	2	17028000	17028800
I1	2	17028800	17029400
I2	2	17029400	17029600
F3	2	17029600	17030200
I1	2	17030200	17030400
I2	2	17030400	17030800
F3	2	17030800	17031000
I2	2	17031000	17032000
I1	2	17032000	17032200
I4	2	17032200	17032400
E1	2	17032400	17032600
E2	2	17032600	17032800
E3	2	17032800	17033000
E4	2	17033000	17033400
E5	2	17033400	17033600
E4	2	17033600	17034000
E5	2	17034000	17034400
E4	2	17034400	17034800
E5	2	17034800	17035400
E4	2	17035400	17035600
E2	2	17035600	17036200
I4	2	17036200	17037000
E7	2	17037000	17038000
I4	2	17038000	17038400
E7	2	17038400	17038600
E9	2	17038600	17039000
E4	2	17039000	17039200
E2	2	17039200	17039400
E1	2	17039400	17039800
E2	2	17039800	17040200
F4	2	17040200	17040400
I4	2	17040400	17041000
I3	2	17041000	17041400
I4	2	17041400	17041800
F4	2	17041800	17042200
I4	2	17042200	17042800
E2	2	17042800	17043000
E3	2	17043000	17043200
E4	2	17043200	17043600
E5	2	17043600	17044000
E6	2	17044000	17044200
E7	2	17044200	17044600
I4	2	17044600	17045000
E1	2	17045000	17045200
E2	2	17045200	17045600
E3	2	17045600	17045800
E4	2	17045800	17046600
E5	2	17046600	17046800
E4	2	17046800	17048000
E9	2	17048000	17049000
E8	2	17049000	17049600
E6	2	17049600	17049800
E7	2	17049800	17050800
I4	2	17050800	17051200
F4	2	17051200	17051400
I4	2	17051400	17051600
E7	2	17051600	17053000
E9	2	17053000	17053200
E7	2	17053200	17053400
I4	2	17053400	17053800
E7	2	17053800	17054200
E6	2	17054200	17054400
E5	2	17054400	17055000
E4	2	17055000	17055200
E5	2	17055200	17055600
E4	2	17055600	17056400
E3	2	17056400	17056600
E2	2	17056600	17057200
I4	2	17057200	17057400
E2	2	17057400	17057800
E1	2	17057800	17058200
E7	2	17058200	17059400
I4	2	17059400	17059800
E1	2	17059800	17060000
E2	2	17060000	17060600
I4	2	17060600	17061200
I3	2	17061200	17061400
F4	2	17061400	17061800
I4	2	17061800	17062400
I3	2	17062400	17062800
I4	2	17062800	17063200
I2	2	17063200	17063400
F5	2	17063400	17064200
I1	2	17064200	17064400
I2	2	17064400	17064600
F5	2	17064600	17064800
F3	2	17064800	17065200
F5	2	17065200	17065600
I2	2	17065600	17065800
I3	2	17065800	17066200
I2	2	17066200	17066400
I3	2	17066400	17067000
I2	2	17067000	17067600
I1	2	17067600	17067800
I2	2	17067800	17068000
F5	2	17068000	17068200
H7	2	17068200	17068600
I1	2	17068600	17068800
I4	2	17068800	17070000
F3	2	17070000	17070200
F5	2	17070200	17070800
F3	2	17070800	17071000
I1	2	17071000	17071400
F5	2	17071400	17071600
I1	2	17071600	17072200
I4	2	17072200	17072600
E7	2	17072600	17072800
E9	2	17072800	17073000
E5	2	17073000	17073400
E3	2	17073400	17073600
E2	2	17073600	17074000
E1	2	17074000	17074200
I4	2	17074200	17074600
F4	2	17074600	17074800
I4	2	17074800	17075000
F5	2	17075000	17075800
F4	2	17075800	17076000
I4	2	17076000	17076600
E8	2	17076600	17076800
E6	2	17076800	17078000
E8	2	17078000	17078400
E5	2	17078400	17078800
E4	2	17078800	17079200
E5	2	17079200	17079600
E4	2	17079600	17080000
E5	2	17080000	17080400
E4	2	17080400	17081600
E5	2	17081600	17081800
E4	2	17081800	17082000
E2	2	17082000	17082400
I4	2	17082400	17082800
E2	2	17082800	17083400
E4	2	17083400	17083600
E5	2	17083600	17084000
E7	2	17084000	17084200
I4	2	17084200	17084600
E6	2	17084600	17085400
E5	2	17085400	17086400
E3	2	17086400	17087000
E2	2	17087000	17087200
I4	2	17087200	17087800
E7	2	17087800	17088000
E6	2	17088000	17088200
E8	2	17088200	17088600
E5	2	17088600	17089000
E4	2	17089000	17089200
E5	2	17089200	17089600
E3	2	17089600	17090000
E2	2	17090000	17090400
I4	2	17090400	17091000
I3	2	17091000	17091200
F4	2	17091200	17092000
I3	2	17092000	17092200
I4	2	17092200	17092600
H7	2	17092600	17093200
H3	2	17093200	17094000
H4	2	17094000	17094400
H2	2	17094400	17094800
H7	2	17094800	17095400
F1	2	17095400	17095800
E2	2	17095800	17096000
E1	2	17096000	17096200
E9	2	17096200	17096400
E10	2	17096400	17096800
I4	2	17096800	17097000
E7	2	17097000	17097200
I4	2	17097200	17097800
E2	2	17097800	17098400
F4	2	17098400	17098600
I4	2	17098600	17099000
I3	2	17099000	17099200
I4	2	17099200	17100400
I3	2	17100400	17101200
I4	2	17101200	17102000
E2	2	17102000	17102400
E3	2	17102400	17102600
E5	2	17102600	17103600
E6	2	17103600	17104400
E7	2	17104400	17104600
I4	2	17104600	17105000
E10	2	17105000	17105200
F1	2	17105200	17106000
F2	2	17106000	17106200
F3	2	17106200	17106600
F5	2	17106600	17107000
I1	2	17107000	17109400
F5	2	17109400	17109600
F3	2	17109600	17109800
I2	2	17109800	17110000
I1	2	17110000	17110800
F3	2	17110800	17111200
I4	2	17111200	17111400
E1	2	17111400	17111600
E2	2	17111600	17112200
E3	2	17112200	17112400
E4	2	17112400	17112800
E8	2	17112800	17113400
I4	2	17113400	17113800
E1	2	17113800	17114000
E3	2	17114000	17114600
E1	2	17114600	17114800
I3	2	17114800	17115000
I4	2	17115000	17116000
I3	2	17116000	17117200
E1	2	17117200	17117400
E2	2	17117400	17117800
E3	2	17117800	17118000
E5	2	17118000	17118400
E4	2	17118400	17118800
E5	2	17118800	17119000
E4	2	17119000	17119200
E5	2	17119200	17119800
E4	2	17119800	17120200
E6	2	17120200	17120600
E7	2	17120600	17121000
I4	2	17121000	17121400
E2	2	17121400	17122000
E1	2	17122000	17122200
E7	2	17122200	17122800
I4	2	17122800	17123400
E10	2	17123400	17124400
E9	2	17124400	17125000
E10	2	17125000	17125200
F1	2	17125200	17125800
F4	2	17125800	17126400
I4	2	17126400	17127000
E2	2	17127000	17127400
E3	2	17127400	17127600
E5	2	17127600	17128600
E4	2	17128600	17129400
E6	2	17129400	17130200
I4	2	17130200	17130800
I3	2	17130800	17131200
E7	2	17131200	17131400
E9	2	17131400	17131800
E10	2	17131800	17132000
I4	2	17132000	17132400
E1	2	17132400	17132600
E2	2	17132600	17133000
E3	2	17133000	17133400
E7	2	17133400	17134800
E1	2	17134800	17135000
I4	2	17135000	17135800
E2	2	17135800	17136400
E1	2	17136400	17137000
I4	2	17137000	17137400
E1	2	17137400	17137800
I4	2	17137800	17138200
E1	2	17138200	17138800
F5	2	17138800	17139200
I3	2	17139200	17139400
I4	2	17139400	17140400
E2	2	17140400	17140600
E3	2	17140600	17141000
E6	2	17141000	17141200
I4	2	17141200	17141600
E1	2	17141600	17141800
E2	2	17141800	17142400
I3	2	17142400	17142600
I4	2	17142600	17143200
F3	2	17143200	17143400
F5	2	17143400	17143600
F3	2	17143600	17143800
I2	2	17143800	17144400
F5	2	17144400	17144600
I2	2	17144600	17146000
I4	2	17146000	17146200
I3	2	17146200	17146400
I2	2	17146400	17146800
I1	2	17146800	17147200
I4	2	17147200	17148000
I3	2	17148000	17149600
I4	2	17149600	17150200
E2	2	17150200	17151000
E3	2	17151000	17151400
E4	2	17151400	17152000
E5	2	17152000	17152200
E8	2	17152200	17153200
E6	2	17153200	17153400
I4	2	17153400	17154600
F1	2	17154600	17154800
E9	2	17154800	17155000
E10	2	17155000	17155800
I4	2	17155800	17156000
E8	2	17156000	17156200
E6	2	17156200	17156800
E8	2	17156800	17157200
E4	2	17157200	17158000
E3	2	17158000	17158400
E2	2	17158400	17158800
E1	2	17158800	17159000
I4	2	17159000	17159400
F4	2	17159400	17159800
E2	2	17159800	17160600
F4	2	17160600	17161000
I4	2	17161000	17161200
I3	2	17161200	17161400
I4	2	17161400	17162800
I3	2	17162800	17163400
I4	2	17163400	17163800
I3	2	17163800	17164200
I4	2	17164200	17165000
I3	2	17165000	17165200
F4	2	17165200	17165400
F5	2	17165400	17165600
F4	2	17165600	17165800
I3	2	17165800	17166000
I4	2	17166000	17167600
E10	2	17167600	17168600
F1	2	17168600	17169000
E10	2	17169000	17169400
F1	2	17169400	17169800
E2	2	17169800	17170200
F4	2	17170200	17170600
I4	2	17170600	17171600
F4	2	17171600	17172000
I3	2	17172000	17172200
I4	2	17172200	17172600
E2	2	17172600	17173000
E3	2	17173000	17173200
E4	2	17173200	17173600
E9	2	17173600	17175200
I4	2	17175200	17175600
E10	2	17175600	17175800
E9	2	17175800	17176400
E7	2	17176400	17176600
I4	2	17176600	17177600
E2	2	17177600	17178400
E4	2	17178400	17178800
E5	2	17178800	17179600
E4	2	17179600	17180200
E5	2	17180200	17180600
E4	2	17180600	17181000
E5	2	17181000	17181200
E4	2	17181200	17181400
E5	2	17181400	17182000
E4	2	17182000	17182600
E5	2	17182600	17183000
E4	2	17183000	17183200
E5	2	17183200	17183600
E4	2	17183600	17184200
E5	2	17184200	17184400
E4	2	17184400	17184600
E5	2	17184600	17185200
E8	2	17185200	17185800
E1	2	17185800	17186000
E7	2	17186000	17186800
E9	2	17186800	17187000
E10	2	17187000	17187600
E9	2	17187600	17187800
E10	2	17187800	17188000
E9	2	17188000	17188200
F1	2	17188200	17188400
E10	2	17188400	17188600
I4	2	17188600	17189200
I3	2	17189200	17189800
I4	2	17189800	17190200
I1	2	17190200	17190400
I2	2	17190400	17191200
F5	2	17191200	17191600
I1	2	17191600	17192600
I2	2	17192600	17192800
I3	2	17192800	17193400
I2	2	17193400	17194400
I1	2	17194400	17194800
I2	2	17194800	17195200
F5	2	17195200	17195600
I2	2	17195600	17195800
I1	2	17195800	17196200
I2	2	17196200	17196400
I3	2	17196400	17196800
I4	2	17196800	17197200
I3	2	17197200	17197600
I4	2	17197600	17198200
I3	2	17198200	17198400
F5	2	17198400	17198800
I3	2	17198800	17199000
F4	2	17199000	17199600
I3	2	17199600	17200000
I4	2	17200000	17200800
E1	2	17200800	17201000
E3	2	17201000	17202000
E2	2	17202000	17202600
I4	2	17202600	17203000
I3	2	17203000	17203200
I4	2	17203200	17203600
I3	2	17203600	17203800
F4	2	17203800	17204000
F3	2	17204000	17204400
I2	2	17204400	17204600
I4	2	17204600	17205200
I2	2	17205200	17205800
I1	2	17205800	17206400
F3	2	17206400	17206600
F5	2	17206600	17207400
I2	2	17207400	17208200
I4	2	17208200	17208400
I3	2	17208400	17208600
F5	2	17208600	17209000
F3	2	17209000	17209200
F5	2	17209200	17209400
F3	2	17209400	17209600
I2	2	17209600	17209800
F5	2	17209800	17210200
I2	2	17210200	17210600
F3	2	17210600	17210800
F5	2	17210800	17211200
I3	2	17211200	17211400
I4	2	17211400	17212000
I3	2	17212000	17212600
F4	2	17212600	17213000
I3	2	17213000	17213200
I4	2	17213200	17214200
F4	2	17214200	17214800
I3	2	17214800	17215400
F5	2	17215400	17215600
I1	2	17215600	17215800
F5	2	17215800	17216200
I4	2	17216200	17216800
F4	2	17216800	17217000
I4	2	17217000	17217600
I3	2	17217600	17217800
I4	2	17217800	17218200
I3	2	17218200	17218800
I4	2	17218800	17219600
F4	2	17219600	17220000
I4	2	17220000	17222000
E1	2	17222000	17222200
E2	2	17222200	17222800
E3	2	17222800	17223000
E4	2	17223000	17223400
E9	2	17223400	17223800
E7	2	17223800	17224000
I4	2	17224000	17225400
F4	2	17225400	17226000
I4	2	17226000	17226800
E1	2	17226800	17227000
E2	2	17227000	17227800
E9	2	17227800	17228200
I4	2	17228200	17228800
F4	2	17228800	17229000
E2	2	17229000	17229400
E1	2	17229400	17229600
I4	2	17229600	17230000
E7	2	17230000	17230400
I4	2	17230400	17230600
F4	2	17230600	17231000
I4	2	17231000	17231400
E2	2	17231400	17231800
E3	2	17231800	17232000
E5	2	17232000	17232200
E4	2	17232200	17233000
E5	2	17233000	17233200
E6	2	17233200	17233400
I4	2	17233400	17233600
E7	2	17233600	17233800
I4	2	17233800	17234000
I1	2	17234000	17234200
F3	2	17234200	17234400
F5	2	17234400	17235200
F3	2	17235200	17235400
I1	2	17235400	17235800
F2	2	17235800	17236000
F3	2	17236000	17236400
I1	2	17236400	17238000
F2	2	17238000	17238600
F5	2	17238600	17239000
I1	2	17239000	17239400
F3	2	17239400	17239600
F5	2	17239600	17240200
F3	2	17240200	17240400
I1	2	17240400	17241600
I4	2	17241600	17242400
I3	2	17242400	17243200
I2	2	17243200	17243400
I1	2	17243400	17243800
I2	2	17243800	17244000
I1	2	17244000	17244600
I2	2	17244600	17245200
I1	2	17245200	17246400
I2	2	17246400	17246600
I1	2	17246600	17247000
I2	2	17247000	17247200
I1	2	17247200	17248200
I2	2	17248200	17248400
F3	2	17248400	17248600
I3	2	17248600	17248800
I4	2	17248800	17249200
I3	2	17249200	17250000
F5	2	17250000	17250200
F3	2	17250200	17250400
I1	2	17250400	17251400
I4	2	17251400	17251800
F4	2	17251800	17252000
F5	2	17252000	17252800
F4	2	17252800	17253000
I4	2	17253000	17253800
H6	2	17253800	17254600
I4	2	17254600	17255800
H7	2	17255800	17256000
H6	2	17256000	17256600
H7	2	17256600	17257000
I1	2	17257000	17257400
F5	2	17257400	17258000
I1	2	17258000	17258400
F5	2	17258400	17258800
I2	2	17258800	17259200
I1	2	17259200	17259400
F3	2	17259400	17259600
F5	2	17259600	17260000
I2	2	17260000	17260200
I3	2	17260200	17260400
I4	2	17260400	17262000
E1	2	17262000	17262200
E3	2	17262200	17262600
E1	2	17262600	17262800
I4	2	17262800	17263400
I3	2	17263400	17263800
I2	2	17263800	17264200
F3	2	17264200	17264600
F5	2	17264600	17264800
F3	2	17264800	17265000
I1	2	17265000	17265400
F5	2	17265400	17265600
I4	2	17265600	17266400
E8	2	17266400	17266800
E4	2	17266800	17267200
E3	2	17267200	17267800
E1	2	17267800	17268000
I4	2	17268000	17268400
F4	2	17268400	17268800
I4	2	17268800	17269400
E1	2	17269400	17269800
E3	2	17269800	17270000
E1	2	17270000	17270400
I4	2	17270400	17271200
F4	2	17271200	17271800
E2	2	17271800	17272400
F4	2	17272400	17272600
I4	2	17272600	17272800
F4	2	17272800	17273000
I4	2	17273000	17273200
E7	2	17273200	17274200
I4	2	17274200	17275600
F3	2	17275600	17276800
F5	2	17276800	17277400
F3	2	17277400	17277600
I4	2	17277600	17278200
F4	2	17278200	17278800
F1	2	17278800	17279400
E10	2	17279400	17280000
F1	2	17280000	17281600
F4	2	17281600	17281800
I4	2	17281800	17282000
F4	2	17282000	17283000
F1	2	17283000	17283200
F4	2	17283200	17283800
I4	2	17283800	17284000
E10	2	17284000	17284200
F1	2	17284200	17285000
F4	2	17285000	17285400
I4	2	17285400	17285600
E1	2	17285600	17285800
E2	2	17285800	17286200
E3	2	17286200	17286400
E4	2	17286400	17286600
E10	2	17286600	17287400
E9	2	17287400	17287800
E10	2	17287800	17288200
E9	2	17288200	17288400
E7	2	17288400	17288800
I4	2	17288800	17289000
H7	2	17289000	17289600
I4	2	17289600	17289800
F3	2	17289800	17290000
F5	2	17290000	17290200
F3	2	17290200	17290800
I3	2	17290800	17291000
F4	2	17291000	17291800
F1	2	17291800	17292000
F4	2	17292000	17292400
F5	2	17292400	17292600
F3	2	17292600	17293800
I4	2	17293800	17294200
F5	2	17294200	17294800
I1	2	17294800	17295400
F2	2	17295400	17295600
I1	2	17295600	17295800
E1	2	17295800	17296200
I4	2	17296200	17296800
I2	2	17296800	17297000
F5	2	17297000	17297400
F3	2	17297400	17297600
I1	2	17297600	17298000
F5	2	17298000	17298400
F3	2	17298400	17298600
I3	2	17298600	17299400
I4	2	17299400	17301600
E2	2	17301600	17302200
E4	2	17302200	17303000
E5	2	17303000	17303200
E6	2	17303200	17303800
E7	2	17303800	17304000
I4	2	17304000	17304400
E7	2	17304400	17305000
E6	2	17305000	17305400
E8	2	17305400	17305600
E4	2	17305600	17305800
E5	2	17305800	17306600
E4	2	17306600	17307000
E2	2	17307000	17307400
I4	2	17307400	17308000
F3	2	17308000	17308600
F5	2	17308600	17308800
F3	2	17308800	17309000
I4	2	17309000	17309400
F3	2	17309400	17309800
I4	2	17309800	17310400
I3	2	17310400	17310600
F3	2	17310600	17310800
I3	2	17310800	17311200
I4	2	17311200	17312400
E10	2	17312400	17313800
E9	2	17313800	17314200
E10	2	17314200	17314600
E9	2	17314600	17315400
E10	2	17315400	17316000
E7	2	17316000	17316200
E6	2	17316200	17316400
E8	2	17316400	17316600
E1	2	17316600	17317600
E2	2	17317600	17317800
E3	2	17317800	17318400
E5	2	17318400	17319800
E4	2	17319800	17320400
E5	2	17320400	17320800
E4	2	17320800	17321200
E5	2	17321200	17321400
E8	2	17321400	17321600
E9	2	17321600	17322000
E10	2	17322000	17322200
E9	2	17322200	17322600
E7	2	17322600	17323000
I4	2	17323000	17323400
E10	2	17323400	17323600
E9	2	17323600	17324000
E4	2	17324000	17324400
E5	2	17324400	17324600
E4	2	17324600	17324800
E3	2	17324800	17325000
E2	2	17325000	17325600
I4	2	17325600	17326000
E1	2	17326000	17326800
E2	2	17326800	17327200
E9	2	17327200	17327400
E10	2	17327400	17327600
E9	2	17327600	17328200
E10	2	17328200	17329000
E9	2	17329000	17330200
E1	2	17330200	17330400
E2	2	17330400	17331200
I4	2	17331200	17331600
I3	2	17331600	17332000
I4	2	17332000	17332200
E7	2	17332200	17332400
E6	2	17332400	17334200
E5	2	17334200	17335400
E4	2	17335400	17335800
E8	2	17335800	17336000
I4	2	17336000	17336600
E1	2	17336600	17337000
E2	2	17337000	17337200
E1	2	17337200	17337400
I4	2	17337400	17337600
H7	2	17337600	17338600
H4	2	17338600	17339200
H2	2	17339200	17339600
H4	2	17339600	17343400
H2	2	17343400	17343600
H4	2	17343600	17344800
H6	2	17344800	17345000
I4	2	17345000	17345200
E8	2	17345200	17345800
E4	2	17345800	17346000
E3	2	17346000	17346400
E2	2	17346400	17346800
I4	2	17346800	17347000
I2	2	17347000	17347200
F2	2	17347200	17348200
I1	2	17348200	17348600
F3	2	17348600	17349000
I2	2	17349000	17349400
F5	2	17349400	17349600
I3	2	17349600	17349800
I4	2	17349800	17350400
E7	2	17350400	17351400
E9	2	17351400	17352200
E4	2	17352200	17352800
E5	2	17352800	17353200
E4	2	17353200	17353400
E5	2	17353400	17353600
E4	2	17353600	17354400
E3	2	17354400	17354600
E2	2	17354600	17355000
E1	2	17355000	17355200
I4	2	17355200	17355600
E8	2	17355600	17355800
E6	2	17355800	17356000
E5	2	17356000	17356600
E4	2	17356600	17357000
E3	2	17357000	17357200
E2	2	17357200	17357600
I4	2	17357600	17358400
I1	2	17358400	17358600
I2	2	17358600	17359000
F3	2	17359000	17359400
F4	2	17359400	17359600
I4	2	17359600	17360400
I3	2	17360400	17360600
E1	2	17360600	17361200
E3	2	17361200	17361400
E6	2	17361400	17361600
E7	2	17361600	17362000
I3	2	17362000	17362200
I4	2	17362200	17362800
H6	2	17362800	17363000
H7	2	17363000	17363600
I4	2	17363600	17364000
E2	2	17364000	17364200
E1	2	17364200	17364400
I4	2	17364400	17364800
F3	2	17364800	17365000
F5	2	17365000	17365400
I1	2	17365400	17365800
F5	2	17365800	17366000
F3	2	17366000	17366400
I2	2	17366400	17366800
I3	2	17366800	17367200
I4	2	17367200	17367600
I3	2	17367600	17367800
I2	2	17367800	17368000
F5	2	17368000	17368800
I3	2	17368800	17369000
I4	2	17369000	17369800
I3	2	17369800	17370000
I2	2	17370000	17370200
F3	2	17370200	17370800
I2	2	17370800	17373800
I3	2	17373800	17374000
E2	2	17374000	17374600
E1	2	17374600	17374800
E9	2	17374800	17375000
E10	2	17375000	17375800
E9	2	17375800	17376000
E8	2	17376000	17376400
E6	2	17376400	17376600
E8	2	17376600	17376800
E5	2	17376800	17377600
E3	2	17377600	17378600
E2	2	17378600	17379000
I4	2	17379000	17379600
F4	2	17379600	17380000
F5	2	17380000	17380200
I1	2	17380200	17380800
I2	2	17380800	17381600
F5	2	17381600	17381800
F2	2	17381800	17382600
I4	2	17382600	17383000
E10	2	17383000	17383200
E9	2	17383200	17383600
E10	2	17383600	17383800
E9	2	17383800	17384800
E10	2	17384800	17385000
E4	2	17385000	17385400
E5	2	17385400	17386200
E4	2	17386200	17386400
E5	2	17386400	17386600
E4	2	17386600	17387400
E5	2	17387400	17387800
E4	2	17387800	17388200
E5	2	17388200	17388400
E4	2	17388400	17388800
E5	2	17388800	17389200
E4	2	17389200	17389600
E5	2	17389600	17389800
E4	2	17389800	17390800
E5	2	17390800	17391000
E4	2	17391000	17392000
E5	2	17392000	17392200
E4	2	17392200	17392600
E5	2	17392600	17392800
E4	2	17392800	17393000
E5	2	17393000	17393600
E4	2	17393600	17394200
E5	2	17394200	17394400
E4	2	17394400	17395400
E3	2	17395400	17395600
E2	2	17395600	17396200
I4	2	17396200	17397400
E1	2	17397400	17397800
E2	2	17397800	17398000
E3	2	17398000	17398200
E5	2	17398200	17398400
E4	2	17398400	17399200
E5	2	17399200	17399600
E9	2	17399600	17399800
I4	2	17399800	17400200
E6	2	17400200	17400600
E5	2	17400600	17401000
E6	2	17401000	17401200
E4	2	17401200	17402400
E3	2	17402400	17402600
E2	2	17402600	17403000
I4	2	17403000	17404000
E10	2	17404000	17404200
E9	2	17404200	17404600
E5	2	17404600	17405000
E4	2	17405000	17405200
E5	2	17405200	17406400
E4	2	17406400	17406600
E2	2	17406600	17407200
I4	2	17407200	17408000
H7	2	17408000	17408600
I4	2	17408600	17409400
F4	2	17409400	17410200
I4	2	17410200	17411000
E7	2	17411000	17411200
E6	2	17411200	17411800
E8	2	17411800	17412200
E6	2	17412200	17412400
E8	2	17412400	17412600
E6	2	17412600	17413000
E4	2	17413000	17413200
E5	2	17413200	17413600
E4	2	17413600	17413800
E5	2	17413800	17414000
E4	2	17414000	17414800
E5	2	17414800	17415400
E4	2	17415400	17416000
E5	2	17416000	17416400
E4	2	17416400	17417000
E3	2	17417000	17417200
E2	2	17417200	17417600
I4	2	17417600	17418000
H7	2	17418000	17419400
I4	2	17419400	17420000
I3	2	17420000	17420400
F4	2	17420400	17420600
I3	2	17420600	17421000
I4	2	17421000	17421800
E1	2	17421800	17422000
E2	2	17422000	17422200
E1	2	17422200	17422400
I4	2	17422400	17422800
E2	2	17422800	17423000
E3	2	17423000	17423200
E4	2	17423200	17423600
E8	2	17423600	17423800
E6	2	17423800	17424200
E7	2	17424200	17424600
E6	2	17424600	17425000
E8	2	17425000	17425400
E6	2	17425400	17425600
E5	2	17425600	17426200
E4	2	17426200	17426400
E3	2	17426400	17426600
E2	2	17426600	17427200
I4	2	17427200	17427600
I3	2	17427600	17428000
F4	2	17428000	17428200
F5	2	17428200	17428400
F4	2	17428400	17428600
I3	2	17428600	17429200
I4	2	17429200	17429400
E7	2	17429400	17429600
E6	2	17429600	17430000
E8	2	17430000	17430200
E6	2	17430200	17431200
E4	2	17431200	17432000
E5	2	17432000	17432400
E4	2	17432400	17432800
E8	2	17432800	17433000
E4	2	17433000	17433600
E5	2	17433600	17434000
E4	2	17434000	17434200
E5	2	17434200	17434400
E4	2	17434400	17435400
E3	2	17435400	17436000
E2	2	17436000	17436200
I4	2	17436200	17436600
I3	2	17436600	17436800
F5	2	17436800	17437200
F3	2	17437200	17437400
F5	2	17437400	17437800
F3	2	17437800	17438600
I2	2	17438600	17439200
I4	2	17439200	17439600
F4	2	17439600	17440000
I4	2	17440000	17440200
I2	2	17440200	17440400
F5	2	17440400	17440800
I2	2	17440800	17442200
F3	2	17442200	17442800
F4	2	17442800	17443600
I4	2	17443600	17444400
I3	2	17444400	17444600
F4	2	17444600	17444800
I3	2	17444800	17445000
I4	2	17445000	17445600
I3	2	17445600	17445800
F3	2	17445800	17446000
F4	2	17446000	17446200
I3	2	17446200	17446400
I4	2	17446400	17446800
E2	2	17446800	17447600
E3	2	17447600	17447800
E5	2	17447800	17448000
E9	2	17448000	17448800
E10	2	17448800	17449000
E9	2	17449000	17449800
E10	2	17449800	17450400
E9	2	17450400	17451200
E10	2	17451200	17452400
E9	2	17452400	17452600
E10	2	17452600	17452800
E9	2	17452800	17454200
E8	2	17454200	17454600
E4	2	17454600	17454800
E5	2	17454800	17455200
E4	2	17455200	17456200
E2	2	17456200	17457000
I4	2	17457000	17457400
I3	2	17457400	17457600
I4	2	17457600	17458000
E7	2	17458000	17458600
E6	2	17458600	17458800
E4	2	17458800	17459000
E2	2	17459000	17459600
I4	2	17459600	17459800
E8	2	17459800	17460000
E6	2	17460000	17460200
E8	2	17460200	17460400
E3	2	17460400	17461400
E1	2	17461400	17461600
I4	2	17461600	17461800
F3	2	17461800	17462000
F5	2	17462000	17462200
F3	2	17462200	17462600
I2	2	17462600	17463400
F5	2	17463400	17463600
F3	2	17463600	17463800
F5	2	17463800	17464200
I2	2	17464200	17464800
F3	2	17464800	17465000
I2	2	17465000	17465200
F5	2	17465200	17465400
I2	2	17465400	17466800
I1	2	17466800	17467400
F3	2	17467400	17467600
F5	2	17467600	17467800
F3	2	17467800	17468000
F2	2	17468000	17469000
E10	2	17469000	17469200
F2	2	17469200	17469800
F3	2	17469800	17470000
I4	2	17470000	17471000
E7	2	17471000	17471400
E1	2	17471400	17472000
E3	2	17472000	17472200
E2	2	17472200	17472600
E1	2	17472600	17472800
I4	2	17472800	17473600
I3	2	17473600	17474400
I4	2	17474400	17474600
E2	2	17474600	17475200
E3	2	17475200	17475600
E5	2	17475600	17476000
E4	2	17476000	17476400
E8	2	17476400	17476800
I4	2	17476800	17478000
E7	2	17478000	17478400
E6	2	17478400	17478800
E7	2	17478800	17479000
E6	2	17479000	17479400
E5	2	17479400	17479600
E3	2	17479600	17480000
E2	2	17480000	17480400
E1	2	17480400	17481000
I4	2	17481000	17481800
I3	2	17481800	17482000
F4	2	17482000	17482400
I3	2	17482400	17482600
I4	2	17482600	17484200
I3	2	17484200	17485000
I4	2	17485000	17485800
I3	2	17485800	17486400
I4	2	17486400	17487000
H6	2	17487000	17488400
H7	2	17488400	17488600
H6	2	17488600	17489000
I4	2	17489000	17490400
E1	2	17490400	17491000
E3	2	17491000	17492400
E6	2	17492400	17493200
E7	2	17493200	17493600
I4	2	17493600	17494400
I3	2	17494400	17494800
I4	2	17494800	17495600
F4	2	17495600	17496000
I4	2	17496000	17497000
F5	2	17497000	17498000
I4	2	17498000	17499400
H7	2	17499400	17500400
I4	2	17500400	17501400
F4	2	17501400	17501600
F5	2	17501600	17501800
F3	2	17501800	17502000
F5	2	17502000	17502400
F4	2	17502400	17502600
I4	2	17502600	17503000
I3	2	17503000	17503400
I4	2	17503400	17503800
I3	2	17503800	17504400
I4	2	17504400	17505000
I3	2	17505000	17505400
I2	2	17505400	17506200
I1	2	17506200	17506600
I2	2	17506600	17507000
I3	2	17507000	17507200
I4	2	17507200	17507400
E1	2	17507400	17507600
E2	2	17507600	17507800
E3	2	17507800	17508400
E1	2	17508400	17509000
I4	2	17509000	17509200
I3	2	17509200	17510200
I4	2	17510200	17510600
I3	2	17510600	17510800
I4	2	17510800	17511000
E6	2	17511000	17511400
E8	2	17511400	17511600
E4	2	17511600	17512000
E3	2	17512000	17512400
E2	2	17512400	17513800
E1	2	17513800	17514200
I4	2	17514200	17514400
E7	2	17514400	17514600
E6	2	17514600	17516200
E4	2	17516200	17516400
E5	2	17516400	17516600
E4	2	17516600	17516800
E5	2	17516800	17517400
E4	2	17517400	17518000
E5	2	17518000	17518600
E3	2	17518600	17518800
E2	2	17518800	17519200
I4	2	17519200	17520400
F4	2	17520400	17520800
F3	2	17520800	17521000
F5	2	17521000	17521400
F3	2	17521400	17521800
F4	2	17521800	17522000
F1	2	17522000	17522200
F4	2	17522200	17522600
I3	2	17522600	17523200
I4	2	17523200	17523400
E9	2	17523400	17524000
E5	2	17524000	17524800
E4	2	17524800	17525000
E5	2	17525000	17525200
E8	2	17525200	17525400
E4	2	17525400	17525600
E2	2	17525600	17526000
E1	2	17526000	17526200
I4	2	17526200	17527200
F4	2	17527200	17527400
F5	2	17527400	17527800
F4	2	17527800	17528200
F5	2	17528200	17528400
F3	2	17528400	17528600
I4	2	17528600	17529400
F5	2	17529400	17529800
F3	2	17529800	17530200
F5	2	17530200	17530400
F4	2	17530400	17530600
I4	2	17530600	17531200
F4	2	17531200	17531600
F1	2	17531600	17532000
F4	2	17532000	17532600
I4	2	17532600	17533000
E6	2	17533000	17533800
E8	2	17533800	17534200
E6	2	17534200	17534400
E8	2	17534400	17534600
E6	2	17534600	17534800
E5	2	17534800	17535200
E4	2	17535200	17535600
E5	2	17535600	17536000
E4	2	17536000	17536400
E5	2	17536400	17537600
E3	2	17537600	17538000
E2	2	17538000	17538400
I4	2	17538400	17539000
E7	2	17539000	17539200
E6	2	17539200	17539800
E5	2	17539800	17540200
E3	2	17540200	17540600
E2	2	17540600	17541000
I4	2	17541000	17542000
I3	2	17542000	17543200
E2	2	17543200	17543600
E1	2	17543600	17544000
I3	2	17544000	17544600
E7	2	17544600	17545200
I3	2	17545200	17545600
I4	2	17545600	17545800
H6	2	17545800	17546600
I3	2	17546600	17547800
I4	2	17547800	17548000
E10	2	17548000	17548200
F1	2	17548200	17548800
E9	2	17548800	17549000
I4	2	17549000	17549400
E8	2	17549400	17549600
E4	2	17549600	17550600
E2	2	17550600	17551200
I4	2	17551200	17551600
F4	2	17551600	17552000
I3	2	17552000	17552400
F4	2	17552400	17553000
I4	2	17553000	17553600
E7	2	17553600	17553800
E6	2	17553800	17554200
E4	2	17554200	17554400
E5	2	17554400	17554600
E4	2	17554600	17554800
E3	2	17554800	17555000
E2	2	17555000	17555600
I4	2	17555600	17556200
I1	2	17556200	17556400
I2	2	17556400	17556800
F5	2	17556800	17557000
F2	2	17557000	17558200
I1	2	17558200	17558600
F2	2	17558600	17558800
I1	2	17558800	17559800
F3	2	17559800	17560200
I2	2	17560200	17560600
F5	2	17560600	17561000
F3	2	17561000	17561200
F5	2	17561200	17561800
F3	2	17561800	17562000
I3	2	17562000	17562200
F3	2	17562200	17562400
F5	2	17562400	17562800
I3	2	17562800	17563400
I4	2	17563400	17563800
E7	2	17563800	17564200
E9	2	17564200	17565200
E10	2	17565200	17565400
E2	2	17565400	17566000
I4	2	17566000	17566200
E2	2	17566200	17566800
E9	2	17566800	17567600
E10	2	17567600	17568000
I4	2	17568000	17568400
I1	2	17568400	17568800
F3	2	17568800	17569000
F5	2	17569000	17569400
I2	2	17569400	17570000
I3	2	17570000	17570600
I2	2	17570600	17571200
I3	2	17571200	17571600
I4	2	17571600	17572400
F4	2	17572400	17573400
I3	2	17573400	17573600
F4	2	17573600	17574400
I4	2	17574400	17574800
E7	2	17574800	17575000
E8	2	17575000	17575400
E4	2	17575400	17575800
E5	2	17575800	17576000
E4	2	17576000	17577000
E2	2	17577000	17577400
E1	2	17577400	17577600
I4	2	17577600	17577800
E1	2	17577800	17578000
E2	2	17578000	17578200
E1	2	17578200	17578600
F5	2	17578600	17579000
I2	2	17579000	17579400
F5	2	17579400	17580000
I4	2	17580000	17581000
F3	2	17581000	17581200
F5	2	17581200	17581600
F3	2	17581600	17582000
I1	2	17582000	17582400
I4	2	17582400	17582800
E2	2	17582800	17583000
E3	2	17583000	17583800
E5	2	17583800	17584000
E6	2	17584000	17584200
E7	2	17584200	17584400
I4	2	17584400	17585200
I3	2	17585200	17586400
I4	2	17586400	17587000
I3	2	17587000	17587200
F4	2	17587200	17588200
I3	2	17588200	17588600
E7	2	17588600	17589400
I4	2	17589400	17589600
E1	2	17589600	17590200
E2	2	17590200	17590400
E3	2	17590400	17590800
E5	2	17590800	17591000
E4	2	17591000	17591400
E3	2	17591400	17591600
E1	2	17591600	17591800
I4	2	17591800	17592000
E2	2	17592000	17592400
E3	2	17592400	17593200
I4	2	17593200	17593600
E7	2	17593600	17594000
E6	2	17594000	17594600
E8	2	17594600	17594800
E5	2	17594800	17595600
E4	2	17595600	17596000
E3	2	17596000	17596200
E2	2	17596200	17596600
I4	2	17596600	17596800
E2	2	17596800	17597400
E3	2	17597400	17597600
E4	2	17597600	17597800
E5	2	17597800	17598600
E6	2	17598600	17598800
E8	2	17598800	17599000
I4	2	17599000	17599400
E1	2	17599400	17599600
I4	2	17599600	17600000
E2	2	17600000	17600400
E3	2	17600400	17600600
E7	2	17600600	17601000
E9	2	17601000	17601600
E10	2	17601600	17601800
I4	2	17601800	17602200
F1	2	17602200	17603200
F4	2	17603200	17603600
I4	2	17603600	17604200
E2	2	17604200	17604600
E3	2	17604600	17604800
E4	2	17604800	17605000
E5	2	17605000	17609400
E6	2	17609400	17610800
E8	2	17610800	17611000
I4	2	17611000	17611800
E6	2	17611800	17612000
E5	2	17612000	17612200
E4	2	17612200	17612400
E1	2	17612400	17612800
E2	2	17612800	17613400
F4	2	17613400	17613600
I4	2	17613600	17614000
I3	2	17614000	17615800
I4	2	17615800	17616200
F4	2	17616200	17616400
I4	2	17616400	17617000
E7	2	17617000	17617600
I4	2	17617600	17617800
E8	2	17617800	17618000
E4	2	17618000	17618200
E3	2	17618200	17618400
E2	2	17618400	17619000
I4	2	17619000	17619200
F4	2	17619200	17619600
I3	2	17619600	17619800
I4	2	17619800	17621200
E2	2	17621200	17622000
E1	2	17622000	17622400
E8	2	17622400	17623400
E5	2	17623400	17623600
E6	2	17623600	17623800
I4	2	17623800	17624400
E7	2	17624400	17624600
I4	2	17624600	17625200
E2	2	17625200	17625600
E3	2	17625600	17626000
E4	2	17626000	17626400
E8	2	17626400	17627000
I4	2	17627000	17627200
F4	2	17627200	17627800
I4	2	17627800	17628000
E2	2	17628000	17628400
E3	2	17628400	17629000
E4	2	17629000	17629400
E6	2	17629400	17629800
E9	2	17629800	17630000
E10	2	17630000	17630400
E9	2	17630400	17630600
I4	2	17630600	17631200
E8	2	17631200	17631800
E5	2	17631800	17633400
E4	2	17633400	17633800
E3	2	17633800	17634000
E2	2	17634000	17634200
I4	2	17634200	17634600
F4	2	17634600	17634800
I4	2	17634800	17635200
H6	2	17635200	17635400
H7	2	17635400	17635600
H6	2	17635600	17635800
I4	2	17635800	17636400
F4	2	17636400	17637800
I4	2	17637800	17639000
I2	2	17639000	17639200
F5	2	17639200	17639800
I2	2	17639800	17640000
I4	2	17640000	17640800
E7	2	17640800	17641600
I4	2	17641600	17641800
E6	2	17641800	17642200
I4	2	17642200	17642400
E2	2	17642400	17643000
I4	2	17643000	17643200
E1	2	17643200	17643400
E2	2	17643400	17644000
E3	2	17644000	17644400
E9	2	17644400	17644600
E10	2	17644600	17644800
E9	2	17644800	17645200
E1	2	17645200	17645400
I4	2	17645400	17645600
E1	2	17645600	17645800
I4	2	17645800	17646400
I3	2	17646400	17647200
F4	2	17647200	17647400
I3	2	17647400	17648000
E1	2	17648000	17648400
E2	2	17648400	17648600
E1	2	17648600	17649000
I4	2	17649000	17649200
I3	2	17649200	17649600
I4	2	17649600	17650000
I3	2	17650000	17650200
F4	2	17650200	17650400
F1	2	17650400	17650800
E10	2	17650800	17651000
I4	2	17651000	17651200
E8	2	17651200	17651600
E4	2	17651600	17651800
E3	2	17651800	17652000
E2	2	17652000	17652400
E1	2	17652400	17652600
I4	2	17652600	17653400
E1	2	17653400	17653600
E2	2	17653600	17654000
I4	2	17654000	17654400
E7	2	17654400	17654600
E6	2	17654600	17655600
E4	2	17655600	17655800
E5	2	17655800	17656200
E3	2	17656200	17656400
E2	2	17656400	17656800
I4	2	17656800	17657200
I1	2	17657200	17657800
F3	2	17657800	17658000
F2	2	17658000	17658800
I1	2	17658800	17660400
F3	2	17660400	17660600
I4	2	17660600	17662000
I2	2	17662000	17662400
I4	2	17662400	17662800
I2	2	17662800	17663000
I1	2	17663000	17663400
F3	2	17663400	17663600
F5	2	17663600	17664000
F3	2	17664000	17664200
I1	2	17664200	17664600
F5	2	17664600	17665200
F3	2	17665200	17665400
I1	2	17665400	17667000
F3	2	17667000	17667600
I4	2	17667600	17668200
I1	2	17668200	17668800
F3	2	17668800	17669000
F2	2	17669000	17669800
I1	2	17669800	17670200
I2	2	17670200	17670600
I1	2	17670600	17670800
I4	2	17670800	17671200
I1	2	17671200	17671600
I4	2	17671600	17672000
E10	2	17672000	17672400
E9	2	17672400	17672600
E10	2	17672600	17673000
E9	2	17673000	17674200
E5	2	17674200	17674400
E4	2	17674400	17674600
E2	2	17674600	17675000
I4	2	17675000	17675200
F4	2	17675200	17675800
I4	2	17675800	17676200
F4	2	17676200	17676400
F1	2	17676400	17677000
I4	2	17677000	17678000
F2	2	17678000	17679000
F3	2	17679000	17679200
I1	2	17679200	17679400
I4	2	17679400	17679800
E10	2	17679800	17680000
F2	2	17680000	17681400
F3	2	17681400	17681600
I1	2	17681600	17681800
F2	2	17681800	17682800
I4	2	17682800	17683600
I1	2	17683600	17683800
F2	2	17683800	17685200
I1	2	17685200	17685800
F2	2	17685800	17686600
F3	2	17686600	17686800
I1	2	17686800	17687200
I4	2	17687200	17687400
I3	2	17687400	17687800
F4	2	17687800	17688200
F5	2	17688200	17688600
F3	2	17688600	17689000
F5	2	17689000	17689200
F3	2	17689200	17689600
I1	2	17689600	17689800
I4	2	17689800	17690400
E1	2	17690400	17690600
E2	2	17690600	17691000
I4	2	17691000	17691800
E7	2	17691800	17692000
E6	2	17692000	17692600
E5	2	17692600	17693200
E4	2	17693200	17693400
E5	2	17693400	17695200
E3	2	17695200	17695400
E2	2	17695400	17695800
I4	2	17695800	17696400
I3	2	17696400	17697400
I4	2	17697400	17697800
E7	2	17697800	17698000
E6	2	17698000	17698800
E4	2	17698800	17699400
E8	2	17699400	17699600
E4	2	17699600	17700200
E5	2	17700200	17700400
E3	2	17700400	17700600
E4	2	17700600	17700800
E3	2	17700800	17701200
E2	2	17701200	17701400
I4	2	17701400	17701600
E2	2	17701600	17702400
E9	2	17702400	17703000
E10	2	17703000	17704000
F1	2	17704000	17704600
I4	2	17704600	17704800
E2	2	17704800	17705200
E3	2	17705200	17705400
E5	2	17705400	17706200
E4	2	17706200	17706600
E5	2	17706600	17706800
E4	2	17706800	17707600
E6	2	17707600	17708000
E8	2	17708000	17708200
E6	2	17708200	17708600
E7	2	17708600	17708800
I4	2	17708800	17709200
F3	2	17709200	17709400
I3	2	17709400	17709600
F5	2	17709600	17709800
F3	2	17709800	17710000
I3	2	17710000	17710200
I4	2	17710200	17710600
F3	2	17710600	17710800
I2	2	17710800	17711200
F5	2	17711200	17711400
F3	2	17711400	17711800
F5	2	17711800	17712000
F3	2	17712000	17712200
I3	2	17712200	17712400
I4	2	17712400	17713000
F3	2	17713000	17713200
F5	2	17713200	17713400
F3	2	17713400	17713600
F5	2	17713600	17714000
I1	2	17714000	17714200
I4	2	17714200	17714800
F4	2	17714800	17715000
F5	2	17715000	17715200
F3	2	17715200	17715400
F5	2	17715400	17715800
F3	2	17715800	17716400
F5	2	17716400	17716800
F3	2	17716800	17717000
F5	2	17717000	17717200
I1	2	17717200	17717400
I4	2	17717400	17717600
F1	2	17717600	17718400
I4	2	17718400	17719400
F4	2	17719400	17719600
E2	2	17719600	17720000
E1	2	17720000	17720200
I4	2	17720200	17720800
I3	2	17720800	17722000
I4	2	17722000	17722800
F4	2	17722800	17723200
I4	2	17723200	17724000
I3	2	17724000	17726400
I4	2	17726400	17727200
E1	2	17727200	17727400
I4	2	17727400	17728000
I3	2	17728000	17728200
I4	2	17728200	17728600
E1	2	17728600	17728800
E2	2	17728800	17729000
E3	2	17729000	17730000
E5	2	17730000	17730600
E6	2	17730600	17731000
E8	2	17731000	17731400
I4	2	17731400	17732000
E8	2	17732000	17732400
E4	2	17732400	17732600
E5	2	17732600	17732800
E3	2	17732800	17733600
E2	2	17733600	17733800
E1	2	17733800	17734000
I4	2	17734000	17734600
E7	2	17734600	17736000
E6	2	17736000	17736400
E8	2	17736400	17736600
E6	2	17736600	17736800
E4	2	17736800	17737400
E5	2	17737400	17737600
E3	2	17737600	17738200
E2	2	17738200	17738800
E1	2	17738800	17739000
I3	2	17739000	17739800
I4	2	17739800	17740400
I3	2	17740400	17740800
F4	2	17740800	17741600
I3	2	17741600	17741800
I4	2	17741800	17742200
I1	2	17742200	17743000
F3	2	17743000	17743600
I2	2	17743600	17744000
F5	2	17744000	17744400
I2	2	17744400	17744600
I1	2	17744600	17745000
I2	2	17745000	17745600
F3	2	17745600	17746000
I1	2	17746000	17746800
I2	2	17746800	17747000
I1	2	17747000	17747800
F3	2	17747800	17748000
F5	2	17748000	17748600
I1	2	17748600	17749600
I2	2	17749600	17750000
F3	2	17750000	17750400
I1	2	17750400	17751200
F3	2	17751200	17751400
F5	2	17751400	17751600
F3	2	17751600	17751800
I4	2	17751800	17753200
I3	2	17753200	17753800
I2	2	17753800	17754000
I3	2	17754000	17754200
I2	2	17754200	17755000
I3	2	17755000	17755800
I4	2	17755800	17756200
E2	2	17756200	17756400
E3	2	17756400	17757600
E6	2	17757600	17758200
I4	2	17758200	17759000
E9	2	17759000	17759200
E10	2	17759200	17759400
E9	2	17759400	17759800
E10	2	17759800	17761000
E9	2	17761000	17761200
E10	2	17761200	17761600
E9	2	17761600	17762400
E10	2	17762400	17763000
E9	2	17763000	17763400
E1	2	17763400	17763600
E2	2	17763600	17764000
E1	2	17764000	17764200
I3	2	17764200	17764400
F3	2	17764400	17764600
I2	2	17764600	17764800
I4	2	17764800	17765400
E2	2	17765400	17766000
E3	2	17766000	17766200
E8	2	17766200	17766600
I4	2	17766600	17766800
E10	2	17766800	17767000
I1	2	17767000	17767400
F5	2	17767400	17767600
F3	2	17767600	17768000
F5	2	17768000	17768400
I1	2	17768400	17769000
F3	2	17769000	17769400
I1	2	17769400	17769600
I2	2	17769600	17769800
F3	2	17769800	17770400
I2	2	17770400	17771000
I1	2	17771000	17771600
I4	2	17771600	17772000
E7	2	17772000	17772200
E6	2	17772200	17772600
E5	2	17772600	17772800
E4	2	17772800	17773000
E5	2	17773000	17773400
E4	2	17773400	17773600
E3	2	17773600	17773800
E2	2	17773800	17774400
I4	2	17774400	17774800
E1	2	17774800	17775000
E3	2	17775000	17775400
E4	2	17775400	17775800
E5	2	17775800	17776000
E6	2	17776000	17776200
I4	2	17776200	17776400
E1	2	17776400	17776600
E3	2	17776600	17777200
E2	2	17777200	17777600
I3	2	17777600	17777800
I4	2	17777800	17778200
E1	2	17778200	17778400
E2	2	17778400	17778800
E3	2	17778800	17779000
E4	2	17779000	17779200
E8	2	17779200	17779400
E4	2	17779400	17779600
E5	2	17779600	17780000
E8	2	17780000	17780200
E5	2	17780200	17780600
E9	2	17780600	17781400
E7	2	17781400	17782000
I4	2	17782000	17782400
E2	2	17782400	17783000
E4	2	17783000	17783600
E5	2	17783600	17783800
E4	2	17783800	17784000
E8	2	17784000	17784400
E7	2	17784400	17784800
I4	2	17784800	17785400
F4	2	17785400	17785600
F3	2	17785600	17786200
F2	2	17786200	17788400
I4	2	17788400	17788800
I1	2	17788800	17789000
F2	2	17789000	17789200
F3	2	17789200	17789400
I1	2	17789400	17789800
F2	2	17789800	17790200
E10	2	17790200	17790400
F2	2	17790400	17791000
F3	2	17791000	17791200
F4	2	17791200	17791600
I4	2	17791600	17791800
E2	2	17791800	17792400
F4	2	17792400	17793000
I4	2	17793000	17793200
E1	2	17793200	17793400
E3	2	17793400	17794200
E5	2	17794200	17794800
E6	2	17794800	17795400
I4	2	17795400	17796200
I3	2	17796200	17796400
F4	2	17796400	17797200
I3	2	17797200	17797400
I4	2	17797400	17797800
I3	2	17797800	17798000
I4	2	17798000	17798600
E8	2	17798600	17798800
E4	2	17798800	17799000
E5	2	17799000	17799200
E3	2	17799200	17799400
E2	2	17799400	17800000
I4	2	17800000	17800400
E1	2	17800400	17800600
E2	2	17800600	17800800
E3	2	17800800	17801200
E4	2	17801200	17801600
E5	2	17801600	17801800
E6	2	17801800	17802600
I4	2	17802600	17803000
E7	2	17803000	17803600
E6	2	17803600	17804000
E5	2	17804000	17804800
E4	2	17804800	17805400
E3	2	17805400	17805600
E2	2	17805600	17806000
I4	2	17806000	17806800
I3	2	17806800	17807600
I4	2	17807600	17808000
I3	2	17808000	17808200
F4	2	17808200	17809200
F1	2	17809200	17809600
I3	2	17809600	17810200
I4	2	17810200	17811000
E10	2	17811000	17812000
I4	2	17812000	17812400
E6	2	17812400	17813400
E5	2	17813400	17813600
E4	2	17813600	17813800
E5	2	17813800	17814000
E4	2	17814000	17814400
E5	2	17814400	17815000
E4	2	17815000	17815400
E5	2	17815400	17815600
E4	2	17815600	17816000
E3	2	17816000	17816400
E2	2	17816400	17816600
E1	2	17816600	17816800
I4	2	17816800	17817400
I1	2	17817400	17817600
F2	2	17817600	17818200
F3	2	17818200	17818400
I2	2	17818400	17818600
I1	2	17818600	17819000
F3	2	17819000	17819200
I2	2	17819200	17819400
I1	2	17819400	17819600
I2	2	17819600	17819800
I1	2	17819800	17820400
F3	2	17820400	17820600
F5	2	17820600	17820800
F3	2	17820800	17821000
I1	2	17821000	17822800
F2	2	17822800	17824600
E10	2	17824600	17826400
F2	2	17826400	17826800
F5	2	17826800	17827400
F3	2	17827400	17828000
I1	2	17828000	17828200
I4	2	17828200	17828600
I3	2	17828600	17828800
I4	2	17828800	17829600
F4	2	17829600	17830200
I3	2	17830200	17830600
I2	2	17830600	17830800
I4	2	17830800	17831600
I1	2	17831600	17831800
F2	2	17831800	17832400
F1	2	17832400	17834600
E10	2	17834600	17834800
I4	2	17834800	17835000
E3	2	17835000	17835200
E2	2	17835200	17835600
E1	2	17835600	17835800
I4	2	17835800	17836000
I3	2	17836000	17836400
I4	2	17836400	17836600
E1	2	17836600	17836800
E2	2	17836800	17837200
E1	2	17837200	17837400
I4	2	17837400	17837800
I3	2	17837800	17839600
I4	2	17839600	17840600
E7	2	17840600	17840800
E6	2	17840800	17841200
E8	2	17841200	17841400
E6	2	17841400	17841800
E5	2	17841800	17842600
E4	2	17842600	17843400
E3	2	17843400	17844000
E2	2	17844000	17844200
E1	2	17844200	17844400
I4	2	17844400	17845800
F4	2	17845800	17846400
I4	2	17846400	17847000
I3	2	17847000	17847200
F4	2	17847200	17847600
I3	2	17847600	17847800
I4	2	17847800	17848200
I3	2	17848200	17848400
F4	2	17848400	17848600
I3	2	17848600	17848800
I4	2	17848800	17849800
E1	2	17849800	17850000
E2	2	17850000	17850200
E3	2	17850200	17850800
E4	2	17850800	17851000
E5	2	17851000	17851600
E4	2	17851600	17852000
E5	2	17852000	17852200
E8	2	17852200	17852400
E6	2	17852400	17853200
E8	2	17853200	17854200
I4	2	17854200	17854400
E1	2	17854400	17855000
E2	2	17855000	17855200
I3	2	17855200	17855400
I4	2	17855400	17856400
E2	2	17856400	17856800
E3	2	17856800	17857000
E5	2	17857000	17857200
E4	2	17857200	17857600
E5	2	17857600	17857800
E8	2	17857800	17858200
E1	2	17858200	17858400
I4	2	17858400	17858600
E2	2	17858600	17859200
E3	2	17859200	17859400
E5	2	17859400	17859800
E4	2	17859800	17860000
E5	2	17860000	17860200
E4	2	17860200	17860400
E8	2	17860400	17860800
E4	2	17860800	17861000
E5	2	17861000	17861200
E4	2	17861200	17861800
E8	2	17861800	17862400
E9	2	17862400	17863000
E7	2	17863000	17863200
I4	2	17863200	17863800
E2	2	17863800	17864400
E3	2	17864400	17864600
E5	2	17864600	17865200
E8	2	17865200	17865800
E7	2	17865800	17866400
I4	2	17866400	17866800
F1	2	17866800	17867000
F4	2	17867000	17867600
I4	2	17867600	17868400
F4	2	17868400	17869200
E10	2	17869200	17870000
E9	2	17870000	17870400
E2	2	17870400	17871400
E1	2	17871400	17871600
I4	2	17871600	17872200
E7	2	17872200	17872400
I4	2	17872400	17872600
F4	2	17872600	17872800
I3	2	17872800	17873000
F4	2	17873000	17873200
I3	2	17873200	17873400
I4	2	17873400	17874000
E2	2	17874000	17874400
E3	2	17874400	17874600
E4	2	17874600	17875000
E5	2	17875000	17875800
E9	2	17875800	17876600
I4	2	17876600	17877600
I2	2	17877600	17878800
I1	2	17878800	17879000
I2	2	17879000	17879200
F5	2	17879200	17879800
F3	2	17879800	17880000
F5	2	17880000	17880200
I4	2	17880200	17880600
F5	2	17880600	17881000
I1	2	17881000	17881400
F3	2	17881400	17881600
F5	2	17881600	17882000
F3	2	17882000	17882600
I1	2	17882600	17883000
I4	2	17883000	17884200
F4	2	17884200	17884600
I4	2	17884600	17885800
I3	2	17885800	17886200
I4	2	17886200	17886400
E1	2	17886400	17887200
E3	2	17887200	17888000
E8	2	17888000	17888200
E7	2	17888200	17888800
I3	2	17888800	17889000
I4	2	17889000	17889800
I3	2	17889800	17890000
F4	2	17890000	17890400
I3	2	17890400	17890600
I4	2	17890600	17891600
E2	2	17891600	17892000
E3	2	17892000	17892600
E5	2	17892600	17892800
E6	2	17892800	17893400
E7	2	17893400	17893600
E6	2	17893600	17893800
E7	2	17893800	17894400
I4	2	17894400	17894800
E1	2	17894800	17895000
E3	2	17895000	17895600
E4	2	17895600	17895800
E8	2	17895800	17896000
I4	2	17896000	17896200
E10	2	17896200	17896800
E9	2	17896800	17897600
E10	2	17897600	17897800
F1	2	17897800	17898200
I4	2	17898200	17898400
F4	2	17898400	17898600
I4	2	17898600	17899000
F4	2	17899000	17899400
I4	2	17899400	17900200
I3	2	17900200	17901400
I2	2	17901400	17901600
I3	2	17901600	17901800
I2	2	17901800	17902600
F5	2	17902600	17903200
F3	2	17903200	17903400
F4	2	17903400	17903600
F5	2	17903600	17903800
F4	2	17903800	17904200
I4	2	17904200	17905600
I3	2	17905600	17906600
F4	2	17906600	17906800
I3	2	17906800	17907000
I4	2	17907000	17907600
I3	2	17907600	17907800
I2	2	17907800	17908200
I1	2	17908200	17909000
I2	2	17909000	17909200
F5	2	17909200	17909800
I1	2	17909800	17910200
I4	2	17910200	17911000
E7	2	17911000	17911400
E6	2	17911400	17911600
E8	2	17911600	17911800
E6	2	17911800	17912200
E4	2	17912200	17912800
E5	2	17912800	17913000
E4	2	17913000	17913600
E5	2	17913600	17913800
E4	2	17913800	17914000
E3	2	17914000	17914400
E2	2	17914400	17914800
I4	2	17914800	17915600
E2	2	17915600	17916000
E3	2	17916000	17916200
E4	2	17916200	17917400
E8	2	17917400	17918200
E7	2	17918200	17918400
I4	2	17918400	17919000
E2	2	17919000	17919200
E3	2	17919200	17919800
E8	2	17919800	17920600
F4	2	17920600	17921600
I4	2	17921600	17922000
E2	2	17922000	17922600
E3	2	17922600	17923000
E4	2	17923000	17923600
E8	2	17923600	17923800
E6	2	17923800	17924000
E9	2	17924000	17924200
E10	2	17924200	17924800
I3	2	17924800	17926000
F4	2	17926000	17926200
I4	2	17926200	17926600
I3	2	17926600	17927000
I4	2	17927000	17927200
F4	2	17927200	17927600
I4	2	17927600	17928200
F4	2	17928200	17928800
I4	2	17928800	17929800
E6	2	17929800	17930000
E5	2	17930000	17930200
E3	2	17930200	17930400
E2	2	17930400	17931000
I4	2	17931000	17931600
I3	2	17931600	17932200
I2	2	17932200	17932600
F5	2	17932600	17932800
I2	2	17932800	17933000
I1	2	17933000	17933600
F3	2	17933600	17933800
F5	2	17933800	17934000
I3	2	17934000	17934200
I4	2	17934200	17934600
I3	2	17934600	17934800
I2	2	17934800	17935000
I3	2	17935000	17935200
F3	2	17935200	17935400
F5	2	17935400	17935600
F3	2	17935600	17935800
I4	2	17935800	17936400
F3	2	17936400	17936800
F4	2	17936800	17937000
I4	2	17937000	17938000
I3	2	17938000	17938200
I4	2	17938200	17938400
I2	2	17938400	17938600
I1	2	17938600	17938800
I4	2	17938800	17939200
I3	2	17939200	17939400
I4	2	17939400	17940800
I3	2	17940800	17941000
I4	2	17941000	17941400
I3	2	17941400	17942400
I4	2	17942400	17943600
I3	2	17943600	17944200
I2	2	17944200	17944400
F3	2	17944400	17944600
F4	2	17944600	17944800
I3	2	17944800	17945200
I4	2	17945200	17945800
F5	2	17945800	17946600
F3	2	17946600	17946800
F4	2	17946800	17947200
I4	2	17947200	17948000
E1	2	17948000	17948200
E3	2	17948200	17948600
E4	2	17948600	17949200
E5	2	17949200	17950600
E4	2	17950600	17951000
E5	2	17951000	17951200
E8	2	17951200	17951400
E6	2	17951400	17953400
I4	2	17953400	17954000
E7	2	17954000	17954400
E9	2	17954400	17954800
E5	2	17954800	17955000
E3	2	17955000	17955200
E2	2	17955200	17955800
I4	2	17955800	17956000
E2	2	17956000	17956400
E3	2	17956400	17956600
E4	2	17956600	17957000
E8	2	17957000	17957800
I4	2	17957800	17958200
E2	2	17958200	17958400
E3	2	17958400	17958800
E9	2	17958800	17959600
E10	2	17959600	17959800
E9	2	17959800	17960000
E7	2	17960000	17960200
I4	2	17960200	17960600
E1	2	17960600	17960800
E2	2	17960800	17961000
E3	2	17961000	17961200
E4	2	17961200	17961800
E5	2	17961800	17962400
E6	2	17962400	17962800
I4	2	17962800	17963000
E7	2	17963000	17963600
I4	2	17963600	17964200
F3	2	17964200	17964400
F5	2	17964400	17965800
F4	2	17965800	17966000
I4	2	17966000	17966400
F4	2	17966400	17966800
F1	2	17966800	17967800
E10	2	17967800	17968200
E7	2	17968200	17968600
I4	2	17968600	17968800
E9	2	17968800	17969200
E5	2	17969200	17969600
E8	2	17969600	17969800
E4	2	17969800	17970000
E5	2	17970000	17970200
E3	2	17970200	17970400
E2	2	17970400	17970800
I4	2	17970800	17971600
E8	2	17971600	17972200
E4	2	17972200	17972600
E5	2	17972600	17972800
E4	2	17972800	17975000
E3	2	17975000	17975200
E2	2	17975200	17975800
E1	2	17975800	17976000
I4	2	17976000	17976600
F4	2	17976600	17976800
I4	2	17976800	17977200
E2	2	17977200	17977600
E3	2	17977600	17977800
E4	2	17977800	17978000
E5	2	17978000	17978200
E9	2	17978200	17979400
E10	2	17979400	17979600
I4	2	17979600	17980000
F4	2	17980000	17980200
F3	2	17980200	17980600
I1	2	17980600	17981000
F3	2	17981000	17981600
I1	2	17981600	17981800
I4	2	17981800	17982000
F4	2	17982000	17983200
E7	2	17983200	17983400
E8	2	17983400	17984000
E5	2	17984000	17984400
E3	2	17984400	17984800
E2	2	17984800	17985000
E1	2	17985000	17985200
I4	2	17985200	17985800
F3	2	17985800	17987000
I1	2	17987000	17988200
F3	2	17988200	17988600
F5	2	17988600	17988800
F2	2	17988800	17989000
F5	2	17989000	17989400
F3	2	17989400	17989600
E1	2	17989600	17989800
E2	2	17989800	17990200
E3	2	17990200	17990400
E6	2	17990400	17990600
E8	2	17990600	17991000
E1	2	17991000	17991400
E3	2	17991400	17991600
E2	2	17991600	17992000
I4	2	17992000	17993400
I3	2	17993400	17993600
I4	2	17993600	17994000
I3	2	17994000	17995400
I4	2	17995400	17995800
E1	2	17995800	17996000
E2	2	17996000	17996400
E1	2	17996400	17996600
I4	2	17996600	17996800
E7	2	17996800	17997000
E6	2	17997000	17997800
E8	2	17997800	17998000
E4	2	17998000	17998400
E8	2	17998400	17998600
E4	2	17998600	17999000
E5	2	17999000	17999200
E4	2	17999200	17999400
E2	2	17999400	17999800
I4	2	17999800	18000800
F4	2	18000800	18001000
E2	2	18001000	18001600
E3	2	18001600	18001800
E5	2	18001800	18002000
E4	2	18002000	18002600
E8	2	18002600	18002800
E5	2	18002800	18003000
E6	2	18003000	18003600
E7	2	18003600	18004000
I4	2	18004000	18005200
I3	2	18005200	18005400
F4	2	18005400	18006000
I3	2	18006000	18006400
I4	2	18006400	18007200
I3	2	18007200	18007400
I4	2	18007400	18007600
E1	2	18007600	18007800
E2	2	18007800	18008200
E1	2	18008200	18008800
E8	2	18008800	18009400
E4	2	18009400	18010000
E3	2	18010000	18010200
E2	2	18010200	18010600
I4	2	18010600	18011000
E7	2	18011000	18011200
E6	2	18011200	18011600
E5	2	18011600	18011800
E4	2	18011800	18012400
E3	2	18012400	18012800
E2	2	18012800	18013200
I4	2	18013200	18013400
E2	2	18013400	18013800
E3	2	18013800	18014000
E4	2	18014000	18014600
E5	2	18014600	18014800
E9	2	18014800	18015400
I4	2	18015400	18015800
I3	2	18015800	18016000
F4	2	18016000	18016200
F1	2	18016200	18016400
E10	2	18016400	18016600
I4	2	18016600	18017200
I3	2	18017200	18017600
E1	2	18017600	18018200
E2	2	18018200	18018600
E1	2	18018600	18018800
I4	2	18018800	18019200
I3	2	18019200	18020400
F4	2	18020400	18021000
I3	2	18021000	18021200
E2	2	18021200	18021800
E3	2	18021800	18022200
E4	2	18022200	18023800
E5	2	18023800	18024200
E6	2	18024200	18024600
E7	2	18024600	18025000
I4	2	18025000	18025600
E8	2	18025600	18026200
E6	2	18026200	18026400
E5	2	18026400	18027600
E8	2	18027600	18028000
E5	2	18028000	18028800
E4	2	18028800	18029200
E5	2	18029200	18029400
E4	2	18029400	18029600
E5	2	18029600	18030000
E4	2	18030000	18030600
E3	2	18030600	18031000
E2	2	18031000	18031200
I4	2	18031200	18031400
E7	2	18031400	18031600
E10	2	18031600	18032400
E4	2	18032400	18032800
E5	2	18032800	18033000
E4	2	18033000	18034000
E5	2	18034000	18034200
E4	2	18034200	18034400
E3	2	18034400	18034600
E2	2	18034600	18035000
I4	2	18035000	18035600
E6	2	18035600	18036200
E4	2	18036200	18036600
E5	2	18036600	18036800
E4	2	18036800	18037200
E5	2	18037200	18037400
E4	2	18037400	18037600
E3	2	18037600	18037800
E2	2	18037800	18038200
I4	2	18038200	18039200
F4	2	18039200	18039400
F5	2	18039400	18039800
F3	2	18039800	18040000
F5	2	18040000	18040400
F3	2	18040400	18040600
I4	2	18040600	18041400
F4	2	18041400	18042000
I4	2	18042000	18042200
F4	2	18042200	18043000
I4	2	18043000	18043800
F1	2	18043800	18044000
F4	2	18044000	18044400
I4	2	18044400	18044600
F1	2	18044600	18044800
F4	2	18044800	18045600
I4	2	18045600	18046200
E8	2	18046200	18046400
E4	2	18046400	18046800
E3	2	18046800	18047200
E1	2	18047200	18047400
I4	2	18047400	18047800
E7	2	18047800	18048600
E8	2	18048600	18049000
E1	2	18049000	18049200
E2	2	18049200	18049800
I4	2	18049800	18050600
I2	2	18050600	18050800
F5	2	18050800	18051200
F3	2	18051200	18052000
I2	2	18052000	18052800
I3	2	18052800	18053000
E7	2	18053000	18053800
E6	2	18053800	18054200
E8	2	18054200	18055000
E5	2	18055000	18056400
E4	2	18056400	18056600
E5	2	18056600	18057800
E4	2	18057800	18058000
E5	2	18058000	18058200
E4	2	18058200	18058400
E2	2	18058400	18058800
I4	2	18058800	18059400
F5	2	18059400	18059600
F3	2	18059600	18060200
I2	2	18060200	18060400
I4	2	18060400	18060600
I3	2	18060600	18060800
I2	2	18060800	18061000
I3	2	18061000	18061200
I4	2	18061200	18061800
E2	2	18061800	18062600
I4	2	18062600	18062800
E5	2	18062800	18063600
E4	2	18063600	18063800
E8	2	18063800	18064000
E10	2	18064000	18064400
E9	2	18064400	18065000
E10	2	18065000	18065200
E9	2	18065200	18066200
F1	2	18066200	18066400
F4	2	18066400	18066600
I4	2	18066600	18067200
F3	2	18067200	18067400
F5	2	18067400	18067800
F3	2	18067800	18068000
I4	2	18068000	18068400
F3	2	18068400	18068800
F5	2	18068800	18069000
F3	2	18069000	18069200
I3	2	18069200	18070000
F4	2	18070000	18070600
I4	2	18070600	18070800
I3	2	18070800	18071000
F4	2	18071000	18071600
I3	2	18071600	18071800
I4	2	18071800	18072400
E1	2	18072400	18072800
F4	2	18072800	18073000
I3	2	18073000	18073200
F4	2	18073200	18073600
E7	2	18073600	18073800
I4	2	18073800	18074200
E8	2	18074200	18074600
E3	2	18074600	18075000
E2	2	18075000	18075400
I4	2	18075400	18075800
I1	2	18075800	18076200
I2	2	18076200	18076400
F5	2	18076400	18076800
F3	2	18076800	18077000
F5	2	18077000	18077400
F3	2	18077400	18077600
I1	2	18077600	18078800
F5	2	18078800	18079200
I2	2	18079200	18079600
F5	2	18079600	18080000
I1	2	18080000	18081000
I2	2	18081000	18081200
I1	2	18081200	18081400
I2	2	18081400	18081600
F5	2	18081600	18082000
I2	2	18082000	18082400
F5	2	18082400	18082800
I4	2	18082800	18083200
I1	2	18083200	18084000
F5	2	18084000	18084400
I2	2	18084400	18084800
I1	2	18084800	18086000
F5	2	18086000	18086400
I2	2	18086400	18086600
F2	2	18086600	18087000
I1	2	18087000	18087800
I2	2	18087800	18088000
F5	2	18088000	18088400
F3	2	18088400	18088800
F5	2	18088800	18089200
I2	2	18089200	18089400
I1	2	18089400	18090000
I2	2	18090000	18090400
I1	2	18090400	18091200
F3	2	18091200	18091400
I2	2	18091400	18091600
I4	2	18091600	18092200
E1	2	18092200	18092400
E2	2	18092400	18092600
E1	2	18092600	18092800
I4	2	18092800	18093000
H6	2	18093000	18093400
I4	2	18093400	18093800
F3	2	18093800	18094000
F5	2	18094000	18094400
I2	2	18094400	18094600
F5	2	18094600	18095000
I4	2	18095000	18095800
E2	2	18095800	18096200
E3	2	18096200	18096400
E5	2	18096400	18097000
E6	2	18097000	18097200
E8	2	18097200	18097600
E6	2	18097600	18097800
E8	2	18097800	18098000
E4	2	18098000	18098600
E3	2	18098600	18098800
E2	2	18098800	18099000
E1	2	18099000	18099200
E2	2	18099200	18099800
E4	2	18099800	18100400
E5	2	18100400	18100600
E4	2	18100600	18100800
E8	2	18100800	18101200
E7	2	18101200	18101600
E6	2	18101600	18102000
E7	2	18102000	18103200
I4	2	18103200	18103600
I1	2	18103600	18104000
F5	2	18104000	18104400
F3	2	18104400	18104600
I1	2	18104600	18105200
F3	2	18105200	18105400
F5	2	18105400	18105600
F3	2	18105600	18105800
I1	2	18105800	18106600
H7	2	18106600	18107000
I4	2	18107000	18108200
E1	2	18108200	18108600
E3	2	18108600	18109600
E5	2	18109600	18110200
E6	2	18110200	18111000
E7	2	18111000	18111600
I4	2	18111600	18112000
E1	2	18112000	18112400
F4	2	18112400	18113200
F1	2	18113200	18114400
F4	2	18114400	18114600
I4	2	18114600	18115000
E1	2	18115000	18115400
I4	2	18115400	18115600
F4	2	18115600	18116000
I4	2	18116000	18116400
E10	2	18116400	18116600
E9	2	18116600	18116800
E10	2	18116800	18117000
E9	2	18117000	18118200
E7	2	18118200	18118400
F4	2	18118400	18118800
I3	2	18118800	18119200
I4	2	18119200	18119800
I3	2	18119800	18120000
E2	2	18120000	18120400
E3	2	18120400	18121000
E8	2	18121000	18121400
E5	2	18121400	18121800
E6	2	18121800	18122600
I4	2	18122600	18123200
E2	2	18123200	18123400
F4	2	18123400	18124000
E10	2	18124000	18124200
I4	2	18124200	18124800
F4	2	18124800	18125000
F1	2	18125000	18125200
F4	2	18125200	18125400
I3	2	18125400	18125800
I4	2	18125800	18126200
I3	2	18126200	18126400
I4	2	18126400	18126800
F2	2	18126800	18127400
F3	2	18127400	18127800
F4	2	18127800	18128000
I4	2	18128000	18128600
F4	2	18128600	18129200
E7	2	18129200	18129400
I4	2	18129400	18129600
E8	2	18129600	18129800
E4	2	18129800	18131200
E5	2	18131200	18131600
E3	2	18131600	18132000
E2	2	18132000	18132400
I4	2	18132400	18132600
E1	2	18132600	18132800
E3	2	18132800	18133400
E5	2	18133400	18133600
E6	2	18133600	18133800
I4	2	18133800	18134400
E7	2	18134400	18134600
E5	2	18134600	18135400
E4	2	18135400	18135600
E2	2	18135600	18136000
I4	2	18136000	18136200
E7	2	18136200	18136600
I4	2	18136600	18136800
E1	2	18136800	18137000
E2	2	18137000	18137600
I4	2	18137600	18138400
E2	2	18138400	18138800
E3	2	18138800	18139200
E4	2	18139200	18139600
E5	2	18139600	18140200
E6	2	18140200	18140800
I4	2	18140800	18141200
E10	2	18141200	18141400
F1	2	18141400	18142200
I4	2	18142200	18143000
I3	2	18143000	18143600
F4	2	18143600	18143800
I3	2	18143800	18144600
I4	2	18144600	18145600
F3	2	18145600	18145800
F4	2	18145800	18148800
I4	2	18148800	18149400
E2	2	18149400	18149800
E4	2	18149800	18150600
E6	2	18150600	18150800
E7	2	18150800	18151000
I4	2	18151000	18151400
I3	2	18151400	18151800
I4	2	18151800	18152200
E2	2	18152200	18153000
E9	2	18153000	18153600
E10	2	18153600	18154600
F1	2	18154600	18155000
F4	2	18155000	18155800
I4	2	18155800	18156200
F4	2	18156200	18156400
I4	2	18156400	18157600
F4	2	18157600	18158000
F1	2	18158000	18158800
E9	2	18158800	18159000
I4	2	18159000	18159600
E10	2	18159600	18159800
E9	2	18159800	18160000
E10	2	18160000	18160200
E8	2	18160200	18160400
E6	2	18160400	18160600
E4	2	18160600	18161200
E3	2	18161200	18161400
E2	2	18161400	18162000
I4	2	18162000	18162800
F3	2	18162800	18163000
F5	2	18163000	18163200
F3	2	18163200	18163400
F5	2	18163400	18164000
F2	2	18164000	18164400
I1	2	18164400	18164800
I4	2	18164800	18165600
H7	2	18165600	18166200
I4	2	18166200	18166600
F4	2	18166600	18167000
I3	2	18167000	18167200
F5	2	18167200	18167600
I2	2	18167600	18167800
F5	2	18167800	18168200
F3	2	18168200	18168400
I2	2	18168400	18168600
I1	2	18168600	18169200
I2	2	18169200	18169800
F5	2	18169800	18170000
I2	2	18170000	18171400
I3	2	18171400	18171800
I4	2	18171800	18172200
I2	2	18172200	18173000
F5	2	18173000	18174000
I1	2	18174000	18174800
I4	2	18174800	18175600
F4	2	18175600	18176000
I3	2	18176000	18176400
I4	2	18176400	18176800
F3	2	18176800	18177000
F5	2	18177000	18177600
F4	2	18177600	18178200
F1	2	18178200	18178400
I4	2	18178400	18178800
E7	2	18178800	18179000
E9	2	18179000	18180000
E10	2	18180000	18180400
E9	2	18180400	18181000
E4	2	18181000	18181200
E8	2	18181200	18181400
E6	2	18181400	18181600
E5	2	18181600	18182000
E9	2	18182000	18182600
E7	2	18182600	18182800
I4	2	18182800	18183000
E7	2	18183000	18183200
E3	2	18183200	18183400
E2	2	18183400	18184000
I3	2	18184000	18185600
E1	2	18185600	18186800
E2	2	18186800	18187000
E1	2	18187000	18187200
I4	2	18187200	18188200
I3	2	18188200	18188600
F4	2	18188600	18188800
F3	2	18188800	18189400
I2	2	18189400	18190400
F3	2	18190400	18190800
I4	2	18190800	18191000
I3	2	18191000	18191200
I4	2	18191200	18191600
F4	2	18191600	18192200
I3	2	18192200	18192600
F4	2	18192600	18193000
I4	2	18193000	18193200
F4	2	18193200	18193400
I4	2	18193400	18193800
F4	2	18193800	18194000
I3	2	18194000	18194200
I4	2	18194200	18194400
E10	2	18194400	18195200
E9	2	18195200	18195400
E10	2	18195400	18196400
E9	2	18196400	18196800
E4	2	18196800	18197000
E5	2	18197000	18197200
E3	2	18197200	18197400
E2	2	18197400	18197600
E1	2	18197600	18197800
I4	2	18197800	18198000
E8	2	18198000	18198400
E6	2	18198400	18198600
E5	2	18198600	18199000
E4	2	18199000	18199400
E3	2	18199400	18199600
E2	2	18199600	18200200
I4	2	18200200	18200600
E6	2	18200600	18201000
E4	2	18201000	18201600
E5	2	18201600	18201800
E4	2	18201800	18202000
E3	2	18202000	18202400
E2	2	18202400	18202600
E1	2	18202600	18202800
I4	2	18202800	18203400
F5	2	18203400	18204800
F3	2	18204800	18205000
I4	2	18205000	18205400
E7	2	18205400	18205600
E6	2	18205600	18206200
E5	2	18206200	18206800
E4	2	18206800	18207400
E3	2	18207400	18208000
E2	2	18208000	18208200
I4	2	18208200	18208800
E7	2	18208800	18209000
E9	2	18209000	18209800
E4	2	18209800	18210200
E5	2	18210200	18210400
E4	2	18210400	18211200
E2	2	18211200	18211600
E1	2	18211600	18211800
E2	2	18211800	18212400
E4	2	18212400	18212800
E9	2	18212800	18213600
E10	2	18213600	18214400
F1	2	18214400	18215200
E10	2	18215200	18215400
I4	2	18215400	18215600
E1	2	18215600	18215800
I4	2	18215800	18216400
I1	2	18216400	18216600
I2	2	18216600	18216800
F5	2	18216800	18217200
I4	2	18217200	18217800
E7	2	18217800	18218000
E6	2	18218000	18218200
E5	2	18218200	18218600
E3	2	18218600	18218800
E2	2	18218800	18219400
I4	2	18219400	18219600
I1	2	18219600	18220000
F5	2	18220000	18221200
F4	2	18221200	18221400
I4	2	18221400	18221800
E7	2	18221800	18222200
E9	2	18222200	18222600
E10	2	18222600	18222800
E8	2	18222800	18223400
E1	2	18223400	18223600
E2	2	18223600	18224000
I4	2	18224000	18224200
E2	2	18224200	18224800
E3	2	18224800	18225000
E4	2	18225000	18225600
E8	2	18225600	18225800
I4	2	18225800	18226200
E8	2	18226200	18226400
E3	2	18226400	18226800
E4	2	18226800	18227000
E5	2	18227000	18227400
E6	2	18227400	18227800
I4	2	18227800	18228400
E1	2	18228400	18228600
E2	2	18228600	18228800
E3	2	18228800	18229200
E4	2	18229200	18229800
E5	2	18229800	18230000
E9	2	18230000	18230400
I4	2	18230400	18231000
F4	2	18231000	18231200
I2	2	18231200	18231400
F2	2	18231400	18232400
F3	2	18232400	18232600
I4	2	18232600	18233200
I3	2	18233200	18234000
I4	2	18234000	18234600
I3	2	18234600	18235800
I4	2	18235800	18237200
E1	2	18237200	18237400
E3	2	18237400	18238000
E1	2	18238000	18238200
I4	2	18238200	18238800
E6	2	18238800	18239400
E5	2	18239400	18240000
E4	2	18240000	18240400
E5	2	18240400	18240800
E3	2	18240800	18241000
E2	2	18241000	18241200
E1	2	18241200	18241400
I4	2	18241400	18241600
E1	2	18241600	18241800
E2	2	18241800	18242200
E4	2	18242200	18242800
E5	2	18242800	18243000
E4	2	18243000	18243400
E5	2	18243400	18244000
E6	2	18244000	18245000
I4	2	18245000	18245200
E10	2	18245200	18245600
F1	2	18245600	18246200
F2	2	18246200	18246600
I1	2	18246600	18246800
F3	2	18246800	18247200
I1	2	18247200	18247400
F3	2	18247400	18247600
F5	2	18247600	18248000
F3	2	18248000	18248200
F5	2	18248200	18248400
I3	2	18248400	18248600
I4	2	18248600	18249200
E7	2	18249200	18249400
E6	2	18249400	18249800
E3	2	18249800	18250600
E1	2	18250600	18250800
I4	2	18250800	18251600
I3	2	18251600	18252800
I4	2	18252800	18253600
F4	2	18253600	18253800
E2	2	18253800	18254000
E3	2	18254000	18254400
E1	2	18254400	18255400
E8	2	18255400	18255800
E6	2	18255800	18256200
E5	2	18256200	18256400
E4	2	18256400	18256800
E5	2	18256800	18257000
E4	2	18257000	18257400
E3	2	18257400	18257600
E2	2	18257600	18258000
E1	2	18258000	18258200
I4	2	18258200	18258600
E2	2	18258600	18259200
E3	2	18259200	18259400
E4	2	18259400	18259600
E8	2	18259600	18259800
E4	2	18259800	18260000
E5	2	18260000	18260200
E6	2	18260200	18260800
E7	2	18260800	18261200
I4	2	18261200	18262200
E2	2	18262200	18262800
E3	2	18262800	18263200
E4	2	18263200	18264000
E5	2	18264000	18264200
E6	2	18264200	18264400
E5	2	18264400	18264600
E9	2	18264600	18265000
E10	2	18265000	18265600
F1	2	18265600	18267000
F4	2	18267000	18267600
I4	2	18267600	18268600
H7	2	18268600	18269000
I4	2	18269000	18269400
E8	2	18269400	18269800
E6	2	18269800	18270200
E5	2	18270200	18270600
E4	2	18270600	18271200
E3	2	18271200	18271600
E2	2	18271600	18271800
I4	2	18271800	18272200
E2	2	18272200	18272800
F4	2	18272800	18273400
E10	2	18273400	18273800
F1	2	18273800	18274600
F4	2	18274600	18275800
I4	2	18275800	18276200
E2	2	18276200	18276600
E3	2	18276600	18276800
E5	2	18276800	18277400
E6	2	18277400	18278000
E7	2	18278000	18278200
I4	2	18278200	18278600
I3	2	18278600	18279400
I4	2	18279400	18280600
E1	2	18280600	18280800
E2	2	18280800	18281400
E1	2	18281400	18282200
E7	2	18282200	18282600
I4	2	18282600	18283200
I3	2	18283200	18283800
F3	2	18283800	18284200
I2	2	18284200	18284800
I4	2	18284800	18285000
H7	2	18285000	18285200
F1	2	18285200	18285600
I4	2	18285600	18286400
F4	2	18286400	18287600
F1	2	18287600	18287800
F4	2	18287800	18288400
I4	2	18288400	18289200
I1	2	18289200	18290000
F2	2	18290000	18290600
I2	2	18290600	18290800
F5	2	18290800	18291200
F3	2	18291200	18291400
F5	2	18291400	18291600
F3	2	18291600	18291800
F2	2	18291800	18292200
F3	2	18292200	18292400
I1	2	18292400	18293400
F5	2	18293400	18293600
F3	2	18293600	18293800
F5	2	18293800	18294000
F3	2	18294000	18294200
F5	2	18294200	18294400
I1	2	18294400	18294800
F2	2	18294800	18295200
F3	2	18295200	18295400
I4	2	18295400	18296000
E7	2	18296000	18296400
E5	2	18296400	18296600
E6	2	18296600	18296800
E3	2	18296800	18297000
E2	2	18297000	18297600
I4	2	18297600	18298200
E7	2	18298200	18298600
E8	2	18298600	18298800
E4	2	18298800	18299000
E5	2	18299000	18299200
E4	2	18299200	18299600
E3	2	18299600	18299800
E2	2	18299800	18300200
I4	2	18300200	18300400
F4	2	18300400	18301000
I4	2	18301000	18301600
E7	2	18301600	18301800
E9	2	18301800	18302200
E8	2	18302200	18302600
E4	2	18302600	18303200
E8	2	18303200	18303600
E2	2	18303600	18304200
I3	2	18304200	18304600
I4	2	18304600	18305200
I3	2	18305200	18305400
F4	2	18305400	18306200
I3	2	18306200	18306400
I4	2	18306400	18307000
I3	2	18307000	18307400
F4	2	18307400	18308000
F5	2	18308000	18308200
F4	2	18308200	18308400
I4	2	18308400	18309200
E1	2	18309200	18309400
E3	2	18309400	18309600
E2	2	18309600	18309800
I4	2	18309800	18310400
I1	2	18310400	18310600
F5	2	18310600	18311600
F3	2	18311600	18311800
I1	2	18311800	18313000
I2	2	18313000	18313200
I1	2	18313200	18314200
F3	2	18314200	18314400
F5	2	18314400	18314600
F3	2	18314600	18315200
I1	2	18315200	18315400
I4	2	18315400	18316200
E1	2	18316200	18316400
E2	2	18316400	18316600
E3	2	18316600	18316800
E5	2	18316800	18317000
E4	2	18317000	18317600
E5	2	18317600	18318200
E4	2	18318200	18319200
E8	2	18319200	18319400
E6	2	18319400	18320400
E7	2	18320400	18320600
I4	2	18320600	18320800
E7	2	18320800	18321000
E1	2	18321000	18321200
E2	2	18321200	18321600
I4	2	18321600	18322000
F4	2	18322000	18322200
F5	2	18322200	18322800
F3	2	18322800	18323000
I4	2	18323000	18323600
F5	2	18323600	18324400
I4	2	18324400	18325000
F4	2	18325000	18325400
I4	2	18325400	18325800
F5	2	18325800	18326600
I4	2	18326600	18327000
F4	2	18327000	18327800
I4	2	18327800	18328400
E2	2	18328400	18328800
E3	2	18328800	18329200
E6	2	18329200	18329800
E7	2	18329800	18330200
I4	2	18330200	18330600
E2	2	18330600	18330800
E3	2	18330800	18331000
E5	2	18331000	18331400
E4	2	18331400	18331800
E8	2	18331800	18332000
E7	2	18332000	18332200
I4	2	18332200	18332400
E7	2	18332400	18332600
I4	2	18332600	18333600
E1	2	18333600	18333800
E3	2	18333800	18334400
E1	2	18334400	18334800
I4	2	18334800	18335400
E7	2	18335400	18336000
E6	2	18336000	18336200
E8	2	18336200	18337200
E6	2	18337200	18337400
E8	2	18337400	18337600
E5	2	18337600	18338200
E4	2	18338200	18338400
E5	2	18338400	18338600
E3	2	18338600	18338800
E2	2	18338800	18339200
I4	2	18339200	18339600
F4	2	18339600	18340000
I4	2	18340000	18340800
F4	2	18340800	18341200
I3	2	18341200	18341600
F4	2	18341600	18341800
I4	2	18341800	18342200
F1	2	18342200	18342400
F4	2	18342400	18343800
I4	2	18343800	18344600
I3	2	18344600	18344800
F3	2	18344800	18345000
I3	2	18345000	18345200
I4	2	18345200	18345400
I2	2	18345400	18345800
F3	2	18345800	18346000
F5	2	18346000	18346200
F3	2	18346200	18346800
I2	2	18346800	18347800
I1	2	18347800	18348000
F5	2	18348000	18348400
F3	2	18348400	18348600
F5	2	18348600	18348800
I2	2	18348800	18349000
I1	2	18349000	18349200
F3	2	18349200	18349800
F4	2	18349800	18350200
I4	2	18350200	18350600
F4	2	18350600	18350800
F1	2	18350800	18351000
F2	2	18351000	18351600
F3	2	18351600	18351800
F2	2	18351800	18352000
I4	2	18352000	18352200
I3	2	18352200	18353000
I4	2	18353000	18353200
I1	2	18353200	18353400
I2	2	18353400	18353600
I1	2	18353600	18353800
I2	2	18353800	18354000
F3	2	18354000	18354600
I3	2	18354600	18354800
I4	2	18354800	18355600
I1	2	18355600	18355800
F5	2	18355800	18356200
F3	2	18356200	18356600
I1	2	18356600	18357800
I2	2	18357800	18358000
F3	2	18358000	18358600
I4	2	18358600	18359400
I1	2	18359400	18359600
F3	2	18359600	18360400
I2	2	18360400	18360600
I3	2	18360600	18361000
F4	2	18361000	18361200
I3	2	18361200	18361400
I4	2	18361400	18361800
I3	2	18361800	18362000
I4	2	18362000	18362600
I3	2	18362600	18363400
I4	2	18363400	18363800
I3	2	18363800	18364400
I4	2	18364400	18364800
E1	2	18364800	18365200
E3	2	18365200	18365800
E5	2	18365800	18366000
E3	2	18366000	18366200
E6	2	18366200	18366600
E8	2	18366600	18367000
E7	2	18367000	18367600
I4	2	18367600	18369600
I3	2	18369600	18370000
I2	2	18370000	18372200
I3	2	18372200	18372800
I4	2	18372800	18374200
E1	2	18374200	18374600
E3	2	18374600	18375400
E1	2	18375400	18375600
E3	2	18375600	18375800
E8	2	18375800	18376000
E6	2	18376000	18376400
E7	2	18376400	18376600
I4	2	18376600	18377000
E2	2	18377000	18377600
E4	2	18377600	18378200
E8	2	18378200	18378400
I4	2	18378400	18379600
E2	2	18379600	18379800
E3	2	18379800	18380400
E5	2	18380400	18381000
E6	2	18381000	18381600
I4	2	18381600	18382000
E1	2	18382000	18382200
E2	2	18382200	18382400
E1	2	18382400	18382800
E8	2	18382800	18383400
I4	2	18383400	18383600
E2	2	18383600	18384200
E3	2	18384200	18384400
E5	2	18384400	18384600
E4	2	18384600	18384800
E5	2	18384800	18385000
E6	2	18385000	18385600
E7	2	18385600	18385800
I4	2	18385800	18386400
F5	2	18386400	18386600
F3	2	18386600	18386800
F5	2	18386800	18387800
H7	2	18387800	18388000
I1	2	18388000	18389400
F5	2	18389400	18389600
F3	2	18389600	18389800
F5	2	18389800	18390800
H7	2	18390800	18391000
I1	2	18391000	18391800
F5	2	18391800	18393200
H7	2	18393200	18393600
H6	2	18393600	18393800
I4	2	18393800	18394400
F4	2	18394400	18394800
F3	2	18394800	18395000
F5	2	18395000	18395800
I1	2	18395800	18396800
I2	2	18396800	18397200
F3	2	18397200	18397400
I2	2	18397400	18397800
F3	2	18397800	18398000
F5	2	18398000	18398400
F3	2	18398400	18398600
I1	2	18398600	18399000
I4	2	18399000	18399600
F4	2	18399600	18400000
I4	2	18400000	18400800
F4	2	18400800	18401400
I4	2	18401400	18402000
F4	2	18402000	18402400
F1	2	18402400	18403200
F4	2	18403200	18403600
I4	2	18403600	18403800
F4	2	18403800	18404000
F1	2	18404000	18405000
E10	2	18405000	18405200
F1	2	18405200	18405600
F4	2	18405600	18407200
I4	2	18407200	18407600
F4	2	18407600	18408000
I4	2	18408000	18408600
E1	2	18408600	18409000
E2	2	18409000	18409600
E1	2	18409600	18409800
I4	2	18409800	18411600
E7	2	18411600	18411800
E6	2	18411800	18412000
E8	2	18412000	18412200
E4	2	18412200	18413000
E5	2	18413000	18413200
E4	2	18413200	18413400
E3	2	18413400	18413600
E2	2	18413600	18414000
I4	2	18414000	18414200
E1	2	18414200	18414400
E2	2	18414400	18414600
E3	2	18414600	18414800
E4	2	18414800	18415200
E8	2	18415200	18415400
I4	2	18415400	18415800
E7	2	18415800	18416200
E2	2	18416200	18417000
I4	2	18417000	18417200
E1	2	18417200	18417400
E2	2	18417400	18417600
E3	2	18417600	18418000
E5	2	18418000	18418200
E7	2	18418200	18418800
I4	2	18418800	18419600
E8	2	18419600	18419800
E3	2	18419800	18420200
E2	2	18420200	18420400
E1	2	18420400	18420600
I4	2	18420600	18420800
I3	2	18420800	18421000
E6	2	18421000	18421400
E5	2	18421400	18421600
E4	2	18421600	18421800
E3	2	18421800	18422200
E2	2	18422200	18422800
I4	2	18422800	18423800
I3	2	18423800	18424600
I4	2	18424600	18425200
E2	2	18425200	18425800
E1	2	18425800	18426200
I4	2	18426200	18426600
E8	2	18426600	18426800
E5	2	18426800	18427000
E4	2	18427000	18427200
E5	2	18427200	18427400
E3	2	18427400	18428000
E2	2	18428000	18428200
E1	2	18428200	18428400
I4	2	18428400	18429200
F4	2	18429200	18430800
I4	2	18430800	18431000
E2	2	18431000	18431800
F4	2	18431800	18432000
I4	2	18432000	18432800
E2	2	18432800	18433000
E3	2	18433000	18433400
E4	2	18433400	18433600
E5	2	18433600	18434600
E4	2	18434600	18435000
E5	2	18435000	18435800
E6	2	18435800	18437000
I4	2	18437000	18437600
E3	2	18437600	18438400
E1	2	18438400	18438800
I4	2	18438800	18439400
F4	2	18439400	18440200
F1	2	18440200	18440400
E10	2	18440400	18441800
I4	2	18441800	18442200
E2	2	18442200	18443200
F4	2	18443200	18443400
I4	2	18443400	18443600
I3	2	18443600	18445400
I4	2	18445400	18445800
I3	2	18445800	18446000
I2	2	18446000	18446200
F5	2	18446200	18446400
F3	2	18446400	18446800
I1	2	18446800	18447200
I2	2	18447200	18447400
F2	2	18447400	18447600
I2	2	18447600	18448000
F5	2	18448000	18448200
I2	2	18448200	18448800
F3	2	18448800	18449000
I1	2	18449000	18449200
I2	2	18449200	18451000
I3	2	18451000	18451200
I4	2	18451200	18451400
E2	2	18451400	18452000
E1	2	18452000	18452200
E7	2	18452200	18452800
I4	2	18452800	18453000
E7	2	18453000	18453200
E9	2	18453200	18453400
E8	2	18453400	18453600
E4	2	18453600	18454000
E3	2	18454000	18454200
E2	2	18454200	18454800
I4	2	18454800	18455200
I3	2	18455200	18455800
I4	2	18455800	18456200
I3	2	18456200	18456600
I4	2	18456600	18457400
E2	2	18457400	18458000
E3	2	18458000	18458200
E5	2	18458200	18458400
E4	2	18458400	18459000
E5	2	18459000	18459400
E4	2	18459400	18459600
E6	2	18459600	18459800
E8	2	18459800	18460000
I4	2	18460000	18460600
F4	2	18460600	18461000
I4	2	18461000	18461800
I3	2	18461800	18462000
F3	2	18462000	18462200
F5	2	18462200	18462600
F3	2	18462600	18462800
I1	2	18462800	18463000
F5	2	18463000	18463200
F3	2	18463200	18463400
I3	2	18463400	18464200
I4	2	18464200	18465400
E1	2	18465400	18465600
I4	2	18465600	18466200
I3	2	18466200	18467000
E7	2	18467000	18467200
E6	2	18467200	18467400
E5	2	18467400	18467800
E4	2	18467800	18468000
E5	2	18468000	18468400
E4	2	18468400	18468600
E3	2	18468600	18468800
E2	2	18468800	18469200
E1	2	18469200	18469400
I4	2	18469400	18469800
I2	2	18469800	18470000
I1	2	18470000	18470600
I2	2	18470600	18471200
F3	2	18471200	18471400
I2	2	18471400	18471800
F3	2	18471800	18472200
I2	2	18472200	18472800
I3	2	18472800	18473000
I4	2	18473000	18473400
F4	2	18473400	18473800
I4	2	18473800	18474800
I2	2	18474800	18475000
I1	2	18475000	18475400
I2	2	18475400	18475600
I1	2	18475600	18476000
I2	2	18476000	18476600
F3	2	18476600	18477200
I2	2	18477200	18477400
F3	2	18477400	18477800
I2	2	18477800	18478000
I4	2	18478000	18478400
I3	2	18478400	18478800
F3	2	18478800	18479000
F5	2	18479000	18480200
F3	2	18480200	18480400
I1	2	18480400	18480600
I2	2	18480600	18481400
F5	2	18481400	18481600
F3	2	18481600	18481800
I2	2	18481800	18482800
I3	2	18482800	18484200
I4	2	18484200	18484400
E2	2	18484400	18484800
E3	2	18484800	18485000
E5	2	18485000	18485400
E7	2	18485400	18485600
I4	2	18485600	18486600
I3	2	18486600	18489000
I4	2	18489000	18489600
E2	2	18489600	18490000
E1	2	18490000	18490400
E10	2	18490400	18490600
E9	2	18490600	18492200
F1	2	18492200	18492600
F4	2	18492600	18492800
I4	2	18492800	18493400
F4	2	18493400	18493600
I3	2	18493600	18494200
I2	2	18494200	18494800
I4	2	18494800	18495200
I3	2	18495200	18495400
F5	2	18495400	18496000
I3	2	18496000	18496200
I4	2	18496200	18497000
H7	2	18497000	18498600
I4	2	18498600	18498800
E1	2	18498800	18499000
E2	2	18499000	18499400
E3	2	18499400	18499600
E4	2	18499600	18500200
E9	2	18500200	18500400
E7	2	18500400	18500800
I4	2	18500800	18501000
E6	2	18501000	18501400
E5	2	18501400	18501600
E4	2	18501600	18502000
E3	2	18502000	18502400
I4	2	18502400	18503200
E2	2	18503200	18503400
E3	2	18503400	18503800
E4	2	18503800	18504000
E6	2	18504000	18504400
I4	2	18504400	18505000
F4	2	18505000	18505400
F1	2	18505400	18505800
E9	2	18505800	18507400
E10	2	18507400	18508000
E9	2	18508000	18508200
E10	2	18508200	18508600
F1	2	18508600	18510200
F4	2	18510200	18510400
I4	2	18510400	18510800
F4	2	18510800	18511000
I4	2	18511000	18511400
E8	2	18511400	18511600
E7	2	18511600	18512200
E6	2	18512200	18512800
E5	2	18512800	18513800
E8	2	18513800	18514000
E4	2	18514000	18514400
E5	2	18514400	18515600
E4	2	18515600	18515800
E2	2	18515800	18516400
I4	2	18516400	18517600
I3	2	18517600	18517800
F5	2	18517800	18518200
I3	2	18518200	18518800
F5	2	18518800	18519200
F3	2	18519200	18519600
I3	2	18519600	18519800
I4	2	18519800	18520000
I2	2	18520000	18521600
I3	2	18521600	18522000
F3	2	18522000	18522200
I2	2	18522200	18522600
F3	2	18522600	18523200
I4	2	18523200	18524400
E2	2	18524400	18524800
E3	2	18524800	18525000
E4	2	18525000	18525400
E5	2	18525400	18525600
E4	2	18525600	18526000
E8	2	18526000	18526600
I4	2	18526600	18527000
I2	2	18527000	18527200
F5	2	18527200	18527600
I2	2	18527600	18527800
H7	2	18527800	18528200
I1	2	18528200	18528600
F5	2	18528600	18529000
I1	2	18529000	18529600
F5	2	18529600	18530000
F3	2	18530000	18530200
F5	2	18530200	18530400
F3	2	18530400	18530800
F2	2	18530800	18531200
F5	2	18531200	18531400
F4	2	18531400	18531600
I4	2	18531600	18533000
I3	2	18533000	18535600
I2	2	18535600	18536000
I3	2	18536000	18537000
I4	2	18537000	18537200
F4	2	18537200	18537400
E2	2	18537400	18537600
F4	2	18537600	18537800
E1	2	18537800	18538000
I3	2	18538000	18538200
I4	2	18538200	18539000
I1	2	18539000	18539200
I4	2	18539200	18539600
I3	2	18539600	18540800
I4	2	18540800	18542200
E8	2	18542200	18542600
E6	2	18542600	18543400
E5	2	18543400	18543600
E4	2	18543600	18544200
E5	2	18544200	18544400
E4	2	18544400	18546000
E5	2	18546000	18546400
E4	2	18546400	18547200
E5	2	18547200	18547600
E4	2	18547600	18547800
E3	2	18547800	18548200
E2	2	18548200	18548600
I4	2	18548600	18549000
E7	2	18549000	18549200
E6	2	18549200	18550000
E8	2	18550000	18550200
E5	2	18550200	18551000
E4	2	18551000	18551600
E3	2	18551600	18551800
E2	2	18551800	18552000
I4	2	18552000	18552400
F4	2	18552400	18553200
E7	2	18553200	18553400
I4	2	18553400	18553600
E9	2	18553600	18554400
E10	2	18554400	18555000
E9	2	18555000	18555600
E1	2	18555600	18556000
E2	2	18556000	18556600
I4	2	18556600	18557200
I3	2	18557200	18557800
I2	2	18557800	18559000
F5	2	18559000	18559600
I2	2	18559600	18559800
I1	2	18559800	18560200
I2	2	18560200	18560400
F3	2	18560400	18560600
F5	2	18560600	18561200
F3	2	18561200	18561400
I1	2	18561400	18561600
I4	2	18561600	18562000
E1	2	18562000	18562200
E2	2	18562200	18562600
E3	2	18562600	18562800
E4	2	18562800	18563000
E8	2	18563000	18563600
I4	2	18563600	18564000
E1	2	18564000	18564200
E2	2	18564200	18564600
E3	2	18564600	18565000
E5	2	18565000	18565600
E4	2	18565600	18566200
E8	2	18566200	18566600
E6	2	18566600	18567000
E8	2	18567000	18567400
I4	2	18567400	18568000
E2	2	18568000	18568400
E4	2	18568400	18568800
E5	2	18568800	18569200
E6	2	18569200	18569600
I4	2	18569600	18570200
E7	2	18570200	18570800
E8	2	18570800	18571400
E1	2	18571400	18571600
E2	2	18571600	18572000
E1	2	18572000	18572200
I4	2	18572200	18572400
E2	2	18572400	18573000
E4	2	18573000	18575200
E8	2	18575200	18575400
E6	2	18575400	18576000
E7	2	18576000	18576800
I4	2	18576800	18577000
I3	2	18577000	18577600
F4	2	18577600	18578800
I4	2	18578800	18579400
I3	2	18579400	18579600
F3	2	18579600	18579800
I2	2	18579800	18580000
I3	2	18580000	18581400
I2	2	18581400	18581800
I3	2	18581800	18582200
I4	2	18582200	18582600
I2	2	18582600	18582800
F3	2	18582800	18583000
F5	2	18583000	18583600
F3	2	18583600	18583800
I3	2	18583800	18584000
I4	2	18584000	18584800
E8	2	18584800	18585000
E6	2	18585000	18585200
E4	2	18585200	18586200
E2	2	18586200	18586800
I4	2	18586800	18587200
E3	2	18587200	18588200
E8	2	18588200	18588400
I4	2	18588400	18588600
F4	2	18588600	18589000
I3	2	18589000	18589200
I4	2	18589200	18589600
I3	2	18589600	18590400
I4	2	18590400	18591600
F4	2	18591600	18592400
I3	2	18592400	18592600
I4	2	18592600	18594200
H7	2	18594200	18594800
H6	2	18594800	18595000
I4	2	18595000	18595400
F4	2	18595400	18595800
I4	2	18595800	18596200
E7	2	18596200	18596800
E9	2	18596800	18597000
E4	2	18597000	18597800
E3	2	18597800	18598000
E2	2	18598000	18598400
I4	2	18598400	18599000
I1	2	18599000	18599400
F3	2	18599400	18599600
F5	2	18599600	18600000
I2	2	18600000	18600200
F5	2	18600200	18600600
I1	2	18600600	18600800
I2	2	18600800	18601000
F5	2	18601000	18601200
I1	2	18601200	18601400
I4	2	18601400	18602000
F4	2	18602000	18602200
I4	2	18602200	18603600
F4	2	18603600	18604600
I3	2	18604600	18604800
I4	2	18604800	18605800
F4	2	18605800	18606400
F5	2	18606400	18606600
F3	2	18606600	18606800
I1	2	18606800	18607200
F3	2	18607200	18607400
F5	2	18607400	18607800
I1	2	18607800	18608000
F3	2	18608000	18608600
F5	2	18608600	18609000
I1	2	18609000	18609200
F3	2	18609200	18610400
I1	2	18610400	18610600
I4	2	18610600	18611000
E2	2	18611000	18611200
E3	2	18611200	18612000
E4	2	18612000	18612600
E8	2	18612600	18612800
E6	2	18612800	18613000
I4	2	18613000	18613400
E2	2	18613400	18614000
E3	2	18614000	18614200
E4	2	18614200	18614400
E5	2	18614400	18614600
E4	2	18614600	18614800
E8	2	18614800	18615000
E7	2	18615000	18615400
I4	2	18615400	18616000
I3	2	18616000	18617400
I4	2	18617400	18618000
E1	2	18618000	18618200
E3	2	18618200	18620000
E1	2	18620000	18620200
I4	2	18620200	18620600
I3	2	18620600	18620800
I4	2	18620800	18622000
I3	2	18622000	18622400
I4	2	18622400	18622800
I3	2	18622800	18623200
F4	2	18623200	18623600
I4	2	18623600	18624200
E1	2	18624200	18624400
E3	2	18624400	18625400
E6	2	18625400	18625600
I4	2	18625600	18626200
E1	2	18626200	18626400
E2	2	18626400	18626800
E1	2	18626800	18627400
I4	2	18627400	18627600
I1	2	18627600	18627800
I2	2	18627800	18628000
I1	2	18628000	18628400
F3	2	18628400	18628600
F5	2	18628600	18628800
I2	2	18628800	18629200
F3	2	18629200	18629400
I2	2	18629400	18629800
F5	2	18629800	18630600
I1	2	18630600	18631600
I2	2	18631600	18632000
F5	2	18632000	18632400
I1	2	18632400	18632800
I2	2	18632800	18633800
I1	2	18633800	18634400
I2	2	18634400	18635600
F5	2	18635600	18635800
F3	2	18635800	18636000
I2	2	18636000	18636600
I4	2	18636600	18637800
E7	2	18637800	18638200
E8	2	18638200	18638400
E4	2	18638400	18639200
E3	2	18639200	18639400
E2	2	18639400	18639800
I4	2	18639800	18640200
I3	2	18640200	18640400
I4	2	18640400	18640800
I3	2	18640800	18641800
F5	2	18641800	18642400
I2	2	18642400	18643600
I1	2	18643600	18644200
F5	2	18644200	18645000
I4	2	18645000	18645400
I2	2	18645400	18645600
F5	2	18645600	18646400
I1	2	18646400	18647600
I2	2	18647600	18647800
F3	2	18647800	18648200
I1	2	18648200	18648800
I2	2	18648800	18649000
F5	2	18649000	18649200
I2	2	18649200	18649400
I3	2	18649400	18650600
I4	2	18650600	18651200
H6	2	18651200	18651400
H7	2	18651400	18651600
H5	2	18651600	18652000
H3	2	18652000	18654400
H5	2	18654400	18655400
H7	2	18655400	18655600
F4	2	18655600	18655800
I4	2	18655800	18656000
E2	2	18656000	18656400
E3	2	18656400	18656800
E4	2	18656800	18657200
E5	2	18657200	18657600
E4	2	18657600	18658000
E5	2	18658000	18658200
E4	2	18658200	18658400
E6	2	18658400	18658800
E7	2	18658800	18659000
I4	2	18659000	18659400
E7	2	18659400	18659600
I4	2	18659600	18659800
H6	2	18659800	18660000
H7	2	18660000	18660200
I4	2	18660200	18660400
E2	2	18660400	18660600
E1	2	18660600	18660800
E2	2	18660800	18661800
E3	2	18661800	18662200
E5	2	18662200	18662600
E6	2	18662600	18662800
E8	2	18662800	18663000
I4	2	18663000	18663800
F4	2	18663800	18664200
I4	2	18664200	18664800
E6	2	18664800	18665200
E5	2	18665200	18665600
E3	2	18665600	18666200
E2	2	18666200	18666400
E1	2	18666400	18666800
E2	2	18666800	18667000
E3	2	18667000	18667200
E5	2	18667200	18667800
E4	2	18667800	18668000
E5	2	18668000	18668200
E4	2	18668200	18668400
E6	2	18668400	18668600
E8	2	18668600	18668800
E6	2	18668800	18669000
E7	2	18669000	18669400
I4	2	18669400	18670000
F4	2	18670000	18670200
E2	2	18670200	18670600
E9	2	18670600	18671200
E10	2	18671200	18671400
F4	2	18671400	18672000
I4	2	18672000	18672600
F4	2	18672600	18672800
E2	2	18672800	18673200
E1	2	18673200	18673600
E7	2	18673600	18673800
E9	2	18673800	18675400
E10	2	18675400	18675600
I4	2	18675600	18676200
H7	2	18676200	18676400
I4	2	18676400	18677400
E2	2	18677400	18678000
E5	2	18678000	18678800
E4	2	18678800	18679000
E8	2	18679000	18679200
E6	2	18679200	18679400
E7	2	18679400	18679800
I4	2	18679800	18680000
F4	2	18680000	18680800
I4	2	18680800	18682400
E1	2	18682400	18682800
E2	2	18682800	18683600
E1	2	18683600	18683800
I4	2	18683800	18684400
E7	2	18684400	18684800
E6	2	18684800	18685000
E4	2	18685000	18685400
E3	2	18685400	18685600
E2	2	18685600	18686000
E1	2	18686000	18686200
I4	2	18686200	18686400
E2	2	18686400	18686800
E3	2	18686800	18687000
E5	2	18687000	18687200
E4	2	18687200	18687400
E8	2	18687400	18687600
E7	2	18687600	18688000
I4	2	18688000	18688800
I3	2	18688800	18690800
I4	2	18690800	18691600
F4	2	18691600	18691800
E2	2	18691800	18692200
E1	2	18692200	18692600
E2	2	18692600	18692800
E1	2	18692800	18693000
E3	2	18693000	18693600
E9	2	18693600	18694400
E10	2	18694400	18695000
E9	2	18695000	18695600
E10	2	18695600	18696000
E2	2	18696000	18696600
F4	2	18696600	18696800
I4	2	18696800	18697200
I2	2	18697200	18697400
I1	2	18697400	18698000
I2	2	18698000	18698600
F5	2	18698600	18699200
I4	2	18699200	18699600
E7	2	18699600	18700000
E6	2	18700000	18700400
E5	2	18700400	18700600
E4	2	18700600	18701000
E8	2	18701000	18701400
E3	2	18701400	18701600
E2	2	18701600	18702000
I4	2	18702000	18702600
H7	2	18702600	18703200
I4	2	18703200	18704000
I3	2	18704000	18704200
I2	2	18704200	18705000
F5	2	18705000	18705600
I2	2	18705600	18706000
F5	2	18706000	18706200
F3	2	18706200	18706400
I2	2	18706400	18707600
I3	2	18707600	18707800
I4	2	18707800	18708400
F2	2	18708400	18709400
F1	2	18709400	18709800
F2	2	18709800	18710600
F3	2	18710600	18711000
F2	2	18711000	18711800
I4	2	18711800	18712000
F4	2	18712000	18712200
F2	2	18712200	18713000
F5	2	18713000	18713200
I2	2	18713200	18713600
F3	2	18713600	18714200
I1	2	18714200	18714600
I4	2	18714600	18715000
I1	2	18715000	18715200
I2	2	18715200	18715400
I1	2	18715400	18716000
I2	2	18716000	18716400
I1	2	18716400	18717000
I2	2	18717000	18717200
I1	2	18717200	18718400
F5	2	18718400	18719000
I2	2	18719000	18720000
F5	2	18720000	18720600
I2	2	18720600	18720800
I1	2	18720800	18721600
I2	2	18721600	18721800
I1	2	18721800	18722200
I4	2	18722200	18722600
I3	2	18722600	18722800
F4	2	18722800	18723000
I3	2	18723000	18723200
I4	2	18723200	18723800
I2	2	18723800	18724200
F5	2	18724200	18724600
I3	2	18724600	18724800
I4	2	18724800	18725400
I3	2	18725400	18725800
I2	2	18725800	18726200
I1	2	18726200	18726600
I2	2	18726600	18727800
F3	2	18727800	18728000
F5	2	18728000	18728800
I2	2	18728800	18729000
I1	2	18729000	18729600
F3	2	18729600	18730000
I1	2	18730000	18730400
I4	2	18730400	18731000
E2	2	18731000	18731600
E4	2	18731600	18731800
E5	2	18731800	18732400
E6	2	18732400	18732800
I4	2	18732800	18733400
I3	2	18733400	18733600
F3	2	18733600	18734200
I3	2	18734200	18735800
I4	2	18735800	18737000
E7	2	18737000	18737200
E9	2	18737200	18738600
E10	2	18738600	18738800
E9	2	18738800	18739000
E10	2	18739000	18739200
E9	2	18739200	18739400
E4	2	18739400	18740200
E5	2	18740200	18740400
E4	2	18740400	18741200
E2	2	18741200	18741800
I4	2	18741800	18742800
E2	2	18742800	18744000
E1	2	18744000	18744200
I4	2	18744200	18745200
F4	2	18745200	18745800
F1	2	18745800	18746200
E9	2	18746200	18746600
E10	2	18746600	18747000
E9	2	18747000	18747400
E10	2	18747400	18747800
F1	2	18747800	18748600
F4	2	18748600	18749200
I4	2	18749200	18749400
E1	2	18749400	18749600
I4	2	18749600	18750200
E7	2	18750200	18750400
I4	2	18750400	18750600
E8	2	18750600	18751000
E4	2	18751000	18751200
E5	2	18751200	18751800
E4	2	18751800	18752200
E3	2	18752200	18752400
E2	2	18752400	18752800
I4	2	18752800	18753000
E2	2	18753000	18753400
F1	2	18753400	18753800
E10	2	18753800	18754200
E9	2	18754200	18754600
E7	2	18754600	18755000
I4	2	18755000	18755200
E6	2	18755200	18755400
E4	2	18755400	18755800
E3	2	18755800	18756000
E2	2	18756000	18756200
I4	2	18756200	18756400
E1	2	18756400	18756600
E2	2	18756600	18756800
E3	2	18756800	18757200
E7	2	18757200	18757400
I4	2	18757400	18757800
E8	2	18757800	18758400
E6	2	18758400	18758600
E5	2	18758600	18759800
E4	2	18759800	18760200
E5	2	18760200	18760400
E4	2	18760400	18760600
E5	2	18760600	18760800
E4	2	18760800	18761000
E5	2	18761000	18761200
E4	2	18761200	18762400
E5	2	18762400	18764200
E4	2	18764200	18764600
E5	2	18764600	18765200
E4	2	18765200	18765600
E5	2	18765600	18766000
E4	2	18766000	18766600
E5	2	18766600	18767200
E4	2	18767200	18767400
E5	2	18767400	18767600
E4	2	18767600	18768000
E5	2	18768000	18769000
E4	2	18769000	18769200
E5	2	18769200	18770000
E4	2	18770000	18770200
E5	2	18770200	18772200
E3	2	18772200	18772400
E2	2	18772400	18772800
I4	2	18772800	18773600
F4	2	18773600	18773800
F5	2	18773800	18774200
F4	2	18774200	18774600
F5	2	18774600	18775000
F3	2	18775000	18775200
F5	2	18775200	18775600
F4	2	18775600	18775800
I4	2	18775800	18776400
I3	2	18776400	18776600
F5	2	18776600	18777000
I4	2	18777000	18777400
E7	2	18777400	18777600
E3	2	18777600	18777800
E2	2	18777800	18778200
F4	2	18778200	18778400
I4	2	18778400	18779400
F4	2	18779400	18780600
I4	2	18780600	18780800
F4	2	18780800	18781200
I4	2	18781200	18781400
F3	2	18781400	18781600
F5	2	18781600	18781800
F4	2	18781800	18782000
I4	2	18782000	18782400
F4	2	18782400	18784200
I3	2	18784200	18784400
I4	2	18784400	18784800
I3	2	18784800	18785600
I4	2	18785600	18786600
E1	2	18786600	18786800
E2	2	18786800	18787000
E3	2	18787000	18788000
E8	2	18788000	18788200
E6	2	18788200	18788600
E7	2	18788600	18788800
I4	2	18788800	18789600
I3	2	18789600	18789800
F4	2	18789800	18790400
I3	2	18790400	18790600
I4	2	18790600	18791400
F4	2	18791400	18792400
I4	2	18792400	18792800
E1	2	18792800	18793000
E2	2	18793000	18793200
E3	2	18793200	18793600
E4	2	18793600	18793800
E5	2	18793800	18794600
E6	2	18794600	18795600
I4	2	18795600	18796000
E1	2	18796000	18796200
E2	2	18796200	18796800
E3	2	18796800	18797000
E1	2	18797000	18797200
I4	2	18797200	18798000
F4	2	18798000	18798400
I3	2	18798400	18798600
I4	2	18798600	18799800
E8	2	18799800	18800000
E4	2	18800000	18800200
E5	2	18800200	18800600
E4	2	18800600	18800800
E3	2	18800800	18801000
E2	2	18801000	18801400
I4	2	18801400	18803000
I1	2	18803000	18803600
H7	2	18803600	18804000
I1	2	18804000	18804200
F3	2	18804200	18805600
I1	2	18805600	18805800
F3	2	18805800	18806000
F5	2	18806000	18806400
I4	2	18806400	18807400
I1	2	18807400	18808200
I2	2	18808200	18810400
F3	2	18810400	18811000
I3	2	18811000	18811200
I4	2	18811200	18811600
I3	2	18811600	18812800
I4	2	18812800	18813200
E1	2	18813200	18814000
I4	2	18814000	18815200
E8	2	18815200	18815400
E6	2	18815400	18815600
E8	2	18815600	18815800
E6	2	18815800	18816000
E5	2	18816000	18816200
E4	2	18816200	18816400
E5	2	18816400	18817200
E4	2	18817200	18817600
E3	2	18817600	18818400
I4	2	18818400	18820600
I3	2	18820600	18820800
E1	2	18820800	18821800
I4	2	18821800	18823400
E8	2	18823400	18824000
E5	2	18824000	18824800
E3	2	18824800	18825400
E2	2	18825400	18825600
E1	2	18825600	18825800
I4	2	18825800	18826000
E2	2	18826000	18826400
E3	2	18826400	18826600
I4	2	18826600	18827000
E7	2	18827000	18827400
E6	2	18827400	18828000
E8	2	18828000	18828400
E5	2	18828400	18828800
E4	2	18828800	18829000
E5	2	18829000	18829400
E4	2	18829400	18829600
E3	2	18829600	18830200
E2	2	18830200	18830600
I4	2	18830600	18831200
E2	2	18831200	18831600
E1	2	18831600	18831800
E7	2	18831800	18832000
E1	2	18832000	18832600
I4	2	18832600	18833200
F4	2	18833200	18833800
I3	2	18833800	18834000
I4	2	18834000	18834200
F4	2	18834200	18834800
E7	2	18834800	18836000
I4	2	18836000	18836600
E8	2	18836600	18837000
E5	2	18837000	18838000
E4	2	18838000	18838600
E2	2	18838600	18839200
I4	2	18839200	18839600
E1	2	18839600	18839800
E2	2	18839800	18840000
E3	2	18840000	18840400
E5	2	18840400	18840600
E6	2	18840600	18841000
E8	2	18841000	18841200
I3	2	18841200	18841800
F4	2	18841800	18842000
I3	2	18842000	18842600
F3	2	18842600	18842800
F5	2	18842800	18843200
I2	2	18843200	18843400
I4	2	18843400	18843800
F5	2	18843800	18844400
F4	2	18844400	18845000
I3	2	18845000	18845200
I4	2	18845200	18845600
I1	2	18845600	18845800
H7	2	18845800	18846000
I1	2	18846000	18846600
I2	2	18846600	18847000
F5	2	18847000	18847600
F3	2	18847600	18847800
I2	2	18847800	18848800
F5	2	18848800	18849200
F3	2	18849200	18849400
I2	2	18849400	18849800
I1	2	18849800	18850200
F3	2	18850200	18850400
I3	2	18850400	18850600
I4	2	18850600	18851200
E2	2	18851200	18851600
E3	2	18851600	18852200
E4	2	18852200	18852400
E5	2	18852400	18852800
E6	2	18852800	18853200
E7	2	18853200	18853600
I4	2	18853600	18854800
F5	2	18854800	18855000
F3	2	18855000	18855200
I3	2	18855200	18855400
I4	2	18855400	18855800
E2	2	18855800	18856200
E3	2	18856200	18856400
E4	2	18856400	18857000
E8	2	18857000	18857400
E6	2	18857400	18857600
E7	2	18857600	18857800
I4	2	18857800	18858200
F4	2	18858200	18858800
E2	2	18858800	18859000
E1	2	18859000	18859400
I4	2	18859400	18859600
E3	2	18859600	18860600
E4	2	18860600	18860800
E5	2	18860800	18861000
E4	2	18861000	18861400
E5	2	18861400	18862000
E6	2	18862000	18862600
I4	2	18862600	18863200
E7	2	18863200	18863400
E6	2	18863400	18863600
E3	2	18863600	18863800
E1	2	18863800	18864200
E3	2	18864200	18864400
E2	2	18864400	18864600
I4	2	18864600	18866000
F4	2	18866000	18866600
I3	2	18866600	18866800
I4	2	18866800	18867400
I1	2	18867400	18867600
I2	2	18867600	18868000
F5	2	18868000	18868200
I1	2	18868200	18868800
I4	2	18868800	18869200
F3	2	18869200	18869600
F2	2	18869600	18870600
E10	2	18870600	18871200
E9	2	18871200	18871400
I4	2	18871400	18871800
E6	2	18871800	18872400
E8	2	18872400	18873000
E3	2	18873000	18873200
E2	2	18873200	18873600
E1	2	18873600	18874200
I4	2	18874200	18874800
E8	2	18874800	18875200
E2	2	18875200	18875600
I4	2	18875600	18875800
F4	2	18875800	18876000
F5	2	18876000	18876400
F4	2	18876400	18876800
E10	2	18876800	18877000
E7	2	18877000	18877400
I4	2	18877400	18878800
E7	2	18878800	18879800
I4	2	18879800	18880000
E6	2	18880000	18880200
E8	2	18880200	18880400
E6	2	18880400	18880600
E8	2	18880600	18880800
E4	2	18880800	18881000
E5	2	18881000	18881400
E6	2	18881400	18881600
E5	2	18881600	18881800
E1	2	18881800	18882200
E2	2	18882200	18882400
E1	2	18882400	18882600
I4	2	18882600	18883400
F4	2	18883400	18883600
F1	2	18883600	18884200
I4	2	18884200	18884400
F1	2	18884400	18885400
E10	2	18885400	18886000
F1	2	18886000	18887000
E10	2	18887000	18887400
F1	2	18887400	18888400
F4	2	18888400	18889200
I4	2	18889200	18889800
I3	2	18889800	18890200
H7	2	18890200	18890400
I4	2	18890400	18891000
H6	2	18891000	18891400
I4	2	18891400	18891600
I3	2	18891600	18891800
F4	2	18891800	18892400
I3	2	18892400	18893800
I4	2	18893800	18894000
E1	2	18894000	18894200
E2	2	18894200	18894600
E3	2	18894600	18895000
E4	2	18895000	18895200
E5	2	18895200	18896200
E4	2	18896200	18896600
E5	2	18896600	18897800
E6	2	18897800	18898000
E5	2	18898000	18898200
E8	2	18898200	18899000
E4	2	18899000	18899200
E5	2	18899200	18899800
E6	2	18899800	18900000
E8	2	18900000	18900200
E6	2	18900200	18900400
E8	2	18900400	18900600
E7	2	18900600	18901000
I4	2	18901000	18901400
E10	2	18901400	18901600
F1	2	18901600	18902000
F4	2	18902000	18904000
E7	2	18904000	18904200
I4	2	18904200	18904400
E7	2	18904400	18904600
E6	2	18904600	18905200
E8	2	18905200	18905600
E4	2	18905600	18906000
E5	2	18906000	18906600
E4	2	18906600	18907000
E3	2	18907000	18907400
E2	2	18907400	18907800
I4	2	18907800	18909000
I3	2	18909000	18909600
I4	2	18909600	18910200
E1	2	18910200	18910400
E3	2	18910400	18911600
E1	2	18911600	18912000
I4	2	18912000	18912600
E1	2	18912600	18913200
I4	2	18913200	18913400
I3	2	18913400	18913600
I2	2	18913600	18913800
F3	2	18913800	18914000
F5	2	18914000	18914200
I2	2	18914200	18914800
F3	2	18914800	18915200
I2	2	18915200	18917000
I4	2	18917000	18917400
E8	2	18917400	18917600
E6	2	18917600	18917800
E5	2	18917800	18918600
E3	2	18918600	18919000
E1	2	18919000	18919200
I4	2	18919200	18919400
E2	2	18919400	18919600
E3	2	18919600	18920400
E8	2	18920400	18920800
E6	2	18920800	18921400
E8	2	18921400	18921800
F4	2	18921800	18922200
I4	2	18922200	18922800
E1	2	18922800	18923000
E3	2	18923000	18923400
E4	2	18923400	18923800
E5	2	18923800	18927200
E4	2	18927200	18927400
E5	2	18927400	18927600
E4	2	18927600	18928000
E5	2	18928000	18928600
E4	2	18928600	18928800
E5	2	18928800	18930000
E6	2	18930000	18931800
I4	2	18931800	18932200
E8	2	18932200	18932400
E3	2	18932400	18933400
I4	2	18933400	18933600
I3	2	18933600	18933800
F4	2	18933800	18934000
I3	2	18934000	18934400
I4	2	18934400	18935400
E10	2	18935400	18935600
E9	2	18935600	18936600
E4	2	18936600	18937000
E3	2	18937000	18937400
E2	2	18937400	18937800
F4	2	18937800	18938000
I4	2	18938000	18939200
F4	2	18939200	18940000
E9	2	18940000	18940200
E7	2	18940200	18941200
I4	2	18941200	18941600
E6	2	18941600	18942000
E5	2	18942000	18943000
E4	2	18943000	18943200
E5	2	18943200	18944000
E4	2	18944000	18944400
E3	2	18944400	18944600
E2	2	18944600	18945000
I4	2	18945000	18946200
E9	2	18946200	18947000
E7	2	18947000	18947200
I4	2	18947200	18947400
E8	2	18947400	18947600
E6	2	18947600	18947800
E8	2	18947800	18948400
E6	2	18948400	18948600
E5	2	18948600	18949200
E3	2	18949200	18950000
I4	2	18950000	18950800
E2	2	18950800	18951400
E3	2	18951400	18951600
E5	2	18951600	18951800
E4	2	18951800	18952200
E9	2	18952200	18952600
E7	2	18952600	18952800
I4	2	18952800	18953200
E1	2	18953200	18953400
E2	2	18953400	18954000
I4	2	18954000	18954800
E7	2	18954800	18955600
I4	2	18955600	18955800
E1	2	18955800	18956000
E2	2	18956000	18956600
I4	2	18956600	18956800
F4	2	18956800	18957400
F5	2	18957400	18957600
I2	2	18957600	18958400
I1	2	18958400	18958600
I4	2	18958600	18959000
F3	2	18959000	18959200
F5	2	18959200	18959400
I2	2	18959400	18960000
F5	2	18960000	18960400
I2	2	18960400	18960600
I1	2	18960600	18960800
I4	2	18960800	18961400
F5	2	18961400	18962000
F4	2	18962000	18962200
I3	2	18962200	18962600
I4	2	18962600	18963000
I3	2	18963000	18963200
F5	2	18963200	18963800
I3	2	18963800	18964000
I4	2	18964000	18965400
E2	2	18965400	18965800
E3	2	18965800	18966000
E5	2	18966000	18966400
E4	2	18966400	18966600
E5	2	18966600	18966800
E6	2	18966800	18967000
I4	2	18967000	18967600
E7	2	18967600	18968000
E8	2	18968000	18968200
E6	2	18968200	18968400
E8	2	18968400	18968600
E4	2	18968600	18968800
E6	2	18968800	18969000
E8	2	18969000	18969200
E4	2	18969200	18970600
E3	2	18970600	18970800
E2	2	18970800	18971400
I4	2	18971400	18971600
H6	2	18971600	18971800
H7	2	18971800	18972800
I4	2	18972800	18973400
E2	2	18973400	18973800
E3	2	18973800	18974000
E8	2	18974000	18974200
I4	2	18974200	18975200
E7	2	18975200	18975800
E5	2	18975800	18976200
E3	2	18976200	18976400
E2	2	18976400	18976800
I4	2	18976800	18977400
F4	2	18977400	18978000
E2	2	18978000	18978600
F4	2	18978600	18979000
I4	2	18979000	18979600
E2	2	18979600	18980000
E3	2	18980000	18980600
E1	2	18980600	18980800
I4	2	18980800	18982000
E2	2	18982000	18982200
E3	2	18982200	18982800
E4	2	18982800	18983400
E5	2	18983400	18983600
E6	2	18983600	18983800
E8	2	18983800	18984400
E5	2	18984400	18984600
E4	2	18984600	18985400
E3	2	18985400	18985600
E2	2	18985600	18985800
E1	2	18985800	18986200
E2	2	18986200	18986600
E9	2	18986600	18989200
E7	2	18989200	18989400
F4	2	18989400	18989800
I4	2	18989800	18991000
I3	2	18991000	18991200
F4	2	18991200	18991400
E2	2	18991400	18991800
E3	2	18991800	18992200
E5	2	18992200	18992400
E7	2	18992400	18993200
I4	2	18993200	18994000
I1	2	18994000	18994400
I2	2	18994400	18994600
F5	2	18994600	18994800
F3	2	18994800	18995000
I3	2	18995000	18995400
I4	2	18995400	18996000
E2	2	18996000	18996400
E3	2	18996400	18996800
E4	2	18996800	18997400
E5	2	18997400	18997600
E6	2	18997600	18998200
E7	2	18998200	18998600
I4	2	18998600	19000200
E1	2	19000200	19000800
E3	2	19000800	19001800
E6	2	19001800	19002400
E8	2	19002400	19003000
I4	2	19003000	19003800
E8	2	19003800	19004000
E5	2	19004000	19004600
E4	2	19004600	19004800
E3	2	19004800	19005200
E2	2	19005200	19005400
E1	2	19005400	19005600
I4	2	19005600	19006200
E7	2	19006200	19006800
I4	2	19006800	19007000
E1	2	19007000	19007200
E2	2	19007200	19007800
E1	2	19007800	19008000
I4	2	19008000	19008200
F3	2	19008200	19008600
F5	2	19008600	19009000
F3	2	19009000	19009200
I4	2	19009200	19009800
I3	2	19009800	19010400
I4	2	19010400	19011600
E1	2	19011600	19011800
E2	2	19011800	19012400
E1	2	19012400	19012600
I4	2	19012600	19013200
I3	2	19013200	19013400
F4	2	19013400	19013600
I4	2	19013600	19013800
I3	2	19013800	19014400
I4	2	19014400	19015800
E2	2	19015800	19016400
E3	2	19016400	19017000
E5	2	19017000	19017400
E6	2	19017400	19017600
E8	2	19017600	19017800
E7	2	19017800	19018000
I4	2	19018000	19018600
E1	2	19018600	19018800
E3	2	19018800	19019200
E1	2	19019200	19019400
I4	2	19019400	19020200
I3	2	19020200	19021800
I4	2	19021800	19022400
E8	2	19022400	19022600
E6	2	19022600	19022800
E8	2	19022800	19023000
E6	2	19023000	19023600
E5	2	19023600	19024600
E4	2	19024600	19024800
E5	2	19024800	19025200
E4	2	19025200	19025400
E5	2	19025400	19025800
E4	2	19025800	19026200
E5	2	19026200	19026800
E3	2	19026800	19027000
E2	2	19027000	19027400
I4	2	19027400	19028400
F4	2	19028400	19028600
F5	2	19028600	19028800
F4	2	19028800	19029400
I4	2	19029400	19030200
I3	2	19030200	19030600
I4	2	19030600	19031200
I3	2	19031200	19031800
I4	2	19031800	19032400
I3	2	19032400	19033400
I4	2	19033400	19033800
E2	2	19033800	19034000
E1	2	19034000	19034400
E3	2	19034400	19034800
E4	2	19034800	19035000
E5	2	19035000	19035600
E6	2	19035600	19035800
E7	2	19035800	19036400
I4	2	19036400	19037800
F4	2	19037800	19038400
I4	2	19038400	19039200
E2	2	19039200	19039600
E1	2	19039600	19039800
E2	2	19039800	19040400
F1	2	19040400	19040800
E10	2	19040800	19041000
E7	2	19041000	19042200
E8	2	19042200	19042600
E2	2	19042600	19043000
I4	2	19043000	19043600
F4	2	19043600	19044800
I4	2	19044800	19046200
I3	2	19046200	19047400
I4	2	19047400	19048200
I3	2	19048200	19048600
I4	2	19048600	19049400
I3	2	19049400	19049800
F4	2	19049800	19050400
I4	2	19050400	19051000
I3	2	19051000	19051800
I4	2	19051800	19053200
I3	2	19053200	19053600
F4	2	19053600	19053800
E2	2	19053800	19054400
E1	2	19054400	19054600
E8	2	19054600	19055000
E4	2	19055000	19055400
E10	2	19055400	19055600
E9	2	19055600	19056600
E10	2	19056600	19057000
I4	2	19057000	19058200
I3	2	19058200	19058400
F4	2	19058400	19059600
E10	2	19059600	19060800
I4	2	19060800	19061000
E7	2	19061000	19061200
I4	2	19061200	19061800
F4	2	19061800	19062200
E2	2	19062200	19062800
F1	2	19062800	19063200
E10	2	19063200	19063600
F1	2	19063600	19064200
E10	2	19064200	19064600
F1	2	19064600	19064800
I4	2	19064800	19065600
E2	2	19065600	19066400
E3	2	19066400	19066600
E5	2	19066600	19067000
E8	2	19067000	19067400
E6	2	19067400	19067800
E7	2	19067800	19068400
I4	2	19068400	19069600
E10	2	19069600	19069800
F1	2	19069800	19070600
F4	2	19070600	19071200
I4	2	19071200	19071400
H6	2	19071400	19071600
H7	2	19071600	19072000
I4	2	19072000	19072400
E2	2	19072400	19072800
E3	2	19072800	19073000
E5	2	19073000	19073200
E4	2	19073200	19073400
E5	2	19073400	19073600
E4	2	19073600	19074200
E6	2	19074200	19074600
E7	2	19074600	19075000
I4	2	19075000	19075400
F1	2	19075400	19078200
I4	2	19078200	19078400
F1	2	19078400	19078600
F4	2	19078600	19079200
I4	2	19079200	19079400
E2	2	19079400	19079600
E3	2	19079600	19079800
E1	2	19079800	19080000
I4	2	19080000	19080200
E7	2	19080200	19080400
F5	2	19080400	19080600
I1	2	19080600	19081000
F5	2	19081000	19081600
F3	2	19081600	19081800
I1	2	19081800	19082400
F2	2	19082400	19082800
I1	2	19082800	19083000
F2	2	19083000	19083400
F5	2	19083400	19083600
F3	2	19083600	19083800
I1	2	19083800	19084200
F5	2	19084200	19084600
I1	2	19084600	19085000
F3	2	19085000	19085200
F2	2	19085200	19085600
F4	2	19085600	19085800
I4	2	19085800	19086000
F4	2	19086000	19086400
I4	2	19086400	19086800
E6	2	19086800	19087600
E5	2	19087600	19087800
E6	2	19087800	19088000
E5	2	19088000	19088400
E3	2	19088400	19088800
E1	2	19088800	19089000
I4	2	19089000	19089600
E8	2	19089600	19089800
E1	2	19089800	19090000
E2	2	19090000	19090600
I4	2	19090600	19091200
E7	2	19091200	19091600
E6	2	19091600	19092200
E3	2	19092200	19093200
I4	2	19093200	19094000
I3	2	19094000	19094800
I4	2	19094800	19095200
I3	2	19095200	19096400
I4	2	19096400	19096800
E2	2	19096800	19097000
E3	2	19097000	19097400
E5	2	19097400	19097600
E4	2	19097600	19098200
E5	2	19098200	19099200
E6	2	19099200	19099400
E5	2	19099400	19099600
E3	2	19099600	19099800
E1	2	19099800	19100400
I4	2	19100400	19101200
I3	2	19101200	19102200
I2	2	19102200	19103000
I1	2	19103000	19103600
I3	2	19103600	19104400
I4	2	19104400	19104800
E2	2	19104800	19105400
E1	2	19105400	19105600
E10	2	19105600	19105800
E9	2	19105800	19106200
E7	2	19106200	19107400
I4	2	19107400	19107600
I3	2	19107600	19107800
F4	2	19107800	19108000
I4	2	19108000	19109600
F4	2	19109600	19109800
E2	2	19109800	19110200
E1	2	19110200	19110400
E8	2	19110400	19110600
E4	2	19110600	19111200
E3	2	19111200	19111400
E2	2	19111400	19111800
I4	2	19111800	19112200
E7	2	19112200	19112400
E6	2	19112400	19112600
E5	2	19112600	19113000
E3	2	19113000	19113800
E1	2	19113800	19114200
I4	2	19114200	19115800
E6	2	19115800	19116200
E7	2	19116200	19116400
E6	2	19116400	19116600
E5	2	19116600	19117200
E8	2	19117200	19117400
E5	2	19117400	19117600
E4	2	19117600	19117800
E5	2	19117800	19119400
E4	2	19119400	19119600
E5	2	19119600	19119800
E4	2	19119800	19120200
E5	2	19120200	19120800
E4	2	19120800	19122000
E5	2	19122000	19122200
E4	2	19122200	19122400
E5	2	19122400	19122600
E4	2	19122600	19122800
E5	2	19122800	19124000
E4	2	19124000	19124600
E5	2	19124600	19125000
E3	2	19125000	19125600
E1	2	19125600	19125800
I4	2	19125800	19126800
E6	2	19126800	19127000
E8	2	19127000	19127400
E4	2	19127400	19128000
E5	2	19128000	19129000
E4	2	19129000	19130000
E3	2	19130000	19130200
E2	2	19130200	19130600
I4	2	19130600	19131600
I3	2	19131600	19131800
I4	2	19131800	19132200
I3	2	19132200	19132400
I4	2	19132400	19132800
I3	2	19132800	19133000
F3	2	19133000	19133400
I2	2	19133400	19133600
I1	2	19133600	19133800
F5	2	19133800	19134600
F3	2	19134600	19134800
I1	2	19134800	19135000
I4	2	19135000	19136000
E1	2	19136000	19136200
E3	2	19136200	19136400
E1	2	19136400	19136800
E7	2	19136800	19137800
E3	2	19137800	19138200
E2	2	19138200	19138600
I4	2	19138600	19139000
I3	2	19139000	19139200
E1	2	19139200	19139600
E2	2	19139600	19140000
E3	2	19140000	19140200
E2	2	19140200	19140600
I3	2	19140600	19140800
I4	2	19140800	19141600
I3	2	19141600	19143400
I4	2	19143400	19143800
E10	2	19143800	19144400
I4	2	19144400	19144600
I1	2	19144600	19145000
I2	2	19145000	19145600
F5	2	19145600	19146600
F3	2	19146600	19146800
I4	2	19146800	19147400
I1	2	19147400	19147600
F3	2	19147600	19148200
I3	2	19148200	19148400
I4	2	19148400	19148800
I3	2	19148800	19149000
I2	2	19149000	19149200
F5	2	19149200	19149400
F3	2	19149400	19149600
I2	2	19149600	19149800
F5	2	19149800	19150200
F3	2	19150200	19150400
I2	2	19150400	19151000
I4	2	19151000	19151400
I3	2	19151400	19151600
F4	2	19151600	19152400
I3	2	19152400	19152600
I4	2	19152600	19153600
I3	2	19153600	19154000
I4	2	19154000	19154400
F4	2	19154400	19155400
I3	2	19155400	19155600
I4	2	19155600	19156600
I3	2	19156600	19160200
I4	2	19160200	19161200
I3	2	19161200	19161800
F4	2	19161800	19162000
I3	2	19162000	19162400
I4	2	19162400	19163800
E2	2	19163800	19164000
E1	2	19164000	19164600
F1	2	19164600	19165200
I4	2	19165200	19166000
E7	2	19166000	19166200
E1	2	19166200	19166400
E2	2	19166400	19166800
I4	2	19166800	19167200
I3	2	19167200	19168600
I4	2	19168600	19169400
I3	2	19169400	19169600
I4	2	19169600	19170200
I3	2	19170200	19170400
I4	2	19170400	19170800
I3	2	19170800	19171600
I4	2	19171600	19171800
I2	2	19171800	19172000
I4	2	19172000	19172200
H7	2	19172200	19172400
I4	2	19172400	19172800
I3	2	19172800	19173000
F3	2	19173000	19173200
I3	2	19173200	19174400
I2	2	19174400	19175200
I1	2	19175200	19175800
I2	2	19175800	19176000
E2	2	19176000	19176400
E1	2	19176400	19177000
I2	2	19177000	19177200
I1	2	19177200	19177800
I4	2	19177800	19178200
I3	2	19178200	19179600
I2	2	19179600	19180000
I1	2	19180000	19180200
I4	2	19180200	19180600
I3	2	19180600	19180800
F5	2	19180800	19181200
F3	2	19181200	19181400
I2	2	19181400	19181600
I4	2	19181600	19183000
E7	2	19183000	19183600
E8	2	19183600	19184000
E6	2	19184000	19184200
E4	2	19184200	19184600
E5	2	19184600	19184800
E8	2	19184800	19185000
E4	2	19185000	19185400
E8	2	19185400	19185600
E4	2	19185600	19185800
E2	2	19185800	19186600
I4	2	19186600	19188800
I3	2	19188800	19190600
F4	2	19190600	19191000
I3	2	19191000	19191400
I4	2	19191400	19191800
I3	2	19191800	19192000
E2	2	19192000	19192400
E1	2	19192400	19192600
I4	2	19192600	19192800
E8	2	19192800	19193600
E6	2	19193600	19194400
E7	2	19194400	19194600
I4	2	19194600	19195600
H7	2	19195600	19196000
I4	2	19196000	19197200
I3	2	19197200	19197600
F4	2	19197600	19197800
I3	2	19197800	19198000
I4	2	19198000	19198400
I3	2	19198400	19198800
F3	2	19198800	19199000
F5	2	19199000	19200200
I3	2	19200200	19200400
I4	2	19200400	19200600
E1	2	19200600	19201000
I4	2	19201000	19201400
F4	2	19201400	19201600
I3	2	19201600	19202000
E7	2	19202000	19203000
F4	2	19203000	19203400
I4	2	19203400	19204400
E1	2	19204400	19204800
I4	2	19204800	19205200
F3	2	19205200	19205400
F5	2	19205400	19206000
I1	2	19206000	19206400
F3	2	19206400	19206600
I1	2	19206600	19206800
F5	2	19206800	19207400
I2	2	19207400	19207600
I1	2	19207600	19208400
F5	2	19208400	19209200
I1	2	19209200	19209800
F5	2	19209800	19210000
F3	2	19210000	19210200
F5	2	19210200	19210800
F3	2	19210800	19211000
I1	2	19211000	19212000
I2	2	19212000	19212200
I1	2	19212200	19213000
F3	2	19213000	19213200
F5	2	19213200	19213800
I1	2	19213800	19214000
F3	2	19214000	19214200
I1	2	19214200	19214400
I2	2	19214400	19214600
F5	2	19214600	19215200
I2	2	19215200	19215400
I1	2	19215400	19215800
I2	2	19215800	19216400
I4	2	19216400	19217000
I1	2	19217000	19217400
F3	2	19217400	19218200
I2	2	19218200	19219000
I1	2	19219000	19220000
H7	2	19220000	19220600
I1	2	19220600	19220800
F5	2	19220800	19221600
I1	2	19221600	19222000
F5	2	19222000	19222400
F3	2	19222400	19222600
F5	2	19222600	19222800
F3	2	19222800	19223000
I1	2	19223000	19223200
I2	2	19223200	19224200
F3	2	19224200	19224400
F5	2	19224400	19224600
I2	2	19224600	19224800
I1	2	19224800	19225200
I2	2	19225200	19226600
F3	2	19226600	19227000
I1	2	19227000	19227200
I4	2	19227200	19227800
I3	2	19227800	19228400
I4	2	19228400	19229200
E2	2	19229200	19230000
E3	2	19230000	19230200
E4	2	19230200	19230400
E9	2	19230400	19231000
E10	2	19231000	19231200
I4	2	19231200	19232600
F4	2	19232600	19232800
E2	2	19232800	19233200
E3	2	19233200	19233400
E1	2	19233400	19233600
E9	2	19233600	19234400
F1	2	19234400	19234800
F4	2	19234800	19235000
E1	2	19235000	19235400
I4	2	19235400	19237400
E1	2	19237400	19237800
E3	2	19237800	19238400
E5	2	19238400	19238800
E6	2	19238800	19239400
I4	2	19239400	19240200
E1	2	19240200	19240400
E2	2	19240400	19240800
E1	2	19240800	19241200
E3	2	19241200	19241400
E2	2	19241400	19242000
E1	2	19242000	19242400
I4	2	19242400	19243600
E2	2	19243600	19244000
E3	2	19244000	19244800
E8	2	19244800	19245000
I4	2	19245000	19245800
E2	2	19245800	19246400
E3	2	19246400	19246600
E4	2	19246600	19246800
E5	2	19246800	19247200
E4	2	19247200	19247400
E9	2	19247400	19248200
E7	2	19248200	19248600
I4	2	19248600	19248800
E10	2	19248800	19249200
F1	2	19249200	19249600
F4	2	19249600	19249800
I4	2	19249800	19250200
I3	2	19250200	19250400
I4	2	19250400	19251000
F4	2	19251000	19251600
F1	2	19251600	19251800
E10	2	19251800	19252600
F1	2	19252600	19253200
F4	2	19253200	19253400
I4	2	19253400	19253800
F1	2	19253800	19254800
F4	2	19254800	19255200
I4	2	19255200	19255800
I3	2	19255800	19256400
F3	2	19256400	19256600
I2	2	19256600	19256800
F5	2	19256800	19257000
I2	2	19257000	19257200
I1	2	19257200	19258200
I2	2	19258200	19259400
I1	2	19259400	19260400
I4	2	19260400	19260800
I1	2	19260800	19261000
F3	2	19261000	19261200
E2	2	19261200	19261800
E3	2	19261800	19262200
I1	2	19262200	19262800
I2	2	19262800	19263600
I1	2	19263600	19264800
F3	2	19264800	19265000
I2	2	19265000	19265200
F5	2	19265200	19266000
F3	2	19266000	19266200
F5	2	19266200	19266400
I4	2	19266400	19266800
E10	2	19266800	19267000
E9	2	19267000	19267400
E2	2	19267400	19268200
I4	2	19268200	19269600
E2	2	19269600	19270000
E3	2	19270000	19270200
E4	2	19270200	19270400
E5	2	19270400	19270600
E4	2	19270600	19270800
E5	2	19270800	19271200
E6	2	19271200	19271600
E7	2	19271600	19272000
I4	2	19272000	19272200
E1	2	19272200	19272400
E3	2	19272400	19272800
E4	2	19272800	19273000
E5	2	19273000	19273600
E6	2	19273600	19273800
E8	2	19273800	19274000
E6	2	19274000	19275000
E8	2	19275000	19275400
E4	2	19275400	19276000
E5	2	19276000	19276200
E4	2	19276200	19276600
E5	2	19276600	19276800
E4	2	19276800	19277000
E3	2	19277000	19277200
E2	2	19277200	19277800
I4	2	19277800	19278400
E7	2	19278400	19279000
E9	2	19279000	19280400
E5	2	19280400	19280800
E3	2	19280800	19281000
E2	2	19281000	19281600
F4	2	19281600	19281800
I3	2	19281800	19282800
I4	2	19282800	19283400
F4	2	19283400	19283600
E2	2	19283600	19284000
E1	2	19284000	19284200
E7	2	19284200	19284400
E5	2	19284400	19284600
E4	2	19284600	19284800
E5	2	19284800	19285000
E8	2	19285000	19285600
E7	2	19285600	19286000
I4	2	19286000	19286600
I3	2	19286600	19286800
F4	2	19286800	19287600
I4	2	19287600	19289000
I3	2	19289000	19289200
I4	2	19289200	19289400
F4	2	19289400	19291800
I3	2	19291800	19292000
I4	2	19292000	19292200
F4	2	19292200	19292400
F5	2	19292400	19292800
F3	2	19292800	19293800
I2	2	19293800	19294000
F3	2	19294000	19294200
I3	2	19294200	19295200
I4	2	19295200	19295600
F5	2	19295600	19296000
I4	2	19296000	19296400
I1	2	19296400	19296800
F3	2	19296800	19297000
F2	2	19297000	19297400
F3	2	19297400	19297800
I4	2	19297800	19298400
I3	2	19298400	19298800
I4	2	19298800	19299600
F4	2	19299600	19300200
E10	2	19300200	19302200
F1	2	19302200	19302400
E10	2	19302400	19302600
E9	2	19302600	19303200
F1	2	19303200	19303400
F4	2	19303400	19304200
I4	2	19304200	19304800
I2	2	19304800	19305200
I1	2	19305200	19305600
I2	2	19305600	19307800
F5	2	19307800	19308200
F3	2	19308200	19308400
I2	2	19308400	19308600
I1	2	19308600	19308800
I4	2	19308800	19309400
I3	2	19309400	19309600
F4	2	19309600	19309800
I4	2	19309800	19310200
E1	2	19310200	19310400
E2	2	19310400	19310600
E3	2	19310600	19311000
E7	2	19311000	19311400
I4	2	19311400	19311800
F4	2	19311800	19312800
F1	2	19312800	19313000
E10	2	19313000	19313600
I3	2	19313600	19314200
F4	2	19314200	19315200
I3	2	19315200	19316800
I4	2	19316800	19317200
I3	2	19317200	19317400
F4	2	19317400	19319200
I4	2	19319200	19319600
E1	2	19319600	19320000
E2	2	19320000	19320400
E1	2	19320400	19320600
I4	2	19320600	19321400
E7	2	19321400	19321600
E1	2	19321600	19321800
E2	2	19321800	19322400
I4	2	19322400	19323000
H6	2	19323000	19323400
I4	2	19323400	19324000
I1	2	19324000	19324400
F5	2	19324400	19326200
I2	2	19326200	19326800
I1	2	19326800	19327200
I2	2	19327200	19328200
F5	2	19328200	19330000
I2	2	19330000	19332000
F5	2	19332000	19332600
I4	2	19332600	19333000
E7	2	19333000	19333200
E6	2	19333200	19333800
E5	2	19333800	19334000
E3	2	19334000	19334800
E1	2	19334800	19335000
I4	2	19335000	19335200
I3	2	19335200	19336000
I4	2	19336000	19336800
E3	2	19336800	19338000
E5	2	19338000	19339000
E6	2	19339000	19340600
I4	2	19340600	19341000
E7	2	19341000	19341200
I4	2	19341200	19341600
E7	2	19341600	19342600
E9	2	19342600	19343000
E4	2	19343000	19343800
E2	2	19343800	19344400
I4	2	19344400	19344600
E1	2	19344600	19344800
E3	2	19344800	19345600
E6	2	19345600	19346000
E7	2	19346000	19346600
F5	2	19346600	19346800
I2	2	19346800	19347000
I1	2	19347000	19347200
I2	2	19347200	19347400
F5	2	19347400	19348200
I2	2	19348200	19348400
I1	2	19348400	19348600
I4	2	19348600	19349600
F4	2	19349600	19349800
F5	2	19349800	19350200
F4	2	19350200	19350400
I3	2	19350400	19351000
E7	2	19351000	19351200
I3	2	19351200	19351400
F5	2	19351400	19351800
F3	2	19351800	19352000
I3	2	19352000	19352400
F5	2	19352400	19353000
F4	2	19353000	19353200
I4	2	19353200	19354000
H6	2	19354000	19354400
I4	2	19354400	19355200
I3	2	19355200	19355400
F3	2	19355400	19356000
I2	2	19356000	19356400
F3	2	19356400	19356800
I2	2	19356800	19357400
I4	2	19357400	19357600
E7	2	19357600	19359000
E9	2	19359000	19359800
E5	2	19359800	19360000
E3	2	19360000	19360200
E2	2	19360200	19361200
I4	2	19361200	19361600
I3	2	19361600	19363600
I2	2	19363600	19364400
I3	2	19364400	19365000
I2	2	19365000	19365400
I3	2	19365400	19365800
I4	2	19365800	19366600
E2	2	19366600	19367000
E3	2	19367000	19367400
E4	2	19367400	19367800
E5	2	19367800	19368000
E6	2	19368000	19368600
E8	2	19368600	19368800
I4	2	19368800	19369000
E7	2	19369000	19369200
F4	2	19369200	19370600
I4	2	19370600	19371600
I3	2	19371600	19371800
F3	2	19371800	19372000
I2	2	19372000	19373000
F3	2	19373000	19373800
I1	2	19373800	19374600
F3	2	19374600	19374800
I1	2	19374800	19375400
I2	2	19375400	19375800
I1	2	19375800	19376200
F5	2	19376200	19376400
F3	2	19376400	19376800
F4	2	19376800	19377200
I3	2	19377200	19377800
F3	2	19377800	19378000
F5	2	19378000	19378200
F3	2	19378200	19378400
I3	2	19378400	19378600
I4	2	19378600	19378800
E1	2	19378800	19379000
E2	2	19379000	19379400
E3	2	19379400	19379600
E4	2	19379600	19380200
E5	2	19380200	19381200
E6	2	19381200	19381400
E8	2	19381400	19381800
E7	2	19381800	19382200
I4	2	19382200	19382800
F4	2	19382800	19383200
I4	2	19383200	19383800
E2	2	19383800	19384400
E3	2	19384400	19384600
E5	2	19384600	19385000
E4	2	19385000	19385400
E8	2	19385400	19385600
E7	2	19385600	19386400
I4	2	19386400	19387000
F4	2	19387000	19387600
I4	2	19387600	19387800
E7	2	19387800	19388400
E9	2	19388400	19388600
E10	2	19388600	19388800
I4	2	19388800	19389400
F1	2	19389400	19390000
I4	2	19390000	19390800
I3	2	19390800	19391000
I2	2	19391000	19391200
I1	2	19391200	19391600
F3	2	19391600	19392200
I3	2	19392200	19392600
I2	2	19392600	19393800
F5	2	19393800	19394000
I4	2	19394000	19394200
F3	2	19394200	19394400
F4	2	19394400	19394800
I4	2	19394800	19395400
F4	2	19395400	19397600
I4	2	19397600	19398200
I3	2	19398200	19398600
F4	2	19398600	19399000
I4	2	19399000	19399600
E7	2	19399600	19400200
E6	2	19400200	19400400
E5	2	19400400	19401000
E4	2	19401000	19401200
E5	2	19401200	19402000
E4	2	19402000	19402400
E3	2	19402400	19402600
E2	2	19402600	19403000
I4	2	19403000	19403600
I3	2	19403600	19404000
I2	2	19404000	19404600
I1	2	19404600	19405000
I2	2	19405000	19405200
F5	2	19405200	19405400
I2	2	19405400	19406000
F3	2	19406000	19406200
F5	2	19406200	19406400
F3	2	19406400	19406600
I3	2	19406600	19408800
I4	2	19408800	19409400
F4	2	19409400	19409600
F3	2	19409600	19409800
I1	2	19409800	19410000
I4	2	19410000	19410600
I3	2	19410600	19410800
I4	2	19410800	19411400
I2	2	19411400	19411800
F5	2	19411800	19412000
F3	2	19412000	19412200
I2	2	19412200	19413400
F3	2	19413400	19413600
I2	2	19413600	19413800
I4	2	19413800	19414200
I1	2	19414200	19414400
I4	2	19414400	19415000
E2	2	19415000	19415600
E1	2	19415600	19415800
I4	2	19415800	19416200
I1	2	19416200	19416800
F5	2	19416800	19417000
F3	2	19417000	19417400
F5	2	19417400	19418200
I4	2	19418200	19418600
E2	2	19418600	19419200
E9	2	19419200	19419400
E10	2	19419400	19419600
E9	2	19419600	19420000
E10	2	19420000	19420400
E9	2	19420400	19420600
E10	2	19420600	19421000
E9	2	19421000	19421800
E10	2	19421800	19422000
I4	2	19422000	19422600
F4	2	19422600	19423400
I4	2	19423400	19423600
E1	2	19423600	19423800
E2	2	19423800	19424200
E4	2	19424200	19425200
E10	2	19425200	19425400
E9	2	19425400	19426600
E10	2	19426600	19426800
I4	2	19426800	19427200
E1	2	19427200	19427400
E2	2	19427400	19427600
E3	2	19427600	19427800
E4	2	19427800	19428200
E5	2	19428200	19428400
E6	2	19428400	19428600
I4	2	19428600	19429000
E8	2	19429000	19429200
E6	2	19429200	19429800
E5	2	19429800	19430800
E4	2	19430800	19431000
E3	2	19431000	19431400
E2	2	19431400	19431600
E1	2	19431600	19431800
I4	2	19431800	19432200
F5	2	19432200	19433000
I4	2	19433000	19433800
E2	2	19433800	19434200
E3	2	19434200	19434400
E4	2	19434400	19434600
E5	2	19434600	19436000
E6	2	19436000	19436600
E8	2	19436600	19437000
I4	2	19437000	19437800
F4	2	19437800	19438600
I4	2	19438600	19439200
E7	2	19439200	19439600
E2	2	19439600	19440200
F4	2	19440200	19440400
I4	2	19440400	19441000
E2	2	19441000	19441200
E3	2	19441200	19441400
E4	2	19441400	19441600
E5	2	19441600	19441800
E6	2	19441800	19442000
I4	2	19442000	19442400
E7	2	19442400	19443400
E8	2	19443400	19443600
E5	2	19443600	19444000
E4	2	19444000	19444200
E5	2	19444200	19445800
E2	2	19445800	19446200
I4	2	19446200	19446800
E2	2	19446800	19447000
E3	2	19447000	19447400
I4	2	19447400	19448400
E2	2	19448400	19448800
E4	2	19448800	19449200
E5	2	19449200	19449400
E4	2	19449400	19450200
E5	2	19450200	19452000
E4	2	19452000	19452200
E5	2	19452200	19452400
E4	2	19452400	19453800
E8	2	19453800	19454000
E5	2	19454000	19455000
E6	2	19455000	19455200
E5	2	19455200	19455400
E6	2	19455400	19456400
E8	2	19456400	19457000
I4	2	19457000	19457400
E1	2	19457400	19457600
E2	2	19457600	19457800
E3	2	19457800	19458400
E6	2	19458400	19458800
I4	2	19458800	19459200
E10	2	19459200	19459600
E9	2	19459600	19460200
E10	2	19460200	19460400
F1	2	19460400	19462400
F2	2	19462400	19462600
I1	2	19462600	19462800
F3	2	19462800	19463200
F2	2	19463200	19463400
F3	2	19463400	19463600
I1	2	19463600	19464400
I4	2	19464400	19465400
I3	2	19465400	19465600
I4	2	19465600	19466600
I3	2	19466600	19468000
I4	2	19468000	19468400
I3	2	19468400	19469200
I4	2	19469200	19469800
E1	2	19469800	19470000
E2	2	19470000	19470200
E3	2	19470200	19471400
I4	2	19471400	19472600
I3	2	19472600	19472800
E2	2	19472800	19473000
E3	2	19473000	19474000
I3	2	19474000	19476000
F5	2	19476000	19476600
I2	2	19476600	19478200
F3	2	19478200	19478400
F5	2	19478400	19479200
F3	2	19479200	19479400
I2	2	19479400	19479800
F3	2	19479800	19480200
F4	2	19480200	19480400
I4	2	19480400	19481400
E2	2	19481400	19481800
E3	2	19481800	19482200
E4	2	19482200	19482600
E5	2	19482600	19482800
E6	2	19482800	19483400
E7	2	19483400	19483800
I4	2	19483800	19484200
E2	2	19484200	19484400
E1	2	19484400	19484800
I4	2	19484800	19485400
I3	2	19485400	19485600
I4	2	19485600	19485800
F3	2	19485800	19486000
F5	2	19486000	19486400
I3	2	19486400	19487000
I4	2	19487000	19487200
E1	2	19487200	19487400
E2	2	19487400	19487800
E3	2	19487800	19488400
E4	2	19488400	19488600
E5	2	19488600	19488800
E6	2	19488800	19489200
I4	2	19489200	19489800
I3	2	19489800	19490800
I4	2	19490800	19491600
F4	2	19491600	19491800
I4	2	19491800	19493000
E2	2	19493000	19493800
E10	2	19493800	19494200
F1	2	19494200	19494800
E10	2	19494800	19495200
F1	2	19495200	19495600
E10	2	19495600	19496400
E9	2	19496400	19496800
E7	2	19496800	19497400
F4	2	19497400	19498000
I4	2	19498000	19498400
E2	2	19498400	19498800
E3	2	19498800	19499200
E4	2	19499200	19500000
E5	2	19500000	19500800
E4	2	19500800	19501000
E5	2	19501000	19501200
E8	2	19501200	19501800
I4	2	19501800	19502800
F4	2	19502800	19503600
I4	2	19503600	19503800
I1	2	19503800	19504000
I2	2	19504000	19504200
F5	2	19504200	19504800
I1	2	19504800	19505600
F3	2	19505600	19505800
F5	2	19505800	19506400
F3	2	19506400	19506600
I2	2	19506600	19507200
I1	2	19507200	19507600
I2	2	19507600	19508400
I1	2	19508400	19509000
F5	2	19509000	19509600
I2	2	19509600	19510000
F5	2	19510000	19510400
I2	2	19510400	19511000
F5	2	19511000	19511600
I4	2	19511600	19512000
F5	2	19512000	19512600
F4	2	19512600	19512800
I4	2	19512800	19513000
I3	2	19513000	19513400
F3	2	19513400	19513600
I2	2	19513600	19514600
I1	2	19514600	19515400
F3	2	19515400	19515800
F5	2	19515800	19516600
F3	2	19516600	19516800
I3	2	19516800	19517000
I4	2	19517000	19517200
E1	2	19517200	19517400
E2	2	19517400	19517600
E3	2	19517600	19517800
E4	2	19517800	19518000
E5	2	19518000	19518400
E7	2	19518400	19518600
I4	2	19518600	19519200
F4	2	19519200	19519400
I3	2	19519400	19519800
I4	2	19519800	19520200
I2	2	19520200	19520400
F5	2	19520400	19521000
F3	2	19521000	19521200
I2	2	19521200	19521400
I4	2	19521400	19521800
F4	2	19521800	19522000
E2	2	19522000	19522400
E3	2	19522400	19522800
E4	2	19522800	19523000
E5	2	19523000	19523400
E7	2	19523400	19523800
I4	2	19523800	19524600
E9	2	19524600	19525000
E7	2	19525000	19525400
I4	2	19525400	19525600
E8	2	19525600	19525800
E4	2	19525800	19526000
E5	2	19526000	19526800
E3	2	19526800	19527000
E2	2	19527000	19527400
E1	2	19527400	19527600
I4	2	19527600	19528200
H6	2	19528200	19528600
I4	2	19528600	19529000
I3	2	19529000	19529200
F4	2	19529200	19529600
I4	2	19529600	19529800
E2	2	19529800	19530200
E3	2	19530200	19530600
E5	2	19530600	19531000
E6	2	19531000	19531400
E8	2	19531400	19531600
I4	2	19531600	19532000
E2	2	19532000	19532400
E3	2	19532400	19532600
E4	2	19532600	19533000
E5	2	19533000	19533600
E6	2	19533600	19534200
I4	2	19534200	19534600
F4	2	19534600	19535000
I3	2	19535000	19535200
I4	2	19535200	19536200
F4	2	19536200	19537000
I4	2	19537000	19537200
E2	2	19537200	19537800
E4	2	19537800	19538000
E8	2	19538000	19538200
E6	2	19538200	19538400
I4	2	19538400	19538800
E7	2	19538800	19539200
E8	2	19539200	19539800
E3	2	19539800	19540000
E1	2	19540000	19540200
I4	2	19540200	19540400
E1	2	19540400	19540600
E2	2	19540600	19541400
I3	2	19541400	19541600
I4	2	19541600	19542000
I3	2	19542000	19543400
I4	2	19543400	19544000
F4	2	19544000	19544200
F5	2	19544200	19544800
I3	2	19544800	19545000
I4	2	19545000	19545800
F4	2	19545800	19546000
F1	2	19546000	19546400
E9	2	19546400	19547000
E10	2	19547000	19547800
E9	2	19547800	19548200
E10	2	19548200	19548400
I4	2	19548400	19548600
E7	2	19548600	19549400
I4	2	19549400	19549600
E8	2	19549600	19550000
I4	2	19550000	19550200
F4	2	19550200	19551000
I4	2	19551000	19551200
E1	2	19551200	19551400
E2	2	19551400	19551800
E1	2	19551800	19552200
I4	2	19552200	19552400
E8	2	19552400	19552600
E6	2	19552600	19553000
E5	2	19553000	19553800
E3	2	19553800	19554400
E1	2	19554400	19554600
I4	2	19554600	19555000
E7	2	19555000	19555200
E3	2	19555200	19555400
E2	2	19555400	19556000
I4	2	19556000	19556400
I3	2	19556400	19556600
F4	2	19556600	19557200
I3	2	19557200	19557400
I4	2	19557400	19558200
E1	2	19558200	19558600
E2	2	19558600	19558800
E3	2	19558800	19559200
E1	2	19559200	19559600
I3	2	19559600	19559800
I4	2	19559800	19560000
F4	2	19560000	19560400
F5	2	19560400	19560800
F4	2	19560800	19561200
F1	2	19561200	19561600
I4	2	19561600	19562000
E10	2	19562000	19562400
F1	2	19562400	19563200
E10	2	19563200	19565200
I4	2	19565200	19565600
E7	2	19565600	19565800
E9	2	19565800	19566600
E4	2	19566600	19567600
E3	2	19567600	19567800
E2	2	19567800	19568200
I4	2	19568200	19568600
F5	2	19568600	19569200
F4	2	19569200	19569400
I3	2	19569400	19569600
I4	2	19569600	19569800
F4	2	19569800	19570600
E7	2	19570600	19570800
I4	2	19570800	19571200
E7	2	19571200	19571600
E4	2	19571600	19572400
E2	2	19572400	19573000
I4	2	19573000	19573200
I3	2	19573200	19574000
I4	2	19574000	19574800
F4	2	19574800	19575200
E2	2	19575200	19576200
E3	2	19576200	19576400
E7	2	19576400	19576800
E6	2	19576800	19577000
E7	2	19577000	19579800
F4	2	19579800	19580400
I4	2	19580400	19581000
I1	2	19581000	19581200
F5	2	19581200	19581400
I1	2	19581400	19582800
F3	2	19582800	19583000
F2	2	19583000	19583400
F3	2	19583400	19583600
I1	2	19583600	19583800
I2	2	19583800	19584200
I4	2	19584200	19584600
I1	2	19584600	19584800
I2	2	19584800	19585600
I4	2	19585600	19587200
F4	2	19587200	19587400
E2	2	19587400	19587800
E3	2	19587800	19588000
E4	2	19588000	19588200
E5	2	19588200	19588800
E9	2	19588800	19589400
E10	2	19589400	19589600
E9	2	19589600	19590600
E10	2	19590600	19591200
E9	2	19591200	19591400
E6	2	19591400	19591800
E8	2	19591800	19592000
E4	2	19592000	19593200
E5	2	19593200	19593400
E3	2	19593400	19593800
E1	2	19593800	19594000
I4	2	19594000	19594200
E1	2	19594200	19594400
E2	2	19594400	19595000
I4	2	19595000	19595600
E1	2	19595600	19595800
E2	2	19595800	19596000
E3	2	19596000	19596400
E4	2	19596400	19596600
E5	2	19596600	19597400
E7	2	19597400	19597800
E6	2	19597800	19598000
E7	2	19598000	19598200
I4	2	19598200	19600000
I3	2	19600000	19600200
F4	2	19600200	19602200
I4	2	19602200	19603000
I2	2	19603000	19603200
F5	2	19603200	19603800
I2	2	19603800	19604000
F3	2	19604000	19604200
I2	2	19604200	19604800
I1	2	19604800	19605000
F5	2	19605000	19605400
I2	2	19605400	19607200
F3	2	19607200	19607400
I3	2	19607400	19608200
F4	2	19608200	19608400
E2	2	19608400	19608600
F4	2	19608600	19609600
I4	2	19609600	19610000
F4	2	19610000	19610800
I4	2	19610800	19611200
E6	2	19611200	19612200
E4	2	19612200	19612400
E5	2	19612400	19612600
E3	2	19612600	19613000
E2	2	19613000	19613200
I4	2	19613200	19614200
F4	2	19614200	19614800
E2	2	19614800	19615400
F4	2	19615400	19615600
I4	2	19615600	19616000
F4	2	19616000	19616800
E1	2	19616800	19617200
E3	2	19617200	19617600
E1	2	19617600	19617800
I4	2	19617800	19618200
E8	2	19618200	19618400
E6	2	19618400	19619400
E5	2	19619400	19620000
E4	2	19620000	19621200
E3	2	19621200	19621800
E2	2	19621800	19622200
I4	2	19622200	19623800
I3	2	19623800	19624000
F3	2	19624000	19624200
F5	2	19624200	19624600
F3	2	19624600	19624800
I3	2	19624800	19625000
I4	2	19625000	19625600
E2	2	19625600	19626000
E1	2	19626000	19626200
E3	2	19626200	19626400
E5	2	19626400	19626600
E4	2	19626600	19627200
E5	2	19627200	19627800
E4	2	19627800	19628000
E8	2	19628000	19628200
E6	2	19628200	19628800
E8	2	19628800	19629000
I4	2	19629000	19629400
E1	2	19629400	19629600
E2	2	19629600	19629800
E3	2	19629800	19630400
E5	2	19630400	19630600
E6	2	19630600	19631000
I4	2	19631000	19631200
E1	2	19631200	19631400
E2	2	19631400	19631800
E4	2	19631800	19632000
E5	2	19632000	19632200
E4	2	19632200	19632400
E5	2	19632400	19632800
E4	2	19632800	19633200
E5	2	19633200	19633600
E4	2	19633600	19633800
E5	2	19633800	19634000
E4	2	19634000	19635200
E8	2	19635200	19635800
E7	2	19635800	19636000
E6	2	19636000	19636600
E7	2	19636600	19636800
I4	2	19636800	19637000
E7	2	19637000	19637800
E3	2	19637800	19638200
E2	2	19638200	19638600
I4	2	19638600	19639200
E8	2	19639200	19639400
E4	2	19639400	19639800
E5	2	19639800	19640000
E3	2	19640000	19640200
E2	2	19640200	19640800
I4	2	19640800	19641400
E1	2	19641400	19641600
E2	2	19641600	19642000
E3	2	19642000	19642800
E7	2	19642800	19643400
I4	2	19643400	19644200
E1	2	19644200	19644400
E2	2	19644400	19644800
E1	2	19644800	19645200
E7	2	19645200	19645400
E5	2	19645400	19645600
E9	2	19645600	19645800
E8	2	19645800	19646400
E7	2	19646400	19647000
I4	2	19647000	19647600
I3	2	19647600	19647800
E7	2	19647800	19648000
F5	2	19648000	19648200
F4	2	19648200	19648600
I3	2	19648600	19649200
F4	2	19649200	19649400
F5	2	19649400	19649600
F4	2	19649600	19650000
I3	2	19650000	19650200
I4	2	19650200	19651600
E7	2	19651600	19652000
E6	2	19652000	19652400
E5	2	19652400	19652800
E8	2	19652800	19653000
E4	2	19653000	19653200
E5	2	19653200	19655600
E4	2	19655600	19656000
E5	2	19656000	19658600
E4	2	19658600	19658800
E5	2	19658800	19659000
E4	2	19659000	19659200
E5	2	19659200	19659400
E4	2	19659400	19660400
E5	2	19660400	19660600
E4	2	19660600	19660800
E5	2	19660800	19661600
E4	2	19661600	19662000
E3	2	19662000	19662400
E2	2	19662400	19662600
I4	2	19662600	19662800
E2	2	19662800	19663200
E3	2	19663200	19663600
E4	2	19663600	19664000
E5	2	19664000	19664400
E6	2	19664400	19664600
E8	2	19664600	19664800
I4	2	19664800	19665200
E7	2	19665200	19665400
F4	2	19665400	19666600
F5	2	19666600	19667200
F4	2	19667200	19668200
I3	2	19668200	19668600
F4	2	19668600	19669200
F5	2	19669200	19669800
F3	2	19669800	19670000
F4	2	19670000	19670200
I4	2	19670200	19670600
E2	2	19670600	19670800
E3	2	19670800	19671000
E4	2	19671000	19671200
E5	2	19671200	19672200
E6	2	19672200	19672800
E7	2	19672800	19673000
I4	2	19673000	19673200
E2	2	19673200	19673800
E3	2	19673800	19674000
E4	2	19674000	19674200
E5	2	19674200	19674400
E4	2	19674400	19674600
E5	2	19674600	19675200
E4	2	19675200	19675400
E5	2	19675400	19675800
E4	2	19675800	19676000
E5	2	19676000	19676200
E4	2	19676200	19676600
E5	2	19676600	19678200
E8	2	19678200	19678400
E6	2	19678400	19678600
E7	2	19678600	19679400
I4	2	19679400	19679600
E1	2	19679600	19679800
E2	2	19679800	19680200
F4	2	19680200	19680400
E7	2	19680400	19681400
I4	2	19681400	19681800
F4	2	19681800	19682000
F5	2	19682000	19682400
F3	2	19682400	19682600
F2	2	19682600	19682800
F5	2	19682800	19683000
F4	2	19683000	19683200
I4	2	19683200	19683600
H7	2	19683600	19684000
I1	2	19684000	19684200
F5	2	19684200	19684400
I1	2	19684400	19684800
F3	2	19684800	19685200
F5	2	19685200	19686000
I1	2	19686000	19686400
F5	2	19686400	19686800
F3	2	19686800	19687200
F5	2	19687200	19687400
I2	2	19687400	19687600
I1	2	19687600	19687800
I4	2	19687800	19688000
F4	2	19688000	19688600
F1	2	19688600	19688800
F4	2	19688800	19689200
I4	2	19689200	19689600
E8	2	19689600	19690000
E6	2	19690000	19690200
E8	2	19690200	19690400
E6	2	19690400	19690800
E5	2	19690800	19691200
E6	2	19691200	19691600
E5	2	19691600	19692000
E4	2	19692000	19692400
E5	2	19692400	19693000
E4	2	19693000	19693400
E5	2	19693400	19695400
E4	2	19695400	19696400
E3	2	19696400	19696600
E2	2	19696600	19696800
I4	2	19696800	19697600
H1	2	19697600	19698200
I4	3	0	200
H7	3	200	1200
H6	3	1200	1400
I4	3	1400	1600
F4	3	1600	2600
F1	3	2600	3600
F4	3	3600	4200
F3	3	4200	4400
F5	3	4400	4800
F3	3	4800	5200
F5	3	5200	5400
F3	3	5400	5600
F4	3	5600	6000
I4	3	6000	6400
F4	3	6400	7000
F1	3	7000	8000
I4	3	8000	9000
E2	3	9000	9400
E3	3	9400	9800
E4	3	9800	10600
E5	3	10600	11000
E8	3	11000	11400
E6	3	11400	12000
I4	3	12000	13000
E1	3	13000	13200
E2	3	13200	13600
E3	3	13600	14000
E4	3	14000	14200
E5	3	14200	14600
E8	3	14600	14800
I4	3	14800	15200
E7	3	15200	15400
F4	3	15400	16400
I4	3	16400	17000
E8	3	17000	17200
E6	3	17200	18000
E8	3	18000	18200
E2	3	18200	18800
I4	3	18800	19400
F4	3	19400	20600
I4	3	20600	21200
I3	3	21200	21800
F4	3	21800	22200
I4	3	22200	22400
I1	3	22400	23400
I2	3	23400	24200
F3	3	24200	24400
I2	3	24400	24800
I1	3	24800	25400
F3	3	25400	25600
F5	3	25600	25800
F3	3	25800	26000
I1	3	26000	26200
F5	3	26200	27000
I1	3	27000	27200
F5	3	27200	27400
I1	3	27400	28000
F5	3	28000	28400
I1	3	28400	28600
H7	3	28600	29200
I1	3	29200	29800
F3	3	29800	30000
F5	3	30000	30200
F4	3	30200	30400
I4	3	30400	31600
E6	3	31600	32200
E5	3	32200	32800
E6	3	32800	33000
E5	3	33000	33400
E4	3	33400	33800
E3	3	33800	34400
E1	3	34400	34600
I4	3	34600	35000
E7	3	35000	35200
I4	3	35200	35400
E7	3	35400	35600
I4	3	35600	36000
E5	3	36000	36400
E8	3	36400	36600
E5	3	36600	36800
E4	3	36800	37800
E2	3	37800	38400
I4	3	38400	39400
E6	3	39400	40000
E5	3	40000	40600
E4	3	40600	40800
E3	3	40800	41600
E2	3	41600	42000
I4	3	42000	44600
E8	3	44600	44800
E3	3	44800	45000
E2	3	45000	45600
I4	3	45600	45800
I3	3	45800	46200
I4	3	46200	46600
E2	3	46600	47200
E3	3	47200	47400
E5	3	47400	47600
E6	3	47600	47800
E7	3	47800	48200
I4	3	48200	50000
F4	3	50000	50600
I4	3	50600	51600
E2	3	51600	52200
E3	3	52200	52400
E4	3	52400	53000
E5	3	53000	53800
E6	3	53800	54400
I4	3	54400	54800
E7	3	54800	55600
E8	3	55600	56000
E5	3	56000	56600
E3	3	56600	57200
E2	3	57200	57600
I4	3	57600	57800
E2	3	57800	58000
E3	3	58000	58400
E5	3	58400	58600
E8	3	58600	59200
I4	3	59200	59600
I3	3	59600	59800
F3	3	59800	60200
F2	3	60200	60600
F4	3	60600	60800
I4	3	60800	62000
E10	3	62000	62600
E9	3	62600	63200
E5	3	63200	63400
E4	3	63400	64200
E5	3	64200	65000
E4	3	65000	65200
E2	3	65200	65800
F4	3	65800	66000
I4	3	66000	66400
I3	3	66400	66600
F5	3	66600	66800
I1	3	66800	67200
F5	3	67200	67600
F3	3	67600	67800
F5	3	67800	68400
I2	3	68400	69000
I3	3	69000	69400
I4	3	69400	69800
E7	3	69800	70000
E6	3	70000	70200
E5	3	70200	70600
E3	3	70600	71000
E2	3	71000	71200
E1	3	71200	71400
I4	3	71400	71600
E1	3	71600	72600
F4	3	72600	73000
I4	3	73000	73400
F3	3	73400	73800
F5	3	73800	74200
I2	3	74200	74400
I1	3	74400	75000
F5	3	75000	75400
I2	3	75400	75600
I1	3	75600	76000
I2	3	76000	76600
I1	3	76600	76800
F2	3	76800	77400
I1	3	77400	78600
F2	3	78600	79000
I1	3	79000	79400
F2	3	79400	79600
F3	3	79600	79800
I1	3	79800	80600
F3	3	80600	81000
I1	3	81000	81600
F3	3	81600	82000
I2	3	82000	82400
I1	3	82400	83000
F3	3	83000	83200
F5	3	83200	84400
F3	3	84400	84800
I1	3	84800	85000
I4	3	85000	85600
E1	3	85600	85800
E2	3	85800	86000
E3	3	86000	86400
E4	3	86400	86600
E5	3	86600	86800
E6	3	86800	87000
E5	3	87000	87200
E6	3	87200	87600
I4	3	87600	88200
F4	3	88200	89000
F3	3	89000	89400
I4	3	89400	89800
I3	3	89800	90800
E7	3	90800	91400
E8	3	91400	91600
E4	3	91600	92400
E5	3	92400	92600
E3	3	92600	93000
E2	3	93000	93400
E1	3	93400	93600
I4	3	93600	94400
E7	3	94400	95400
E10	3	95400	95600
E9	3	95600	95800
E8	3	95800	96000
E4	3	96000	96400
E5	3	96400	96600
E4	3	96600	97000
E5	3	97000	97400
E4	3	97400	97600
E5	3	97600	97800
E4	3	97800	98400
E5	3	98400	98800
E4	3	98800	99000
E5	3	99000	99200
E4	3	99200	99400
E5	3	99400	100000
E4	3	100000	100200
E5	3	100200	100400
E4	3	100400	101200
E3	3	101200	101600
E2	3	101600	102000
I4	3	102000	103000
F4	3	103000	103200
F1	3	103200	103800
F4	3	103800	104400
I4	3	104400	104600
E1	3	104600	105200
I4	3	105200	106000
F4	3	106000	106200
I4	3	106200	106400
E2	3	106400	106800
E3	3	106800	107000
E4	3	107000	107600
E5	3	107600	108200
E4	3	108200	108800
E5	3	108800	109200
E4	3	109200	109600
E5	3	109600	109800
E4	3	109800	110200
E5	3	110200	110800
E4	3	110800	111200
E5	3	111200	111800
E4	3	111800	112000
E9	3	112000	113200
E10	3	113200	114000
F2	3	114000	114600
I1	3	114600	114800
F2	3	114800	115000
I1	3	115000	115200
F3	3	115200	115400
F2	3	115400	115600
I1	3	115600	116200
F2	3	116200	116600
I4	3	116600	117000
F2	3	117000	117600
I1	3	117600	118600
F3	3	118600	118800
F5	3	118800	119200
I4	3	119200	119600
F5	3	119600	120000
I1	3	120000	120800
F2	3	120800	121400
I1	3	121400	122000
F3	3	122000	122200
F5	3	122200	122400
F3	3	122400	122600
I1	3	122600	123000
I4	3	123000	123400
F5	3	123400	123800
I4	3	123800	124600
F1	3	124600	125600
I4	3	125600	126000
F4	3	126000	126800
I4	3	126800	127600
E6	3	127600	128000
E5	3	128000	128400
E3	3	128400	128800
E1	3	128800	129000
I4	3	129000	129200
H7	3	129200	130800
I2	3	130800	131000
F3	3	131000	131200
I2	3	131200	131400
I3	3	131400	131800
I4	3	131800	132400
I3	3	132400	132600
I4	3	132600	132800
F3	3	132800	133000
I3	3	133000	134000
I4	3	134000	134800
I3	3	134800	135000
F4	3	135000	135600
I4	3	135600	136000
E7	3	136000	136400
E8	3	136400	136600
E6	3	136600	137000
E5	3	137000	137400
E8	3	137400	137800
E4	3	137800	138000
E3	3	138000	138200
E2	3	138200	138800
I4	3	138800	139000
E2	3	139000	139400
E3	3	139400	140000
E5	3	140000	140600
E4	3	140600	141400
E5	3	141400	141800
E6	3	141800	142600
E8	3	142600	143000
E7	3	143000	143400
I4	3	143400	144600
E7	3	144600	144800
E8	3	144800	145000
E5	3	145000	145600
E4	3	145600	146200
E5	3	146200	147200
E4	3	147200	147800
E5	3	147800	148200
E4	3	148200	148600
E5	3	148600	148800
E4	3	148800	149000
E3	3	149000	149400
E2	3	149400	149800
I4	3	149800	150200
E8	3	150200	150600
E4	3	150600	151000
E3	3	151000	151400
E8	3	151400	151600
I4	3	151600	151800
E1	3	151800	152000
E3	3	152000	152800
E5	3	152800	153000
E8	3	153000	153400
I4	3	153400	154000
E9	3	154000	154600
E10	3	154600	155000
F1	3	155000	155200
E2	3	155200	155600
I4	3	155600	156200
H7	3	156200	156800
I4	3	156800	157800
H6	3	157800	158400
H7	3	158400	159000
I1	3	159000	159800
F3	3	159800	160000
F5	3	160000	160600
F3	3	160600	160800
F5	3	160800	161000
I2	3	161000	161200
F5	3	161200	161400
F3	3	161400	162200
F5	3	162200	162600
I2	3	162600	162800
I1	3	162800	163200
I2	3	163200	163600
I1	3	163600	164000
I2	3	164000	164800
I1	3	164800	165200
I4	3	165200	165600
I3	3	165600	165800
E7	3	165800	166200
I4	3	166200	166600
E8	3	166600	167200
E4	3	167200	167600
E3	3	167600	167800
E2	3	167800	168200
I4	3	168200	168400
E2	3	168400	169000
F4	3	169000	169200
I4	3	169200	169800
E7	3	169800	170000
E9	3	170000	170800
E10	3	170800	171000
E1	3	171000	171600
E2	3	171600	171800
F4	3	171800	172000
I3	3	172000	172400
F4	3	172400	172600
I3	3	172600	173000
I4	3	173000	173200
E2	3	173200	173600
E3	3	173600	174000
E4	3	174000	174200
E5	3	174200	176200
E4	3	176200	176400
E5	3	176400	177000
E4	3	177000	177400
E5	3	177400	177600
E4	3	177600	177800
E5	3	177800	178200
E4	3	178200	179000
E5	3	179000	179400
E4	3	179400	179600
E5	3	179600	180400
E6	3	180400	181600
I4	3	181600	182600
E1	3	182600	182800
I4	3	182800	183200
E1	3	183200	183400
E3	3	183400	184200
E1	3	184200	184400
I4	3	184400	185000
I3	3	185000	186800
F4	3	186800	187200
I3	3	187200	188000
I4	3	188000	188400
E2	3	188400	188600
E3	3	188600	189600
E5	3	189600	190000
E6	3	190000	190200
E8	3	190200	190600
I4	3	190600	191000
E7	3	191000	192000
E1	3	192000	192400
I3	3	192400	192800
E2	3	192800	193200
F4	3	193200	193400
I4	3	193400	194200
F4	3	194200	194400
I4	3	194400	194800
I3	3	194800	195200
F5	3	195200	195400
I3	3	195400	196000
F4	3	196000	196600
I3	3	196600	197000
F4	3	197000	197200
I3	3	197200	197600
F5	3	197600	197800
F4	3	197800	198000
I3	3	198000	198800
E7	3	198800	199000
E9	3	199000	199200
E10	3	199200	199400
E9	3	199400	200400
E10	3	200400	200600
E9	3	200600	201000
E1	3	201000	201200
E2	3	201200	201800
I4	3	201800	202000
F4	3	202000	202200
F5	3	202200	202600
F3	3	202600	202800
I3	3	202800	203000
I4	3	203000	203200
I1	3	203200	203800
I3	3	203800	204200
I2	3	204200	204400
F5	3	204400	204600
I3	3	204600	205000
I2	3	205000	206400
I4	3	206400	207000
I3	3	207000	207200
I2	3	207200	207400
F5	3	207400	207800
F3	3	207800	208000
I3	3	208000	208200
I4	3	208200	208400
E2	3	208400	208800
E3	3	208800	209000
E4	3	209000	209200
E6	3	209200	210000
I4	3	210000	210200
I3	3	210200	210400
F5	3	210400	210600
F3	3	210600	210800
F5	3	210800	211000
F3	3	211000	211200
I2	3	211200	212000
I1	3	212000	212400
I4	3	212400	213000
E7	3	213000	213200
E6	3	213200	214000
E5	3	214000	215200
E4	3	215200	215600
E5	3	215600	216000
E3	3	216000	216600
I4	3	216600	217000
I3	3	217000	217200
F4	3	217200	217600
I4	3	217600	218000
E2	3	218000	218800
F4	3	218800	219000
I3	3	219000	219400
I4	3	219400	219800
E2	3	219800	220200
E3	3	220200	220600
E4	3	220600	220800
E5	3	220800	221200
E6	3	221200	221600
E7	3	221600	221800
I4	3	221800	222200
F4	3	222200	223000
I4	3	223000	223200
E1	3	223200	223800
E2	3	223800	224000
E4	3	224000	224400
E9	3	224400	224800
E2	3	224800	225000
F4	3	225000	225600
I4	3	225600	226000
E2	3	226000	226400
E3	3	226400	226600
E5	3	226600	226800
E4	3	226800	227200
E5	3	227200	227800
E6	3	227800	228200
E7	3	228200	228400
I4	3	228400	229000
F4	3	229000	229600
F1	3	229600	231000
F4	3	231000	231400
I4	3	231400	231600
E1	3	231600	231800
E2	3	231800	232000
E3	3	232000	232200
E5	3	232200	233400
E4	3	233400	233600
E5	3	233600	234000
E8	3	234000	234200
E5	3	234200	234400
E9	3	234400	235000
E10	3	235000	235200
E9	3	235200	235800
E7	3	235800	236000
E9	3	236000	236200
E7	3	236200	236400
I4	3	236400	237200
E2	3	237200	237600
F4	3	237600	239000
I4	3	239000	239400
E2	3	239400	239800
E3	3	239800	240200
E5	3	240200	240400
E4	3	240400	240600
E5	3	240600	240800
E6	3	240800	241200
I4	3	241200	241800
E1	3	241800	242000
E2	3	242000	242200
E1	3	242200	242600
E3	3	242600	242800
E5	3	242800	243600
E6	3	243600	244800
I4	3	244800	245600
E2	3	245600	246000
F4	3	246000	246400
I4	3	246400	247200
E7	3	247200	247400
F1	3	247400	247800
E10	3	247800	248000
F1	3	248000	248600
F4	3	248600	249000
F1	3	249000	250400
I4	3	250400	251800
I3	3	251800	252000
F5	3	252000	252400
F3	3	252400	252600
I4	3	252600	252800
F1	3	252800	253600
F4	3	253600	254600
F5	3	254600	255200
I3	3	255200	255400
I4	3	255400	256600
E2	3	256600	256800
E3	3	256800	258200
E7	3	258200	258400
I4	3	258400	258800
I3	3	258800	259000
F3	3	259000	259200
F5	3	259200	259400
F4	3	259400	259600
I4	3	259600	259800
F4	3	259800	260600
F1	3	260600	260800
F4	3	260800	261200
F1	3	261200	261600
F4	3	261600	261800
I4	3	261800	262400
E7	3	262400	263400
E6	3	263400	263600
E7	3	263600	263800
E5	3	263800	265000
E3	3	265000	265400
E2	3	265400	265800
E1	3	265800	266000
I4	3	266000	266400
F4	3	266400	267000
I3	3	267000	267200
I4	3	267200	267800
E1	3	267800	268000
E2	3	268000	268200
E3	3	268200	268600
E4	3	268600	269000
E8	3	269000	269400
I4	3	269400	270400
F4	3	270400	272600
I4	3	272600	273200
F4	3	273200	273400
F1	3	273400	274400
F4	3	274400	275000
I4	3	275000	275200
E7	3	275200	275800
E6	3	275800	276600
E4	3	276600	277000
E5	3	277000	278200
E3	3	278200	278400
E2	3	278400	278600
F4	3	278600	278800
I4	3	278800	279000
E1	3	279000	279200
E2	3	279200	279400
E3	3	279400	279800
E5	3	279800	281000
E4	3	281000	281200
E5	3	281200	282000
E6	3	282000	283000
E7	3	283000	283400
I4	3	283400	283600
E7	3	283600	284000
E5	3	284000	284200
E4	3	284200	284400
E5	3	284400	284800
E4	3	284800	285000
E3	3	285000	285200
E2	3	285200	285800
E1	3	285800	286000
E2	3	286000	286600
E3	3	286600	286800
E5	3	286800	287000
E7	3	287000	287600
I4	3	287600	288600
E2	3	288600	289000
E3	3	289000	289400
E5	3	289400	290800
E6	3	290800	292000
E8	3	292000	292200
E6	3	292200	292400
E7	3	292400	292600
I4	3	292600	292800
F4	3	292800	293000
I4	3	293000	293400
F4	3	293400	293600
I3	3	293600	293800
I4	3	293800	294000
E6	3	294000	294400
E8	3	294400	294800
E3	3	294800	295200
E2	3	295200	295400
I3	3	295400	296000
I2	3	296000	296200
F5	3	296200	296400
F3	3	296400	296600
F4	3	296600	298600
I3	3	298600	298800
I4	3	298800	299600
E8	3	299600	300400
E6	3	300400	300600
E5	3	300600	301400
E3	3	301400	301600
E2	3	301600	302000
I4	3	302000	302600
F4	3	302600	303200
I3	3	303200	303800
F3	3	303800	304000
F5	3	304000	304400
I3	3	304400	304600
I4	3	304600	305400
F1	3	305400	306800
F4	3	306800	307000
I4	3	307000	308000
F5	3	308000	308800
F3	3	308800	309000
F5	3	309000	309400
I3	3	309400	309600
I4	3	309600	310000
E1	3	310000	310200
E2	3	310200	310400
E3	3	310400	310600
E7	3	310600	311800
I3	3	311800	312000
I4	3	312000	312400
F5	3	312400	313800
F3	3	313800	314000
I4	3	314000	314800
E7	3	314800	315200
E6	3	315200	315400
E4	3	315400	315800
E5	3	315800	316200
E4	3	316200	316400
E5	3	316400	316600
E3	3	316600	316800
E2	3	316800	317200
E1	3	317200	317600
E2	3	317600	318000
E3	3	318000	318200
E4	3	318200	318400
E5	3	318400	318600
E6	3	318600	318800
E7	3	318800	319000
I4	3	319000	319200
E7	3	319200	320800
I4	3	320800	321000
F4	3	321000	321600
I4	3	321600	322600
F3	3	322600	322800
F5	3	322800	323200
F3	3	323200	323400
I2	3	323400	324000
F5	3	324000	324200
F3	3	324200	324400
I2	3	324400	324600
F5	3	324600	325400
I2	3	325400	325600
I1	3	325600	325800
I4	3	325800	326200
F4	3	326200	327400
I4	3	327400	327800
E7	3	327800	328200
E3	3	328200	328400
E2	3	328400	329000
I4	3	329000	329400
F4	3	329400	329600
I4	3	329600	329800
F4	3	329800	330600
F1	3	330600	332200
F4	3	332200	332600
F5	3	332600	333000
I3	3	333000	333200
I2	3	333200	334200
F3	3	334200	334400
I2	3	334400	335000
F3	3	335000	335200
F5	3	335200	335400
I2	3	335400	336200
F3	3	336200	336400
F4	3	336400	336600
I3	3	336600	337400
I4	3	337400	337800
F4	3	337800	338600
E7	3	338600	339400
E9	3	339400	340400
E10	3	340400	340600
E9	3	340600	341000
E10	3	341000	341200
F1	3	341200	343200
F2	3	343200	343600
F1	3	343600	343800
F4	3	343800	344000
I4	3	344000	345000
E2	3	345000	345600
F4	3	345600	346000
E10	3	346000	346400
E9	3	346400	346600
I4	3	346600	346800
F4	3	346800	347000
I4	3	347000	347200
E7	3	347200	348600
E3	3	348600	349000
E2	3	349000	349400
I4	3	349400	349600
F4	3	349600	350000
I4	3	350000	350600
F4	3	350600	350800
E2	3	350800	351200
E3	3	351200	351400
E5	3	351400	352000
E4	3	352000	352600
E5	3	352600	352800
E6	3	352800	353600
E7	3	353600	354000
I4	3	354000	354400
E2	3	354400	354600
E3	3	354600	355200
E4	3	355200	355400
E5	3	355400	355600
E4	3	355600	355800
E5	3	355800	356400
E4	3	356400	356800
E5	3	356800	357400
E8	3	357400	357800
E7	3	357800	358400
I4	3	358400	359000
E2	3	359000	359400
E3	3	359400	359600
E5	3	359600	360000
E6	3	360000	360600
E7	3	360600	360800
I4	3	360800	361000
E1	3	361000	361200
E3	3	361200	361800
E4	3	361800	362200
E8	3	362200	362600
E6	3	362600	363200
I4	3	363200	363800
E8	3	363800	364200
E5	3	364200	364600
E3	3	364600	365000
E2	3	365000	365200
I4	3	365200	365600
E2	3	365600	365800
E3	3	365800	366600
E4	3	366600	366800
E5	3	366800	367600
E6	3	367600	367800
E8	3	367800	368400
E6	3	368400	368600
I4	3	368600	369800
F4	3	369800	370400
I4	3	370400	371800
F4	3	371800	372600
I4	3	372600	372800
I3	3	372800	373400
F5	3	373400	373600
F3	3	373600	373800
I4	3	373800	374000
I3	3	374000	374600
F5	3	374600	374800
I3	3	374800	375000
I4	3	375000	375600
I3	3	375600	376800
I4	3	376800	377000
F4	3	377000	377600
I4	3	377600	378200
F4	3	378200	378400
F1	3	378400	379400
I4	3	379400	380600
E3	3	380600	381600
E4	3	381600	381800
E5	3	381800	382600
E6	3	382600	384000
E7	3	384000	384200
I4	3	384200	384800
I3	3	384800	385200
I4	3	385200	385400
E1	3	385400	385600
E2	3	385600	386400
E1	3	386400	386600
I4	3	386600	387800
I3	3	387800	389400
I4	3	389400	389800
I1	3	389800	390000
I2	3	390000	390600
I3	3	390600	390800
I4	3	390800	391200
E1	3	391200	391400
E2	3	391400	392000
E1	3	392000	392200
E3	3	392200	392600
I1	3	392600	393000
I2	3	393000	393600
I4	3	393600	394000
E2	3	394000	394800
E5	3	394800	395000
E7	3	395000	395600
I4	3	395600	396200
E8	3	396200	396600
E6	3	396600	397800
E5	3	397800	398400
E3	3	398400	399400
E1	3	399400	399600
I3	3	399600	399800
I4	3	399800	400400
I3	3	400400	402600
I4	3	402600	403000
I3	3	403000	404600
I4	3	404600	404800
E1	3	404800	405000
E3	3	405000	405200
E1	3	405200	406000
E2	3	406000	406200
E1	3	406200	406400
I4	3	406400	406600
E2	3	406600	406800
E3	3	406800	407200
E4	3	407200	407800
E5	3	407800	408400
E6	3	408400	409000
I4	3	409000	409200
E7	3	409200	410200
I4	3	410200	410400
E9	3	410400	410800
E10	3	410800	411000
F4	3	411000	411600
I3	3	411600	411800
I4	3	411800	412200
E6	3	412200	412400
E5	3	412400	412600
E4	3	412600	413000
E3	3	413000	413200
E2	3	413200	413600
I4	3	413600	413800
I3	3	413800	414200
I2	3	414200	414600
I1	3	414600	414800
I4	3	414800	415400
E2	3	415400	415800
E3	3	415800	416200
E4	3	416200	416400
E5	3	416400	416800
E9	3	416800	417200
E7	3	417200	417400
I4	3	417400	418000
I1	3	418000	418600
F3	3	418600	419200
I1	3	419200	419400
F2	3	419400	419600
I1	3	419600	420200
F3	3	420200	420600
F5	3	420600	420800
F3	3	420800	421200
I1	3	421200	421600
I2	3	421600	422000
F3	3	422000	422400
I1	3	422400	423400
I4	3	423400	424000
E7	3	424000	424200
E8	3	424200	425200
E5	3	425200	425600
E4	3	425600	426000
E3	3	426000	426400
E2	3	426400	427000
I4	3	427000	428200
I3	3	428200	428600
I4	3	428600	429000
I3	3	429000	429400
I4	3	429400	431200
E7	3	431200	432200
E6	3	432200	433000
E5	3	433000	433800
E4	3	433800	434000
E5	3	434000	434600
E8	3	434600	434800
E5	3	434800	435000
E4	3	435000	435200
E5	3	435200	438000
E4	3	438000	438200
E5	3	438200	439800
E4	3	439800	440200
E5	3	440200	442400
E4	3	442400	442600
E5	3	442600	443600
E4	3	443600	444400
E5	3	444400	447400
E4	3	447400	448000
E3	3	448000	448400
E2	3	448400	448600
I4	3	448600	449000
F4	3	449000	449400
F1	3	449400	451000
F4	3	451000	451200
I4	3	451200	451800
H7	3	451800	452200
I4	3	452200	452400
F4	3	452400	453200
I4	3	453200	453400
E2	3	453400	454000
E3	3	454000	454200
E4	3	454200	456200
E8	3	456200	456600
E6	3	456600	456800
E7	3	456800	457600
I4	3	457600	458400
E1	3	458400	458600
E2	3	458600	458800
E3	3	458800	459600
E5	3	459600	460000
E4	3	460000	460400
E8	3	460400	460800
I4	3	460800	461200
E2	3	461200	461600
E3	3	461600	461800
E4	3	461800	462000
E5	3	462000	462200
E4	3	462200	462400
E5	3	462400	463000
E9	3	463000	463800
E10	3	463800	464400
F2	3	464400	465400
I1	3	465400	466400
F5	3	466400	466800
I2	3	466800	467600
I1	3	467600	468000
I2	3	468000	468800
I4	3	468800	469200
I3	3	469200	469600
I4	3	469600	469800
E1	3	469800	470000
E2	3	470000	470200
E3	3	470200	470600
E4	3	470600	470800
E5	3	470800	471600
E4	3	471600	471800
E5	3	471800	472000
E4	3	472000	472200
E8	3	472200	472400
E6	3	472400	472600
E7	3	472600	472800
E9	3	472800	473400
E10	3	473400	474000
E9	3	474000	476000
F4	3	476000	476600
I4	3	476600	477000
E2	3	477000	477400
E3	3	477400	477800
E5	3	477800	478200
E8	3	478200	478600
I4	3	478600	479200
E3	3	479200	479800
E5	3	479800	480400
E6	3	480400	481200
E8	3	481200	481400
I4	3	481400	482000
E2	3	482000	482200
E3	3	482200	482600
E5	3	482600	483200
E6	3	483200	483800
E7	3	483800	484000
I4	3	484000	484200
E1	3	484200	484400
E2	3	484400	484800
E3	3	484800	485200
E5	3	485200	485600
E4	3	485600	486000
E8	3	486000	486400
E1	3	486400	487200
E3	3	487200	488000
E2	3	488000	488600
I3	3	488600	488800
I4	3	488800	489800
E1	3	489800	490000
E2	3	490000	490400
E3	3	490400	490600
E6	3	490600	491400
E8	3	491400	491800
I4	3	491800	492000
E7	3	492000	492200
F4	3	492200	492600
I4	3	492600	493000
F4	3	493000	495000
I4	3	495000	496200
E6	3	496200	496400
E8	3	496400	496600
E4	3	496600	496800
E5	3	496800	497400
E4	3	497400	497800
E5	3	497800	498200
E3	3	498200	498400
E2	3	498400	498800
I4	3	498800	499000
F4	3	499000	499400
F5	3	499400	500000
I2	3	500000	500200
I1	3	500200	500600
F3	3	500600	501000
F5	3	501000	501400
F2	3	501400	502000
F3	3	502000	502200
I4	3	502200	503000
E6	3	503000	503200
E5	3	503200	503400
E6	3	503400	503600
E5	3	503600	504600
E3	3	504600	504800
E2	3	504800	505200
I4	3	505200	505600
E1	3	505600	505800
E3	3	505800	507000
E1	3	507000	507200
E3	3	507200	507600
E8	3	507600	508000
I4	3	508000	509200
E3	3	509200	510800
E7	3	510800	511400
I4	3	511400	512000
F4	3	512000	513000
I4	3	513000	513600
E2	3	513600	514000
E3	3	514000	514200
E4	3	514200	514600
E9	3	514600	515200
E7	3	515200	515600
I4	3	515600	516000
F4	3	516000	516200
F3	3	516200	516400
I1	3	516400	516800
I2	3	516800	517200
F3	3	517200	518200
I4	3	518200	519200
F3	3	519200	519400
F5	3	519400	519600
F2	3	519600	520400
F4	3	520400	520600
I4	3	520600	520800
I3	3	520800	521600
I4	3	521600	522000
E7	3	522000	522400
I4	3	522400	522600
E7	3	522600	523800
E8	3	523800	524000
E1	3	524000	524200
E2	3	524200	524600
I4	3	524600	525200
H6	3	525200	525400
H7	3	525400	526000
I4	3	526000	526400
E8	3	526400	526800
E6	3	526800	527000
E5	3	527000	527800
E3	3	527800	528000
E2	3	528000	528200
E1	3	528200	528400
I4	3	528400	528800
E7	3	528800	529200
E6	3	529200	530000
E8	3	530000	530400
E4	3	530400	530600
E5	3	530600	530800
E4	3	530800	531000
E5	3	531000	531800
E4	3	531800	532000
E3	3	532000	532200
E2	3	532200	532600
I4	3	532600	533000
E7	3	533000	533200
E8	3	533200	533400
E6	3	533400	534000
E5	3	534000	535200
E4	3	535200	535600
E3	3	535600	535800
E2	3	535800	536200
I4	3	536200	536800
E1	3	536800	537000
E2	3	537000	537600
F4	3	537600	538000
I4	3	538000	539800
E8	3	539800	540000
E5	3	540000	540400
E4	3	540400	540800
E3	3	540800	541000
E2	3	541000	541400
I4	3	541400	541600
E1	3	541600	541800
E3	3	541800	542400
E4	3	542400	542600
E5	3	542600	542800
E6	3	542800	543000
E8	3	543000	543600
E7	3	543600	543800
E6	3	543800	544000
E5	3	544000	544400
E4	3	544400	544600
E3	3	544600	545000
E2	3	545000	545600
I4	3	545600	546800
E1	3	546800	547000
E2	3	547000	547400
E3	3	547400	547800
E4	3	547800	548200
E5	3	548200	548400
E6	3	548400	548600
E8	3	548600	548800
I4	3	548800	549200
F4	3	549200	550600
I4	3	550600	551400
E2	3	551400	551800
E3	3	551800	552400
E4	3	552400	552800
E5	3	552800	553200
E4	3	553200	553400
E5	3	553400	553600
E6	3	553600	554000
E7	3	554000	554400
I4	3	554400	555000
I3	3	555000	555400
I2	3	555400	555600
F5	3	555600	555800
I2	3	555800	556400
F5	3	556400	556800
F3	3	556800	557000
F5	3	557000	557200
F3	3	557200	557400
I4	3	557400	557600
H6	3	557600	558000
I4	3	558000	558600
F3	3	558600	559000
I1	3	559000	560000
F3	3	560000	560200
F5	3	560200	560400
F3	3	560400	560800
F5	3	560800	561000
I2	3	561000	561200
F5	3	561200	561600
I3	3	561600	561800
I4	3	561800	562000
F4	3	562000	562200
E2	3	562200	562400
E3	3	562400	563000
E5	3	563000	563400
E4	3	563400	563800
E6	3	563800	564000
E5	3	564000	564200
E8	3	564200	564600
I4	3	564600	565200
F1	3	565200	565600
F4	3	565600	565800
I4	3	565800	566000
F4	3	566000	567800
I4	3	567800	568000
E2	3	568000	568400
E3	3	568400	568600
E4	3	568600	569000
E5	3	569000	569200
E9	3	569200	570000
E10	3	570000	570400
E9	3	570400	571000
E5	3	571000	571600
E4	3	571600	571800
E3	3	571800	572000
E2	3	572000	572400
I4	3	572400	573400
I1	3	573400	573800
F3	3	573800	574000
F5	3	574000	574600
I1	3	574600	575200
F3	3	575200	575400
F5	3	575400	576000
I4	3	576000	576200
E1	3	576200	576400
E2	3	576400	577000
E10	3	577000	577200
E9	3	577200	577600
E10	3	577600	578000
E9	3	578000	578600
E7	3	578600	578800
E1	3	578800	579000
I4	3	579000	579200
E1	3	579200	579600
E2	3	579600	580200
E3	3	580200	580600
E6	3	580600	581200
E7	3	581200	581800
E5	3	581800	582400
E3	3	582400	582600
E2	3	582600	582800
I4	3	582800	583200
E2	3	583200	583400
E3	3	583400	583800
E5	3	583800	584200
E4	3	584200	584600
E8	3	584600	585200
E6	3	585200	585400
E8	3	585400	585800
I4	3	585800	586200
F4	3	586200	586400
E2	3	586400	586800
E3	3	586800	587000
E5	3	587000	587200
E8	3	587200	587400
E6	3	587400	588000
E7	3	588000	588200
I4	3	588200	588400
E8	3	588400	588600
E5	3	588600	588800
E3	3	588800	589200
E2	3	589200	589600
I4	3	589600	590400
E1	3	590400	590600
E2	3	590600	590800
E3	3	590800	591200
E4	3	591200	591400
E5	3	591400	591800
E4	3	591800	592400
E8	3	592400	592800
I4	3	592800	593400
E8	3	593400	593600
E6	3	593600	594400
E5	3	594400	595000
E4	3	595000	595200
E3	3	595200	595800
E1	3	595800	596200
E2	3	596200	596400
I4	3	596400	596800
I3	3	596800	597400
E7	3	597400	597600
E6	3	597600	598200
E5	3	598200	598600
E4	3	598600	599400
E5	3	599400	599800
E3	3	599800	600200
E2	3	600200	600800
I4	3	600800	601000
F4	3	601000	601200
E7	3	601200	601400
E8	3	601400	601600
E1	3	601600	601800
E2	3	601800	602000
E1	3	602000	602200
I4	3	602200	602600
E6	3	602600	603000
E5	3	603000	603400
E4	3	603400	604200
E2	3	604200	604600
E1	3	604600	604800
E2	3	604800	605600
I3	3	605600	605800
I4	3	605800	606600
E7	3	606600	607200
E2	3	607200	607800
I4	3	607800	608800
F3	3	608800	609000
F2	3	609000	609800
F1	3	609800	610600
F4	3	610600	611000
I4	3	611000	611400
F4	3	611400	613400
I4	3	613400	613800
E1	3	613800	614000
E2	3	614000	614600
E3	3	614600	614800
E4	3	614800	615000
E5	3	615000	615200
E6	3	615200	615400
E5	3	615400	615600
E7	3	615600	615800
I4	3	615800	616400
E2	3	616400	617000
E1	3	617000	617200
I4	3	617200	618400
F4	3	618400	619600
I4	3	619600	620000
E10	3	620000	620200
E9	3	620200	620400
E10	3	620400	620600
E9	3	620600	620800
E10	3	620800	621400
E9	3	621400	621600
E10	3	621600	622000
F1	3	622000	622400
F4	3	622400	622800
I4	3	622800	623200
F4	3	623200	623600
I3	3	623600	624000
F4	3	624000	624400
I3	3	624400	624600
I4	3	624600	625200
E7	3	625200	625600
E8	3	625600	626000
E4	3	626000	626400
E5	3	626400	626600
E3	3	626600	626800
E2	3	626800	627200
E1	3	627200	627400
I4	3	627400	627800
E7	3	627800	628400
E4	3	628400	629000
E2	3	629000	629800
I4	3	629800	630200
F4	3	630200	630400
F3	3	630400	630800
F5	3	630800	631000
I1	3	631000	631200
I4	3	631200	631800
I3	3	631800	632000
E2	3	632000	632600
E4	3	632600	632800
E5	3	632800	633000
E7	3	633000	633200
I4	3	633200	633400
I3	3	633400	633600
F4	3	633600	633800
I4	3	633800	634600
E1	3	634600	634800
E3	3	634800	636000
E5	3	636000	636200
E6	3	636200	636800
E7	3	636800	637000
I4	3	637000	638200
I3	3	638200	638400
F4	3	638400	639200
I4	3	639200	640200
E2	3	640200	640600
E1	3	640600	640800
E8	3	640800	641000
E5	3	641000	641600
E4	3	641600	642800
E5	3	642800	643000
E9	3	643000	643600
E7	3	643600	643800
E5	3	643800	644000
E8	3	644000	644400
E6	3	644400	644800
E7	3	644800	645400
F4	3	645400	645600
I4	3	645600	645800
E2	3	645800	646200
E3	3	646200	646400
E4	3	646400	646800
E3	3	646800	647000
E8	3	647000	647200
E7	3	647200	647400
I4	3	647400	647800
F4	3	647800	648200
I4	3	648200	648800
I3	3	648800	649200
I4	3	649200	649800
E1	3	649800	650000
E2	3	650000	650400
F4	3	650400	650600
I3	3	650600	650800
I4	3	650800	651800
E7	3	651800	652200
I4	3	652200	652400
E10	3	652400	653000
E4	3	653000	653600
E3	3	653600	653800
E2	3	653800	654200
F4	3	654200	654400
I4	3	654400	654800
I3	3	654800	655000
F4	3	655000	655600
I4	3	655600	655800
F1	3	655800	658000
F4	3	658000	658400
I4	3	658400	658800
I1	3	658800	659000
I2	3	659000	659200
F3	3	659200	659800
I2	3	659800	661200
F3	3	661200	662200
F5	3	662200	662400
I1	3	662400	662800
I2	3	662800	663000
F5	3	663000	663600
F3	3	663600	663800
I1	3	663800	664800
I4	3	664800	665400
E8	3	665400	665600
E5	3	665600	666400
E3	3	666400	666600
E2	3	666600	666800
I4	3	666800	667200
I3	3	667200	667400
F3	3	667400	668000
I1	3	668000	669200
F5	3	669200	669800
I1	3	669800	670000
F5	3	670000	670600
I1	3	670600	670800
F2	3	670800	671000
I1	3	671000	671800
F5	3	671800	672000
E2	3	672000	672400
I4	3	672400	673400
E2	3	673400	673800
E1	3	673800	674200
E8	3	674200	674400
E9	3	674400	676000
I4	3	676000	677200
I3	3	677200	677400
F4	3	677400	677800
I3	3	677800	678000
I4	3	678000	678600
E8	3	678600	679200
E5	3	679200	679400
E4	3	679400	680000
E2	3	680000	680400
E1	3	680400	680600
I4	3	680600	681000
E2	3	681000	681200
E3	3	681200	681800
E1	3	681800	682200
E3	3	682200	682600
E6	3	682600	683200
E7	3	683200	683800
I4	3	683800	684400
E1	3	684400	684600
E2	3	684600	684800
E3	3	684800	685000
E5	3	685000	686000
E7	3	686000	686200
I4	3	686200	687000
E1	3	687000	687400
E3	3	687400	687800
E5	3	687800	689200
E6	3	689200	689600
E8	3	689600	690000
E6	3	690000	691200
E7	3	691200	691600
I4	3	691600	692000
E2	3	692000	692600
E1	3	692600	693000
E9	3	693000	693600
E10	3	693600	694000
E7	3	694000	694400
E10	3	694400	694600
E9	3	694600	694800
E7	3	694800	695400
I4	3	695400	696400
E7	3	696400	696600
E6	3	696600	696800
E4	3	696800	697600
E3	3	697600	697800
E2	3	697800	698000
E1	3	698000	698200
I4	3	698200	698400
F4	3	698400	698600
F1	3	698600	699800
F4	3	699800	700400
I4	3	700400	700600
E7	3	700600	701000
E10	3	701000	701400
E7	3	701400	701800
I4	3	701800	702000
E9	3	702000	703800
E10	3	703800	704000
F4	3	704000	704200
E2	3	704200	704800
I4	3	704800	705600
E6	3	705600	705800
E5	3	705800	706000
E4	3	706000	707200
E3	3	707200	707400
E2	3	707400	707600
E1	3	707600	707800
I4	3	707800	708800
E2	3	708800	709400
E4	3	709400	710600
E5	3	710600	710800
E4	3	710800	711600
E9	3	711600	711800
E4	3	711800	712800
E5	3	712800	713200
E4	3	713200	713600
E10	3	713600	714000
E9	3	714000	714400
E10	3	714400	715600
E9	3	715600	716400
E1	3	716400	717000
I4	3	717000	717200
E2	3	717200	717600
E3	3	717600	717800
E4	3	717800	718600
E7	3	718600	719000
I4	3	719000	720200
F4	3	720200	721000
F1	3	721000	723000
F4	3	723000	723600
I4	3	723600	723800
E1	3	723800	724000
E2	3	724000	724200
E3	3	724200	724800
E5	3	724800	725200
E4	3	725200	725600
E8	3	725600	725800
E6	3	725800	727000
E8	3	727000	727600
E7	3	727600	728000
I3	3	728000	728200
I4	3	728200	728400
I3	3	728400	728800
E1	3	728800	729400
I4	3	729400	729800
E2	3	729800	730000
E3	3	730000	730400
E4	3	730400	731000
E8	3	731000	731400
I4	3	731400	731800
I3	3	731800	732000
F4	3	732000	732800
I4	3	732800	733400
E2	3	733400	733800
E3	3	733800	734000
E8	3	734000	734200
E7	3	734200	734400
I4	3	734400	735000
F4	3	735000	735200
F3	3	735200	735400
F5	3	735400	736000
I1	3	736000	736200
F3	3	736200	736800
F2	3	736800	737000
F3	3	737000	737200
F5	3	737200	737800
I2	3	737800	738400
F3	3	738400	738600
I2	3	738600	739600
I3	3	739600	739800
I4	3	739800	740800
E2	3	740800	741000
E3	3	741000	741800
E5	3	741800	742000
E8	3	742000	742800
E6	3	742800	743000
E8	3	743000	743200
E1	3	743200	743400
E2	3	743400	744000
I4	3	744000	744400
I1	3	744400	744600
F3	3	744600	744800
F5	3	744800	745200
F3	3	745200	745400
F5	3	745400	745600
F3	3	745600	746000
I1	3	746000	746800
I2	3	746800	747000
F5	3	747000	747400
F3	3	747400	747600
I1	3	747600	747800
F2	3	747800	748200
F5	3	748200	748400
F3	3	748400	748800
I1	3	748800	749000
I4	3	749000	750000
E6	3	750000	751000
E8	3	751000	751200
E4	3	751200	751400
E5	3	751400	751600
E4	3	751600	752400
E5	3	752400	752600
E4	3	752600	753400
E3	3	753400	753600
E2	3	753600	754200
I4	3	754200	755200
F3	3	755200	755400
F5	3	755400	756200
I2	3	756200	756400
I1	3	756400	757200
F2	3	757200	757600
I1	3	757600	758000
F5	3	758000	758400
F3	3	758400	758600
F5	3	758600	758800
F4	3	758800	759200
I4	3	759200	760200
H7	3	760200	760600
I4	3	760600	761000
F4	3	761000	761200
I4	3	761200	761800
I3	3	761800	762200
I4	3	762200	762600
F3	3	762600	763200
I1	3	763200	763400
I2	3	763400	763800
F5	3	763800	764200
F3	3	764200	764400
I2	3	764400	764600
F3	3	764600	764800
I4	3	764800	765400
F3	3	765400	765600
F5	3	765600	766000
F3	3	766000	766200
I1	3	766200	766600
F3	3	766600	766800
F5	3	766800	767200
I1	3	767200	767600
I4	3	767600	768200
E7	3	768200	768400
E9	3	768400	769200
E10	3	769200	769600
E9	3	769600	771800
E4	3	771800	773800
E5	3	773800	774000
E4	3	774000	774400
E5	3	774400	774600
E4	3	774600	774800
E3	3	774800	775200
E8	3	775200	775600
E5	3	775600	776600
E4	3	776600	776800
E5	3	776800	777400
E4	3	777400	777600
E3	3	777600	778000
E2	3	778000	778400
I3	3	778400	778800
E7	3	778800	779000
E8	3	779000	779600
E4	3	779600	781000
E3	3	781000	781200
E2	3	781200	781600
E1	3	781600	781800
E2	3	781800	782200
E1	3	782200	782600
I4	3	782600	782800
E7	3	782800	783800
E6	3	783800	784400
E4	3	784400	785400
E5	3	785400	785600
E3	3	785600	785800
E2	3	785800	786200
E1	3	786200	786400
E2	3	786400	786600
E3	3	786600	787000
E5	3	787000	787400
E4	3	787400	787600
E5	3	787600	788000
E4	3	788000	788400
E5	3	788400	788600
E4	3	788600	789000
E8	3	789000	789400
E6	3	789400	789600
E8	3	789600	789800
I4	3	789800	790200
F4	3	790200	790800
I4	3	790800	791000
F4	3	791000	791600
I4	3	791600	792200
E1	3	792200	792400
E2	3	792400	792800
E4	3	792800	793000
E5	3	793000	793200
E4	3	793200	794600
E5	3	794600	795000
E8	3	795000	795200
E9	3	795200	795800
E7	3	795800	797400
E9	3	797400	797600
E10	3	797600	797800
E9	3	797800	798000
E8	3	798000	798400
E3	3	798400	798600
E2	3	798600	799000
I4	3	799000	799600
E2	3	799600	799800
E3	3	799800	800200
E4	3	800200	800400
E5	3	800400	800600
E4	3	800600	801400
E5	3	801400	801800
E4	3	801800	802600
E5	3	802600	803000
E4	3	803000	804800
E5	3	804800	805400
E4	3	805400	806000
E5	3	806000	806600
E8	3	806600	807200
E5	3	807200	807400
E6	3	807400	807600
E7	3	807600	808200
I4	3	808200	808800
F4	3	808800	809200
I4	3	809200	809800
I1	3	809800	810000
F3	3	810000	810800
I1	3	810800	811200
F5	3	811200	811600
F3	3	811600	811800
I1	3	811800	812200
I4	3	812200	812400
E2	3	812400	812800
E4	3	812800	813200
E5	3	813200	813400
E6	3	813400	813800
I4	3	813800	814400
E7	3	814400	814600
F4	3	814600	814800
I4	3	814800	815600
E2	3	815600	816200
E1	3	816200	816600
E8	3	816600	817400
I4	3	817400	817800
E7	3	817800	818600
I4	3	818600	819600
F4	3	819600	821400
I4	3	821400	821800
I3	3	821800	822000
I4	3	822000	822400
I3	3	822400	822600
I4	3	822600	823000
F4	3	823000	823600
I4	3	823600	823800
E1	3	823800	824000
E2	3	824000	824400
F4	3	824400	824600
I4	3	824600	825200
I3	3	825200	825400
F5	3	825400	825600
F3	3	825600	825800
F5	3	825800	826000
F4	3	826000	826400
I4	3	826400	827400
I3	3	827400	827600
I4	3	827600	828400
F5	3	828400	829200
F4	3	829200	829400
F5	3	829400	829800
I3	3	829800	830200
I4	3	830200	830400
E7	3	830400	830800
E6	3	830800	831000
E4	3	831000	831200
E3	3	831200	831400
E2	3	831400	831800
E1	3	831800	832000
I4	3	832000	832200
F1	3	832200	832400
E10	3	832400	832800
F1	3	832800	833200
E10	3	833200	833600
F1	3	833600	834200
E10	3	834200	834600
F1	3	834600	835000
F4	3	835000	835200
I4	3	835200	836000
F1	3	836000	837400
F4	3	837400	837800
I4	3	837800	838000
F4	3	838000	838800
E7	3	838800	839000
I4	3	839000	839600
F4	3	839600	840600
I4	3	840600	841400
I3	3	841400	842000
F4	3	842000	842200
I3	3	842200	842400
I4	3	842400	842800
F4	3	842800	843000
I4	3	843000	843200
I1	3	843200	843400
F5	3	843400	843800
I4	3	843800	844200
F5	3	844200	845000
F3	3	845000	845200
I4	3	845200	846400
F4	3	846400	846600
I4	3	846600	847000
F5	3	847000	847400
F3	3	847400	847600
F5	3	847600	847800
F4	3	847800	848400
I3	3	848400	848600
I4	3	848600	849000
H6	3	849000	849400
I4	3	849400	849800
I3	3	849800	850200
I4	3	850200	850400
E1	3	850400	850600
E2	3	850600	851400
E1	3	851400	851600
I4	3	851600	852000
I3	3	852000	852600
I4	3	852600	853400
E7	3	853400	853600
E6	3	853600	854200
E8	3	854200	854400
E4	3	854400	854800
E5	3	854800	855000
E4	3	855000	855800
E3	3	855800	856200
E2	3	856200	856600
I4	3	856600	857000
E2	3	857000	857400
E4	3	857400	857800
E5	3	857800	858400
E4	3	858400	858600
E5	3	858600	858800
E4	3	858800	859200
E5	3	859200	859800
E6	3	859800	860200
I4	3	860200	860600
E10	3	860600	860800
E9	3	860800	862800
E2	3	862800	863400
F3	3	863400	864000
I2	3	864000	864200
I4	3	864200	864600
I3	3	864600	865000
I4	3	865000	865200
E8	3	865200	866000
E4	3	866000	866200
E2	3	866200	866800
F4	3	866800	867200
I4	3	867200	867400
E8	3	867400	867800
E3	3	867800	868200
E2	3	868200	868600
I4	3	868600	868800
E2	3	868800	869200
E3	3	869200	869400
E5	3	869400	869600
E4	3	869600	869800
E5	3	869800	870000
E4	3	870000	870600
E8	3	870600	870800
E7	3	870800	871000
I4	3	871000	871200
E7	3	871200	871600
I4	3	871600	872200
F4	3	872200	872600
I4	3	872600	873000
F4	3	873000	873400
I4	3	873400	873800
I3	3	873800	874000
I4	3	874000	874600
H7	3	874600	874800
I4	3	874800	875400
F1	3	875400	875800
F4	3	875800	876200
I3	3	876200	877000
I4	3	877000	878200
E10	3	878200	878400
E9	3	878400	878600
E10	3	878600	879000
E4	3	879000	879400
E5	3	879400	879800
E2	3	879800	880400
I4	3	880400	880800
F4	3	880800	881600
F1	3	881600	881800
E10	3	881800	882400
E9	3	882400	883200
E10	3	883200	884400
F1	3	884400	885200
I4	3	885200	885400
F4	3	885400	885600
F1	3	885600	886000
F4	3	886000	886600
I4	3	886600	886800
F4	3	886800	887000
I3	3	887000	887200
I4	3	887200	887600
I1	3	887600	889000
F3	3	889000	889800
I2	3	889800	890000
I1	3	890000	890600
F3	3	890600	891000
I1	3	891000	891400
I2	3	891400	891600
F5	3	891600	892200
I1	3	892200	892800
F5	3	892800	893000
I1	3	893000	894800
F3	3	894800	895200
I2	3	895200	895600
I1	3	895600	896000
I2	3	896000	897800
I1	3	897800	898200
I2	3	898200	900000
I1	3	900000	900600
F5	3	900600	901000
I2	3	901000	901200
I1	3	901200	901800
F3	3	901800	902000
F5	3	902000	902800
F3	3	902800	903200
F5	3	903200	903400
I1	3	903400	903800
I2	3	903800	904000
I1	3	904000	904600
I2	3	904600	905000
I4	3	905000	905600
I3	3	905600	905800
F3	3	905800	906000
I3	3	906000	906200
I2	3	906200	907000
I1	3	907000	907200
I4	3	907200	907600
F4	3	907600	910600
I3	3	910600	910800
I4	3	910800	911400
E7	3	911400	912000
I4	3	912000	912200
E6	3	912200	912400
E8	3	912400	912800
E4	3	912800	913000
E2	3	913000	913600
I4	3	913600	914800
F4	3	914800	915200
I4	3	915200	916400
F4	3	916400	916800
E10	3	916800	917000
E9	3	917000	918000
E10	3	918000	918200
I4	3	918200	918600
E1	3	918600	918800
I4	3	918800	919400
E2	3	919400	920000
E4	3	920000	920800
E5	3	920800	921200
E4	3	921200	921800
E5	3	921800	922000
E4	3	922000	922400
E5	3	922400	922600
E4	3	922600	922800
E5	3	922800	923400
E4	3	923400	923600
E8	3	923600	923800
E6	3	923800	924000
E8	3	924000	924200
E5	3	924200	924400
E6	3	924400	924800
E7	3	924800	925200
I4	3	925200	925400
E10	3	925400	925800
E9	3	925800	926000
E6	3	926000	926200
E8	3	926200	926400
E5	3	926400	927800
E4	3	927800	929200
E3	3	929200	929600
E2	3	929600	929800
E1	3	929800	930000
I4	3	930000	930400
F4	3	930400	930600
F5	3	930600	930800
F3	3	930800	931200
F5	3	931200	931400
F3	3	931400	931600
I1	3	931600	932600
F2	3	932600	933000
I1	3	933000	933600
F2	3	933600	933800
F1	3	933800	934400
I3	3	934400	934600
I4	3	934600	935200
F2	3	935200	936000
F5	3	936000	936400
I4	3	936400	937000
E7	3	937000	937200
E6	3	937200	938000
E5	3	938000	938200
E4	3	938200	939200
E3	3	939200	939400
E2	3	939400	939600
E1	3	939600	939800
I4	3	939800	940000
E1	3	940000	940200
E2	3	940200	940400
E3	3	940400	940600
E4	3	940600	941000
E8	3	941000	941200
E6	3	941200	941400
E7	3	941400	941600
I3	3	941600	942000
F4	3	942000	942200
F3	3	942200	942600
I1	3	942600	943000
I2	3	943000	943200
I1	3	943200	943400
I2	3	943400	943600
F5	3	943600	944600
F3	3	944600	944800
I4	3	944800	945400
F4	3	945400	945600
F1	3	945600	945800
E10	3	945800	946000
I4	3	946000	946200
E7	3	946200	947200
E9	3	947200	948200
F1	3	948200	948400
F4	3	948400	949000
I3	3	949000	949200
I4	3	949200	949800
I3	3	949800	951400
I4	3	951400	951800
E2	3	951800	952200
E3	3	952200	952400
E5	3	952400	952600
E4	3	952600	953000
E8	3	953000	953200
I4	3	953200	953600
E8	3	953600	953800
I4	3	953800	954200
F4	3	954200	954600
I4	3	954600	955400
I3	3	955400	956400
I4	3	956400	957000
E2	3	957000	957400
E1	3	957400	957600
E2	3	957600	957800
F1	3	957800	958000
E9	3	958000	958800
E7	3	958800	960800
I3	3	960800	961400
I4	3	961400	962000
E2	3	962000	962200
E1	3	962200	962400
E2	3	962400	962600
E3	3	962600	962800
E4	3	962800	963200
E5	3	963200	963400
E4	3	963400	963600
E5	3	963600	964200
E4	3	964200	964400
E5	3	964400	965200
E4	3	965200	965600
E5	3	965600	966000
E6	3	966000	966800
E8	3	966800	967000
E6	3	967000	967800
E7	3	967800	968000
I4	3	968000	969000
F4	3	969000	969600
F1	3	969600	970400
E10	3	970400	970800
E7	3	970800	971400
E8	3	971400	971800
E6	3	971800	972000
E8	3	972000	972200
E5	3	972200	972600
E4	3	972600	972800
E5	3	972800	973400
E4	3	973400	973600
E5	3	973600	973800
E4	3	973800	974200
E5	3	974200	974400
E4	3	974400	975600
E3	3	975600	976000
E2	3	976000	976400
I4	3	976400	976800
F4	3	976800	977400
I3	3	977400	977800
I4	3	977800	978200
I3	3	978200	978800
I2	3	978800	979000
I4	3	979000	979600
F4	3	979600	980200
F1	3	980200	980600
F4	3	980600	980800
I4	3	980800	981200
F4	3	981200	981600
I4	3	981600	982200
F4	3	982200	982600
F1	3	982600	982800
E10	3	982800	983000
I4	3	983000	983200
F4	3	983200	983400
I4	3	983400	984000
F4	3	984000	984600
I4	3	984600	986200
E8	3	986200	986400
I4	3	986400	987000
E2	3	987000	987800
E3	3	987800	988000
E8	3	988000	988200
E7	3	988200	988400
I4	3	988400	989400
E7	3	989400	990000
E9	3	990000	990400
E7	3	990400	990600
I4	3	990600	991000
E2	3	991000	991600
I4	3	991600	992200
E2	3	992200	992600
E3	3	992600	992800
E4	3	992800	993000
E5	3	993000	993200
E4	3	993200	993800
E5	3	993800	994200
E6	3	994200	994400
I4	3	994400	995400
E1	3	995400	995600
E3	3	995600	996200
I4	3	996200	996800
I3	3	996800	997200
I4	3	997200	997800
E2	3	997800	998200
E3	3	998200	998800
E8	3	998800	999200
I4	3	999200	999600
E7	3	999600	999800
E9	3	999800	1000400
E4	3	1000400	1001200
E3	3	1001200	1001600
E2	3	1001600	1002000
E1	3	1002000	1002200
E2	3	1002200	1002400
E1	3	1002400	1002600
I4	3	1002600	1003000
E8	3	1003000	1003400
E5	3	1003400	1003600
E4	3	1003600	1004400
E2	3	1004400	1005000
I4	3	1005000	1005400
I3	3	1005400	1005600
F3	3	1005600	1006000
I3	3	1006000	1006800
F4	3	1006800	1007000
F1	3	1007000	1008400
F4	3	1008400	1008600
E7	3	1008600	1008800
I4	3	1008800	1009000
E7	3	1009000	1009400
E8	3	1009400	1009600
E4	3	1009600	1009800
E3	3	1009800	1010200
E2	3	1010200	1010400
I4	3	1010400	1010800
F4	3	1010800	1011600
F1	3	1011600	1012000
E10	3	1012000	1012400
F1	3	1012400	1012600
F4	3	1012600	1013600
I4	3	1013600	1014200
E7	3	1014200	1014400
E6	3	1014400	1016000
E5	3	1016000	1016800
E4	3	1016800	1017800
E5	3	1017800	1018400
E3	3	1018400	1018800
E2	3	1018800	1019200
I4	3	1019200	1019600
F4	3	1019600	1019800
I4	3	1019800	1020600
F4	3	1020600	1020800
I4	3	1020800	1021200
E1	3	1021200	1021400
E2	3	1021400	1021800
E3	3	1021800	1022000
E4	3	1022000	1022200
E5	3	1022200	1022400
E4	3	1022400	1022600
E5	3	1022600	1023000
E9	3	1023000	1023600
E10	3	1023600	1023800
I4	3	1023800	1024200
E1	3	1024200	1024400
E2	3	1024400	1024600
E3	3	1024600	1025000
E5	3	1025000	1025200
E4	3	1025200	1026000
E5	3	1026000	1026400
E6	3	1026400	1027200
E8	3	1027200	1027600
E7	3	1027600	1027800
I4	3	1027800	1028200
E7	3	1028200	1028800
E9	3	1028800	1029800
E10	3	1029800	1030000
E2	3	1030000	1030600
I4	3	1030600	1031800
E2	3	1031800	1032400
E3	3	1032400	1033000
I4	3	1033000	1033800
E1	3	1033800	1034000
E3	3	1034000	1034400
E1	3	1034400	1034600
I4	3	1034600	1035400
F4	3	1035400	1036400
I4	3	1036400	1037000
E7	3	1037000	1037200
F4	3	1037200	1037400
F5	3	1037400	1037800
F4	3	1037800	1038000
I4	3	1038000	1038800
F4	3	1038800	1039400
I3	3	1039400	1040000
I4	3	1040000	1040400
E1	3	1040400	1040600
E2	3	1040600	1041000
E1	3	1041000	1041200
E8	3	1041200	1041400
E7	3	1041400	1041600
I4	3	1041600	1041800
E10	3	1041800	1042000
I4	3	1042000	1042200
E10	3	1042200	1042400
I4	3	1042400	1042800
F1	3	1042800	1043800
E10	3	1043800	1044400
F1	3	1044400	1044600
E10	3	1044600	1045600
F1	3	1045600	1046000
F4	3	1046000	1046800
I4	3	1046800	1047600
F4	3	1047600	1048400
E10	3	1048400	1048600
E9	3	1048600	1048800
E7	3	1048800	1049000
I4	3	1049000	1049800
F4	3	1049800	1050000
I3	3	1050000	1050200
F4	3	1050200	1051000
E2	3	1051000	1051400
F4	3	1051400	1051600
I4	3	1051600	1052000
I1	3	1052000	1053000
I2	3	1053000	1053400
I1	3	1053400	1053600
F5	3	1053600	1054000
I2	3	1054000	1054400
F5	3	1054400	1055000
I2	3	1055000	1055200
I4	3	1055200	1056800
I3	3	1056800	1057200
I4	3	1057200	1059400
I3	3	1059400	1060400
I4	3	1060400	1061200
I3	3	1061200	1061400
I2	3	1061400	1061600
F5	3	1061600	1062000
I2	3	1062000	1062200
I1	3	1062200	1062400
F3	3	1062400	1063000
I3	3	1063000	1063200
I4	3	1063200	1064200
I3	3	1064200	1066400
I4	3	1066400	1067000
I3	3	1067000	1067400
I4	3	1067400	1068200
E8	3	1068200	1068400
E6	3	1068400	1069200
E5	3	1069200	1069600
E4	3	1069600	1070400
E3	3	1070400	1071000
E2	3	1071000	1071200
I4	3	1071200	1072400
E6	3	1072400	1073000
E8	3	1073000	1073400
E3	3	1073400	1074000
E2	3	1074000	1074200
I4	3	1074200	1074600
I1	3	1074600	1075400
F5	3	1075400	1076000
I1	3	1076000	1076400
F3	3	1076400	1076800
I4	3	1076800	1077200
F4	3	1077200	1078000
F1	3	1078000	1078400
E10	3	1078400	1078600
E9	3	1078600	1079000
E10	3	1079000	1079400
F4	3	1079400	1080200
I3	3	1080200	1080400
I4	3	1080400	1081000
E3	3	1081000	1082000
E6	3	1082000	1083000
E7	3	1083000	1083200
I4	3	1083200	1083800
E1	3	1083800	1084000
E2	3	1084000	1084400
E3	3	1084400	1084600
E7	3	1084600	1085800
I4	3	1085800	1086800
E1	3	1086800	1087000
E2	3	1087000	1087600
E1	3	1087600	1087800
F4	3	1087800	1088400
E7	3	1088400	1089000
I3	3	1089000	1089400
I2	3	1089400	1089600
F5	3	1089600	1090000
I4	3	1090000	1090200
I3	3	1090200	1091000
I4	3	1091000	1091200
E7	3	1091200	1091800
E9	3	1091800	1092200
E10	3	1092200	1092400
E9	3	1092400	1092800
E5	3	1092800	1093400
E4	3	1093400	1093600
E3	3	1093600	1093800
E2	3	1093800	1094200
E1	3	1094200	1094400
I1	3	1094400	1094600
F3	3	1094600	1094800
F5	3	1094800	1095400
F3	3	1095400	1095800
I1	3	1095800	1096200
I2	3	1096200	1097000
I1	3	1097000	1097400
I2	3	1097400	1097600
F5	3	1097600	1098200
F3	3	1098200	1098400
I2	3	1098400	1098600
I4	3	1098600	1098800
F4	3	1098800	1099200
F1	3	1099200	1099600
E10	3	1099600	1100000
E9	3	1100000	1100400
I4	3	1100400	1101400
E1	3	1101400	1101600
I4	3	1101600	1101800
I2	3	1101800	1102000
F5	3	1102000	1102600
I2	3	1102600	1103000
I1	3	1103000	1103800
F5	3	1103800	1104200
F3	3	1104200	1104400
I4	3	1104400	1105000
F4	3	1105000	1105200
F1	3	1105200	1105800
E10	3	1105800	1106600
F1	3	1106600	1106800
F4	3	1106800	1107200
I3	3	1107200	1107400
F5	3	1107400	1107800
F3	3	1107800	1108000
I3	3	1108000	1108200
I4	3	1108200	1109000
F3	3	1109000	1109400
F5	3	1109400	1110000
I2	3	1110000	1110400
F5	3	1110400	1111000
I2	3	1111000	1111200
F2	3	1111200	1111400
I1	3	1111400	1111600
F2	3	1111600	1112000
I1	3	1112000	1112200
I4	3	1112200	1112800
I3	3	1112800	1113000
F4	3	1113000	1113200
E2	3	1113200	1113600
I4	3	1113600	1114200
E8	3	1114200	1114400
E6	3	1114400	1115200
E8	3	1115200	1115800
E6	3	1115800	1116200
E5	3	1116200	1116600
E4	3	1116600	1116800
E5	3	1116800	1117200
E4	3	1117200	1117400
E5	3	1117400	1118600
E4	3	1118600	1118800
E5	3	1118800	1119000
E4	3	1119000	1119400
E5	3	1119400	1120200
E3	3	1120200	1120600
E2	3	1120600	1120800
I4	3	1120800	1121800
F4	3	1121800	1122400
E7	3	1122400	1122600
I4	3	1122600	1123000
E8	3	1123000	1123200
E9	3	1123200	1124000
E6	3	1124000	1124200
E5	3	1124200	1124400
E8	3	1124400	1124600
E5	3	1124600	1125400
E4	3	1125400	1126800
E3	3	1126800	1127200
E2	3	1127200	1127400
E1	3	1127400	1127600
I4	3	1127600	1127800
F5	3	1127800	1128000
F3	3	1128000	1128400
I2	3	1128400	1128800
F3	3	1128800	1129200
I1	3	1129200	1130000
F5	3	1130000	1130600
F3	3	1130600	1131000
I1	3	1131000	1131400
F3	3	1131400	1131600
I4	3	1131600	1132400
I2	3	1132400	1132600
I1	3	1132600	1132800
F3	3	1132800	1133000
I2	3	1133000	1133400
F3	3	1133400	1133600
F5	3	1133600	1134000
I1	3	1134000	1134400
F5	3	1134400	1134800
F3	3	1134800	1135200
I2	3	1135200	1135400
I1	3	1135400	1135600
F3	3	1135600	1135800
F5	3	1135800	1136200
I2	3	1136200	1136400
I1	3	1136400	1136600
F3	3	1136600	1137000
I1	3	1137000	1137800
I4	3	1137800	1138200
E1	3	1138200	1138400
I4	3	1138400	1139400
I3	3	1139400	1139600
F4	3	1139600	1139800
I3	3	1139800	1140000
I4	3	1140000	1140200
E8	3	1140200	1140400
E6	3	1140400	1140800
E8	3	1140800	1141000
E4	3	1141000	1141200
E8	3	1141200	1141400
E4	3	1141400	1141600
E5	3	1141600	1142000
E3	3	1142000	1142200
E2	3	1142200	1142600
I4	3	1142600	1143000
I2	3	1143000	1143200
I4	3	1143200	1143600
F3	3	1143600	1143800
F2	3	1143800	1144400
I1	3	1144400	1145000
F2	3	1145000	1146200
F3	3	1146200	1146400
I4	3	1146400	1147000
E7	3	1147000	1147600
E8	3	1147600	1147800
E6	3	1147800	1149000
E5	3	1149000	1149200
E4	3	1149200	1149600
E5	3	1149600	1150000
E4	3	1150000	1150200
E5	3	1150200	1150400
E4	3	1150400	1150800
E5	3	1150800	1151000
E4	3	1151000	1151600
E5	3	1151600	1152000
E4	3	1152000	1152600
E5	3	1152600	1152800
E3	3	1152800	1153000
E2	3	1153000	1153600
I4	3	1153600	1154000
E7	3	1154000	1154200
E6	3	1154200	1154800
E5	3	1154800	1155000
E6	3	1155000	1155200
E5	3	1155200	1155600
E8	3	1155600	1156200
E1	3	1156200	1156400
E2	3	1156400	1156800
I4	3	1156800	1157000
F4	3	1157000	1157200
F5	3	1157200	1158200
F3	3	1158200	1158400
I4	3	1158400	1159000
I1	3	1159000	1159200
I2	3	1159200	1159400
F5	3	1159400	1159800
I2	3	1159800	1160000
F3	3	1160000	1160200
F5	3	1160200	1160600
I2	3	1160600	1161200
I4	3	1161200	1161400
E2	3	1161400	1162200
E9	3	1162200	1163000
E10	3	1163000	1163200
E9	3	1163200	1163800
E10	3	1163800	1164800
I4	3	1164800	1165200
F1	3	1165200	1165800
I4	3	1165800	1166400
H7	3	1166400	1166800
I4	3	1166800	1167200
E1	3	1167200	1167400
E3	3	1167400	1168200
E5	3	1168200	1168400
E8	3	1168400	1168600
I4	3	1168600	1168800
F4	3	1168800	1169600
I4	3	1169600	1170200
H6	3	1170200	1171000
I4	3	1171000	1171600
I3	3	1171600	1172800
F5	3	1172800	1173000
F2	3	1173000	1173400
F1	3	1173400	1174200
I4	3	1174200	1174800
I3	3	1174800	1175000
I4	3	1175000	1175400
F3	3	1175400	1175600
I1	3	1175600	1175800
F3	3	1175800	1176000
I2	3	1176000	1176200
F3	3	1176200	1176600
F5	3	1176600	1176800
F3	3	1176800	1177000
I3	3	1177000	1177800
I4	3	1177800	1178000
F4	3	1178000	1178200
I3	3	1178200	1178600
E7	3	1178600	1179000
E10	3	1179000	1179200
E9	3	1179200	1180200
E10	3	1180200	1180400
E1	3	1180400	1181000
I4	3	1181000	1181600
E1	3	1181600	1181800
E2	3	1181800	1182200
E3	3	1182200	1182400
E4	3	1182400	1184000
E8	3	1184000	1184200
E4	3	1184200	1184400
E9	3	1184400	1185400
I4	3	1185400	1186000
E7	3	1186000	1186200
I4	3	1186200	1186600
E2	3	1186600	1187000
E3	3	1187000	1187200
E4	3	1187200	1188200
E5	3	1188200	1188400
E4	3	1188400	1188600
E6	3	1188600	1189200
I4	3	1189200	1189800
E6	3	1189800	1191000
E5	3	1191000	1191800
E3	3	1191800	1192000
E2	3	1192000	1192400
I4	3	1192400	1193800
E7	3	1193800	1194400
E6	3	1194400	1194800
E5	3	1194800	1195800
E4	3	1195800	1196400
E5	3	1196400	1196600
E4	3	1196600	1196800
E3	3	1196800	1197000
E2	3	1197000	1197400
I4	3	1197400	1198000
E2	3	1198000	1198600
I4	3	1198600	1199200
I3	3	1199200	1199400
I4	3	1199400	1200600
E2	3	1200600	1201000
E3	3	1201000	1201200
E4	3	1201200	1201400
E5	3	1201400	1201600
E4	3	1201600	1202000
E5	3	1202000	1202200
E4	3	1202200	1203200
E5	3	1203200	1204200
E4	3	1204200	1204600
E5	3	1204600	1205600
E4	3	1205600	1207600
E5	3	1207600	1208000
E8	3	1208000	1208800
E6	3	1208800	1209400
E7	3	1209400	1209600
I4	3	1209600	1210400
H7	3	1210400	1210800
F4	3	1210800	1211000
I3	3	1211000	1211200
I4	3	1211200	1212000
E8	3	1212000	1212200
E6	3	1212200	1212400
E4	3	1212400	1213000
E5	3	1213000	1213200
E4	3	1213200	1213400
E2	3	1213400	1213800
I4	3	1213800	1214200
F4	3	1214200	1214800
I1	3	1214800	1215600
F3	3	1215600	1215800
F5	3	1215800	1216400
I1	3	1216400	1216600
I2	3	1216600	1216800
I1	3	1216800	1217400
F3	3	1217400	1218000
F5	3	1218000	1218200
F3	3	1218200	1218600
I1	3	1218600	1219200
F5	3	1219200	1219600
F3	3	1219600	1219800
I1	3	1219800	1220200
I2	3	1220200	1220800
I1	3	1220800	1221400
F3	3	1221400	1221600
F5	3	1221600	1222200
F3	3	1222200	1222600
I4	3	1222600	1223000
I1	3	1223000	1223200
F3	3	1223200	1223600
F5	3	1223600	1223800
F3	3	1223800	1224400
I4	3	1224400	1224800
F3	3	1224800	1225200
F5	3	1225200	1225400
F3	3	1225400	1225600
I4	3	1225600	1226000
E2	3	1226000	1226200
E3	3	1226200	1226800
E6	3	1226800	1227200
E7	3	1227200	1227600
E6	3	1227600	1228000
E5	3	1228000	1228200
E4	3	1228200	1228600
E3	3	1228600	1228800
E2	3	1228800	1229400
I4	3	1229400	1229600
I1	3	1229600	1230000
I2	3	1230000	1230400
I1	3	1230400	1231000
I2	3	1231000	1231200
F5	3	1231200	1232200
I2	3	1232200	1232400
I1	3	1232400	1232800
I2	3	1232800	1233200
I1	3	1233200	1233600
I2	3	1233600	1233800
I1	3	1233800	1234600
I4	3	1234600	1235400
E7	3	1235400	1235600
E6	3	1235600	1236000
E7	3	1236000	1236400
E6	3	1236400	1236600
E5	3	1236600	1237800
E3	3	1237800	1238000
E2	3	1238000	1238400
I4	3	1238400	1239200
E6	3	1239200	1239600
E5	3	1239600	1240200
E4	3	1240200	1241000
E3	3	1241000	1241400
E2	3	1241400	1241600
I4	3	1241600	1243000
E2	3	1243000	1243400
E3	3	1243400	1243800
E4	3	1243800	1244200
E5	3	1244200	1244400
E4	3	1244400	1244600
E5	3	1244600	1245400
E8	3	1245400	1245800
E7	3	1245800	1246000
I4	3	1246000	1246800
E2	3	1246800	1247200
E4	3	1247200	1247600
E5	3	1247600	1248800
E6	3	1248800	1250000
E8	3	1250000	1250200
I4	3	1250200	1250600
E7	3	1250600	1250800
E6	3	1250800	1251800
E8	3	1251800	1252200
E5	3	1252200	1252400
E4	3	1252400	1252800
E5	3	1252800	1253200
E4	3	1253200	1253600
E5	3	1253600	1254400
E3	3	1254400	1254600
E2	3	1254600	1254800
I4	3	1254800	1255600
F4	3	1255600	1257000
I4	3	1257000	1257800
I3	3	1257800	1258200
I4	3	1258200	1258600
F4	3	1258600	1259000
E2	3	1259000	1259400
E1	3	1259400	1259800
I4	3	1259800	1260400
E7	3	1260400	1260600
I4	3	1260600	1260800
E8	3	1260800	1261200
E7	3	1261200	1261400
E1	3	1261400	1261600
I4	3	1261600	1262000
E2	3	1262000	1262600
E3	3	1262600	1262800
E5	3	1262800	1263000
E4	3	1263000	1263600
E9	3	1263600	1264400
I4	3	1264400	1264800
F4	3	1264800	1265000
F1	3	1265000	1265800
F4	3	1265800	1266000
I4	3	1266000	1266400
E6	3	1266400	1266800
E5	3	1266800	1267400
E3	3	1267400	1268200
I4	3	1268200	1270000
E7	3	1270000	1270600
E6	3	1270600	1270800
E5	3	1270800	1271600
E4	3	1271600	1272200
E3	3	1272200	1272400
E2	3	1272400	1273000
I4	3	1273000	1273400
E2	3	1273400	1274200
E3	3	1274200	1274400
E4	3	1274400	1274600
E5	3	1274600	1275200
E9	3	1275200	1275400
E6	3	1275400	1275600
E8	3	1275600	1276000
I4	3	1276000	1276800
E7	3	1276800	1277400
I4	3	1277400	1278000
E1	3	1278000	1278200
E2	3	1278200	1278600
E4	3	1278600	1278800
E5	3	1278800	1279800
E6	3	1279800	1280000
I4	3	1280000	1280200
E7	3	1280200	1280400
E9	3	1280400	1280800
I4	3	1280800	1281600
F5	3	1281600	1282600
I4	3	1282600	1282800
H6	3	1282800	1283200
I4	3	1283200	1284000
H6	3	1284000	1284200
I4	3	1284200	1284800
F4	3	1284800	1285200
I4	3	1285200	1285600
F4	3	1285600	1286600
I4	3	1286600	1289000
E1	3	1289000	1289600
E3	3	1289600	1289800
E1	3	1289800	1290000
E3	3	1290000	1290400
E1	3	1290400	1290600
I4	3	1290600	1291400
I3	3	1291400	1291800
I4	3	1291800	1292200
I3	3	1292200	1292400
F4	3	1292400	1292600
I3	3	1292600	1293000
I4	3	1293000	1293800
E2	3	1293800	1294200
E3	3	1294200	1294600
E4	3	1294600	1294800
E5	3	1294800	1295800
E4	3	1295800	1296600
E5	3	1296600	1299000
E6	3	1299000	1299200
E5	3	1299200	1299400
E6	3	1299400	1300000
E7	3	1300000	1300600
I4	3	1300600	1301400
E7	3	1301400	1301800
E6	3	1301800	1302000
E5	3	1302000	1302600
E3	3	1302600	1303000
E2	3	1303000	1303400
I4	3	1303400	1303800
E6	3	1303800	1304200
E5	3	1304200	1304600
E4	3	1304600	1305000
E3	3	1305000	1305400
E2	3	1305400	1305800
I4	3	1305800	1306200
I1	3	1306200	1306400
F3	3	1306400	1307000
I1	3	1307000	1307400
I3	3	1307400	1308400
I4	3	1308400	1309400
E8	3	1309400	1309600
E5	3	1309600	1310400
E2	3	1310400	1310800
E1	3	1310800	1311000
I4	3	1311000	1311600
E8	3	1311600	1311800
E4	3	1311800	1312600
E2	3	1312600	1313000
I4	3	1313000	1313400
E2	3	1313400	1313800
E3	3	1313800	1314000
E4	3	1314000	1314200
E8	3	1314200	1314400
E7	3	1314400	1314800
F4	3	1314800	1315200
I4	3	1315200	1315600
I3	3	1315600	1317000
I4	3	1317000	1317200
E2	3	1317200	1317800
E1	3	1317800	1318000
E3	3	1318000	1318400
E4	3	1318400	1319200
E5	3	1319200	1319400
E4	3	1319400	1319600
E6	3	1319600	1320400
E7	3	1320400	1320800
E9	3	1320800	1321000
E10	3	1321000	1321600
E9	3	1321600	1322000
E10	3	1322000	1322800
E9	3	1322800	1323800
E8	3	1323800	1324200
E4	3	1324200	1325000
E5	3	1325000	1325200
E4	3	1325200	1325400
E2	3	1325400	1326000
I4	3	1326000	1326200
E2	3	1326200	1326400
E3	3	1326400	1326800
E4	3	1326800	1327600
E5	3	1327600	1328000
E4	3	1328000	1328400
E8	3	1328400	1328800
E6	3	1328800	1329000
E7	3	1329000	1329200
I4	3	1329200	1329600
E1	3	1329600	1329800
E3	3	1329800	1330400
E5	3	1330400	1331000
E6	3	1331000	1331400
I4	3	1331400	1332000
F1	3	1332000	1333000
E10	3	1333000	1334000
F1	3	1334000	1334200
E10	3	1334200	1334600
E9	3	1334600	1334800
F1	3	1334800	1335000
F4	3	1335000	1335200
E2	3	1335200	1336000
I4	3	1336000	1336200
I3	3	1336200	1336400
I4	3	1336400	1337000
F4	3	1337000	1337800
I4	3	1337800	1338400
F4	3	1338400	1338600
I4	3	1338600	1339200
E8	3	1339200	1339400
E5	3	1339400	1339600
E3	3	1339600	1340000
E2	3	1340000	1340600
I4	3	1340600	1342600
E1	3	1342600	1342800
E2	3	1342800	1343200
E3	3	1343200	1343400
E4	3	1343400	1343600
E5	3	1343600	1343800
E4	3	1343800	1344200
E5	3	1344200	1344800
E4	3	1344800	1345200
E5	3	1345200	1345600
E6	3	1345600	1346200
I4	3	1346200	1346400
E7	3	1346400	1346600
E3	3	1346600	1346800
E2	3	1346800	1347200
E1	3	1347200	1347400
I4	3	1347400	1347600
E1	3	1347600	1347800
E2	3	1347800	1348200
E3	3	1348200	1348400
E4	3	1348400	1348600
E8	3	1348600	1348800
I4	3	1348800	1349200
E7	3	1349200	1349400
F4	3	1349400	1350000
I4	3	1350000	1350600
F4	3	1350600	1350800
F1	3	1350800	1351000
F4	3	1351000	1351200
I4	3	1351200	1352400
E1	3	1352400	1352600
I3	3	1352600	1354400
I4	3	1354400	1354600
E1	3	1354600	1355200
E3	3	1355200	1356200
E4	3	1356200	1356400
E6	3	1356400	1357200
E7	3	1357200	1357400
E6	3	1357400	1357600
E7	3	1357600	1358000
I4	3	1358000	1359000
I3	3	1359000	1359200
I4	3	1359200	1359800
F4	3	1359800	1360200
I3	3	1360200	1360600
I4	3	1360600	1360800
E1	3	1360800	1361000
E2	3	1361000	1361200
E3	3	1361200	1361800
E4	3	1361800	1362000
E8	3	1362000	1362200
I4	3	1362200	1363000
E3	3	1363000	1364000
E6	3	1364000	1364400
E8	3	1364400	1364600
I4	3	1364600	1365200
E2	3	1365200	1365400
E3	3	1365400	1365800
E5	3	1365800	1366600
E6	3	1366600	1367600
I4	3	1367600	1368200
I3	3	1368200	1368600
I4	3	1368600	1369800
H6	3	1369800	1370000
H7	3	1370000	1370400
I4	3	1370400	1371600
E2	3	1371600	1372200
E3	3	1372200	1372400
E5	3	1372400	1372600
E8	3	1372600	1373000
I4	3	1373000	1373800
F4	3	1373800	1374200
F1	3	1374200	1375800
F4	3	1375800	1376000
I4	3	1376000	1376200
E2	3	1376200	1376600
E3	3	1376600	1376800
E4	3	1376800	1377400
E8	3	1377400	1377600
E7	3	1377600	1378200
I4	3	1378200	1378600
E7	3	1378600	1379000
E9	3	1379000	1379600
E10	3	1379600	1380000
E9	3	1380000	1380200
E10	3	1380200	1380400
E9	3	1380400	1380600
E10	3	1380600	1381400
E9	3	1381400	1382400
F1	3	1382400	1382600
E2	3	1382600	1383000
I4	3	1383000	1383600
I1	3	1383600	1383800
F2	3	1383800	1385000
F3	3	1385000	1385200
I3	3	1385200	1385400
I4	3	1385400	1386400
F4	3	1386400	1386800
I4	3	1386800	1387400
E7	3	1387400	1387600
E5	3	1387600	1387800
E4	3	1387800	1388200
E3	3	1388200	1388400
E2	3	1388400	1388800
I4	3	1388800	1389400
E2	3	1389400	1390000
E3	3	1390000	1390200
E4	3	1390200	1390800
E5	3	1390800	1391000
E6	3	1391000	1391400
E8	3	1391400	1391600
I4	3	1391600	1392200
E1	3	1392200	1392400
E2	3	1392400	1393000
I4	3	1393000	1393400
E7	3	1393400	1394000
I4	3	1394000	1394200
E7	3	1394200	1394800
I4	3	1394800	1395000
E7	3	1395000	1395600
I3	3	1395600	1395800
I4	3	1395800	1396400
E1	3	1396400	1396600
E2	3	1396600	1397400
E1	3	1397400	1397600
I4	3	1397600	1398000
I3	3	1398000	1398800
F4	3	1398800	1399400
F1	3	1399400	1399600
F4	3	1399600	1399800
I4	3	1399800	1400400
F4	3	1400400	1401000
I4	3	1401000	1401800
E7	3	1401800	1402600
E9	3	1402600	1402800
E7	3	1402800	1403000
E9	3	1403000	1403600
E4	3	1403600	1404400
E5	3	1404400	1405400
E4	3	1405400	1406000
E5	3	1406000	1406600
E4	3	1406600	1407200
E5	3	1407200	1407400
E3	3	1407400	1407800
E2	3	1407800	1408200
I4	3	1408200	1408800
E7	3	1408800	1409200
E6	3	1409200	1409600
E8	3	1409600	1410000
E5	3	1410000	1410400
E4	3	1410400	1410800
E5	3	1410800	1411000
E3	3	1411000	1411200
E2	3	1411200	1411600
F4	3	1411600	1411800
I3	3	1411800	1412000
I4	3	1412000	1413200
E7	3	1413200	1413800
E5	3	1413800	1414600
E4	3	1414600	1414800
E5	3	1414800	1415200
E4	3	1415200	1415400
E3	3	1415400	1415600
E2	3	1415600	1416000
I4	3	1416000	1416200
E2	3	1416200	1416600
E3	3	1416600	1416800
E5	3	1416800	1417400
E8	3	1417400	1417600
I4	3	1417600	1418000
E8	3	1418000	1418600
E5	3	1418600	1419600
E4	3	1419600	1420400
E5	3	1420400	1421200
E4	3	1421200	1421400
E5	3	1421400	1421800
E4	3	1421800	1422000
E5	3	1422000	1422400
E4	3	1422400	1422600
E5	3	1422600	1422800
E4	3	1422800	1423000
E3	3	1423000	1423600
I4	3	1423600	1424000
E2	3	1424000	1424200
E3	3	1424200	1424800
E4	3	1424800	1425000
E5	3	1425000	1425600
E8	3	1425600	1425800
E10	3	1425800	1426200
F1	3	1426200	1427200
F4	3	1427200	1427800
I4	3	1427800	1429000
I3	3	1429000	1429400
F4	3	1429400	1429600
I3	3	1429600	1429800
I4	3	1429800	1430400
E1	3	1430400	1430600
E3	3	1430600	1431600
E5	3	1431600	1432000
E6	3	1432000	1432400
E8	3	1432400	1432600
I4	3	1432600	1433400
E9	3	1433400	1434800
E1	3	1434800	1435000
E2	3	1435000	1435400
I4	3	1435400	1436000
F4	3	1436000	1436800
F1	3	1436800	1437200
F4	3	1437200	1437400
F1	3	1437400	1437600
F4	3	1437600	1438200
I3	3	1438200	1438400
I4	3	1438400	1438800
I3	3	1438800	1439000
F4	3	1439000	1439400
I4	3	1439400	1439600
I3	3	1439600	1439800
I2	3	1439800	1440200
F5	3	1440200	1440400
F3	3	1440400	1440600
I2	3	1440600	1441200
F3	3	1441200	1441800
F5	3	1441800	1442000
F4	3	1442000	1442400
F5	3	1442400	1442600
I4	3	1442600	1443000
I3	3	1443000	1443600
I4	3	1443600	1443800
I3	3	1443800	1444800
F4	3	1444800	1445000
I4	3	1445000	1445600
I3	3	1445600	1446400
I4	3	1446400	1446800
I3	3	1446800	1447000
I4	3	1447000	1447800
E2	3	1447800	1448200
I3	3	1448200	1448600
F3	3	1448600	1449000
I2	3	1449000	1451000
F3	3	1451000	1451200
I1	3	1451200	1451600
F3	3	1451600	1452200
I3	3	1452200	1453600
I4	3	1453600	1454000
I3	3	1454000	1454400
I4	3	1454400	1455400
I3	3	1455400	1455800
E1	3	1455800	1456800
E2	3	1456800	1457000
E1	3	1457000	1457200
I4	3	1457200	1457600
F4	3	1457600	1458000
I4	3	1458000	1459200
I3	3	1459200	1459400
I4	3	1459400	1459800
E8	3	1459800	1461400
E7	3	1461400	1461600
I3	3	1461600	1462200
E1	3	1462200	1462400
E2	3	1462400	1462800
E1	3	1462800	1463000
I4	3	1463000	1464200
I3	3	1464200	1464400
F4	3	1464400	1465000
I3	3	1465000	1465200
I4	3	1465200	1466600
E2	3	1466600	1467200
E3	3	1467200	1467400
E8	3	1467400	1467600
E6	3	1467600	1468000
E7	3	1468000	1468200
I4	3	1468200	1468600
I3	3	1468600	1468800
I4	3	1468800	1469600
E1	3	1469600	1469800
E2	3	1469800	1470000
F4	3	1470000	1470600
I4	3	1470600	1471200
F4	3	1471200	1472200
F1	3	1472200	1472400
E10	3	1472400	1472800
F1	3	1472800	1474000
E10	3	1474000	1474600
F4	3	1474600	1475400
I3	3	1475400	1475600
I4	3	1475600	1477400
E3	3	1477400	1478000
E7	3	1478000	1478400
I4	3	1478400	1479600
E2	3	1479600	1480000
E3	3	1480000	1480400
E4	3	1480400	1480800
E5	3	1480800	1481000
E6	3	1481000	1481400
E7	3	1481400	1481800
I4	3	1481800	1482800
I3	3	1482800	1483000
F4	3	1483000	1483400
I3	3	1483400	1483600
I4	3	1483600	1484200
I3	3	1484200	1484400
I4	3	1484400	1484800
I3	3	1484800	1486400
I4	3	1486400	1487000
I3	3	1487000	1487200
I4	3	1487200	1487600
I3	3	1487600	1488800
E1	3	1488800	1489600
E3	3	1489600	1489800
E7	3	1489800	1491200
I4	3	1491200	1492200
E2	3	1492200	1492800
E4	3	1492800	1493000
E8	3	1493000	1493200
E7	3	1493200	1493400
I4	3	1493400	1494000
E7	3	1494000	1494600
E1	3	1494600	1494800
E2	3	1494800	1495400
I4	3	1495400	1495600
E2	3	1495600	1495800
E3	3	1495800	1496000
E4	3	1496000	1496600
E5	3	1496600	1496800
E8	3	1496800	1497200
E7	3	1497200	1497400
I4	3	1497400	1497600
I3	3	1497600	1497800
F1	3	1497800	1498200
F4	3	1498200	1498400
F5	3	1498400	1498600
F4	3	1498600	1499000
F5	3	1499000	1499200
I4	3	1499200	1499800
I3	3	1499800	1500000
F5	3	1500000	1500200
F4	3	1500200	1500400
I4	3	1500400	1500800
E7	3	1500800	1501000
E9	3	1501000	1501600
E7	3	1501600	1501800
E8	3	1501800	1502000
E6	3	1502000	1502400
E5	3	1502400	1502600
E3	3	1502600	1502800
E2	3	1502800	1503000
E1	3	1503000	1503400
I4	3	1503400	1504000
E6	3	1504000	1504200
E5	3	1504200	1505000
E3	3	1505000	1505400
E2	3	1505400	1505600
I4	3	1505600	1506000
E10	3	1506000	1506200
E9	3	1506200	1506600
E5	3	1506600	1507000
E4	3	1507000	1507200
E2	3	1507200	1507800
I3	3	1507800	1508000
F3	3	1508000	1508200
F5	3	1508200	1508400
F3	3	1508400	1509000
I3	3	1509000	1509200
I4	3	1509200	1510000
F1	3	1510000	1511400
E10	3	1511400	1512400
F1	3	1512400	1512800
E10	3	1512800	1513000
I4	3	1513000	1514200
E6	3	1514200	1514400
E3	3	1514400	1514800
E2	3	1514800	1515400
E1	3	1515400	1515600
I4	3	1515600	1516400
I3	3	1516400	1516800
I4	3	1516800	1517600
F4	3	1517600	1517800
F5	3	1517800	1518000
F2	3	1518000	1518200
E10	3	1518200	1518800
I4	3	1518800	1519000
F4	3	1519000	1519200
F1	3	1519200	1520200
E10	3	1520200	1520600
F4	3	1520600	1521600
I4	3	1521600	1522400
E7	3	1522400	1522800
E5	3	1522800	1523000
E4	3	1523000	1523200
E3	3	1523200	1523400
E2	3	1523400	1523800
E1	3	1523800	1524000
E10	3	1524000	1524200
E9	3	1524200	1525200
E10	3	1525200	1525400
E1	3	1525400	1525600
E2	3	1525600	1526200
I4	3	1526200	1527200
E6	3	1527200	1528200
E5	3	1528200	1528800
E4	3	1528800	1529000
E5	3	1529000	1530200
E4	3	1530200	1530800
E5	3	1530800	1531400
E4	3	1531400	1531800
E5	3	1531800	1532200
E4	3	1532200	1532800
E5	3	1532800	1533000
E3	3	1533000	1533600
E2	3	1533600	1533800
E1	3	1533800	1534000
I4	3	1534000	1534400
E1	3	1534400	1534800
E2	3	1534800	1535000
E1	3	1535000	1535200
I4	3	1535200	1535800
I3	3	1535800	1536000
I4	3	1536000	1536200
F4	3	1536200	1536400
E7	3	1536400	1536600
E10	3	1536600	1536800
E9	3	1536800	1537400
E8	3	1537400	1537800
E1	3	1537800	1538000
E3	3	1538000	1538200
E2	3	1538200	1538600
F4	3	1538600	1538800
I4	3	1538800	1539600
F4	3	1539600	1540200
E2	3	1540200	1540400
E4	3	1540400	1540800
E5	3	1540800	1541200
E4	3	1541200	1541400
E5	3	1541400	1541600
E4	3	1541600	1541800
E5	3	1541800	1542600
E4	3	1542600	1543000
E5	3	1543000	1543200
E4	3	1543200	1543400
E8	3	1543400	1543600
E10	3	1543600	1543800
E9	3	1543800	1546400
E10	3	1546400	1547200
F1	3	1547200	1548000
F4	3	1548000	1548400
I3	3	1548400	1548600
F4	3	1548600	1548800
I3	3	1548800	1549400
F4	3	1549400	1549600
F3	3	1549600	1550000
I2	3	1550000	1552000
F3	3	1552000	1552400
I2	3	1552400	1553800
F3	3	1553800	1554000
I4	3	1554000	1554800
E2	3	1554800	1555400
I4	3	1555400	1555600
H7	3	1555600	1558800
H6	3	1558800	1559000
H7	3	1559000	1559800
E9	3	1559800	1560200
H7	3	1560200	1560600
I4	3	1560600	1561200
E7	3	1561200	1561400
I4	3	1561400	1561800
E2	3	1561800	1562200
E3	3	1562200	1562400
E4	3	1562400	1563000
E5	3	1563000	1563200
E4	3	1563200	1563400
E5	3	1563400	1563600
E4	3	1563600	1563800
E5	3	1563800	1564000
E4	3	1564000	1564600
E5	3	1564600	1565600
E4	3	1565600	1565800
E5	3	1565800	1566000
E6	3	1566000	1566800
E7	3	1566800	1567000
I4	3	1567000	1567600
E2	3	1567600	1568200
E3	3	1568200	1568400
E5	3	1568400	1568600
E9	3	1568600	1568800
E10	3	1568800	1569200
E9	3	1569200	1569800
E7	3	1569800	1570200
E9	3	1570200	1570600
F1	3	1570600	1571000
I4	3	1571000	1571600
I1	3	1571600	1572600
F5	3	1572600	1573200
I2	3	1573200	1573800
I1	3	1573800	1574200
F2	3	1574200	1575200
I1	3	1575200	1575600
F3	3	1575600	1575800
F5	3	1575800	1576400
I1	3	1576400	1576800
F3	3	1576800	1577200
I1	3	1577200	1578200
F2	3	1578200	1578800
I1	3	1578800	1579200
F2	3	1579200	1579400
I1	3	1579400	1579600
F2	3	1579600	1579800
F1	3	1579800	1580000
E9	3	1580000	1580200
E10	3	1580200	1580400
I4	3	1580400	1580600
E7	3	1580600	1580800
I4	3	1580800	1581000
E7	3	1581000	1581200
F4	3	1581200	1582600
I3	3	1582600	1582800
I4	3	1582800	1583200
I3	3	1583200	1583400
I4	3	1583400	1583800
I3	3	1583800	1584800
I4	3	1584800	1585400
E2	3	1585400	1585800
E1	3	1585800	1586000
E10	3	1586000	1586600
E9	3	1586600	1586800
E10	3	1586800	1587200
E9	3	1587200	1587600
E7	3	1587600	1587800
I4	3	1587800	1588000
E7	3	1588000	1588200
I4	3	1588200	1588600
F4	3	1588600	1589000
I3	3	1589000	1589200
I4	3	1589200	1591200
E1	3	1591200	1591400
E2	3	1591400	1591600
E3	3	1591600	1591800
E1	3	1591800	1592000
I4	3	1592000	1593400
E1	3	1593400	1593600
E2	3	1593600	1593800
E3	3	1593800	1594200
E5	3	1594200	1594600
E6	3	1594600	1594800
I4	3	1594800	1595400
E2	3	1595400	1596000
E4	3	1596000	1596400
E5	3	1596400	1597000
E4	3	1597000	1597200
E8	3	1597200	1597400
I4	3	1597400	1597600
E7	3	1597600	1598000
I4	3	1598000	1598600
E2	3	1598600	1599000
E3	3	1599000	1599400
E4	3	1599400	1600200
E5	3	1600200	1600400
E6	3	1600400	1600800
E7	3	1600800	1601000
I4	3	1601000	1602600
H7	3	1602600	1603000
I4	3	1603000	1603400
E2	3	1603400	1603800
E3	3	1603800	1604000
E4	3	1604000	1604200
E5	3	1604200	1604800
E8	3	1604800	1605000
E6	3	1605000	1605600
E5	3	1605600	1605800
E6	3	1605800	1606000
I4	3	1606000	1606800
H7	3	1606800	1607400
I4	3	1607400	1607600
F4	3	1607600	1608200
I4	3	1608200	1609200
E3	3	1609200	1610000
E4	3	1610000	1610200
E5	3	1610200	1610400
E4	3	1610400	1610600
E5	3	1610600	1611200
E6	3	1611200	1611400
E8	3	1611400	1611600
E6	3	1611600	1612200
I4	3	1612200	1612800
F4	3	1612800	1613800
I4	3	1613800	1614200
E3	3	1614200	1614800
E5	3	1614800	1615200
E8	3	1615200	1615400
I4	3	1615400	1615800
E7	3	1615800	1616000
I4	3	1616000	1616200
E6	3	1616200	1616600
E3	3	1616600	1616800
E1	3	1616800	1617000
E2	3	1617000	1617200
E1	3	1617200	1617400
I4	3	1617400	1617600
F4	3	1617600	1617800
I4	3	1617800	1618000
E8	3	1618000	1618400
E6	3	1618400	1618800
E5	3	1618800	1619200
E3	3	1619200	1619600
E2	3	1619600	1620000
E1	3	1620000	1620200
I4	3	1620200	1620800
I3	3	1620800	1621200
I4	3	1621200	1621400
E3	3	1621400	1622200
E5	3	1622200	1622400
E6	3	1622400	1622800
I4	3	1622800	1623400
F4	3	1623400	1624400
F5	3	1624400	1624800
I4	3	1624800	1625800
F5	3	1625800	1626800
F3	3	1626800	1627200
F5	3	1627200	1627400
F1	3	1627400	1628000
I4	3	1628000	1629600
F4	3	1629600	1630400
I4	3	1630400	1631000
F5	3	1631000	1631600
F4	3	1631600	1631800
I4	3	1631800	1632200
E1	3	1632200	1632400
E2	3	1632400	1633000
E3	3	1633000	1633200
E8	3	1633200	1633400
E1	3	1633400	1633600
F4	3	1633600	1633800
I4	3	1633800	1635200
F4	3	1635200	1635600
I3	3	1635600	1636200
E7	3	1636200	1637200
I4	3	1637200	1637800
E7	3	1637800	1639400
I4	3	1639400	1639800
E7	3	1639800	1640200
I4	3	1640200	1640600
E7	3	1640600	1640800
F4	3	1640800	1641000
F1	3	1641000	1642200
F4	3	1642200	1642400
I4	3	1642400	1642600
I3	3	1642600	1642800
F4	3	1642800	1643200
I3	3	1643200	1643600
I4	3	1643600	1644000
F4	3	1644000	1644400
I4	3	1644400	1645400
F4	3	1645400	1646000
F1	3	1646000	1646800
E10	3	1646800	1647000
F1	3	1647000	1647400
E10	3	1647400	1647600
F1	3	1647600	1648000
F4	3	1648000	1648400
I3	3	1648400	1648600
I4	3	1648600	1649200
E2	3	1649200	1650000
F4	3	1650000	1650400
F1	3	1650400	1650600
E10	3	1650600	1651200
F1	3	1651200	1651400
F4	3	1651400	1652000
I4	3	1652000	1653200
E1	3	1653200	1653600
E3	3	1653600	1654000
E5	3	1654000	1655600
E6	3	1655600	1656800
E7	3	1656800	1657000
I4	3	1657000	1658400
E7	3	1658400	1659000
E5	3	1659000	1659600
E4	3	1659600	1659800
E2	3	1659800	1660400
I4	3	1660400	1660800
E10	3	1660800	1661000
E9	3	1661000	1662800
E5	3	1662800	1663400
E8	3	1663400	1663600
E5	3	1663600	1664000
E4	3	1664000	1664400
E5	3	1664400	1664600
E4	3	1664600	1664800
E5	3	1664800	1665400
E4	3	1665400	1665600
E5	3	1665600	1666000
E4	3	1666000	1666800
E5	3	1666800	1667400
E4	3	1667400	1668200
E5	3	1668200	1668400
E4	3	1668400	1668800
E5	3	1668800	1669000
E4	3	1669000	1669200
E5	3	1669200	1669600
E4	3	1669600	1670000
E5	3	1670000	1671000
E4	3	1671000	1671800
E3	3	1671800	1672200
E2	3	1672200	1672400
E1	3	1672400	1672600
I4	3	1672600	1673200
E7	3	1673200	1673400
I4	3	1673400	1673600
F4	3	1673600	1674000
E2	3	1674000	1674400
I4	3	1674400	1675000
H6	3	1675000	1675200
H7	3	1675200	1675400
H6	3	1675400	1675600
I4	3	1675600	1676800
E7	3	1676800	1677600
E1	3	1677600	1678000
E3	3	1678000	1678200
E2	3	1678200	1678400
E1	3	1678400	1679000
I4	3	1679000	1679400
I3	3	1679400	1680200
I2	3	1680200	1680400
I3	3	1680400	1680800
I4	3	1680800	1681000
F4	3	1681000	1681400
I4	3	1681400	1681800
F4	3	1681800	1682000
I4	3	1682000	1682200
E7	3	1682200	1682400
E6	3	1682400	1682800
E5	3	1682800	1683000
E4	3	1683000	1683800
E3	3	1683800	1684200
E2	3	1684200	1684400
I4	3	1684400	1685000
E2	3	1685000	1685400
E3	3	1685400	1685800
E5	3	1685800	1686200
E4	3	1686200	1686400
E8	3	1686400	1686600
E6	3	1686600	1687200
E7	3	1687200	1687400
I4	3	1687400	1688000
F1	3	1688000	1688800
E10	3	1688800	1689200
F1	3	1689200	1690800
F4	3	1690800	1691800
I4	3	1691800	1692400
H6	3	1692400	1692600
H7	3	1692600	1692800
I4	3	1692800	1693000
F4	3	1693000	1693200
I4	3	1693200	1693400
I2	3	1693400	1693600
F5	3	1693600	1694000
I2	3	1694000	1694200
I1	3	1694200	1695000
F3	3	1695000	1695200
F5	3	1695200	1695400
F3	3	1695400	1695600
I4	3	1695600	1695800
I3	3	1695800	1696000
F3	3	1696000	1696200
F5	3	1696200	1696600
I2	3	1696600	1696800
I1	3	1696800	1697000
I4	3	1697000	1698000
F4	3	1698000	1698200
F1	3	1698200	1699200
E10	3	1699200	1699400
F1	3	1699400	1699600
E10	3	1699600	1700000
F1	3	1700000	1701200
I4	3	1701200	1701600
F1	3	1701600	1702000
I4	3	1702000	1703000
F1	3	1703000	1703200
H7	3	1703200	1703400
E7	3	1703400	1703600
I4	3	1703600	1704000
F4	3	1704000	1704200
E2	3	1704200	1704800
E1	3	1704800	1705000
E9	3	1705000	1705400
E5	3	1705400	1706200
E6	3	1706200	1706600
E8	3	1706600	1706800
E7	3	1706800	1707400
I4	3	1707400	1707800
E2	3	1707800	1708400
E4	3	1708400	1708600
E8	3	1708600	1708800
E4	3	1708800	1709200
E6	3	1709200	1709400
E8	3	1709400	1709800
I4	3	1709800	1710000
E7	3	1710000	1710200
I4	3	1710200	1710400
E10	3	1710400	1711200
F1	3	1711200	1711600
F4	3	1711600	1712200
I4	3	1712200	1712600
I3	3	1712600	1714000
F4	3	1714000	1714400
I4	3	1714400	1714800
F1	3	1714800	1715800
E10	3	1715800	1716000
F1	3	1716000	1717000
F4	3	1717000	1717200
F3	3	1717200	1717400
I1	3	1717400	1717800
F2	3	1717800	1718200
F3	3	1718200	1718400
F2	3	1718400	1718800
F3	3	1718800	1719200
F5	3	1719200	1719400
F3	3	1719400	1719600
I4	3	1719600	1720200
F1	3	1720200	1721000
F4	3	1721000	1721200
F1	3	1721200	1721600
E10	3	1721600	1721800
F1	3	1721800	1722400
E10	3	1722400	1723000
F1	3	1723000	1724600
F4	3	1724600	1725000
F5	3	1725000	1725200
F4	3	1725200	1725400
I4	3	1725400	1726200
I3	3	1726200	1726400
I4	3	1726400	1727200
I3	3	1727200	1727400
F4	3	1727400	1728000
I3	3	1728000	1728200
I4	3	1728200	1729000
F4	3	1729000	1729600
I3	3	1729600	1729800
I4	3	1729800	1730000
F4	3	1730000	1730200
I4	3	1730200	1731200
E6	3	1731200	1731400
E8	3	1731400	1731600
E3	3	1731600	1731800
E2	3	1731800	1732400
I4	3	1732400	1732600
F4	3	1732600	1732800
I4	3	1732800	1733000
F4	3	1733000	1733200
F1	3	1733200	1735600
F4	3	1735600	1735800
I4	3	1735800	1736200
I3	3	1736200	1736400
F4	3	1736400	1736600
I3	3	1736600	1736800
E2	3	1736800	1737000
E1	3	1737000	1737200
E8	3	1737200	1737600
E6	3	1737600	1738000
E8	3	1738000	1738200
E1	3	1738200	1738600
I4	3	1738600	1740000
E1	3	1740000	1740200
E3	3	1740200	1741200
E5	3	1741200	1741400
E6	3	1741400	1742200
E8	3	1742200	1742400
E6	3	1742400	1743000
I4	3	1743000	1743600
E7	3	1743600	1744200
E6	3	1744200	1744400
E7	3	1744400	1744600
E6	3	1744600	1745000
E5	3	1745000	1745600
E6	3	1745600	1745800
E5	3	1745800	1746000
E4	3	1746000	1746200
E3	3	1746200	1746400
E2	3	1746400	1746800
I4	3	1746800	1747000
I3	3	1747000	1747200
F5	3	1747200	1747400
F3	3	1747400	1748000
I1	3	1748000	1748200
I2	3	1748200	1748400
I1	3	1748400	1748600
I4	3	1748600	1749000
I3	3	1749000	1749200
I2	3	1749200	1749400
F5	3	1749400	1749800
F3	3	1749800	1750000
I1	3	1750000	1750400
I2	3	1750400	1750800
I1	3	1750800	1751600
F2	3	1751600	1752400
I1	3	1752400	1752800
I4	3	1752800	1753400
E2	3	1753400	1753800
E1	3	1753800	1754200
E9	3	1754200	1754800
E7	3	1754800	1755000
I4	3	1755000	1755600
I3	3	1755600	1756000
F4	3	1756000	1756400
I3	3	1756400	1757800
I4	3	1757800	1758000
F4	3	1758000	1758200
I3	3	1758200	1758600
I4	3	1758600	1759000
I3	3	1759000	1759400
F4	3	1759400	1759600
F5	3	1759600	1759800
I4	3	1759800	1761600
E7	3	1761600	1761800
E6	3	1761800	1762800
E5	3	1762800	1763200
E3	3	1763200	1763600
E2	3	1763600	1763800
E1	3	1763800	1764000
I4	3	1764000	1764600
E7	3	1764600	1764800
E6	3	1764800	1765600
E5	3	1765600	1766000
E3	3	1766000	1766800
E2	3	1766800	1767400
E1	3	1767400	1767600
I3	3	1767600	1768400
I4	3	1768400	1768800
F4	3	1768800	1769000
F1	3	1769000	1769400
F4	3	1769400	1769600
I3	3	1769600	1769800
I4	3	1769800	1770400
E7	3	1770400	1770600
E6	3	1770600	1771200
E8	3	1771200	1771400
E4	3	1771400	1771800
E3	3	1771800	1772000
E1	3	1772000	1772200
E2	3	1772200	1772600
I4	3	1772600	1773000
I3	3	1773000	1773800
F4	3	1773800	1774600
I3	3	1774600	1775200
I4	3	1775200	1775800
I3	3	1775800	1776000
F4	3	1776000	1776600
I3	3	1776600	1776800
I4	3	1776800	1777600
E6	3	1777600	1778200
E4	3	1778200	1779000
E5	3	1779000	1779200
E3	3	1779200	1779800
E2	3	1779800	1780200
I4	3	1780200	1781000
I1	3	1781000	1781200
F5	3	1781200	1781600
F3	3	1781600	1782000
I1	3	1782000	1783600
F5	3	1783600	1785000
F3	3	1785000	1785200
F5	3	1785200	1785400
F3	3	1785400	1785600
I4	3	1785600	1786400
E8	3	1786400	1786800
E6	3	1786800	1787400
E8	3	1787400	1787800
E4	3	1787800	1788000
E5	3	1788000	1788200
E4	3	1788200	1789600
E5	3	1789600	1789800
E4	3	1789800	1791200
E2	3	1791200	1791800
I4	3	1791800	1792000
F3	3	1792000	1792200
F5	3	1792200	1792600
F3	3	1792600	1792800
I4	3	1792800	1793600
I3	3	1793600	1795400
F4	3	1795400	1796400
I3	3	1796400	1796600
I4	3	1796600	1797000
E7	3	1797000	1797400
E8	3	1797400	1797600
E6	3	1797600	1798200
E5	3	1798200	1798800
E4	3	1798800	1799000
E2	3	1799000	1799800
I4	3	1799800	1800600
I3	3	1800600	1801000
I4	3	1801000	1801400
F1	3	1801400	1802000
E10	3	1802000	1802400
E7	3	1802400	1802800
E9	3	1802800	1803800
E6	3	1803800	1804200
E5	3	1804200	1804400
E8	3	1804400	1804600
E4	3	1804600	1805200
E5	3	1805200	1805800
E4	3	1805800	1806000
E5	3	1806000	1806400
E4	3	1806400	1806600
E3	3	1806600	1806800
E2	3	1806800	1807400
I4	3	1807400	1807800
F3	3	1807800	1808400
I1	3	1808400	1809000
I2	3	1809000	1809200
I1	3	1809200	1809800
I2	3	1809800	1810000
F3	3	1810000	1810200
F2	3	1810200	1810600
I1	3	1810600	1810800
I2	3	1810800	1812000
F3	3	1812000	1812200
I2	3	1812200	1812400
I1	3	1812400	1813200
F3	3	1813200	1813400
F5	3	1813400	1814000
F3	3	1814000	1814800
I2	3	1814800	1816800
I3	3	1816800	1818000
I4	3	1818000	1818800
F4	3	1818800	1819000
F5	3	1819000	1819400
F1	3	1819400	1819800
E10	3	1819800	1821200
F1	3	1821200	1821600
F4	3	1821600	1822800
I4	3	1822800	1823000
I3	3	1823000	1823200
F4	3	1823200	1824200
I4	3	1824200	1824600
E6	3	1824600	1824800
E5	3	1824800	1825000
E3	3	1825000	1825400
E2	3	1825400	1825600
I4	3	1825600	1825800
E7	3	1825800	1826200
E6	3	1826200	1826400
E5	3	1826400	1826600
E8	3	1826600	1827000
E3	3	1827000	1827400
E2	3	1827400	1827800
I4	3	1827800	1828200
E8	3	1828200	1828400
E5	3	1828400	1828600
E3	3	1828600	1829800
E2	3	1829800	1830200
I4	3	1830200	1830600
I3	3	1830600	1830800
I4	3	1830800	1831200
F4	3	1831200	1832000
I4	3	1832000	1832400
I3	3	1832400	1833600
I4	3	1833600	1834200
I3	3	1834200	1834600
I4	3	1834600	1835000
E6	3	1835000	1836000
E3	3	1836000	1836200
E1	3	1836200	1836800
E3	3	1836800	1837400
E2	3	1837400	1837800
I4	3	1837800	1839200
I3	3	1839200	1839400
I4	3	1839400	1839800
F4	3	1839800	1841000
I4	3	1841000	1841400
F4	3	1841400	1841600
I4	3	1841600	1841800
I3	3	1841800	1842000
F4	3	1842000	1842600
I4	3	1842600	1842800
F4	3	1842800	1843000
I4	3	1843000	1843400
E1	3	1843400	1843600
E2	3	1843600	1844000
E3	3	1844000	1844200
E8	3	1844200	1844400
E6	3	1844400	1844600
E7	3	1844600	1844800
I3	3	1844800	1845400
I2	3	1845400	1846000
F3	3	1846000	1847000
F2	3	1847000	1847400
F5	3	1847400	1847600
I2	3	1847600	1848400
I4	3	1848400	1848800
E2	3	1848800	1849200
E1	3	1849200	1849600
I4	3	1849600	1850000
E1	3	1850000	1850400
I4	3	1850400	1850600
I3	3	1850600	1852400
I4	3	1852400	1853000
I3	3	1853000	1853200
E7	3	1853200	1853600
E3	3	1853600	1853800
E2	3	1853800	1854400
E1	3	1854400	1854600
E2	3	1854600	1855000
I3	3	1855000	1855200
I4	3	1855200	1855800
F4	3	1855800	1856000
I3	3	1856000	1856200
I4	3	1856200	1857200
E6	3	1857200	1857800
E3	3	1857800	1858200
E2	3	1858200	1858800
I3	3	1858800	1859000
I4	3	1859000	1859800
I3	3	1859800	1860000
F3	3	1860000	1860200
F5	3	1860200	1860600
F4	3	1860600	1860800
I4	3	1860800	1862000
E6	3	1862000	1862600
E5	3	1862600	1862800
E3	3	1862800	1863800
E1	3	1863800	1864000
I4	3	1864000	1865200
F4	3	1865200	1865600
F1	3	1865600	1866800
F4	3	1866800	1867400
E2	3	1867400	1867800
E3	3	1867800	1868200
E5	3	1868200	1868400
E8	3	1868400	1868600
E4	3	1868600	1869000
E5	3	1869000	1869200
E6	3	1869200	1869800
I4	3	1869800	1870400
I3	3	1870400	1871000
I4	3	1871000	1871600
E2	3	1871600	1872000
E3	3	1872000	1873000
E4	3	1873000	1873400
E5	3	1873400	1873600
E8	3	1873600	1874400
E6	3	1874400	1874600
E5	3	1874600	1875200
E4	3	1875200	1875400
E5	3	1875400	1876400
E3	3	1876400	1876600
E2	3	1876600	1876800
I4	3	1876800	1877600
E2	3	1877600	1877800
E3	3	1877800	1878200
E5	3	1878200	1878600
E4	3	1878600	1878800
E6	3	1878800	1879000
E8	3	1879000	1879200
I4	3	1879200	1879800
F4	3	1879800	1880200
I3	3	1880200	1880400
I4	3	1880400	1880600
E1	3	1880600	1880800
E2	3	1880800	1881200
E3	3	1881200	1881600
E5	3	1881600	1881800
E8	3	1881800	1882000
E9	3	1882000	1882800
E7	3	1882800	1883200
I4	3	1883200	1883600
F4	3	1883600	1883800
F1	3	1883800	1884200
I4	3	1884200	1884600
F4	3	1884600	1885000
I4	3	1885000	1885400
I1	3	1885400	1885600
F2	3	1885600	1886600
F3	3	1886600	1886800
I4	3	1886800	1887200
E1	3	1887200	1887400
E2	3	1887400	1887800
E3	3	1887800	1888000
E5	3	1888000	1888400
E7	3	1888400	1888600
I4	3	1888600	1889000
E7	3	1889000	1889200
E8	3	1889200	1889600
E6	3	1889600	1889800
E5	3	1889800	1892000
E4	3	1892000	1892200
E3	3	1892200	1892400
E2	3	1892400	1892800
E1	3	1892800	1893000
F4	3	1893000	1893400
I4	3	1893400	1893800
F1	3	1893800	1894000
F2	3	1894000	1894600
F5	3	1894600	1894800
I4	3	1894800	1895400
I3	3	1895400	1895800
I4	3	1895800	1896200
E1	3	1896200	1896400
E2	3	1896400	1896800
E3	3	1896800	1897200
E5	3	1897200	1897400
E9	3	1897400	1897800
I4	3	1897800	1898200
F4	3	1898200	1898800
I4	3	1898800	1899200
E7	3	1899200	1899800
E9	3	1899800	1902000
E8	3	1902000	1902200
E5	3	1902200	1902800
E4	3	1902800	1903400
E5	3	1903400	1904800
E4	3	1904800	1905400
E5	3	1905400	1906200
E4	3	1906200	1906600
E5	3	1906600	1906800
E3	3	1906800	1907000
E2	3	1907000	1907400
I4	3	1907400	1907600
E1	3	1907600	1907800
E2	3	1907800	1908200
E3	3	1908200	1908400
E4	3	1908400	1908800
E5	3	1908800	1909000
E9	3	1909000	1909200
E7	3	1909200	1909600
I4	3	1909600	1910000
F4	3	1910000	1911200
I4	3	1911200	1912000
I3	3	1912000	1912400
F1	3	1912400	1912600
F4	3	1912600	1912800
I4	3	1912800	1913000
E8	3	1913000	1913200
E5	3	1913200	1913400
E4	3	1913400	1913800
E3	3	1913800	1914000
E2	3	1914000	1914400
E1	3	1914400	1914600
E2	3	1914600	1914800
F4	3	1914800	1916200
I3	3	1916200	1917000
I4	3	1917000	1917200
E1	3	1917200	1917400
E2	3	1917400	1917600
E3	3	1917600	1918000
E5	3	1918000	1919000
E6	3	1919000	1919600
I4	3	1919600	1920400
E7	3	1920400	1921200
E6	3	1921200	1921400
E7	3	1921400	1921800
E9	3	1921800	1922000
E5	3	1922000	1922600
E3	3	1922600	1922800
E2	3	1922800	1923200
I4	3	1923200	1923400
F4	3	1923400	1923600
I4	3	1923600	1924600
E7	3	1924600	1924800
E6	3	1924800	1925000
E5	3	1925000	1925600
E4	3	1925600	1926200
E5	3	1926200	1926600
E4	3	1926600	1927200
E2	3	1927200	1927600
E1	3	1927600	1927800
I4	3	1927800	1928800
F3	3	1928800	1929000
F5	3	1929000	1929400
I2	3	1929400	1930600
F5	3	1930600	1931400
I1	3	1931400	1932400
F2	3	1932400	1932600
E10	3	1932600	1933200
F1	3	1933200	1933600
F4	3	1933600	1934000
I3	3	1934000	1934200
I4	3	1934200	1934800
I3	3	1934800	1935800
I4	3	1935800	1936200
E2	3	1936200	1936400
E3	3	1936400	1937200
E5	3	1937200	1938000
E8	3	1938000	1938200
I4	3	1938200	1938400
E7	3	1938400	1938600
I3	3	1938600	1939000
F5	3	1939000	1939200
F3	3	1939200	1939400
F5	3	1939400	1939800
I1	3	1939800	1940000
I2	3	1940000	1940200
F3	3	1940200	1940600
I4	3	1940600	1941000
E2	3	1941000	1941400
E3	3	1941400	1941600
E4	3	1941600	1942400
E5	3	1942400	1942800
E4	3	1942800	1943200
E5	3	1943200	1943600
E4	3	1943600	1943800
E5	3	1943800	1944600
E4	3	1944600	1944800
E8	3	1944800	1945000
E6	3	1945000	1945400
E8	3	1945400	1945800
E6	3	1945800	1946400
E8	3	1946400	1946600
E7	3	1946600	1946800
I4	3	1946800	1947400
E7	3	1947400	1948200
E6	3	1948200	1948600
E8	3	1948600	1949000
E3	3	1949000	1949400
E2	3	1949400	1949600
E1	3	1949600	1949800
I4	3	1949800	1950600
I3	3	1950600	1950800
I4	3	1950800	1952800
I3	3	1952800	1953000
F3	3	1953000	1953600
F5	3	1953600	1953800
I4	3	1953800	1955200
E7	3	1955200	1955400
E6	3	1955400	1955600
E1	3	1955600	1955800
E2	3	1955800	1956400
I4	3	1956400	1956600
F4	3	1956600	1956800
E7	3	1956800	1957200
E6	3	1957200	1957400
E5	3	1957400	1957600
E3	3	1957600	1957800
E2	3	1957800	1958200
E1	3	1958200	1958400
I4	3	1958400	1958800
I3	3	1958800	1959000
I4	3	1959000	1959200
E7	3	1959200	1959800
I4	3	1959800	1960800
E7	3	1960800	1961200
F5	3	1961200	1961800
F3	3	1961800	1962000
F5	3	1962000	1962400
I1	3	1962400	1963000
H7	3	1963000	1963800
I1	3	1963800	1964600
H6	3	1964600	1965800
I1	3	1965800	1966200
H7	3	1966200	1968000
I1	3	1968000	1968400
H6	3	1968400	1969800
I1	3	1969800	1970200
F3	3	1970200	1970800
I1	3	1970800	1971000
F3	3	1971000	1971200
F5	3	1971200	1971600
F4	3	1971600	1972000
E7	3	1972000	1972400
I4	3	1972400	1973000
E7	3	1973000	1973600
E9	3	1973600	1974400
E4	3	1974400	1975200
E3	3	1975200	1975400
E2	3	1975400	1975600
E1	3	1975600	1975800
I4	3	1975800	1976200
E7	3	1976200	1977800
E9	3	1977800	1978000
E4	3	1978000	1978200
E5	3	1978200	1978600
E4	3	1978600	1979200
E3	3	1979200	1979400
E2	3	1979400	1979800
E1	3	1979800	1980000
I4	3	1980000	1980800
E2	3	1980800	1981400
E3	3	1981400	1981600
E1	3	1981600	1982000
I4	3	1982000	1982400
F5	3	1982400	1983400
F3	3	1983400	1983600
I1	3	1983600	1983800
I4	3	1983800	1984200
E1	3	1984200	1984400
E2	3	1984400	1984800
E1	3	1984800	1985000
I3	3	1985000	1985200
I4	3	1985200	1985600
E7	3	1985600	1986400
E6	3	1986400	1987200
E5	3	1987200	1988000
E4	3	1988000	1988400
E5	3	1988400	1989600
E3	3	1989600	1989800
E2	3	1989800	1990200
I4	3	1990200	1990800
E7	3	1990800	1991000
E6	3	1991000	1991600
E8	3	1991600	1991800
E4	3	1991800	1992000
E3	3	1992000	1992600
E2	3	1992600	1992800
I4	3	1992800	1993600
F4	3	1993600	1993800
F3	3	1993800	1994200
I3	3	1994200	1994400
I4	3	1994400	1994600
I2	3	1994600	1996400
I1	3	1996400	1996600
F3	3	1996600	1997000
I2	3	1997000	1999000
I1	3	1999000	1999400
I2	3	1999400	2000800
F3	3	2000800	2001000
F2	3	2001000	2001200
I2	3	2001200	2001400
I1	3	2001400	2002000
I2	3	2002000	2002200
F3	3	2002200	2002400
I2	3	2002400	2002600
I3	3	2002600	2002800
I4	3	2002800	2004000
I3	3	2004000	2004200
F3	3	2004200	2004600
I1	3	2004600	2005200
I2	3	2005200	2005400
I1	3	2005400	2005600
F5	3	2005600	2006200
I2	3	2006200	2006400
I4	3	2006400	2007000
I3	3	2007000	2009000
I4	3	2009000	2009600
F3	3	2009600	2010000
I2	3	2010000	2011000
I3	3	2011000	2011200
I4	3	2011200	2012200
E3	3	2012200	2012800
E5	3	2012800	2013000
E4	3	2013000	2013600
E8	3	2013600	2013800
E6	3	2013800	2015200
E7	3	2015200	2015400
I4	3	2015400	2016400
E2	3	2016400	2016800
E3	3	2016800	2017400
E4	3	2017400	2017600
E5	3	2017600	2018600
E6	3	2018600	2019000
E8	3	2019000	2019200
I4	3	2019200	2020200
E2	3	2020200	2020600
F4	3	2020600	2020800
I4	3	2020800	2021200
F1	3	2021200	2021800
F4	3	2021800	2022000
I4	3	2022000	2022400
E1	3	2022400	2022600
E2	3	2022600	2023000
E3	3	2023000	2023200
E4	3	2023200	2023400
E5	3	2023400	2024000
E4	3	2024000	2024600
E10	3	2024600	2024800
E9	3	2024800	2025200
E5	3	2025200	2025600
E4	3	2025600	2026000
E5	3	2026000	2026200
E4	3	2026200	2028600
E5	3	2028600	2028800
E4	3	2028800	2031200
E9	3	2031200	2031400
E10	3	2031400	2031600
E9	3	2031600	2032800
E10	3	2032800	2033000
E9	3	2033000	2033400
E7	3	2033400	2033600
I4	3	2033600	2035200
E7	3	2035200	2035400
E6	3	2035400	2035800
E5	3	2035800	2036000
E4	3	2036000	2037000
E3	3	2037000	2037400
E2	3	2037400	2037800
I4	3	2037800	2038200
F4	3	2038200	2038800
I4	3	2038800	2039200
E8	3	2039200	2039600
E6	3	2039600	2039800
E8	3	2039800	2040400
E4	3	2040400	2040600
E5	3	2040600	2041600
E4	3	2041600	2042000
E5	3	2042000	2042200
E3	3	2042200	2042400
E2	3	2042400	2043000
I3	3	2043000	2043600
I4	3	2043600	2044400
F4	3	2044400	2045400
E10	3	2045400	2045800
F1	3	2045800	2046400
E10	3	2046400	2046800
E9	3	2046800	2047000
E8	3	2047000	2047400
E5	3	2047400	2047800
E3	3	2047800	2048200
E2	3	2048200	2048400
E1	3	2048400	2048600
I4	3	2048600	2049200
E7	3	2049200	2049400
E6	3	2049400	2050200
E5	3	2050200	2050600
E4	3	2050600	2051400
E3	3	2051400	2051600
E2	3	2051600	2052000
I4	3	2052000	2052800
F5	3	2052800	2053200
F3	3	2053200	2053400
I4	3	2053400	2054400
E1	3	2054400	2054600
E2	3	2054600	2054800
E3	3	2054800	2055000
E2	3	2055000	2055400
I4	3	2055400	2055600
I3	3	2055600	2057000
I4	3	2057000	2057400
E10	3	2057400	2059000
E9	3	2059000	2059200
E10	3	2059200	2059400
F1	3	2059400	2060000
F4	3	2060000	2060400
I4	3	2060400	2060800
E2	3	2060800	2061200
E3	3	2061200	2061400
E4	3	2061400	2061600
E5	3	2061600	2061800
E6	3	2061800	2062000
I4	3	2062000	2062400
E7	3	2062400	2062600
E6	3	2062600	2063400
E8	3	2063400	2063600
E4	3	2063600	2064200
E5	3	2064200	2064800
E4	3	2064800	2065400
E5	3	2065400	2066600
E4	3	2066600	2066800
E3	3	2066800	2067000
E2	3	2067000	2067400
I4	3	2067400	2067800
I3	3	2067800	2068800
I4	3	2068800	2069400
F4	3	2069400	2070000
F1	3	2070000	2070200
E10	3	2070200	2071000
E9	3	2071000	2071200
E10	3	2071200	2071600
E9	3	2071600	2071800
E10	3	2071800	2073000
F1	3	2073000	2073200
F4	3	2073200	2074200
I4	3	2074200	2074600
F4	3	2074600	2074800
F1	3	2074800	2075200
E10	3	2075200	2077000
E9	3	2077000	2077400
E10	3	2077400	2077600
F1	3	2077600	2078400
I4	3	2078400	2079200
E7	3	2079200	2079400
E6	3	2079400	2080600
E5	3	2080600	2081400
E4	3	2081400	2081600
E5	3	2081600	2082400
E3	3	2082400	2082800
E2	3	2082800	2083200
I4	3	2083200	2083800
E1	3	2083800	2084000
E2	3	2084000	2084400
E3	3	2084400	2084600
E9	3	2084600	2085800
E10	3	2085800	2086000
E9	3	2086000	2087000
I4	3	2087000	2088000
E8	3	2088000	2088200
E3	3	2088200	2088600
E4	3	2088600	2089600
E5	3	2089600	2090000
E6	3	2090000	2090400
I4	3	2090400	2091200
F3	3	2091200	2091400
F2	3	2091400	2091600
F5	3	2091600	2091800
I3	3	2091800	2092000
I4	3	2092000	2093200
I2	3	2093200	2093400
F2	3	2093400	2093800
F3	3	2093800	2094400
I4	3	2094400	2095200
E7	3	2095200	2095800
E6	3	2095800	2096000
E5	3	2096000	2096400
E8	3	2096400	2096600
E4	3	2096600	2096800
E5	3	2096800	2097400
E4	3	2097400	2098600
E2	3	2098600	2099200
I4	3	2099200	2099600
F4	3	2099600	2099800
I4	3	2099800	2100000
F3	3	2100000	2100200
F5	3	2100200	2101000
I2	3	2101000	2101200
I4	3	2101200	2102400
E2	3	2102400	2103000
E3	3	2103000	2103200
E5	3	2103200	2103800
E6	3	2103800	2104200
E7	3	2104200	2104800
I4	3	2104800	2105600
E8	3	2105600	2105800
E6	3	2105800	2107200
E5	3	2107200	2108000
E4	3	2108000	2108400
E5	3	2108400	2108600
E4	3	2108600	2112400
E5	3	2112400	2112600
E3	3	2112600	2113000
E2	3	2113000	2113400
I4	3	2113400	2114200
E1	3	2114200	2114400
E2	3	2114400	2114800
I4	3	2114800	2115600
E6	3	2115600	2115800
E5	3	2115800	2116400
E8	3	2116400	2117200
E4	3	2117200	2117400
E3	3	2117400	2117800
E1	3	2117800	2118000
I4	3	2118000	2118200
E2	3	2118200	2118600
F4	3	2118600	2118800
E7	3	2118800	2119200
I4	3	2119200	2119400
F4	3	2119400	2120000
I4	3	2120000	2120400
E1	3	2120400	2120600
E2	3	2120600	2120800
E3	3	2120800	2121000
E4	3	2121000	2121400
E5	3	2121400	2122000
E4	3	2122000	2122600
E6	3	2122600	2123800
I4	3	2123800	2124200
E2	3	2124200	2124600
E3	3	2124600	2124800
E4	3	2124800	2125000
E8	3	2125000	2125800
I4	3	2125800	2126400
E1	3	2126400	2126600
E2	3	2126600	2127200
E1	3	2127200	2127400
I4	3	2127400	2128800
I3	3	2128800	2129200
I4	3	2129200	2129400
E1	3	2129400	2129800
E2	3	2129800	2130200
E1	3	2130200	2130400
I4	3	2130400	2131200
I3	3	2131200	2132400
I4	3	2132400	2132800
E1	3	2132800	2133000
E2	3	2133000	2133200
E3	3	2133200	2133600
E4	3	2133600	2133800
E5	3	2133800	2134200
E6	3	2134200	2134400
I4	3	2134400	2135000
E8	3	2135000	2135200
E6	3	2135200	2135400
E5	3	2135400	2135600
E4	3	2135600	2136000
E3	3	2136000	2136600
E2	3	2136600	2137000
F4	3	2137000	2137200
I4	3	2137200	2138400
H6	3	2138400	2139000
I4	3	2139000	2139600
F4	3	2139600	2139800
F5	3	2139800	2140000
F3	3	2140000	2141200
F5	3	2141200	2141600
I1	3	2141600	2141800
I2	3	2141800	2142000
I4	3	2142000	2142400
I1	3	2142400	2142800
I4	3	2142800	2143600
E2	3	2143600	2143800
E3	3	2143800	2144200
E1	3	2144200	2144400
E8	3	2144400	2144600
E6	3	2144600	2144800
E8	3	2144800	2145000
E1	3	2145000	2145200
E2	3	2145200	2145800
I4	3	2145800	2146400
E2	3	2146400	2147000
E3	3	2147000	2147200
E4	3	2147200	2147400
E5	3	2147400	2149200
E4	3	2149200	2149400
E8	3	2149400	2149600
E5	3	2149600	2150000
E9	3	2150000	2150600
I4	3	2150600	2150800
E10	3	2150800	2151000
E9	3	2151000	2151600
E5	3	2151600	2152000
E4	3	2152000	2152600
E3	3	2152600	2152800
E2	3	2152800	2153400
E1	3	2153400	2153600
I4	3	2153600	2154400
E7	3	2154400	2154800
E5	3	2154800	2155200
E2	3	2155200	2155800
I4	3	2155800	2156200
I3	3	2156200	2156600
I4	3	2156600	2156800
F4	3	2156800	2157600
I3	3	2157600	2158000
I4	3	2158000	2158400
E8	3	2158400	2158600
E6	3	2158600	2159000
E5	3	2159000	2159400
E4	3	2159400	2159800
E3	3	2159800	2160000
E2	3	2160000	2160400
E1	3	2160400	2160600
I4	3	2160600	2161000
I3	3	2161000	2161200
I4	3	2161200	2161800
E2	3	2161800	2162200
E3	3	2162200	2162400
E4	3	2162400	2162800
E5	3	2162800	2164200
E4	3	2164200	2164600
E5	3	2164600	2165200
E6	3	2165200	2165800
E7	3	2165800	2166000
E1	3	2166000	2166200
I4	3	2166200	2166600
I3	3	2166600	2167400
I4	3	2167400	2167600
F4	3	2167600	2167800
E2	3	2167800	2168800
E1	3	2168800	2169200
I4	3	2169200	2169600
I3	3	2169600	2170400
E7	3	2170400	2170600
E10	3	2170600	2173400
E9	3	2173400	2174000
E10	3	2174000	2175000
F1	3	2175000	2175400
F4	3	2175400	2175800
I4	3	2175800	2176800
F4	3	2176800	2177000
F5	3	2177000	2177200
F4	3	2177200	2177400
I4	3	2177400	2178800
E8	3	2178800	2180200
E4	3	2180200	2180400
E5	3	2180400	2180600
E3	3	2180600	2180800
E2	3	2180800	2181200
I4	3	2181200	2181400
E2	3	2181400	2181800
E1	3	2181800	2182000
E9	3	2182000	2183200
E10	3	2183200	2183600
E9	3	2183600	2184400
E7	3	2184400	2184800
I4	3	2184800	2185400
E7	3	2185400	2186000
E9	3	2186000	2186400
E8	3	2186400	2186800
E4	3	2186800	2187400
E5	3	2187400	2187600
E4	3	2187600	2187800
E5	3	2187800	2188000
E4	3	2188000	2188800
E3	3	2188800	2189000
E2	3	2189000	2189400
I4	3	2189400	2189600
E7	3	2189600	2190200
E6	3	2190200	2190400
E5	3	2190400	2191600
E4	3	2191600	2192200
E2	3	2192200	2192600
I4	3	2192600	2192800
E2	3	2192800	2193400
E5	3	2193400	2193600
E9	3	2193600	2193800
E7	3	2193800	2194200
E8	3	2194200	2194400
E6	3	2194400	2194800
E5	3	2194800	2195000
E4	3	2195000	2195400
E5	3	2195400	2195800
E3	3	2195800	2196200
E2	3	2196200	2196600
I4	3	2196600	2196800
F3	3	2196800	2197000
F5	3	2197000	2197400
I1	3	2197400	2198600
I2	3	2198600	2199200
I1	3	2199200	2199600
F3	3	2199600	2200000
F2	3	2200000	2200200
I1	3	2200200	2201000
I4	3	2201000	2201400
E2	3	2201400	2202000
E3	3	2202000	2202200
E5	3	2202200	2202400
E4	3	2202400	2203000
E5	3	2203000	2203600
E6	3	2203600	2204600
E7	3	2204600	2204800
I4	3	2204800	2206200
I1	3	2206200	2206400
F5	3	2206400	2207000
F3	3	2207000	2207600
F5	3	2207600	2208000
F3	3	2208000	2208200
I4	3	2208200	2209400
F3	3	2209400	2209600
F5	3	2209600	2211200
I2	3	2211200	2211400
I3	3	2211400	2211600
I4	3	2211600	2212200
F4	3	2212200	2212400
I4	3	2212400	2213000
E7	3	2213000	2213200
E8	3	2213200	2213400
E3	3	2213400	2214000
E2	3	2214000	2214400
E1	3	2214400	2214600
I4	3	2214600	2215000
I3	3	2215000	2216000
F4	3	2216000	2216400
I3	3	2216400	2217400
I4	3	2217400	2218000
E7	3	2218000	2218200
E6	3	2218200	2218600
E8	3	2218600	2219200
E4	3	2219200	2220000
E5	3	2220000	2220200
E4	3	2220200	2220600
E5	3	2220600	2220800
E4	3	2220800	2221000
E3	3	2221000	2221200
E2	3	2221200	2221600
E1	3	2221600	2221800
I4	3	2221800	2222800
E7	3	2222800	2223600
E6	3	2223600	2223800
E5	3	2223800	2224200
E4	3	2224200	2224800
E3	3	2224800	2225000
E2	3	2225000	2225400
I4	3	2225400	2226000
E10	3	2226000	2226200
E9	3	2226200	2228000
E5	3	2228000	2228200
E4	3	2228200	2228400
E3	3	2228400	2228800
E2	3	2228800	2229000
E1	3	2229000	2229200
I4	3	2229200	2229800
E7	3	2229800	2230200
E6	3	2230200	2230600
E5	3	2230600	2230800
E4	3	2230800	2231000
E5	3	2231000	2231600
E4	3	2231600	2231800
E3	3	2231800	2232000
E2	3	2232000	2232200
E1	3	2232200	2232400
I4	3	2232400	2232600
E2	3	2232600	2233400
E1	3	2233400	2233800
E7	3	2233800	2234000
E9	3	2234000	2234200
I4	3	2234200	2234400
E8	3	2234400	2235000
E10	3	2235000	2235400
E9	3	2235400	2235800
E10	3	2235800	2236000
E9	3	2236000	2236600
E10	3	2236600	2236800
E9	3	2236800	2237000
I4	3	2237000	2238200
F4	3	2238200	2238800
I4	3	2238800	2239200
F1	3	2239200	2239600
F4	3	2239600	2240800
I4	3	2240800	2241000
E2	3	2241000	2241400
E3	3	2241400	2241600
E4	3	2241600	2242200
E5	3	2242200	2242800
E8	3	2242800	2243200
E9	3	2243200	2243400
E5	3	2243400	2243800
E4	3	2243800	2244400
E3	3	2244400	2244600
E2	3	2244600	2244800
I4	3	2244800	2245400
E7	3	2245400	2245600
E6	3	2245600	2246600
E8	3	2246600	2246800
E5	3	2246800	2247400
E4	3	2247400	2247600
E5	3	2247600	2248000
E4	3	2248000	2248400
E5	3	2248400	2248600
E4	3	2248600	2248800
E5	3	2248800	2250200
E3	3	2250200	2250400
E2	3	2250400	2250600
E1	3	2250600	2250800
I4	3	2250800	2251200
H6	3	2251200	2251600
I4	3	2251600	2252000
E2	3	2252000	2252200
E3	3	2252200	2252600
E5	3	2252600	2253000
E4	3	2253000	2253200
E8	3	2253200	2253400
I4	3	2253400	2254400
I3	3	2254400	2254600
F4	3	2254600	2255600
I3	3	2255600	2256000
F4	3	2256000	2256200
I3	3	2256200	2256800
F4	3	2256800	2257000
I3	3	2257000	2257200
F4	3	2257200	2257800
F5	3	2257800	2258000
I3	3	2258000	2258400
I4	3	2258400	2258800
H6	3	2258800	2260400
H7	3	2260400	2260600
H6	3	2260600	2261000
I4	3	2261000	2261200
E2	3	2261200	2261600
E3	3	2261600	2261800
E5	3	2261800	2262600
E6	3	2262600	2262800
E8	3	2262800	2263200
E6	3	2263200	2263400
E8	3	2263400	2263800
E7	3	2263800	2264000
I4	3	2264000	2264200
F4	3	2264200	2264400
E2	3	2264400	2264600
I4	3	2264600	2265200
E7	3	2265200	2265400
E6	3	2265400	2266000
E8	3	2266000	2266200
E6	3	2266200	2266600
E8	3	2266600	2266800
E4	3	2266800	2267200
E5	3	2267200	2267600
E4	3	2267600	2267800
E5	3	2267800	2268000
E4	3	2268000	2269600
E5	3	2269600	2269800
E4	3	2269800	2270200
E5	3	2270200	2270600
E4	3	2270600	2271000
E5	3	2271000	2271200
E4	3	2271200	2273800
E5	3	2273800	2274000
E4	3	2274000	2276800
E5	3	2276800	2277400
E4	3	2277400	2277800
E5	3	2277800	2278200
E4	3	2278200	2278400
E5	3	2278400	2278600
E4	3	2278600	2279200
E5	3	2279200	2279400
E3	3	2279400	2279800
I4	3	2279800	2280200
E2	3	2280200	2280600
E3	3	2280600	2280800
E4	3	2280800	2281200
E5	3	2281200	2281600
E6	3	2281600	2282200
E8	3	2282200	2282400
E6	3	2282400	2282800
E5	3	2282800	2283400
E4	3	2283400	2283600
E5	3	2283600	2283800
E4	3	2283800	2284600
E5	3	2284600	2285000
E3	3	2285000	2285200
E2	3	2285200	2285400
E1	3	2285400	2285600
I4	3	2285600	2286000
E6	3	2286000	2286200
E8	3	2286200	2286400
E4	3	2286400	2286600
E3	3	2286600	2287000
E2	3	2287000	2287400
E1	3	2287400	2287600
I4	3	2287600	2288000
I3	3	2288000	2288200
F4	3	2288200	2289000
I3	3	2289000	2289400
F4	3	2289400	2290200
I4	3	2290200	2290800
E2	3	2290800	2291200
E3	3	2291200	2291400
E4	3	2291400	2291800
E9	3	2291800	2292400
I4	3	2292400	2293000
E9	3	2293000	2294000
E5	3	2294000	2294200
E4	3	2294200	2294600
E3	3	2294600	2294800
E2	3	2294800	2295400
I4	3	2295400	2296000
E8	3	2296000	2296200
E4	3	2296200	2296600
E5	3	2296600	2297000
E4	3	2297000	2297200
E3	3	2297200	2297600
E1	3	2297600	2298000
E3	3	2298000	2298600
E4	3	2298600	2299000
E8	3	2299000	2299200
E6	3	2299200	2299400
I4	3	2299400	2299800
E2	3	2299800	2300000
E3	3	2300000	2300400
E1	3	2300400	2300600
E7	3	2300600	2300800
I3	3	2300800	2301000
I4	3	2301000	2301200
F4	3	2301200	2301400
F1	3	2301400	2303000
E10	3	2303000	2303200
F1	3	2303200	2303800
E10	3	2303800	2304200
F1	3	2304200	2304400
E10	3	2304400	2305600
F1	3	2305600	2306600
F4	3	2306600	2307000
I4	3	2307000	2307200
F3	3	2307200	2307400
F5	3	2307400	2308200
F3	3	2308200	2308600
F5	3	2308600	2308800
F3	3	2308800	2309000
F4	3	2309000	2309200
I4	3	2309200	2309600
F3	3	2309600	2309800
F5	3	2309800	2310200
F3	3	2310200	2310400
F5	3	2310400	2310800
I2	3	2310800	2311200
I4	3	2311200	2312000
I3	3	2312000	2312200
I4	3	2312200	2312600
I3	3	2312600	2313200
I4	3	2313200	2314000
F4	3	2314000	2314400
I4	3	2314400	2315200
E2	3	2315200	2315600
E3	3	2315600	2316000
E5	3	2316000	2316600
E6	3	2316600	2317000
I4	3	2317000	2317600
E6	3	2317600	2318400
E8	3	2318400	2318600
E6	3	2318600	2318800
E5	3	2318800	2319400
E4	3	2319400	2320600
E3	3	2320600	2321000
I4	3	2321000	2321800
F4	3	2321800	2322400
E10	3	2322400	2322800
E9	3	2322800	2323200
E10	3	2323200	2323600
E2	3	2323600	2324400
I4	3	2324400	2324800
E7	3	2324800	2325000
E6	3	2325000	2325400
E5	3	2325400	2325600
E4	3	2325600	2326600
E5	3	2326600	2327000
E3	3	2327000	2327200
E2	3	2327200	2327600
I4	3	2327600	2328000
E6	3	2328000	2328200
E5	3	2328200	2328800
E3	3	2328800	2329600
E2	3	2329600	2329800
I4	3	2329800	2331400
F4	3	2331400	2331800
I3	3	2331800	2332200
F4	3	2332200	2333400
E2	3	2333400	2333600
F4	3	2333600	2334000
I3	3	2334000	2335400
I4	3	2335400	2335800
E8	3	2335800	2336000
E6	3	2336000	2337200
E5	3	2337200	2338000
E4	3	2338000	2338200
E3	3	2338200	2338800
E2	3	2338800	2339000
E1	3	2339000	2339200
I4	3	2339200	2341400
I3	3	2341400	2341600
I4	3	2341600	2342400
E1	3	2342400	2342800
E2	3	2342800	2343200
E1	3	2343200	2343400
I4	3	2343400	2343600
I3	3	2343600	2344600
I4	3	2344600	2345000
I3	3	2345000	2345400
F4	3	2345400	2345800
I3	3	2345800	2346000
I4	3	2346000	2346600
I3	3	2346600	2347400
I4	3	2347400	2347600
E1	3	2347600	2347800
E3	3	2347800	2348400
E1	3	2348400	2348600
I4	3	2348600	2349600
I3	3	2349600	2349800
F4	3	2349800	2350200
I3	3	2350200	2351200
I4	3	2351200	2351600
I3	3	2351600	2352800
I4	3	2352800	2354800
E3	3	2354800	2355400
E8	3	2355400	2355600
E6	3	2355600	2356600
I4	3	2356600	2358200
E8	3	2358200	2358800
E5	3	2358800	2359000
E4	3	2359000	2360000
E2	3	2360000	2360400
I4	3	2360400	2361000
H7	3	2361000	2362000
H6	3	2362000	2362800
I4	3	2362800	2363200
I3	3	2363200	2364600
I4	3	2364600	2365400
E1	3	2365400	2365600
E3	3	2365600	2365800
E2	3	2365800	2366200
I4	3	2366200	2367200
E1	3	2367200	2367400
E2	3	2367400	2367800
E4	3	2367800	2368400
E5	3	2368400	2369600
E4	3	2369600	2370200
E5	3	2370200	2371000
E6	3	2371000	2372000
E7	3	2372000	2372800
E2	3	2372800	2373600
I4	3	2373600	2374200
F1	3	2374200	2375000
E10	3	2375000	2376000
F4	3	2376000	2377000
I4	3	2377000	2377600
F4	3	2377600	2377800
I4	3	2377800	2378000
F3	3	2378000	2378200
F5	3	2378200	2378600
I4	3	2378600	2379200
E2	3	2379200	2379400
E3	3	2379400	2380000
E8	3	2380000	2380400
I4	3	2380400	2381200
E1	3	2381200	2381400
E2	3	2381400	2382000
I4	3	2382000	2382200
E8	3	2382200	2382600
E6	3	2382600	2382800
E7	3	2382800	2383000
I4	3	2383000	2383200
E7	3	2383200	2383400
I4	3	2383400	2383600
I3	3	2383600	2384400
I4	3	2384400	2384600
E6	3	2384600	2384800
E3	3	2384800	2385600
E1	3	2385600	2385800
I4	3	2385800	2387000
E8	3	2387000	2387400
E3	3	2387400	2388400
I4	3	2388400	2389000
E2	3	2389000	2389200
E3	3	2389200	2389800
E4	3	2389800	2390200
E8	3	2390200	2390400
I4	3	2390400	2391000
F3	3	2391000	2391200
F2	3	2391200	2391600
F3	3	2391600	2391800
I1	3	2391800	2392000
I4	3	2392000	2392400
E2	3	2392400	2392600
E3	3	2392600	2392800
E4	3	2392800	2393000
E5	3	2393000	2393200
E7	3	2393200	2393600
I4	3	2393600	2393800
E1	3	2393800	2394000
E2	3	2394000	2394600
I4	3	2394600	2395200
E7	3	2395200	2395600
E9	3	2395600	2395800
E10	3	2395800	2396000
E9	3	2396000	2396200
E10	3	2396200	2396600
E9	3	2396600	2397600
E10	3	2397600	2398000
E9	3	2398000	2398200
I4	3	2398200	2398600
E6	3	2398600	2398800
E8	3	2398800	2399200
E5	3	2399200	2399400
E4	3	2399400	2400000
E2	3	2400000	2400400
I4	3	2400400	2400600
E2	3	2400600	2401200
E1	3	2401200	2401400
E5	3	2401400	2401600
E4	3	2401600	2402000
E8	3	2402000	2402400
E10	3	2402400	2402800
E9	3	2402800	2404200
I4	3	2404200	2404800
E10	3	2404800	2405000
E9	3	2405000	2405400
E10	3	2405400	2405800
E7	3	2405800	2406000
E1	3	2406000	2406400
E2	3	2406400	2407000
F4	3	2407000	2407600
I4	3	2407600	2408000
I3	3	2408000	2408800
I4	3	2408800	2409600
E2	3	2409600	2409800
E3	3	2409800	2410200
E5	3	2410200	2410800
E6	3	2410800	2411000
E7	3	2411000	2411200
I4	3	2411200	2411400
E6	3	2411400	2412200
E5	3	2412200	2412800
E3	3	2412800	2413200
E1	3	2413200	2413400
I4	3	2413400	2413600
E1	3	2413600	2413800
E3	3	2413800	2414400
E4	3	2414400	2414600
E5	3	2414600	2414800
E4	3	2414800	2415600
E6	3	2415600	2416000
E8	3	2416000	2416800
E4	3	2416800	2417200
E3	3	2417200	2417400
E2	3	2417400	2417800
I4	3	2417800	2418200
E7	3	2418200	2418400
E8	3	2418400	2418600
E6	3	2418600	2418800
E8	3	2418800	2419400
E1	3	2419400	2419600
E2	3	2419600	2420200
I4	3	2420200	2421000
E7	3	2421000	2421400
E4	3	2421400	2422000
E3	3	2422000	2422200
E2	3	2422200	2422800
I4	3	2422800	2423000
F4	3	2423000	2423200
E2	3	2423200	2423600
E4	3	2423600	2423800
E5	3	2423800	2424000
E8	3	2424000	2424200
E6	3	2424200	2424600
I4	3	2424600	2426000
E2	3	2426000	2426400
E3	3	2426400	2426600
E4	3	2426600	2427600
E5	3	2427600	2428400
E8	3	2428400	2428800
E6	3	2428800	2429200
E8	3	2429200	2429400
E6	3	2429400	2429600
I4	3	2429600	2429800
E7	3	2429800	2430200
E10	3	2430200	2430600
I4	3	2430600	2431200
E10	3	2431200	2431400
E9	3	2431400	2431600
E10	3	2431600	2431800
E9	3	2431800	2432600
E10	3	2432600	2432800
I4	3	2432800	2433400
F4	3	2433400	2434000
F5	3	2434000	2434200
I3	3	2434200	2434400
I4	3	2434400	2434800
F3	3	2434800	2435200
I4	3	2435200	2435400
E2	3	2435400	2435600
E3	3	2435600	2436000
E5	3	2436000	2436600
E4	3	2436600	2437000
E5	3	2437000	2437200
E6	3	2437200	2437600
I4	3	2437600	2438200
E2	3	2438200	2438600
E3	3	2438600	2438800
E4	3	2438800	2439000
E5	3	2439000	2439200
E9	3	2439200	2439600
E7	3	2439600	2439800
I4	3	2439800	2440600
I3	3	2440600	2441000
I4	3	2441000	2441600
E2	3	2441600	2442000
E1	3	2442000	2442400
E3	3	2442400	2442600
E9	3	2442600	2443000
E10	3	2443000	2443200
E9	3	2443200	2443800
E7	3	2443800	2444200
I4	3	2444200	2445200
E7	3	2445200	2445400
E6	3	2445400	2445800
E5	3	2445800	2446000
E6	3	2446000	2446200
E8	3	2446200	2446400
E6	3	2446400	2446800
E5	3	2446800	2447200
E4	3	2447200	2447800
E5	3	2447800	2448800
E4	3	2448800	2449200
E5	3	2449200	2449400
E4	3	2449400	2450000
E3	3	2450000	2450200
E2	3	2450200	2450600
I4	3	2450600	2451600
E2	3	2451600	2452000
E3	3	2452000	2452400
E4	3	2452400	2453800
E5	3	2453800	2454000
E6	3	2454000	2454400
E8	3	2454400	2454600
I4	3	2454600	2455200
E1	3	2455200	2455400
E2	3	2455400	2455600
E3	3	2455600	2455800
E4	3	2455800	2456200
E5	3	2456200	2456400
E6	3	2456400	2456600
I4	3	2456600	2457000
E1	3	2457000	2457200
E2	3	2457200	2457600
E4	3	2457600	2458000
E5	3	2458000	2458200
E4	3	2458200	2458400
E5	3	2458400	2458600
E4	3	2458600	2458800
E8	3	2458800	2459200
E7	3	2459200	2459400
I4	3	2459400	2459800
E6	3	2459800	2460800
E8	3	2460800	2461200
E6	3	2461200	2461600
E4	3	2461600	2462200
E5	3	2462200	2462600
E4	3	2462600	2462800
E5	3	2462800	2463200
E3	3	2463200	2463600
E2	3	2463600	2463800
I4	3	2463800	2464200
F4	3	2464200	2465000
I4	3	2465000	2465200
E1	3	2465200	2465400
E2	3	2465400	2465600
F4	3	2465600	2465800
I4	3	2465800	2466200
E7	3	2466200	2467000
I4	3	2467000	2467400
I3	3	2467400	2468000
E2	3	2468000	2468600
E9	3	2468600	2469200
E10	3	2469200	2470400
E9	3	2470400	2470800
E5	3	2470800	2471200
E4	3	2471200	2471800
E5	3	2471800	2472000
E4	3	2472000	2472400
E3	3	2472400	2472600
E2	3	2472600	2473800
E3	3	2473800	2474400
E8	3	2474400	2474600
E7	3	2474600	2475400
I4	3	2475400	2476400
E1	3	2476400	2476600
E3	3	2476600	2477200
E4	3	2477200	2477400
E5	3	2477400	2477800
E6	3	2477800	2478000
E8	3	2478000	2478200
I4	3	2478200	2479000
F4	3	2479000	2479400
E2	3	2479400	2480000
E3	3	2480000	2480200
E4	3	2480200	2481800
E5	3	2481800	2482000
E4	3	2482000	2482200
E9	3	2482200	2483000
E7	3	2483000	2484000
I4	3	2484000	2484400
E1	3	2484400	2484600
E3	3	2484600	2485200
E5	3	2485200	2485600
E6	3	2485600	2486600
E7	3	2486600	2486800
I4	3	2486800	2487400
E3	3	2487400	2488200
E5	3	2488200	2488800
E6	3	2488800	2489000
E8	3	2489000	2489200
I4	3	2489200	2489400
E10	3	2489400	2490400
E2	3	2490400	2491000
I4	3	2491000	2492400
E1	3	2492400	2492600
E3	3	2492600	2492800
E4	3	2492800	2493000
E5	3	2493000	2493200
E4	3	2493200	2493400
E5	3	2493400	2494600
E8	3	2494600	2495400
I4	3	2495400	2496600
F5	3	2496600	2497800
I1	3	2497800	2498800
F3	3	2498800	2499200
I1	3	2499200	2499400
F5	3	2499400	2500800
F3	3	2500800	2501000
I1	3	2501000	2501400
F3	3	2501400	2501800
F5	3	2501800	2502200
F3	3	2502200	2502400
F5	3	2502400	2503400
I1	3	2503400	2504400
F3	3	2504400	2504800
I1	3	2504800	2505800
F5	3	2505800	2506600
I1	3	2506600	2506800
F5	3	2506800	2507400
F3	3	2507400	2507600
I4	3	2507600	2507800
E1	3	2507800	2508000
E2	3	2508000	2508400
E3	3	2508400	2508600
E4	3	2508600	2508800
E8	3	2508800	2509200
E7	3	2509200	2509400
I4	3	2509400	2510800
E2	3	2510800	2511000
E3	3	2511000	2512000
E1	3	2512000	2512200
I3	3	2512200	2512400
I4	3	2512400	2512800
F4	3	2512800	2513200
I3	3	2513200	2513600
I4	3	2513600	2514000
E2	3	2514000	2514600
E4	3	2514600	2515000
E5	3	2515000	2515400
E6	3	2515400	2515600
E8	3	2515600	2515800
I4	3	2515800	2516800
E6	3	2516800	2517600
E5	3	2517600	2517800
E3	3	2517800	2518600
E2	3	2518600	2518800
I4	3	2518800	2519800
I3	3	2519800	2520800
F4	3	2520800	2522000
E7	3	2522000	2522800
E8	3	2522800	2523400
E5	3	2523400	2523600
E3	3	2523600	2523800
E2	3	2523800	2524000
E1	3	2524000	2524200
I4	3	2524200	2524800
F4	3	2524800	2526400
I4	3	2526400	2526600
E2	3	2526600	2527000
E3	3	2527000	2527200
E4	3	2527200	2527400
E5	3	2527400	2527800
E4	3	2527800	2528000
E6	3	2528000	2528400
I4	3	2528400	2529200
E2	3	2529200	2529800
E4	3	2529800	2530000
E8	3	2530000	2530200
E7	3	2530200	2531400
I4	3	2531400	2531800
E1	3	2531800	2532000
E2	3	2532000	2532200
E3	3	2532200	2532600
E4	3	2532600	2533400
E5	3	2533400	2533800
E8	3	2533800	2534200
I4	3	2534200	2534800
F4	3	2534800	2535000
E2	3	2535000	2536000
E10	3	2536000	2537000
E9	3	2537000	2538000
E7	3	2538000	2538200
I4	3	2538200	2538600
F4	3	2538600	2538800
F2	3	2538800	2539400
I1	3	2539400	2540200
I2	3	2540200	2540400
I1	3	2540400	2540800
F3	3	2540800	2542000
F5	3	2542000	2542200
I1	3	2542200	2542600
I3	3	2542600	2542800
I4	3	2542800	2543000
F4	3	2543000	2543400
I4	3	2543400	2543800
E7	3	2543800	2544000
E9	3	2544000	2546400
E4	3	2546400	2546800
E8	3	2546800	2547000
E4	3	2547000	2547800
E5	3	2547800	2548200
E4	3	2548200	2549200
E5	3	2549200	2549400
E4	3	2549400	2549600
E5	3	2549600	2549800
E4	3	2549800	2550200
E8	3	2550200	2550400
E4	3	2550400	2550600
E2	3	2550600	2551200
E1	3	2551200	2551400
I4	3	2551400	2552400
E2	3	2552400	2553200
E10	3	2553200	2553600
E9	3	2553600	2554000
E10	3	2554000	2554200
E9	3	2554200	2554400
E7	3	2554400	2554600
I4	3	2554600	2555000
E7	3	2555000	2555200
E1	3	2555200	2555400
E2	3	2555400	2555800
I4	3	2555800	2556000
E2	3	2556000	2556200
E3	3	2556200	2556800
E5	3	2556800	2557400
E8	3	2557400	2557600
E5	3	2557600	2557800
E6	3	2557800	2558400
E8	3	2558400	2558800
E6	3	2558800	2559400
E5	3	2559400	2559600
E4	3	2559600	2560200
E5	3	2560200	2560400
E4	3	2560400	2560600
E3	3	2560600	2561000
E2	3	2561000	2561600
I4	3	2561600	2563000
I3	3	2563000	2563800
I4	3	2563800	2564000
F4	3	2564000	2564200
E2	3	2564200	2564600
E3	3	2564600	2564800
E2	3	2564800	2565000
I4	3	2565000	2565400
E7	3	2565400	2565800
I4	3	2565800	2566400
F4	3	2566400	2566600
I3	3	2566600	2566800
I4	3	2566800	2567200
F4	3	2567200	2567400
F5	3	2567400	2567600
F3	3	2567600	2567800
I1	3	2567800	2568000
F3	3	2568000	2569000
F5	3	2569000	2569400
I2	3	2569400	2569800
I1	3	2569800	2570600
F5	3	2570600	2570800
F3	3	2570800	2571200
I2	3	2571200	2572800
F3	3	2572800	2573000
I2	3	2573000	2574000
F3	3	2574000	2574200
F5	3	2574200	2574600
F3	3	2574600	2574800
F5	3	2574800	2575200
I2	3	2575200	2575800
I1	3	2575800	2576600
I2	3	2576600	2576800
I1	3	2576800	2577000
F2	3	2577000	2578200
F3	3	2578200	2578400
I1	3	2578400	2578600
I2	3	2578600	2579000
F3	3	2579000	2579400
I4	3	2579400	2579600
F4	3	2579600	2580000
I4	3	2580000	2580400
E8	3	2580400	2580800
E4	3	2580800	2581000
E5	3	2581000	2581600
E2	3	2581600	2582200
I4	3	2582200	2582600
E6	3	2582600	2583400
E5	3	2583400	2584200
E4	3	2584200	2584800
E8	3	2584800	2585000
E3	3	2585000	2585400
E2	3	2585400	2585800
I4	3	2585800	2586000
E2	3	2586000	2586200
E1	3	2586200	2586600
I4	3	2586600	2587000
E6	3	2587000	2588400
E5	3	2588400	2590000
E4	3	2590000	2590200
E5	3	2590200	2591000
E4	3	2591000	2591200
E5	3	2591200	2591800
E4	3	2591800	2592600
E5	3	2592600	2593400
E4	3	2593400	2593800
E5	3	2593800	2594200
E4	3	2594200	2594800
E3	3	2594800	2595400
E2	3	2595400	2595600
I4	3	2595600	2596400
E2	3	2596400	2597000
E3	3	2597000	2597200
E4	3	2597200	2597800
E5	3	2597800	2598000
E4	3	2598000	2598200
E8	3	2598200	2598400
E4	3	2598400	2598800
E8	3	2598800	2599000
E6	3	2599000	2599600
E8	3	2599600	2599800
I4	3	2599800	2600000
F4	3	2600000	2600200
F1	3	2600200	2600400
F4	3	2600400	2600800
I4	3	2600800	2601400
H7	3	2601400	2601600
F4	3	2601600	2604600
I4	3	2604600	2605000
I3	3	2605000	2605200
I4	3	2605200	2605600
E6	3	2605600	2606600
E5	3	2606600	2607000
E3	3	2607000	2607600
E1	3	2607600	2607800
I4	3	2607800	2608600
E7	3	2608600	2608800
E6	3	2608800	2609000
E5	3	2609000	2609400
E4	3	2609400	2610000
E5	3	2610000	2610600
E3	3	2610600	2611000
E2	3	2611000	2611400
I4	3	2611400	2612400
E1	3	2612400	2612600
E2	3	2612600	2613200
E3	3	2613200	2613600
E8	3	2613600	2614200
I4	3	2614200	2614400
I3	3	2614400	2614600
I4	3	2614600	2615200
E8	3	2615200	2615600
E6	3	2615600	2616000
E3	3	2616000	2616800
I4	3	2616800	2617800
E2	3	2617800	2618400
E3	3	2618400	2618600
E5	3	2618600	2618800
E4	3	2618800	2619200
E5	3	2619200	2619400
E4	3	2619400	2619600
E5	3	2619600	2619800
E6	3	2619800	2620200
E7	3	2620200	2620400
I4	3	2620400	2620800
F4	3	2620800	2621000
E2	3	2621000	2621800
E1	3	2621800	2622000
I4	3	2622000	2622800
E2	3	2622800	2623200
E3	3	2623200	2623600
E5	3	2623600	2624000
I4	3	2624000	2624600
E7	3	2624600	2624800
E6	3	2624800	2625400
E5	3	2625400	2625600
E4	3	2625600	2625800
E5	3	2625800	2626800
E3	3	2626800	2627200
E2	3	2627200	2627400
I4	3	2627400	2627600
I3	3	2627600	2627800
F4	3	2627800	2628200
I3	3	2628200	2628400
I4	3	2628400	2628600
H7	3	2628600	2629200
I4	3	2629200	2630400
I3	3	2630400	2631000
F5	3	2631000	2631200
F3	3	2631200	2631600
F2	3	2631600	2632000
F4	3	2632000	2633200
I4	3	2633200	2633600
E1	3	2633600	2633800
E2	3	2633800	2634400
E3	3	2634400	2635000
E8	3	2635000	2635200
E6	3	2635200	2636000
E7	3	2636000	2636200
E6	3	2636200	2636400
I4	3	2636400	2637600
E2	3	2637600	2638200
E3	3	2638200	2638600
E5	3	2638600	2639600
E7	3	2639600	2640000
E6	3	2640000	2640200
E7	3	2640200	2640600
I4	3	2640600	2641200
E2	3	2641200	2641600
E3	3	2641600	2641800
E5	3	2641800	2642000
E6	3	2642000	2642200
E7	3	2642200	2642800
I4	3	2642800	2643200
F4	3	2643200	2643600
I3	3	2643600	2643800
F3	3	2643800	2644000
F5	3	2644000	2644200
F4	3	2644200	2644600
I4	3	2644600	2645200
E1	3	2645200	2645400
E3	3	2645400	2645800
E4	3	2645800	2646200
E6	3	2646200	2646400
E8	3	2646400	2646600
E7	3	2646600	2646800
I4	3	2646800	2648600
E7	3	2648600	2649000
E6	3	2649000	2650000
E5	3	2650000	2650400
E3	3	2650400	2650600
E1	3	2650600	2651000
I4	3	2651000	2651600
E7	3	2651600	2651800
E6	3	2651800	2652600
E8	3	2652600	2652800
E5	3	2652800	2653600
E3	3	2653600	2653800
E2	3	2653800	2654000
E1	3	2654000	2654200
I4	3	2654200	2654800
E7	3	2654800	2655000
E6	3	2655000	2655200
E4	3	2655200	2655600
E3	3	2655600	2655800
E2	3	2655800	2656200
I4	3	2656200	2656600
F4	3	2656600	2657800
I4	3	2657800	2658200
E7	3	2658200	2658400
E6	3	2658400	2659400
E3	3	2659400	2660200
E1	3	2660200	2660400
I4	3	2660400	2662200
F4	3	2662200	2662600
I3	3	2662600	2662800
I4	3	2662800	2663200
I3	3	2663200	2663400
I2	3	2663400	2664000
F3	3	2664000	2664400
F5	3	2664400	2664800
I4	3	2664800	2665400
F4	3	2665400	2665600
I4	3	2665600	2666000
E8	3	2666000	2666400
E4	3	2666400	2666600
E3	3	2666600	2667200
E2	3	2667200	2667400
I4	3	2667400	2667800
F4	3	2667800	2668200
I4	3	2668200	2668600
F4	3	2668600	2668800
F1	3	2668800	2669200
E10	3	2669200	2669400
I4	3	2669400	2670000
E7	3	2670000	2670400
F4	3	2670400	2670800
I4	3	2670800	2671000
E1	3	2671000	2671200
E2	3	2671200	2671800
E10	3	2671800	2672800
E9	3	2672800	2673000
E10	3	2673000	2673400
E9	3	2673400	2674200
E10	3	2674200	2674400
E9	3	2674400	2675000
E10	3	2675000	2675200
I4	3	2675200	2675600
F4	3	2675600	2676000
F5	3	2676000	2676600
F4	3	2676600	2676800
I4	3	2676800	2677200
F4	3	2677200	2677400
E7	3	2677400	2677600
E9	3	2677600	2678000
E10	3	2678000	2678400
E9	3	2678400	2678600
F4	3	2678600	2679200
I4	3	2679200	2679600
E7	3	2679600	2679800
E9	3	2679800	2680200
E10	3	2680200	2680600
E9	3	2680600	2681000
E10	3	2681000	2681200
E9	3	2681200	2681600
E4	3	2681600	2682000
E5	3	2682000	2682200
E4	3	2682200	2682600
E5	3	2682600	2682800
E4	3	2682800	2683400
E5	3	2683400	2683600
E4	3	2683600	2684600
E5	3	2684600	2684800
E4	3	2684800	2685600
E2	3	2685600	2686200
I4	3	2686200	2686600
E8	3	2686600	2686800
E6	3	2686800	2687400
E8	3	2687400	2687800
E6	3	2687800	2688200
E5	3	2688200	2688600
E4	3	2688600	2688800
E5	3	2688800	2690000
E4	3	2690000	2690400
E5	3	2690400	2691200
E4	3	2691200	2691800
E5	3	2691800	2692800
E4	3	2692800	2693200
E5	3	2693200	2693800
E4	3	2693800	2694600
E3	3	2694600	2695000
E2	3	2695000	2695200
I4	3	2695200	2696200
F4	3	2696200	2697400
F5	3	2697400	2697800
F3	3	2697800	2698000
I3	3	2698000	2698200
F5	3	2698200	2698400
F3	3	2698400	2698600
F5	3	2698600	2699000
F3	3	2699000	2699200
I4	3	2699200	2700600
F4	3	2700600	2702600
I4	3	2702600	2703000
E2	3	2703000	2703600
E1	3	2703600	2703800
E7	3	2703800	2704000
I4	3	2704000	2704200
E10	3	2704200	2705000
I4	3	2705000	2705600
I3	3	2705600	2705800
F4	3	2705800	2706400
I4	3	2706400	2706600
E2	3	2706600	2707000
E3	3	2707000	2707200
E4	3	2707200	2707400
E5	3	2707400	2707600
E4	3	2707600	2707800
E8	3	2707800	2708200
E7	3	2708200	2709800
I4	3	2709800	2710400
E6	3	2710400	2710800
E4	3	2710800	2711200
E3	3	2711200	2711400
E2	3	2711400	2711800
E1	3	2711800	2712000
I4	3	2712000	2712200
E1	3	2712200	2712400
F4	3	2712400	2713000
I4	3	2713000	2713400
E2	3	2713400	2713600
E3	3	2713600	2714200
E4	3	2714200	2714400
E5	3	2714400	2714600
E4	3	2714600	2716000
E5	3	2716000	2716600
E6	3	2716600	2716800
E8	3	2716800	2717200
I4	3	2717200	2717600
E1	3	2717600	2717800
E3	3	2717800	2718600
E1	3	2718600	2718800
I4	3	2718800	2719200
E8	3	2719200	2719600
E6	3	2719600	2720200
E5	3	2720200	2720400
E4	3	2720400	2720800
E5	3	2720800	2722000
E4	3	2722000	2722200
E2	3	2722200	2722600
I4	3	2722600	2723200
E2	3	2723200	2723800
E4	3	2723800	2724000
E5	3	2724000	2725400
E9	3	2725400	2725600
E7	3	2725600	2726400
F4	3	2726400	2726800
I4	3	2726800	2727200
E2	3	2727200	2727800
E4	3	2727800	2728400
E5	3	2728400	2728600
E4	3	2728600	2728800
E8	3	2728800	2729000
I4	3	2729000	2730000
E8	3	2730000	2730200
E6	3	2730200	2730600
E8	3	2730600	2731000
E5	3	2731000	2731800
E4	3	2731800	2732400
E5	3	2732400	2732600
E4	3	2732600	2734000
E5	3	2734000	2735200
E4	3	2735200	2735600
E5	3	2735600	2736000
E4	3	2736000	2736400
E3	3	2736400	2736800
E2	3	2736800	2737000
I4	3	2737000	2737400
F4	3	2737400	2738600
F1	3	2738600	2738800
F4	3	2738800	2739000
F1	3	2739000	2739200
E10	3	2739200	2739600
F4	3	2739600	2740400
I4	3	2740400	2740800
E2	3	2740800	2741200
E1	3	2741200	2741400
E4	3	2741400	2741600
E10	3	2741600	2741800
E9	3	2741800	2742200
E7	3	2742200	2742400
I4	3	2742400	2743000
F4	3	2743000	2743600
I4	3	2743600	2744000
E7	3	2744000	2744600
I4	3	2744600	2745800
E2	3	2745800	2746200
E3	3	2746200	2746600
E6	3	2746600	2746800
E7	3	2746800	2747400
E6	3	2747400	2747800
E8	3	2747800	2748000
E7	3	2748000	2748400
I4	3	2748400	2748800
I3	3	2748800	2750000
F4	3	2750000	2750200
E2	3	2750200	2750400
E1	3	2750400	2750600
I4	3	2750600	2750800
E7	3	2750800	2752000
I4	3	2752000	2753200
F4	3	2753200	2754400
I4	3	2754400	2754800
E1	3	2754800	2755200
E3	3	2755200	2756000
E7	3	2756000	2756200
I4	3	2756200	2757400
F4	3	2757400	2758200
I4	3	2758200	2759000
E2	3	2759000	2759600
E3	3	2759600	2759800
E5	3	2759800	2760000
E7	3	2760000	2760200
I4	3	2760200	2760800
E10	3	2760800	2761400
E9	3	2761400	2763800
E2	3	2763800	2764400
I4	3	2764400	2764800
E2	3	2764800	2765400
E4	3	2765400	2766000
E8	3	2766000	2766200
E7	3	2766200	2766600
E9	3	2766600	2766800
E7	3	2766800	2767000
I4	3	2767000	2767800
F4	3	2767800	2768000
E2	3	2768000	2768400
I4	3	2768400	2769200
F4	3	2769200	2770400
E2	3	2770400	2771000
I3	3	2771000	2771200
I4	3	2771200	2772000
I3	3	2772000	2772800
H6	3	2772800	2773400
H7	3	2773400	2773600
I4	3	2773600	2773800
I3	3	2773800	2774200
I4	3	2774200	2775000
I3	3	2775000	2775400
I4	3	2775400	2776200
F1	3	2776200	2777000
E10	3	2777000	2777600
F1	3	2777600	2779200
E10	3	2779200	2779600
E9	3	2779600	2779800
E10	3	2779800	2780000
F1	3	2780000	2781400
F4	3	2781400	2781800
I4	3	2781800	2782200
E2	3	2782200	2782600
I4	3	2782600	2783000
E7	3	2783000	2783800
E6	3	2783800	2784400
E4	3	2784400	2785400
E5	3	2785400	2786000
E4	3	2786000	2786400
E5	3	2786400	2786600
E4	3	2786600	2787200
E3	3	2787200	2787400
E2	3	2787400	2787600
E1	3	2787600	2787800
I4	3	2787800	2788200
E8	3	2788200	2788400
E6	3	2788400	2789200
E8	3	2789200	2789600
E4	3	2789600	2790000
E5	3	2790000	2790400
E4	3	2790400	2791200
E5	3	2791200	2791400
E4	3	2791400	2792800
E5	3	2792800	2793000
E3	3	2793000	2793200
E2	3	2793200	2793400
E1	3	2793400	2793600
I4	3	2793600	2794000
F4	3	2794000	2794200
F1	3	2794200	2798200
F2	3	2798200	2798800
F3	3	2798800	2799000
I1	3	2799000	2799400
F2	3	2799400	2800200
F1	3	2800200	2800600
E10	3	2800600	2801200
F1	3	2801200	2802000
F2	3	2802000	2802800
I4	3	2802800	2803600
E2	3	2803600	2804000
E4	3	2804000	2804600
E9	3	2804600	2805000
E10	3	2805000	2805400
I4	3	2805400	2805800
F4	3	2805800	2806400
F5	3	2806400	2806600
F3	3	2806600	2807000
I4	3	2807000	2807400
I3	3	2807400	2807800
F5	3	2807800	2808200
I1	3	2808200	2808400
H7	3	2808400	2808600
H5	3	2808600	2808800
H2	3	2808800	2809200
H3	3	2809200	2810000
H2	3	2810000	2810400
H3	3	2810400	2812000
H5	3	2812000	2813600
H2	3	2813600	2814000
H3	3	2814000	2817000
H4	3	2817000	2817400
H3	3	2817400	2817800
H2	3	2817800	2818200
H5	3	2818200	2818800
I4	3	2818800	2819200
E2	3	2819200	2819400
E3	3	2819400	2820000
E5	3	2820000	2820600
E4	3	2820600	2820800
E8	3	2820800	2821200
I4	3	2821200	2821600
E9	3	2821600	2821800
F1	3	2821800	2822200
F4	3	2822200	2822800
I4	3	2822800	2823200
E8	3	2823200	2823400
E6	3	2823400	2823600
E5	3	2823600	2824200
E4	3	2824200	2824400
E3	3	2824400	2825000
E1	3	2825000	2825200
I4	3	2825200	2825400
E8	3	2825400	2825600
E5	3	2825600	2826000
E4	3	2826000	2826200
E3	3	2826200	2826400
E2	3	2826400	2826800
E1	3	2826800	2827000
I4	3	2827000	2827400
F5	3	2827400	2828600
I1	3	2828600	2828800
I2	3	2828800	2829000
I1	3	2829000	2829200
F5	3	2829200	2829600
I2	3	2829600	2829800
F5	3	2829800	2830000
I2	3	2830000	2830400
F5	3	2830400	2830600
I2	3	2830600	2831600
F3	3	2831600	2831800
I2	3	2831800	2832600
I1	3	2832600	2832800
I4	3	2832800	2833400
E2	3	2833400	2833800
E1	3	2833800	2834000
E8	3	2834000	2834200
E6	3	2834200	2834400
E7	3	2834400	2834600
E9	3	2834600	2835000
E7	3	2835000	2835200
I4	3	2835200	2835600
F1	3	2835600	2836600
E10	3	2836600	2837200
F1	3	2837200	2837600
F4	3	2837600	2838200
I4	3	2838200	2839000
E2	3	2839000	2839400
E3	3	2839400	2839800
E9	3	2839800	2840200
E7	3	2840200	2840400
I4	3	2840400	2841000
F4	3	2841000	2841800
F5	3	2841800	2842200
F3	3	2842200	2842400
I2	3	2842400	2843400
F5	3	2843400	2843800
I2	3	2843800	2844200
I3	3	2844200	2844400
F3	3	2844400	2844800
I3	3	2844800	2845000
I2	3	2845000	2845200
F3	3	2845200	2845800
I4	3	2845800	2846000
F4	3	2846000	2846200
I4	3	2846200	2846600
I2	3	2846600	2846800
I1	3	2846800	2847200
I4	3	2847200	2848200
I2	3	2848200	2848400
F5	3	2848400	2848600
F3	3	2848600	2848800
F5	3	2848800	2849200
F3	3	2849200	2849400
H7	3	2849400	2849800
I4	3	2849800	2850800
F3	3	2850800	2851000
F5	3	2851000	2851400
I2	3	2851400	2851600
I1	3	2851600	2852200
F3	3	2852200	2853000
I1	3	2853000	2853400
F3	3	2853400	2854000
F2	3	2854000	2854400
F3	3	2854400	2854600
I1	3	2854600	2856000
F3	3	2856000	2856200
F2	3	2856200	2856800
I1	3	2856800	2857200
I4	3	2857200	2857800
E1	3	2857800	2858000
E2	3	2858000	2858400
E3	3	2858400	2858600
E4	3	2858600	2858800
E5	3	2858800	2859600
E6	3	2859600	2860200
E7	3	2860200	2860800
E2	3	2860800	2861200
E1	3	2861200	2861400
I4	3	2861400	2861800
E7	3	2861800	2862000
E6	3	2862000	2862400
E8	3	2862400	2862800
E4	3	2862800	2863000
E5	3	2863000	2863200
E4	3	2863200	2863800
E2	3	2863800	2864200
I4	3	2864200	2864800
I1	3	2864800	2865000
F3	3	2865000	2865800
F5	3	2865800	2866000
F3	3	2866000	2866200
F2	3	2866200	2866600
F1	3	2866600	2867200
F4	3	2867200	2867400
I4	3	2867400	2868400
F3	3	2868400	2868800
F5	3	2868800	2869000
F3	3	2869000	2869600
F5	3	2869600	2869800
F3	3	2869800	2870000
F4	3	2870000	2870800
I4	3	2870800	2871000
E2	3	2871000	2871600
F4	3	2871600	2871800
I4	3	2871800	2872200
E7	3	2872200	2873000
I4	3	2873000	2873400
E2	3	2873400	2874000
E3	3	2874000	2874200
E4	3	2874200	2875000
E5	3	2875000	2875200
E4	3	2875200	2875800
E5	3	2875800	2876000
E4	3	2876000	2876600
E5	3	2876600	2876800
E8	3	2876800	2877200
E7	3	2877200	2878400
I4	3	2878400	2879400
E1	3	2879400	2879600
E2	3	2879600	2879800
E3	3	2879800	2880000
E5	3	2880000	2880200
E4	3	2880200	2880800
E8	3	2880800	2881000
E6	3	2881000	2881400
E9	3	2881400	2882000
I4	3	2882000	2882400
I1	3	2882400	2882600
F2	3	2882600	2883400
F5	3	2883400	2883800
I1	3	2883800	2884000
I4	3	2884000	2884600
I3	3	2884600	2885000
F4	3	2885000	2885200
F1	3	2885200	2885400
F2	3	2885400	2885600
F3	3	2885600	2886200
I1	3	2886200	2886400
F3	3	2886400	2886600
F5	3	2886600	2887600
I1	3	2887600	2888200
H7	3	2888200	2888400
I4	3	2888400	2888600
I3	3	2888600	2889600
E1	3	2889600	2889800
E2	3	2889800	2890000
F4	3	2890000	2890200
I3	3	2890200	2890600
I4	3	2890600	2891200
I3	3	2891200	2891400
F5	3	2891400	2891600
I2	3	2891600	2892200
F5	3	2892200	2893600
I3	3	2893600	2893800
I4	3	2893800	2894200
I3	3	2894200	2895000
F4	3	2895000	2895200
I3	3	2895200	2895400
I4	3	2895400	2895800
E10	3	2895800	2896400
E9	3	2896400	2896600
E10	3	2896600	2896800
I4	3	2896800	2897200
E7	3	2897200	2897400
I4	3	2897400	2898200
E7	3	2898200	2898600
I4	3	2898600	2898800
E8	3	2898800	2899200
E5	3	2899200	2899400
E4	3	2899400	2900200
E3	3	2900200	2900400
E2	3	2900400	2901000
I4	3	2901000	2901200
F4	3	2901200	2902200
I4	3	2902200	2902400
E7	3	2902400	2903000
I4	3	2903000	2903400
E7	3	2903400	2904200
E6	3	2904200	2904600
E5	3	2904600	2905000
E3	3	2905000	2905200
E2	3	2905200	2905600
E1	3	2905600	2905800
I4	3	2905800	2906200
I3	3	2906200	2907200
I2	3	2907200	2907400
F5	3	2907400	2908000
F3	3	2908000	2908200
I2	3	2908200	2908400
I4	3	2908400	2908600
E7	3	2908600	2909800
E9	3	2909800	2910000
I4	3	2910000	2910400
E1	3	2910400	2910800
E2	3	2910800	2911200
E1	3	2911200	2911400
I4	3	2911400	2911600
E7	3	2911600	2912000
E6	3	2912000	2912400
E5	3	2912400	2912600
E4	3	2912600	2913800
E3	3	2913800	2914000
E2	3	2914000	2914400
E1	3	2914400	2914600
I4	3	2914600	2914800
F4	3	2914800	2915400
I4	3	2915400	2915600
E2	3	2915600	2916000
F4	3	2916000	2916600
I4	3	2916600	2917000
E2	3	2917000	2917400
E3	3	2917400	2917800
E8	3	2917800	2918000
I4	3	2918000	2918800
I2	3	2918800	2919800
I1	3	2919800	2920000
I4	3	2920000	2920400
I1	3	2920400	2920600
I2	3	2920600	2920800
I1	3	2920800	2921200
I2	3	2921200	2921400
I1	3	2921400	2921600
H7	3	2921600	2921800
H4	3	2921800	2922800
H3	3	2922800	2923000
H5	3	2923000	2923200
I4	3	2923200	2923600
F3	3	2923600	2923800
F5	3	2923800	2924400
F3	3	2924400	2924800
F5	3	2924800	2925000
F3	3	2925000	2925200
F5	3	2925200	2925400
F3	3	2925400	2925600
I4	3	2925600	2926000
I3	3	2926000	2926400
F4	3	2926400	2926600
F1	3	2926600	2926800
F4	3	2926800	2927200
F5	3	2927200	2928000
I3	3	2928000	2928200
I4	3	2928200	2929000
F4	3	2929000	2929800
I4	3	2929800	2930000
F4	3	2930000	2930400
I4	3	2930400	2930800
F4	3	2930800	2931200
I4	3	2931200	2931800
F4	3	2931800	2933600
F1	3	2933600	2933800
F4	3	2933800	2934200
I4	3	2934200	2934800
E7	3	2934800	2935200
E6	3	2935200	2935400
I4	3	2935400	2935600
E7	3	2935600	2936000
E6	3	2936000	2936400
E4	3	2936400	2936600
E5	3	2936600	2937400
E4	3	2937400	2937800
E5	3	2937800	2938600
E4	3	2938600	2938800
E3	3	2938800	2939000
E2	3	2939000	2939200
E1	3	2939200	2939400
I4	3	2939400	2940400
E2	3	2940400	2940800
E3	3	2940800	2941200
E4	3	2941200	2941400
E5	3	2941400	2941600
E6	3	2941600	2941800
E8	3	2941800	2942000
I4	3	2942000	2942200
E7	3	2942200	2942400
I4	3	2942400	2942800
E1	3	2942800	2943200
E2	3	2943200	2944000
I4	3	2944000	2944800
F4	3	2944800	2945400
I3	3	2945400	2945600
I4	3	2945600	2945800
F4	3	2945800	2946200
I4	3	2946200	2946400
E2	3	2946400	2947000
E3	3	2947000	2947200
E5	3	2947200	2947600
E4	3	2947600	2948000
E5	3	2948000	2948200
E4	3	2948200	2948600
E8	3	2948600	2949000
I4	3	2949000	2949200
E7	3	2949200	2949400
E9	3	2949400	2950200
E10	3	2950200	2951200
I4	3	2951200	2951400
F4	3	2951400	2951800
F5	3	2951800	2952200
F4	3	2952200	2952400
I4	3	2952400	2953800
E3	3	2953800	2954600
E5	3	2954600	2954800
E4	3	2954800	2955200
E8	3	2955200	2955600
I4	3	2955600	2956200
F4	3	2956200	2956400
F1	3	2956400	2957200
E10	3	2957200	2957400
F1	3	2957400	2957800
F4	3	2957800	2958200
I4	3	2958200	2958600
E1	3	2958600	2958800
E2	3	2958800	2959200
E3	3	2959200	2959600
E5	3	2959600	2960200
E9	3	2960200	2961000
E10	3	2961000	2962000
E9	3	2962000	2962200
E10	3	2962200	2962800
E9	3	2962800	2963400
E10	3	2963400	2963600
E9	3	2963600	2964200
E10	3	2964200	2964800
E9	3	2964800	2965200
E10	3	2965200	2965600
E1	3	2965600	2965800
E2	3	2965800	2966200
I4	3	2966200	2966400
E2	3	2966400	2966800
E3	3	2966800	2967000
E5	3	2967000	2967800
E9	3	2967800	2968800
I4	3	2968800	2969200
I1	3	2969200	2969400
F3	3	2969400	2969600
F5	3	2969600	2969800
F3	3	2969800	2970200
F5	3	2970200	2970400
I4	3	2970400	2970600
H6	3	2970600	2971600
I4	3	2971600	2971800
E1	3	2971800	2972200
E2	3	2972200	2972600
E3	3	2972600	2972800
E4	3	2972800	2973000
E5	3	2973000	2973600
E6	3	2973600	2974000
E5	3	2974000	2974200
E6	3	2974200	2974400
E7	3	2974400	2974600
I4	3	2974600	2975000
E5	3	2975000	2975400
E4	3	2975400	2975600
E3	3	2975600	2976000
E2	3	2976000	2976200
I4	3	2976200	2976800
E7	3	2976800	2977600
E4	3	2977600	2978000
E5	3	2978000	2978200
E9	3	2978200	2978400
E4	3	2978400	2978600
E3	3	2978600	2978800
E2	3	2978800	2979200
E1	3	2979200	2979400
I4	3	2979400	2980400
E7	3	2980400	2981000
E8	3	2981000	2981400
E5	3	2981400	2981600
E4	3	2981600	2981800
E5	3	2981800	2982000
E4	3	2982000	2982600
E5	3	2982600	2982800
E4	3	2982800	2983000
E2	3	2983000	2983600
I4	3	2983600	2983800
E1	3	2983800	2984000
E2	3	2984000	2984600
E10	3	2984600	2985400
E9	3	2985400	2985600
E10	3	2985600	2985800
E9	3	2985800	2986000
E10	3	2986000	2986400
I4	3	2986400	2986800
E6	3	2986800	2987000
E4	3	2987000	2987400
E3	3	2987400	2988000
I4	3	2988000	2989400
E1	3	2989400	2989600
E2	3	2989600	2989800
E3	3	2989800	2990200
E5	3	2990200	2990400
E4	3	2990400	2990800
E5	3	2990800	2991000
E8	3	2991000	2991400
I4	3	2991400	2991800
F4	3	2991800	2992600
I4	3	2992600	2993000
E7	3	2993000	2993400
E6	3	2993400	2993800
E5	3	2993800	2994000
E4	3	2994000	2994400
E5	3	2994400	2994800
E3	3	2994800	2995200
E2	3	2995200	2995600
I4	3	2995600	2996200
E7	3	2996200	2996400
E6	3	2996400	2996800
E5	3	2996800	2997000
E3	3	2997000	2997800
E1	3	2997800	2998000
I4	3	2998000	2998800
I3	3	2998800	2999000
I4	3	2999000	2999400
I3	3	2999400	3000200
I4	3	3000200	3000800
F4	3	3000800	3001200
E7	3	3001200	3002000
I4	3	3002000	3002400
E1	3	3002400	3002600
E2	3	3002600	3003200
F4	3	3003200	3003400
I3	3	3003400	3003600
I4	3	3003600	3004000
F4	3	3004000	3004200
F3	3	3004200	3004600
F5	3	3004600	3004800
F1	3	3004800	3006000
I4	3	3006000	3006600
E10	3	3006600	3006800
E9	3	3006800	3007200
E4	3	3007200	3008000
E1	3	3008000	3008200
E2	3	3008200	3008400
E1	3	3008400	3008600
E2	3	3008600	3009200
E4	3	3009200	3010200
E5	3	3010200	3010400
E4	3	3010400	3010800
E6	3	3010800	3011000
I4	3	3011000	3012000
E2	3	3012000	3012600
E4	3	3012600	3013000
E5	3	3013000	3014000
E6	3	3014000	3014200
E7	3	3014200	3014600
I4	3	3014600	3015200
F4	3	3015200	3015600
I3	3	3015600	3015800
I4	3	3015800	3016600
E2	3	3016600	3016800
E3	3	3016800	3017000
E4	3	3017000	3017200
E5	3	3017200	3017800
E6	3	3017800	3018600
I4	3	3018600	3019400
E3	3	3019400	3020200
E5	3	3020200	3020800
E6	3	3020800	3022600
E7	3	3022600	3022800
I4	3	3022800	3023400
E6	3	3023400	3024400
E5	3	3024400	3024800
E3	3	3024800	3025600
E2	3	3025600	3025800
I4	3	3025800	3026000
E3	3	3026000	3026600
E4	3	3026600	3027000
E8	3	3027000	3027200
E7	3	3027200	3027400
I4	3	3027400	3027600
F4	3	3027600	3028600
I4	3	3028600	3029600
E2	3	3029600	3029800
E3	3	3029800	3030000
E5	3	3030000	3030600
E4	3	3030600	3030800
E5	3	3030800	3031200
E8	3	3031200	3031400
E6	3	3031400	3031800
E8	3	3031800	3032200
I4	3	3032200	3032600
E2	3	3032600	3033000
E3	3	3033000	3033200
E4	3	3033200	3033400
E5	3	3033400	3033600
E6	3	3033600	3034000
E7	3	3034000	3034200
I4	3	3034200	3034600
E2	3	3034600	3035000
E3	3	3035000	3035200
E4	3	3035200	3035600
E5	3	3035600	3036000
E8	3	3036000	3036200
E9	3	3036200	3036400
E10	3	3036400	3037000
E9	3	3037000	3037200
E10	3	3037200	3037800
F4	3	3037800	3038400
I3	3	3038400	3039000
F4	3	3039000	3039200
F5	3	3039200	3040000
F3	3	3040000	3040200
I4	3	3040200	3040600
E7	3	3040600	3040800
E6	3	3040800	3041400
E8	3	3041400	3041800
E6	3	3041800	3042400
E5	3	3042400	3042600
E4	3	3042600	3042800
E5	3	3042800	3043800
E4	3	3043800	3044200
E3	3	3044200	3044400
E2	3	3044400	3044800
I3	3	3044800	3046400
I2	3	3046400	3046800
I3	3	3046800	3047000
I4	3	3047000	3047200
I2	3	3047200	3048800
I3	3	3048800	3049200
I4	3	3049200	3049600
I2	3	3049600	3051000
F5	3	3051000	3051200
F3	3	3051200	3051400
I1	3	3051400	3051800
F5	3	3051800	3052200
I1	3	3052200	3052600
F5	3	3052600	3052800
I1	3	3052800	3053200
F3	3	3053200	3053600
F5	3	3053600	3053800
I1	3	3053800	3054200
F5	3	3054200	3054800
F3	3	3054800	3055200
I1	3	3055200	3055600
F3	3	3055600	3055800
F5	3	3055800	3056000
I1	3	3056000	3056400
F3	3	3056400	3057000
F5	3	3057000	3057400
F3	3	3057400	3058400
F5	3	3058400	3058600
F3	3	3058600	3058800
I1	3	3058800	3059000
F3	3	3059000	3059200
I1	3	3059200	3059400
I4	3	3059400	3060200
F4	3	3060200	3060400
F5	3	3060400	3060600
F3	3	3060600	3061000
I4	3	3061000	3062000
F5	3	3062000	3062400
F3	3	3062400	3063000
F4	3	3063000	3063200
I4	3	3063200	3063800
E2	3	3063800	3064000
E3	3	3064000	3064800
E4	3	3064800	3065000
E5	3	3065000	3065200
E7	3	3065200	3065400
I4	3	3065400	3066000
F4	3	3066000	3066800
I3	3	3066800	3067000
F4	3	3067000	3067200
I3	3	3067200	3068000
I4	3	3068000	3069200
E3	3	3069200	3070400
E5	3	3070400	3071000
E6	3	3071000	3071200
I4	3	3071200	3072600
I2	3	3072600	3072800
F5	3	3072800	3073200
F3	3	3073200	3073400
I1	3	3073400	3073600
F3	3	3073600	3073800
F5	3	3073800	3074200
I1	3	3074200	3074400
F5	3	3074400	3074600
F3	3	3074600	3075000
F2	3	3075000	3075200
I1	3	3075200	3075800
F5	3	3075800	3076000
I1	3	3076000	3076600
F3	3	3076600	3076800
F5	3	3076800	3077200
I2	3	3077200	3077400
I1	3	3077400	3078000
F2	3	3078000	3078400
F5	3	3078400	3079000
I1	3	3079000	3079200
F3	3	3079200	3079600
I2	3	3079600	3079800
I1	3	3079800	3080400
I4	3	3080400	3080600
I3	3	3080600	3080800
F4	3	3080800	3081000
I4	3	3081000	3082000
E10	3	3082000	3083400
E9	3	3083400	3084200
E10	3	3084200	3084400
E9	3	3084400	3084600
E10	3	3084600	3084800
E9	3	3084800	3086200
E10	3	3086200	3086400
E9	3	3086400	3087800
E1	3	3087800	3088000
E2	3	3088000	3088400
I4	3	3088400	3089200
F4	3	3089200	3089800
I3	3	3089800	3090000
I4	3	3090000	3091200
E2	3	3091200	3091600
F4	3	3091600	3091800
I4	3	3091800	3092200
E8	3	3092200	3092600
E6	3	3092600	3092800
E5	3	3092800	3093200
E4	3	3093200	3094000
E3	3	3094000	3094600
E2	3	3094600	3094800
E1	3	3094800	3095000
I4	3	3095000	3095600
F4	3	3095600	3095800
I3	3	3095800	3096000
I4	3	3096000	3096600
E1	3	3096600	3096800
F4	3	3096800	3097000
E2	3	3097000	3097200
E1	3	3097200	3097400
E2	3	3097400	3098000
E1	3	3098000	3098200
I4	3	3098200	3099000
F4	3	3099000	3099400
E7	3	3099400	3099600
E8	3	3099600	3100000
E5	3	3100000	3101000
E3	3	3101000	3101200
E2	3	3101200	3101800
I4	3	3101800	3102200
E2	3	3102200	3102800
E3	3	3102800	3103000
E5	3	3103000	3103400
E6	3	3103400	3103600
E8	3	3103600	3104800
E4	3	3104800	3105200
E5	3	3105200	3105800
E4	3	3105800	3106000
E3	3	3106000	3106400
E2	3	3106400	3106800
I4	3	3106800	3107400
F3	3	3107400	3107600
F5	3	3107600	3108000
F4	3	3108000	3108200
I4	3	3108200	3109000
E6	3	3109000	3109200
E4	3	3109200	3109400
E3	3	3109400	3109600
E2	3	3109600	3110000
I4	3	3110000	3111600
F4	3	3111600	3114000
E7	3	3114000	3114400
I4	3	3114400	3114600
F4	3	3114600	3115800
I3	3	3115800	3116000
F4	3	3116000	3117000
E8	3	3117000	3117400
I4	3	3117400	3117800
E7	3	3117800	3118000
E9	3	3118000	3119000
E2	3	3119000	3119400
F4	3	3119400	3119800
I4	3	3119800	3120200
H7	3	3120200	3120600
I1	3	3120600	3121200
F5	3	3121200	3122200
I4	3	3122200	3123000
H7	3	3123000	3123200
I1	3	3123200	3123400
F3	3	3123400	3123800
F5	3	3123800	3124600
I4	3	3124600	3125600
F3	3	3125600	3126000
F5	3	3126000	3126600
I4	3	3126600	3127400
I3	3	3127400	3128400
I4	3	3128400	3129400
I3	3	3129400	3130200
F4	3	3130200	3130600
I3	3	3130600	3130800
I4	3	3130800	3131200
E7	3	3131200	3131400
I4	3	3131400	3131600
E6	3	3131600	3131800
E8	3	3131800	3132200
E4	3	3132200	3132400
E3	3	3132400	3132600
E2	3	3132600	3133200
I3	3	3133200	3133400
F3	3	3133400	3134600
I4	3	3134600	3134800
E1	3	3134800	3135000
E2	3	3135000	3135400
E3	3	3135400	3135600
E4	3	3135600	3136200
E9	3	3136200	3137400
E10	3	3137400	3138200
F1	3	3138200	3138400
F4	3	3138400	3139200
I4	3	3139200	3139600
E7	3	3139600	3139800
E6	3	3139800	3141000
E5	3	3141000	3141200
E4	3	3141200	3143400
E5	3	3143400	3143800
E3	3	3143800	3144200
E2	3	3144200	3144400
E1	3	3144400	3144600
I4	3	3144600	3145000
I3	3	3145000	3145600
F4	3	3145600	3146000
F1	3	3146000	3146200
E10	3	3146200	3146400
E9	3	3146400	3146600
E10	3	3146600	3148400
E9	3	3148400	3148600
E10	3	3148600	3148800
E9	3	3148800	3149200
E10	3	3149200	3150800
E9	3	3150800	3151200
E10	3	3151200	3151800
E9	3	3151800	3152000
E10	3	3152000	3152800
E9	3	3152800	3153000
E7	3	3153000	3153200
I4	3	3153200	3153600
E1	3	3153600	3154200
E2	3	3154200	3154600
F4	3	3154600	3154800
I4	3	3154800	3155200
I2	3	3155200	3155400
F5	3	3155400	3156000
I3	3	3156000	3156200
I4	3	3156200	3156600
I3	3	3156600	3156800
I4	3	3156800	3157400
F4	3	3157400	3158000
F1	3	3158000	3158400
E7	3	3158400	3158600
E9	3	3158600	3158800
E10	3	3158800	3159600
F1	3	3159600	3159800
E10	3	3159800	3160400
E9	3	3160400	3160600
E4	3	3160600	3161000
E3	3	3161000	3161200
E2	3	3161200	3161600
E1	3	3161600	3161800
E2	3	3161800	3162400
E3	3	3162400	3162600
E4	3	3162600	3163000
E5	3	3163000	3163200
E6	3	3163200	3163600
E8	3	3163600	3164400
E6	3	3164400	3164600
E5	3	3164600	3165400
E3	3	3165400	3166000
I4	3	3166000	3166600
F3	3	3166600	3166800
F5	3	3166800	3167400
I3	3	3167400	3167800
I4	3	3167800	3168200
E8	3	3168200	3168400
E6	3	3168400	3168800
E5	3	3168800	3169400
E4	3	3169400	3169600
E5	3	3169600	3169800
E4	3	3169800	3170400
E3	3	3170400	3170600
E2	3	3170600	3170800
E1	3	3170800	3171000
I4	3	3171000	3171400
E8	3	3171400	3171600
E5	3	3171600	3172200
E3	3	3172200	3172600
E2	3	3172600	3172800
E1	3	3172800	3173000
I4	3	3173000	3173600
E10	3	3173600	3173800
E7	3	3173800	3174000
E6	3	3174000	3174400
E8	3	3174400	3174800
E6	3	3174800	3175000
E5	3	3175000	3175800
E4	3	3175800	3177200
E5	3	3177200	3177600
E4	3	3177600	3177800
E5	3	3177800	3178200
E4	3	3178200	3178600
E5	3	3178600	3178800
E4	3	3178800	3179200
E2	3	3179200	3179800
I4	3	3179800	3180000
F3	3	3180000	3180200
F5	3	3180200	3181600
I4	3	3181600	3182000
E2	3	3182000	3182200
E1	3	3182200	3182400
I4	3	3182400	3182800
F4	3	3182800	3183400
F1	3	3183400	3183800
E9	3	3183800	3184000
E10	3	3184000	3184400
F1	3	3184400	3184600
F4	3	3184600	3184800
F5	3	3184800	3185200
F4	3	3185200	3185400
I4	3	3185400	3186400
E3	3	3186400	3187200
E8	3	3187200	3187600
E6	3	3187600	3187800
E8	3	3187800	3188000
I4	3	3188000	3190000
F4	3	3190000	3190400
F1	3	3190400	3191000
E10	3	3191000	3193200
E9	3	3193200	3193400
E10	3	3193400	3194200
E9	3	3194200	3194600
E10	3	3194600	3194800
E9	3	3194800	3195000
E10	3	3195000	3195600
E9	3	3195600	3196000
F1	3	3196000	3197000
F4	3	3197000	3197400
I3	3	3197400	3197800
I4	3	3197800	3198200
I3	3	3198200	3198800
F3	3	3198800	3199000
I3	3	3199000	3199200
I4	3	3199200	3199800
E2	3	3199800	3200400
E4	3	3200400	3200800
E5	3	3200800	3201200
E6	3	3201200	3201600
E7	3	3201600	3201800
I4	3	3201800	3202000
I3	3	3202000	3202600
I2	3	3202600	3203800
F3	3	3203800	3204200
F5	3	3204200	3204600
I2	3	3204600	3204800
I1	3	3204800	3205800
F5	3	3205800	3207400
F4	3	3207400	3207800
I4	3	3207800	3208200
E2	3	3208200	3208600
E3	3	3208600	3208800
E4	3	3208800	3209000
E5	3	3209000	3209600
E8	3	3209600	3210000
E6	3	3210000	3210600
E7	3	3210600	3210800
I4	3	3210800	3211200
E7	3	3211200	3211400
E6	3	3211400	3212400
E5	3	3212400	3212600
E4	3	3212600	3213000
E5	3	3213000	3213400
E4	3	3213400	3213600
E5	3	3213600	3214800
E3	3	3214800	3215000
E2	3	3215000	3215600
I4	3	3215600	3216400
E2	3	3216400	3216600
E3	3	3216600	3217000
E4	3	3217000	3217200
E5	3	3217200	3218200
E6	3	3218200	3218600
E7	3	3218600	3219000
I4	3	3219000	3219800
E8	3	3219800	3220200
E6	3	3220200	3221200
E5	3	3221200	3221400
E8	3	3221400	3221800
E6	3	3221800	3222000
E5	3	3222000	3222200
E4	3	3222200	3222800
E5	3	3222800	3223000
E4	3	3223000	3223600
E5	3	3223600	3224000
E4	3	3224000	3224400
E5	3	3224400	3225200
E4	3	3225200	3225600
E5	3	3225600	3226000
E4	3	3226000	3226400
E5	3	3226400	3226800
E4	3	3226800	3227000
E5	3	3227000	3227600
E4	3	3227600	3227800
E5	3	3227800	3228000
E4	3	3228000	3228200
E5	3	3228200	3228400
E3	3	3228400	3228800
E1	3	3228800	3229200
E2	3	3229200	3229400
E3	3	3229400	3229800
E5	3	3229800	3230600
E6	3	3230600	3230800
E8	3	3230800	3231000
E6	3	3231000	3231800
E7	3	3231800	3232000
E8	3	3232000	3232200
I4	3	3232200	3232600
E2	3	3232600	3233200
E1	3	3233200	3233400
I4	3	3233400	3233800
E8	3	3233800	3234000
E4	3	3234000	3234200
E5	3	3234200	3234400
E3	3	3234400	3234800
E2	3	3234800	3235200
I4	3	3235200	3235400
E7	3	3235400	3236000
E9	3	3236000	3236800
E4	3	3236800	3237600
E2	3	3237600	3238000
I4	3	3238000	3239200
E1	3	3239200	3239400
E2	3	3239400	3239600
E3	3	3239600	3240200
E5	3	3240200	3240600
E4	3	3240600	3240800
E6	3	3240800	3241200
E8	3	3241200	3241400
E6	3	3241400	3242000
E7	3	3242000	3242400
I4	3	3242400	3242800
F1	3	3242800	3243800
F4	3	3243800	3244000
I4	3	3244000	3244600
F4	3	3244600	3245200
E2	3	3245200	3246000
I4	3	3246000	3246200
E10	3	3246200	3246400
E9	3	3246400	3246600
E10	3	3246600	3246800
E9	3	3246800	3248600
E10	3	3248600	3248800
E9	3	3248800	3249200
E10	3	3249200	3249400
F4	3	3249400	3249600
F1	3	3249600	3250800
E10	3	3250800	3251600
F1	3	3251600	3251800
E10	3	3251800	3252600
F2	3	3252600	3253000
I4	3	3253000	3253400
I1	3	3253400	3253600
F2	3	3253600	3253800
F3	3	3253800	3254200
I4	3	3254200	3255000
I1	3	3255000	3255200
F3	3	3255200	3255400
I2	3	3255400	3255800
F5	3	3255800	3256200
I1	3	3256200	3256800
F3	3	3256800	3257400
I1	3	3257400	3257600
I2	3	3257600	3258000
I1	3	3258000	3258400
I2	3	3258400	3259800
I1	3	3259800	3260400
F5	3	3260400	3261400
F3	3	3261400	3261600
I1	3	3261600	3261800
I4	3	3261800	3262000
I3	3	3262000	3262200
F3	3	3262200	3262400
I3	3	3262400	3263200
I4	3	3263200	3264400
E2	3	3264400	3264800
E3	3	3264800	3265000
E4	3	3265000	3265200
E5	3	3265200	3265600
E6	3	3265600	3265800
I4	3	3265800	3266000
E10	3	3266000	3266200
E9	3	3266200	3266800
E10	3	3266800	3267000
I4	3	3267000	3267800
E1	3	3267800	3268000
E2	3	3268000	3268400
E1	3	3268400	3268600
E8	3	3268600	3268800
E5	3	3268800	3269400
E8	3	3269400	3270000
E6	3	3270000	3270600
E8	3	3270600	3270800
I4	3	3270800	3271600
E2	3	3271600	3272000
E3	3	3272000	3272200
E5	3	3272200	3272400
E4	3	3272400	3272600
E8	3	3272600	3272800
E6	3	3272800	3273200
E8	3	3273200	3273400
E6	3	3273400	3273800
I4	3	3273800	3274400
F4	3	3274400	3274800
F5	3	3274800	3275600
I2	3	3275600	3275800
I4	3	3275800	3276200
I1	3	3276200	3276400
F5	3	3276400	3276600
F3	3	3276600	3276800
I2	3	3276800	3277000
I4	3	3277000	3277400
F4	3	3277400	3277600
F3	3	3277600	3277800
I2	3	3277800	3278000
I3	3	3278000	3278400
F4	3	3278400	3278600
F3	3	3278600	3279000
I3	3	3279000	3280000
I4	3	3280000	3280600
I3	3	3280600	3281600
F5	3	3281600	3282000
I3	3	3282000	3285200
I4	3	3285200	3285800
E1	3	3285800	3286000
E2	3	3286000	3286400
E4	3	3286400	3286600
E5	3	3286600	3287000
E4	3	3287000	3287200
E8	3	3287200	3287400
E9	3	3287400	3288400
E7	3	3288400	3288600
I4	3	3288600	3289800
E2	3	3289800	3290200
E3	3	3290200	3290400
E4	3	3290400	3291000
E5	3	3291000	3291200
E4	3	3291200	3291600
E6	3	3291600	3292000
E7	3	3292000	3292600
I4	3	3292600	3293200
E7	3	3293200	3293800
E9	3	3293800	3294000
E8	3	3294000	3294200
E4	3	3294200	3294400
E5	3	3294400	3294800
E4	3	3294800	3295000
E5	3	3295000	3295400
E8	3	3295400	3295600
E4	3	3295600	3296400
E5	3	3296400	3296600
E4	3	3296600	3296800
E5	3	3296800	3297200
E4	3	3297200	3297800
E3	3	3297800	3298000
E2	3	3298000	3298600
I4	3	3298600	3299200
I3	3	3299200	3299600
I4	3	3299600	3300000
F4	3	3300000	3301400
I3	3	3301400	3302000
F4	3	3302000	3302600
E2	3	3302600	3303000
E1	3	3303000	3303800
I4	3	3303800	3304200
E2	3	3304200	3304800
E4	3	3304800	3305800
E9	3	3305800	3306000
E10	3	3306000	3306200
I1	3	3306200	3306800
F2	3	3306800	3307600
I1	3	3307600	3307800
F2	3	3307800	3308200
F3	3	3308200	3308400
I1	3	3308400	3308800
F3	3	3308800	3309000
F2	3	3309000	3309400
I1	3	3309400	3310400
F5	3	3310400	3310600
I2	3	3310600	3310800
F5	3	3310800	3311400
I2	3	3311400	3311800
F5	3	3311800	3312200
I1	3	3312200	3312600
F5	3	3312600	3312800
I1	3	3312800	3313800
F3	3	3313800	3314000
F5	3	3314000	3314800
F3	3	3314800	3315000
F4	3	3315000	3315200
I3	3	3315200	3315400
I4	3	3315400	3315800
I3	3	3315800	3316400
I2	3	3316400	3316600
F5	3	3316600	3317200
I4	3	3317200	3318200
F4	3	3318200	3318400
E2	3	3318400	3318800
I4	3	3318800	3319000
E1	3	3319000	3319200
E2	3	3319200	3319800
I4	3	3319800	3320200
E1	3	3320200	3320400
E2	3	3320400	3321000
E1	3	3321000	3321200
E8	3	3321200	3321800
E5	3	3321800	3322600
E3	3	3322600	3322800
E2	3	3322800	3323200
I4	3	3323200	3323600
E6	3	3323600	3324000
E8	3	3324000	3324200
E4	3	3324200	3324400
E3	3	3324400	3325000
I4	3	3325000	3325400
E7	3	3325400	3325600
E6	3	3325600	3327000
E5	3	3327000	3328000
E4	3	3328000	3328200
E5	3	3328200	3329600
E4	3	3329600	3330200
E3	3	3330200	3330800
E1	3	3330800	3331000
I4	3	3331000	3331400
F4	3	3331400	3332000
F1	3	3332000	3334200
F4	3	3334200	3334800
I4	3	3334800	3335200
E8	3	3335200	3335400
E5	3	3335400	3335800
E4	3	3335800	3336800
E3	3	3336800	3337200
E1	3	3337200	3337400
I4	3	3337400	3337800
F4	3	3337800	3338200
F1	3	3338200	3338400
E10	3	3338400	3339000
E9	3	3339000	3339200
E10	3	3339200	3339800
E9	3	3339800	3342200
E10	3	3342200	3342400
E9	3	3342400	3344000
E10	3	3344000	3344600
E9	3	3344600	3345000
E10	3	3345000	3345200
E9	3	3345200	3345400
E1	3	3345400	3345800
E2	3	3345800	3346400
I4	3	3346400	3346800
E7	3	3346800	3347400
E8	3	3347400	3347800
E6	3	3347800	3348000
E8	3	3348000	3348200
E4	3	3348200	3348400
E5	3	3348400	3348600
E4	3	3348600	3349000
E5	3	3349000	3349400
E4	3	3349400	3350400
E3	3	3350400	3350600
E2	3	3350600	3351000
I4	3	3351000	3351200
I3	3	3351200	3351600
I4	3	3351600	3352000
I3	3	3352000	3352200
F4	3	3352200	3352400
F5	3	3352400	3353000
F4	3	3353000	3353200
I3	3	3353200	3353600
F4	3	3353600	3354200
I3	3	3354200	3354400
I4	3	3354400	3354800
E7	3	3354800	3355000
I4	3	3355000	3355400
E1	3	3355400	3355800
E7	3	3355800	3356000
I3	3	3356000	3356200
I4	3	3356200	3356800
F4	3	3356800	3357000
F5	3	3357000	3357400
F4	3	3357400	3357600
I3	3	3357600	3357800
I4	3	3357800	3358400
E7	3	3358400	3358600
E6	3	3358600	3359000
E4	3	3359000	3359200
E8	3	3359200	3359400
E5	3	3359400	3359800
E4	3	3359800	3360000
E2	3	3360000	3360600
I4	3	3360600	3361000
E7	3	3361000	3361400
E6	3	3361400	3363000
E5	3	3363000	3363200
E4	3	3363200	3363400
E5	3	3363400	3364200
E4	3	3364200	3364400
E3	3	3364400	3365000
E2	3	3365000	3365400
E1	3	3365400	3365600
I4	3	3365600	3365800
E1	3	3365800	3366600
I4	3	3366600	3366800
F5	3	3366800	3367400
F3	3	3367400	3368600
I4	3	3368600	3369600
E1	3	3369600	3369800
E2	3	3369800	3370000
E3	3	3370000	3371000
E6	3	3371000	3371200
I4	3	3371200	3372400
E6	3	3372400	3373000
E5	3	3373000	3373400
E3	3	3373400	3373800
E2	3	3373800	3374200
I4	3	3374200	3374600
I3	3	3374600	3374800
I4	3	3374800	3375000
F3	3	3375000	3375200
F5	3	3375200	3375400
F3	3	3375400	3375600
F5	3	3375600	3376000
I2	3	3376000	3376600
F3	3	3376600	3376800
F5	3	3376800	3377000
I1	3	3377000	3377400
F3	3	3377400	3377600
F5	3	3377600	3377800
F3	3	3377800	3378000
F5	3	3378000	3378400
F3	3	3378400	3378600
I4	3	3378600	3379200
E1	3	3379200	3379400
E3	3	3379400	3380000
E5	3	3380000	3380200
E4	3	3380200	3380400
E8	3	3380400	3380600
E5	3	3380600	3381000
E6	3	3381000	3381400
I4	3	3381400	3381800
E7	3	3381800	3382000
E6	3	3382000	3382200
E7	3	3382200	3382600
E6	3	3382600	3382800
E4	3	3382800	3384000
E2	3	3384000	3384400
I4	3	3384400	3385000
F5	3	3385000	3385400
F3	3	3385400	3385600
I2	3	3385600	3386000
F3	3	3386000	3386400
I3	3	3386400	3386600
I4	3	3386600	3387200
E2	3	3387200	3387800
E4	3	3387800	3388400
E5	3	3388400	3388600
E6	3	3388600	3389000
E7	3	3389000	3389200
I4	3	3389200	3390200
F4	3	3390200	3390600
E7	3	3390600	3391400
E8	3	3391400	3392000
E6	3	3392000	3392200
E5	3	3392200	3392600
E3	3	3392600	3392800
E2	3	3392800	3393200
E1	3	3393200	3393400
I4	3	3393400	3394000
F3	3	3394000	3395600
I1	3	3395600	3395800
F3	3	3395800	3396000
F2	3	3396000	3396200
F4	3	3396200	3396400
F1	3	3396400	3397000
I4	3	3397000	3397400
E7	3	3397400	3397800
E6	3	3397800	3398000
E5	3	3398000	3398400
E4	3	3398400	3399000
E3	3	3399000	3399400
E2	3	3399400	3399600
I4	3	3399600	3399800
E2	3	3399800	3400200
E3	3	3400200	3400400
E4	3	3400400	3400600
E8	3	3400600	3400800
E7	3	3400800	3401000
I4	3	3401000	3401200
F4	3	3401200	3401600
I4	3	3401600	3402000
F4	3	3402000	3402200
F1	3	3402200	3402600
F4	3	3402600	3402800
I4	3	3402800	3403800
F4	3	3403800	3404000
I3	3	3404000	3404200
I4	3	3404200	3404600
I3	3	3404600	3405400
I4	3	3405400	3405800
F4	3	3405800	3406200
F1	3	3406200	3407000
E10	3	3407000	3407600
F1	3	3407600	3407800
F4	3	3407800	3408400
I4	3	3408400	3408600
H7	3	3408600	3409000
I4	3	3409000	3410200
H7	3	3410200	3410600
H6	3	3410600	3411000
H7	3	3411000	3411400
H6	3	3411400	3411600
H7	3	3411600	3412200
I4	3	3412200	3412800
I1	3	3412800	3413000
F5	3	3413000	3413600
F4	3	3413600	3413800
I3	3	3413800	3414000
I4	3	3414000	3414600
I3	3	3414600	3415600
I4	3	3415600	3416200
E8	3	3416200	3416400
E5	3	3416400	3417000
E3	3	3417000	3417600
E1	3	3417600	3417800
I4	3	3417800	3418000
E2	3	3418000	3418400
E3	3	3418400	3418800
E5	3	3418800	3419200
E6	3	3419200	3419600
I4	3	3419600	3420400
F4	3	3420400	3420800
I4	3	3420800	3421600
I3	3	3421600	3422000
I4	3	3422000	3422200
E7	3	3422200	3422600
E2	3	3422600	3423400
I4	3	3423400	3423600
H6	3	3423600	3423800
H7	3	3423800	3424600
I4	3	3424600	3425000
F3	3	3425000	3425200
F5	3	3425200	3425600
F3	3	3425600	3425800
E2	3	3425800	3426000
F4	3	3426000	3426800
I4	3	3426800	3427800
I2	3	3427800	3428400
F5	3	3428400	3428600
I2	3	3428600	3428800
I3	3	3428800	3429200
I4	3	3429200	3429600
I3	3	3429600	3430400
I4	3	3430400	3431400
I3	3	3431400	3431600
I4	3	3431600	3433000
E7	3	3433000	3433200
E6	3	3433200	3434000
E8	3	3434000	3434600
E4	3	3434600	3434800
E5	3	3434800	3435200
E4	3	3435200	3435400
E3	3	3435400	3435800
E2	3	3435800	3436200
I4	3	3436200	3437000
F4	3	3437000	3437600
I3	3	3437600	3437800
I4	3	3437800	3438400
E2	3	3438400	3438800
E3	3	3438800	3439200
E4	3	3439200	3439400
E5	3	3439400	3440000
E6	3	3440000	3440600
E8	3	3440600	3441000
I4	3	3441000	3441400
I3	3	3441400	3441800
I4	3	3441800	3442600
F4	3	3442600	3443200
I4	3	3443200	3444200
F4	3	3444200	3444400
F3	3	3444400	3444800
I1	3	3444800	3445400
F5	3	3445400	3445800
I1	3	3445800	3446400
F3	3	3446400	3446600
F5	3	3446600	3446800
F3	3	3446800	3447200
I4	3	3447200	3447600
F4	3	3447600	3448000
F1	3	3448000	3448800
E9	3	3448800	3449200
E10	3	3449200	3449600
E9	3	3449600	3449800
E10	3	3449800	3450400
I4	3	3450400	3451000
F1	3	3451000	3451200
E9	3	3451200	3451600
E10	3	3451600	3452200
E7	3	3452200	3452600
E1	3	3452600	3452800
E2	3	3452800	3453600
F4	3	3453600	3454000
I4	3	3454000	3454400
F4	3	3454400	3454800
I4	3	3454800	3455400
E2	3	3455400	3455800
I4	3	3455800	3456000
E7	3	3456000	3456200
E9	3	3456200	3456800
E7	3	3456800	3457000
I4	3	3457000	3457400
E6	3	3457400	3457600
E8	3	3457600	3458200
E3	3	3458200	3458800
E2	3	3458800	3459200
I4	3	3459200	3460000
E2	3	3460000	3460600
E1	3	3460600	3460800
E10	3	3460800	3462600
E9	3	3462600	3462800
F1	3	3462800	3463200
I4	3	3463200	3463400
F4	3	3463400	3463600
F5	3	3463600	3463800
F4	3	3463800	3464200
I4	3	3464200	3464800
E10	3	3464800	3465000
F2	3	3465000	3465600
I1	3	3465600	3466000
F2	3	3466000	3466800
F5	3	3466800	3467000
I2	3	3467000	3467200
I4	3	3467200	3467400
I3	3	3467400	3467600
I4	3	3467600	3467800
E2	3	3467800	3468200
E3	3	3468200	3468400
E4	3	3468400	3468600
E5	3	3468600	3469000
E4	3	3469000	3469200
E5	3	3469200	3469600
E4	3	3469600	3469800
E8	3	3469800	3470000
I4	3	3470000	3470600
E7	3	3470600	3471000
E1	3	3471000	3472000
E10	3	3472000	3472800
E9	3	3472800	3473000
F1	3	3473000	3473200
F4	3	3473200	3473400
I3	3	3473400	3473600
I4	3	3473600	3475000
E2	3	3475000	3475600
E3	3	3475600	3475800
E8	3	3475800	3476600
E3	3	3476600	3477200
E2	3	3477200	3477400
I4	3	3477400	3478600
H7	3	3478600	3478800
H6	3	3478800	3479000
I4	3	3479000	3479400
I3	3	3479400	3479800
F3	3	3479800	3480000
F5	3	3480000	3480400
F3	3	3480400	3480600
I3	3	3480600	3480800
I4	3	3480800	3481000
E1	3	3481000	3481200
E2	3	3481200	3481400
E1	3	3481400	3481600
E8	3	3481600	3481800
I4	3	3481800	3482400
E6	3	3482400	3483400
E8	3	3483400	3483600
E6	3	3483600	3483800
E5	3	3483800	3487400
E4	3	3487400	3487600
E5	3	3487600	3487800
E4	3	3487800	3488000
E5	3	3488000	3488600
E4	3	3488600	3489200
E5	3	3489200	3490200
E4	3	3490200	3491000
E5	3	3491000	3491200
E3	3	3491200	3491800
E8	3	3491800	3492000
I4	3	3492000	3492200
I1	3	3492200	3493000
F5	3	3493000	3493200
I1	3	3493200	3493800
F5	3	3493800	3494600
I2	3	3494600	3494800
I1	3	3494800	3495600
F3	3	3495600	3495800
F2	3	3495800	3496000
F3	3	3496000	3497200
I1	3	3497200	3497400
H7	3	3497400	3498200
I1	3	3498200	3498400
F3	3	3498400	3499200
I4	3	3499200	3499800
E1	3	3499800	3500000
E2	3	3500000	3500200
E3	3	3500200	3501000
E4	3	3501000	3501200
E5	3	3501200	3501600
E6	3	3501600	3502000
E7	3	3502000	3502200
I4	3	3502200	3503000
I2	3	3503000	3504000
F3	3	3504000	3504200
F5	3	3504200	3504600
F3	3	3504600	3505000
I1	3	3505000	3505600
F5	3	3505600	3506000
I2	3	3506000	3506400
F5	3	3506400	3506800
I2	3	3506800	3507600
I1	3	3507600	3507800
I4	3	3507800	3508400
E5	3	3508400	3509000
E4	3	3509000	3509800
E3	3	3509800	3510200
E2	3	3510200	3510400
E1	3	3510400	3510600
I4	3	3510600	3511200
F4	3	3511200	3511400
E10	3	3511400	3512400
F4	3	3512400	3512800
F5	3	3512800	3513000
I3	3	3513000	3513400
I4	3	3513400	3513800
E7	3	3513800	3514000
E8	3	3514000	3514400
E7	3	3514400	3514600
E8	3	3514600	3515000
E4	3	3515000	3515400
E5	3	3515400	3515600
E3	3	3515600	3516000
E2	3	3516000	3516400
I4	3	3516400	3516600
E1	3	3516600	3516800
E2	3	3516800	3517000
E3	3	3517000	3517200
E4	3	3517200	3517800
E9	3	3517800	3518000
E7	3	3518000	3518200
I4	3	3518200	3518600
E7	3	3518600	3519600
E8	3	3519600	3519800
E4	3	3519800	3520400
E3	3	3520400	3520600
E1	3	3520600	3520800
E2	3	3520800	3521200
I4	3	3521200	3521400
E2	3	3521400	3521800
E4	3	3521800	3522000
E5	3	3522000	3522600
E7	3	3522600	3522800
I4	3	3522800	3523200
I1	3	3523200	3523400
F3	3	3523400	3523600
I2	3	3523600	3524000
I1	3	3524000	3524800
F3	3	3524800	3525000
I2	3	3525000	3525600
F3	3	3525600	3525800
I2	3	3525800	3527200
F3	3	3527200	3527600
F5	3	3527600	3527800
I2	3	3527800	3528000
F3	3	3528000	3528200
I2	3	3528200	3528400
I1	3	3528400	3528600
I4	3	3528600	3528800
F4	3	3528800	3529000
E2	3	3529000	3529400
E3	3	3529400	3529600
E4	3	3529600	3530400
E9	3	3530400	3530800
I4	3	3530800	3531000
E7	3	3531000	3531400
I4	3	3531400	3531800
I3	3	3531800	3532800
I4	3	3532800	3533400
E7	3	3533400	3533800
E3	3	3533800	3534200
E2	3	3534200	3534400
F4	3	3534400	3534800
I3	3	3534800	3535000
I4	3	3535000	3535800
E6	3	3535800	3536200
E7	3	3536200	3536600
E5	3	3536600	3537000
E3	3	3537000	3537400
E2	3	3537400	3537600
E1	3	3537600	3537800
I4	3	3537800	3538200
F5	3	3538200	3538600
F3	3	3538600	3538800
I1	3	3538800	3539400
F3	3	3539400	3539800
F2	3	3539800	3540400
F3	3	3540400	3540600
I1	3	3540600	3541800
I2	3	3541800	3542000
F3	3	3542000	3542200
I1	3	3542200	3542400
H7	3	3542400	3543000
F2	3	3543000	3544800
I1	3	3544800	3545200
I4	3	3545200	3546200
E10	3	3546200	3546600
E8	3	3546600	3546800
E6	3	3546800	3547200
E5	3	3547200	3547400
E4	3	3547400	3548000
E3	3	3548000	3548400
E2	3	3548400	3548800
I4	3	3548800	3549600
F3	3	3549600	3550000
F5	3	3550000	3550800
I2	3	3550800	3551000
I1	3	3551000	3551200
F5	3	3551200	3551600
F4	3	3551600	3551800
I4	3	3551800	3552400
E7	3	3552400	3552600
E6	3	3552600	3553000
E5	3	3553000	3553200
E4	3	3553200	3554000
E3	3	3554000	3554400
E2	3	3554400	3554800
I4	3	3554800	3556600
F4	3	3556600	3556800
F1	3	3556800	3557400
F2	3	3557400	3558200
E10	3	3558200	3558400
F1	3	3558400	3560200
E10	3	3560200	3561000
F1	3	3561000	3561200
F2	3	3561200	3563000
F3	3	3563000	3563200
F5	3	3563200	3563400
F3	3	3563400	3563600
I4	3	3563600	3564000
F5	3	3564000	3564200
F2	3	3564200	3565800
F3	3	3565800	3566000
I4	3	3566000	3566400
E10	3	3566400	3566600
F2	3	3566600	3568800
I2	3	3568800	3569000
I3	3	3569000	3569200
I4	3	3569200	3569800
F3	3	3569800	3570000
F2	3	3570000	3572000
I1	3	3572000	3572200
I4	3	3572200	3573400
F3	3	3573400	3573600
F5	3	3573600	3574000
F2	3	3574000	3575200
F3	3	3575200	3575400
I2	3	3575400	3575600
I4	3	3575600	3576000
E2	3	3576000	3576600
E3	3	3576600	3576800
E4	3	3576800	3577200
E6	3	3577200	3577800
E7	3	3577800	3578000
I4	3	3578000	3578400
E1	3	3578400	3578600
E3	3	3578600	3579200
E4	3	3579200	3579800
E5	3	3579800	3580200
E6	3	3580200	3580400
I4	3	3580400	3581000
F4	3	3581000	3581400
I3	3	3581400	3581800
I4	3	3581800	3582200
I3	3	3582200	3582600
I4	3	3582600	3583000
E1	3	3583000	3583400
I4	3	3583400	3584200
E7	3	3584200	3584400
E1	3	3584400	3584600
E3	3	3584600	3585600
E1	3	3585600	3585800
I4	3	3585800	3586800
I3	3	3586800	3587000
I4	3	3587000	3587400
I3	3	3587400	3588400
I4	3	3588400	3588800
I3	3	3588800	3590400
I4	3	3590400	3590800
I3	3	3590800	3591000
I4	3	3591000	3591800
E1	3	3591800	3592600
E8	3	3592600	3593600
E6	3	3593600	3593800
E7	3	3593800	3594200
I4	3	3594200	3594800
I2	3	3594800	3595800
F3	3	3595800	3596000
F5	3	3596000	3596400
I2	3	3596400	3596800
F5	3	3596800	3597600
I2	3	3597600	3597800
I1	3	3597800	3598800
F3	3	3598800	3599200
I1	3	3599200	3599800
F2	3	3599800	3600000
I1	3	3600000	3600400
F3	3	3600400	3600600
I3	3	3600600	3601400
I4	3	3601400	3602000
E3	3	3602000	3602600
E4	3	3602600	3603000
E5	3	3603000	3604200
E6	3	3604200	3605000
I4	3	3605000	3605400
E7	3	3605400	3605600
E6	3	3605600	3605800
E7	3	3605800	3606200
E6	3	3606200	3607200
E5	3	3607200	3607400
E4	3	3607400	3607600
E3	3	3607600	3607800
E2	3	3607800	3608000
I4	3	3608000	3608200
F4	3	3608200	3608800
E7	3	3608800	3610200
I4	3	3610200	3610400
E7	3	3610400	3610600
E8	3	3610600	3611600
E3	3	3611600	3612000
E2	3	3612000	3612200
F4	3	3612200	3612400
I3	3	3612400	3613000
F3	3	3613000	3613600
I2	3	3613600	3614600
F5	3	3614600	3614800
I2	3	3614800	3615000
I1	3	3615000	3615600
I2	3	3615600	3616000
F2	3	3616000	3617200
E10	3	3617200	3617600
E9	3	3617600	3618200
E5	3	3618200	3618400
E4	3	3618400	3619000
E3	3	3619000	3619400
E2	3	3619400	3619800
E1	3	3619800	3620000
I4	3	3620000	3621400
E8	3	3621400	3621600
E4	3	3621600	3622000
E2	3	3622000	3622600
I4	3	3622600	3623400
E8	3	3623400	3623800
E5	3	3623800	3624000
E3	3	3624000	3624600
E2	3	3624600	3624800
E1	3	3624800	3625000
I4	3	3625000	3625400
F1	3	3625400	3627000
F4	3	3627000	3627200
I4	3	3627200	3627800
E1	3	3627800	3628000
E2	3	3628000	3628200
E1	3	3628200	3628400
I4	3	3628400	3628800
E5	3	3628800	3629200
E4	3	3629200	3629800
E3	3	3629800	3630000
E2	3	3630000	3630400
I4	3	3630400	3631000
F4	3	3631000	3631400
I4	3	3631400	3632200
E2	3	3632200	3632600
E3	3	3632600	3632800
E5	3	3632800	3633800
E4	3	3633800	3636000
E6	3	3636000	3637000
E8	3	3637000	3637200
E6	3	3637200	3637600
E8	3	3637600	3637800
I4	3	3637800	3638200
E7	3	3638200	3638600
F4	3	3638600	3639200
I4	3	3639200	3639400
E1	3	3639400	3639600
E3	3	3639600	3640400
E4	3	3640400	3640800
E5	3	3640800	3641600
E4	3	3641600	3643200
E5	3	3643200	3643400
E4	3	3643400	3643800
E5	3	3643800	3644200
E6	3	3644200	3644400
E8	3	3644400	3644600
E6	3	3644600	3645000
E8	3	3645000	3645400
E6	3	3645400	3646000
E7	3	3646000	3646400
I4	3	3646400	3646800
F4	3	3646800	3647400
I3	3	3647400	3649000
I4	3	3649000	3649800
F4	3	3649800	3650000
I4	3	3650000	3650400
I3	3	3650400	3650600
I2	3	3650600	3650800
F5	3	3650800	3651200
F3	3	3651200	3651400
I2	3	3651400	3651600
I1	3	3651600	3652200
I2	3	3652200	3652400
F5	3	3652400	3652600
I2	3	3652600	3654400
I1	3	3654400	3654800
I2	3	3654800	3656400
I3	3	3656400	3658000
I4	3	3658000	3658400
I3	3	3658400	3658600
I4	3	3658600	3659000
I3	3	3659000	3659400
I4	3	3659400	3660400
E2	3	3660400	3660800
E3	3	3660800	3661200
E4	3	3661200	3661400
E8	3	3661400	3661800
E6	3	3661800	3662000
E8	3	3662000	3662200
E6	3	3662200	3662600
E7	3	3662600	3663400
I4	3	3663400	3663600
E1	3	3663600	3664000
I4	3	3664000	3664200
H7	3	3664200	3664600
H6	3	3664600	3664800
I4	3	3664800	3666200
I3	3	3666200	3667000
I4	3	3667000	3667200
F5	3	3667200	3667600
F4	3	3667600	3668000
I4	3	3668000	3669400
E7	3	3669400	3669800
E6	3	3669800	3670200
E5	3	3670200	3670600
E8	3	3670600	3670800
E4	3	3670800	3671200
E3	3	3671200	3671600
E2	3	3671600	3672000
E1	3	3672000	3672200
E2	3	3672200	3672400
E3	3	3672400	3673000
E4	3	3673000	3673400
E5	3	3673400	3673600
E6	3	3673600	3674000
I4	3	3674000	3674400
E7	3	3674400	3674600
F4	3	3674600	3675000
I3	3	3675000	3675200
I4	3	3675200	3676400
E2	3	3676400	3677000
I4	3	3677000	3677600
I3	3	3677600	3678400
I4	3	3678400	3678800
I3	3	3678800	3679000
F3	3	3679000	3679200
F5	3	3679200	3679600
I3	3	3679600	3679800
I4	3	3679800	3681000
E7	3	3681000	3681800
E6	3	3681800	3682600
E5	3	3682600	3683000
E4	3	3683000	3683400
E3	3	3683400	3684200
E2	3	3684200	3684600
I4	3	3684600	3685200
F4	3	3685200	3685600
I4	3	3685600	3686800
H6	3	3686800	3687000
H7	3	3687000	3687600
I4	3	3687600	3688000
F4	3	3688000	3688600
F1	3	3688600	3689000
F4	3	3689000	3689200
F1	3	3689200	3689400
E10	3	3689400	3689600
I4	3	3689600	3690600
I3	3	3690600	3691000
F4	3	3691000	3691200
I3	3	3691200	3691400
I4	3	3691400	3692200
I3	3	3692200	3694000
I4	3	3694000	3695000
E1	3	3695000	3695200
E2	3	3695200	3696000
F4	3	3696000	3696200
I3	3	3696200	3696400
I4	3	3696400	3698800
E1	3	3698800	3699000
E3	3	3699000	3700400
E8	3	3700400	3701200
I4	3	3701200	3702400
E6	3	3702400	3703400
E5	3	3703400	3703800
E4	3	3703800	3705000
E3	3	3705000	3705400
E2	3	3705400	3705600
I4	3	3705600	3706000
F4	3	3706000	3706600
E10	3	3706600	3707600
I4	3	3707600	3707800
E2	3	3707800	3708600
I4	3	3708600	3709400
E8	3	3709400	3709800
E4	3	3709800	3711000
E3	3	3711000	3711200
E2	3	3711200	3711400
I4	3	3711400	3712200
I3	3	3712200	3712400
F5	3	3712400	3712600
F3	3	3712600	3713000
F5	3	3713000	3713200
I1	3	3713200	3713400
I4	3	3713400	3714000
E1	3	3714000	3714200
E2	3	3714200	3714400
E1	3	3714400	3714600
I4	3	3714600	3715000
F3	3	3715000	3715400
F5	3	3715400	3715600
F3	3	3715600	3715800
F5	3	3715800	3716000
I4	3	3716000	3718200
E1	3	3718200	3718400
E2	3	3718400	3718600
E3	3	3718600	3719200
E5	3	3719200	3720000
E6	3	3720000	3720800
E7	3	3720800	3721000
I4	3	3721000	3721400
E7	3	3721400	3721600
E5	3	3721600	3722000
E3	3	3722000	3722200
E2	3	3722200	3722600
I4	3	3722600	3723000
F1	3	3723000	3723600
F4	3	3723600	3723800
I4	3	3723800	3724200
E6	3	3724200	3724400
E4	3	3724400	3724800
E5	3	3724800	3725000
E3	3	3725000	3725200
E2	3	3725200	3725600
I4	3	3725600	3726200
E2	3	3726200	3726600
E3	3	3726600	3726800
E8	3	3726800	3727400
E7	3	3727400	3727600
I4	3	3727600	3727800
E2	3	3727800	3728000
E3	3	3728000	3728600
E5	3	3728600	3728800
E8	3	3728800	3729000
I4	3	3729000	3729400
E8	3	3729400	3729600
E6	3	3729600	3729800
E5	3	3729800	3730000
E3	3	3730000	3730800
E1	3	3730800	3731000
I4	3	3731000	3731600
F4	3	3731600	3732000
I4	3	3732000	3732600
E2	3	3732600	3732800
E3	3	3732800	3733400
E4	3	3733400	3733600
E5	3	3733600	3733800
E4	3	3733800	3734400
E5	3	3734400	3735200
E6	3	3735200	3736000
E7	3	3736000	3736200
I4	3	3736200	3736600
E7	3	3736600	3737000
F4	3	3737000	3737600
I3	3	3737600	3737800
F4	3	3737800	3738200
I3	3	3738200	3738400
I4	3	3738400	3739000
E7	3	3739000	3739200
E9	3	3739200	3739400
E10	3	3739400	3739600
E9	3	3739600	3741000
E2	3	3741000	3741600
E1	3	3741600	3741800
I4	3	3741800	3743400
H7	3	3743400	3743600
H6	3	3743600	3743800
I4	3	3743800	3744800
F4	3	3744800	3745200
I4	3	3745200	3745600
F4	3	3745600	3746200
F1	3	3746200	3746800
E10	3	3746800	3747000
F1	3	3747000	3748200
E10	3	3748200	3748600
F1	3	3748600	3749800
F4	3	3749800	3750000
I4	3	3750000	3751000
I3	3	3751000	3751200
I4	3	3751200	3751600
E2	3	3751600	3752000
E3	3	3752000	3752400
E4	3	3752400	3752800
E5	3	3752800	3753200
E6	3	3753200	3753800
I4	3	3753800	3754400
I3	3	3754400	3754600
F4	3	3754600	3755000
I4	3	3755000	3755600
E2	3	3755600	3756000
E3	3	3756000	3756200
E5	3	3756200	3757200
E6	3	3757200	3757600
I4	3	3757600	3758400
E1	3	3758400	3758600
E2	3	3758600	3759000
E3	3	3759000	3759200
E5	3	3759200	3759400
E4	3	3759400	3759600
E8	3	3759600	3759800
E6	3	3759800	3760000
E7	3	3760000	3760200
I4	3	3760200	3761600
E6	3	3761600	3762000
E8	3	3762000	3762600
E4	3	3762600	3763000
E6	3	3763000	3763200
E4	3	3763200	3763800
E5	3	3763800	3764000
E4	3	3764000	3764600
E5	3	3764600	3764800
E4	3	3764800	3765600
E5	3	3765600	3765800
E4	3	3765800	3768400
E5	3	3768400	3769000
E4	3	3769000	3769400
E5	3	3769400	3769800
E3	3	3769800	3770000
E2	3	3770000	3770400
I4	3	3770400	3771200
I3	3	3771200	3771400
F3	3	3771400	3771800
I1	3	3771800	3772400
F5	3	3772400	3773200
F3	3	3773200	3773400
I1	3	3773400	3773600
F3	3	3773600	3774000
F5	3	3774000	3774400
F2	3	3774400	3774600
I1	3	3774600	3775000
I4	3	3775000	3775400
I2	3	3775400	3776000
F3	3	3776000	3776200
F5	3	3776200	3777400
I4	3	3777400	3778000
E8	3	3778000	3778200
E5	3	3778200	3778800
E3	3	3778800	3779400
E8	3	3779400	3779600
I4	3	3779600	3780400
E9	3	3780400	3780600
E5	3	3780600	3781000
E4	3	3781000	3782000
E5	3	3782000	3782200
E4	3	3782200	3782400
E2	3	3782400	3783000
I4	3	3783000	3783200
E7	3	3783200	3783600
E9	3	3783600	3784400
E5	3	3784400	3785000
E3	3	3785000	3785200
E2	3	3785200	3785600
I4	3	3785600	3786400
E2	3	3786400	3786600
E3	3	3786600	3786800
E4	3	3786800	3787800
E5	3	3787800	3788000
E4	3	3788000	3788200
E5	3	3788200	3788600
E4	3	3788600	3789000
E5	3	3789000	3790200
E4	3	3790200	3790400
E5	3	3790400	3791400
E4	3	3791400	3791600
E5	3	3791600	3791800
E4	3	3791800	3792600
E5	3	3792600	3792800
E6	3	3792800	3793000
E5	3	3793000	3793200
E6	3	3793200	3793400
E7	3	3793400	3793600
I4	3	3793600	3794200
E7	3	3794200	3794800
E8	3	3794800	3795200
E5	3	3795200	3796000
E4	3	3796000	3797000
E5	3	3797000	3797600
E4	3	3797600	3798400
E5	3	3798400	3799200
E4	3	3799200	3801400
E5	3	3801400	3801600
E4	3	3801600	3802200
E5	3	3802200	3803000
E4	3	3803000	3804000
E5	3	3804000	3804400
E4	3	3804400	3805200
E5	3	3805200	3805600
E4	3	3805600	3806200
E2	3	3806200	3806600
E1	3	3806600	3806800
I4	3	3806800	3807000
H7	3	3807000	3807400
H5	3	3807400	3807600
H3	3	3807600	3809000
H4	3	3809000	3811000
H3	3	3811000	3811400
H5	3	3811400	3812200
H1	3	3812200	3812400
H5	3	3812400	3813000
H6	3	3813000	3813200
I4	3	3813200	3813400
F4	3	3813400	3813600
I4	3	3813600	3814400
F1	3	3814400	3817000
I4	3	3817000	3817400
H7	3	3817400	3817800
H6	3	3817800	3818000
I4	3	3818000	3818200
I1	3	3818200	3818400
F2	3	3818400	3819400
F3	3	3819400	3819600
F4	3	3819600	3820200
I4	3	3820200	3820400
E2	3	3820400	3820600
E3	3	3820600	3821000
E4	3	3821000	3822800
E5	3	3822800	3823000
E4	3	3823000	3823400
E5	3	3823400	3823800
E4	3	3823800	3824200
E5	3	3824200	3824400
E6	3	3824400	3824600
E5	3	3824600	3824800
E9	3	3824800	3825400
I4	3	3825400	3826200
E2	3	3826200	3826600
E3	3	3826600	3826800
E4	3	3826800	3827000
E5	3	3827000	3827400
E4	3	3827400	3827600
E5	3	3827600	3827800
E4	3	3827800	3831400
E5	3	3831400	3831600
E4	3	3831600	3832000
E5	3	3832000	3832400
E8	3	3832400	3833400
E6	3	3833400	3833800
E7	3	3833800	3834000
I4	3	3834000	3834400
E1	3	3834400	3834600
E2	3	3834600	3835000
I4	3	3835000	3835400
F4	3	3835400	3835600
I4	3	3835600	3836000
F4	3	3836000	3836400
E2	3	3836400	3836800
I4	3	3836800	3837000
H6	3	3837000	3837800
H7	3	3837800	3838000
H6	3	3838000	3838200
I4	3	3838200	3838600
H7	3	3838600	3838800
H6	3	3838800	3839000
I4	3	3839000	3839200
E2	3	3839200	3839400
E3	3	3839400	3840200
E5	3	3840200	3840400
E4	3	3840400	3841000
E8	3	3841000	3841400
I4	3	3841400	3841600
I3	3	3841600	3842000
I4	3	3842000	3842400
I3	3	3842400	3842600
I4	3	3842600	3843000
F4	3	3843000	3844000
I4	3	3844000	3844200
E10	3	3844200	3844800
E9	3	3844800	3845000
E10	3	3845000	3846000
E9	3	3846000	3846200
E10	3	3846200	3846400
I4	3	3846400	3846600
I3	3	3846600	3847000
F4	3	3847000	3847200
E2	3	3847200	3847400
I4	3	3847400	3847800
E2	3	3847800	3848400
E4	3	3848400	3848800
E5	3	3848800	3849000
E4	3	3849000	3849200
E5	3	3849200	3849400
E4	3	3849400	3850400
E5	3	3850400	3851000
E8	3	3851000	3851200
E6	3	3851200	3851600
E7	3	3851600	3851800
I4	3	3851800	3852400
F4	3	3852400	3852600
F5	3	3852600	3853000
I2	3	3853000	3853200
F5	3	3853200	3853600
F3	3	3853600	3853800
I4	3	3853800	3854800
E6	3	3854800	3855000
E5	3	3855000	3855400
E4	3	3855400	3856800
E3	3	3856800	3857000
E2	3	3857000	3857200
E1	3	3857200	3857400
I4	3	3857400	3857800
E1	3	3857800	3858000
E2	3	3858000	3858600
E3	3	3858600	3859400
E1	3	3859400	3859600
I4	3	3859600	3860600
E7	3	3860600	3861000
E6	3	3861000	3861200
E7	3	3861200	3861400
E5	3	3861400	3861600
E3	3	3861600	3861800
E1	3	3861800	3862600
E2	3	3862600	3863000
I4	3	3863000	3864400
E6	3	3864400	3864800
E5	3	3864800	3865200
E4	3	3865200	3866000
E3	3	3866000	3866200
E2	3	3866200	3866600
I4	3	3866600	3867000
F4	3	3867000	3867600
I4	3	3867600	3867800
E1	3	3867800	3868000
E2	3	3868000	3868200
E3	3	3868200	3868400
E5	3	3868400	3868600
E3	3	3868600	3868800
E6	3	3868800	3869200
E8	3	3869200	3869400
E4	3	3869400	3869600
E5	3	3869600	3870400
E4	3	3870400	3871000
E3	3	3871000	3871400
E2	3	3871400	3871600
E1	3	3871600	3871800
I4	3	3871800	3872000
I2	3	3872000	3872200
F3	3	3872200	3872400
F5	3	3872400	3873400
F3	3	3873400	3873600
I4	3	3873600	3874800
F4	3	3874800	3875200
I4	3	3875200	3875400
F4	3	3875400	3876200
I3	3	3876200	3876400
I4	3	3876400	3876600
E8	3	3876600	3876800
E6	3	3876800	3877000
E5	3	3877000	3877400
E4	3	3877400	3877600
E5	3	3877600	3878000
E3	3	3878000	3878400
E2	3	3878400	3878800
E1	3	3878800	3879000
I4	3	3879000	3879400
F4	3	3879400	3879800
F5	3	3879800	3880000
F4	3	3880000	3880600
I4	3	3880600	3881000
F4	3	3881000	3881200
F1	3	3881200	3881400
E10	3	3881400	3881800
F1	3	3881800	3882600
F4	3	3882600	3883000
I4	3	3883000	3883400
E2	3	3883400	3883800
E3	3	3883800	3884000
E5	3	3884000	3884400
E8	3	3884400	3884800
I4	3	3884800	3885800
F4	3	3885800	3886200
F1	3	3886200	3886800
E10	3	3886800	3887200
E9	3	3887200	3887600
E7	3	3887600	3888200
I4	3	3888200	3888400
E8	3	3888400	3888800
E4	3	3888800	3890000
E3	3	3890000	3890400
E2	3	3890400	3890800
I4	3	3890800	3891400
I2	3	3891400	3892000
F3	3	3892000	3892200
I2	3	3892200	3892600
F3	3	3892600	3893200
F5	3	3893200	3893400
F3	3	3893400	3894600
I4	3	3894600	3894800
E2	3	3894800	3895200
E3	3	3895200	3895400
E4	3	3895400	3896000
E8	3	3896000	3896600
E10	3	3896600	3898200
I4	3	3898200	3898400
F4	3	3898400	3899000
I4	3	3899000	3899200
I3	3	3899200	3899400
I2	3	3899400	3899800
F3	3	3899800	3900000
F2	3	3900000	3900400
E10	3	3900400	3900600
F1	3	3900600	3902000
E10	3	3902000	3902800
F1	3	3902800	3903400
E10	3	3903400	3903600
F1	3	3903600	3904200
F4	3	3904200	3905200
I4	3	3905200	3905600
E2	3	3905600	3906000
E4	3	3906000	3906200
E5	3	3906200	3906800
E4	3	3906800	3907600
E5	3	3907600	3908200
E6	3	3908200	3908600
E7	3	3908600	3908800
E8	3	3908800	3909200
E5	3	3909200	3909600
E4	3	3909600	3909800
E3	3	3909800	3910000
E2	3	3910000	3910400
I4	3	3910400	3910600
E2	3	3910600	3911200
E4	3	3911200	3911800
E8	3	3911800	3912000
I4	3	3912000	3912200
E7	3	3912200	3913200
I4	3	3913200	3913600
E7	3	3913600	3914200
E6	3	3914200	3915200
E5	3	3915200	3916400
E4	3	3916400	3917000
E5	3	3917000	3917200
E4	3	3917200	3918400
E3	3	3918400	3918600
E1	3	3918600	3918800
E2	3	3918800	3919000
E1	3	3919000	3919200
I4	3	3919200	3919600
E2	3	3919600	3919800
E3	3	3919800	3920000
E4	3	3920000	3920200
E5	3	3920200	3920400
E4	3	3920400	3920600
E5	3	3920600	3921400
E8	3	3921400	3921600
E6	3	3921600	3921800
E5	3	3921800	3922200
E4	3	3922200	3922600
E3	3	3922600	3922800
E2	3	3922800	3923000
F4	3	3923000	3923200
I4	3	3923200	3923800
E2	3	3923800	3924200
E3	3	3924200	3925200
E9	3	3925200	3925400
E10	3	3925400	3927400
E4	3	3927400	3927600
E5	3	3927600	3928000
E4	3	3928000	3928600
E5	3	3928600	3928800
E3	3	3928800	3929000
E2	3	3929000	3929400
E1	3	3929400	3929600
I4	3	3929600	3930000
E1	3	3930000	3930200
E3	3	3930200	3930600
E2	3	3930600	3931000
I4	3	3931000	3931600
E2	3	3931600	3932000
E3	3	3932000	3932400
E4	3	3932400	3932600
E5	3	3932600	3933200
E8	3	3933200	3933400
E6	3	3933400	3933600
E7	3	3933600	3933800
I4	3	3933800	3934000
E1	3	3934000	3934400
E3	3	3934400	3934600
E5	3	3934600	3935600
E6	3	3935600	3936400
E7	3	3936400	3936600
I4	3	3936600	3936800
E8	3	3936800	3937200
E1	3	3937200	3937400
E3	3	3937400	3937600
E2	3	3937600	3938000
I4	3	3938000	3938400
E7	3	3938400	3939800
E8	3	3939800	3940000
E4	3	3940000	3940600
E5	3	3940600	3940800
E4	3	3940800	3941400
E2	3	3941400	3941800
I4	3	3941800	3942400
E3	3	3942400	3943000
E4	3	3943000	3943200
E5	3	3943200	3943400
E6	3	3943400	3943600
E8	3	3943600	3944000
E6	3	3944000	3944200
E8	3	3944200	3944400
E4	3	3944400	3944600
E5	3	3944600	3945000
E3	3	3945000	3945800
I4	3	3945800	3946200
F3	3	3946200	3946400
F5	3	3946400	3947000
I2	3	3947000	3947200
I1	3	3947200	3947800
F3	3	3947800	3948000
F5	3	3948000	3948800
F3	3	3948800	3949000
I1	3	3949000	3949600
F5	3	3949600	3950400
I2	3	3950400	3950600
I1	3	3950600	3951200
F5	3	3951200	3952200
F3	3	3952200	3952400
I1	3	3952400	3953200
F5	3	3953200	3954200
I1	3	3954200	3954600
F3	3	3954600	3954800
F5	3	3954800	3955400
F3	3	3955400	3955600
I1	3	3955600	3956000
I2	3	3956000	3956200
F5	3	3956200	3956800
I2	3	3956800	3957000
I3	3	3957000	3957400
I4	3	3957400	3957800
E2	3	3957800	3958200
E3	3	3958200	3958400
E4	3	3958400	3959400
E5	3	3959400	3959600
E6	3	3959600	3960200
E7	3	3960200	3960400
E8	3	3960400	3960800
E4	3	3960800	3961200
E3	3	3961200	3961600
E2	3	3961600	3961800
E1	3	3961800	3962000
I4	3	3962000	3962400
F3	3	3962400	3962600
F5	3	3962600	3963200
I1	3	3963200	3963400
F3	3	3963400	3963600
F5	3	3963600	3964000
I2	3	3964000	3965000
I1	3	3965000	3965400
I4	3	3965400	3966200
I3	3	3966200	3966600
I4	3	3966600	3967000
F4	3	3967000	3967800
I4	3	3967800	3968000
E7	3	3968000	3968400
E9	3	3968400	3968800
E10	3	3968800	3970000
E9	3	3970000	3970200
E10	3	3970200	3970400
E9	3	3970400	3971000
E10	3	3971000	3971400
E2	3	3971400	3972000
I4	3	3972000	3972400
E7	3	3972400	3972600
I4	3	3972600	3973000
E9	3	3973000	3973600
E4	3	3973600	3973800
E2	3	3973800	3974400
I4	3	3974400	3974600
I3	3	3974600	3974800
F4	3	3974800	3975200
F1	3	3975200	3976200
E10	3	3976200	3976400
F1	3	3976400	3977200
F4	3	3977200	3977800
I4	3	3977800	3978200
E2	3	3978200	3978600
E4	3	3978600	3979000
E5	3	3979000	3979600
E4	3	3979600	3980200
E5	3	3980200	3980600
E9	3	3980600	3981400
E7	3	3981400	3981600
I4	3	3981600	3982200
E7	3	3982200	3982600
E6	3	3982600	3983400
E8	3	3983400	3983600
E4	3	3983600	3984200
E5	3	3984200	3984400
E3	3	3984400	3984800
E2	3	3984800	3985400
I4	3	3985400	3986000
I3	3	3986000	3987400
I4	3	3987400	3988600
E1	3	3988600	3988800
E2	3	3988800	3989000
E3	3	3989000	3989400
E5	3	3989400	3990000
E6	3	3990000	3990600
E7	3	3990600	3990800
I4	3	3990800	3991600
E7	3	3991600	3992200
E9	3	3992200	3992400
E7	3	3992400	3993000
F4	3	3993000	3993800
I4	3	3993800	3994600
E6	3	3994600	3994800
E3	3	3994800	3995000
E2	3	3995000	3995400
I4	3	3995400	3996000
E7	3	3996000	3996200
E6	3	3996200	3996400
E8	3	3996400	3997000
E5	3	3997000	3997400
E4	3	3997400	3997800
E5	3	3997800	3998200
E4	3	3998200	3998400
E5	3	3998400	3998600
E4	3	3998600	3999800
E5	3	3999800	4000200
E4	3	4000200	4001200
E5	3	4001200	4002200
E4	3	4002200	4002800
E5	3	4002800	4003000
E4	3	4003000	4003200
E3	3	4003200	4003600
E2	3	4003600	4003800
I4	3	4003800	4004600
E2	3	4004600	4005000
E3	3	4005000	4005800
E6	3	4005800	4006000
I4	3	4006000	4006600
I3	3	4006600	4007000
F4	3	4007000	4007800
I3	3	4007800	4008400
I4	3	4008400	4009600
E6	3	4009600	4009800
E5	3	4009800	4010600
E4	3	4010600	4010800
E3	3	4010800	4011000
E2	3	4011000	4011200
E1	3	4011200	4011600
I4	3	4011600	4012600
E7	3	4012600	4012800
E3	3	4012800	4013200
E1	3	4013200	4013400
I4	3	4013400	4014200
E1	3	4014200	4014400
E3	3	4014400	4014800
E4	3	4014800	4015000
E5	3	4015000	4016400
E8	3	4016400	4016800
E4	3	4016800	4017000
E6	3	4017000	4017600
I4	3	4017600	4017800
E1	3	4017800	4018000
E3	3	4018000	4018200
E2	3	4018200	4018600
I4	3	4018600	4018800
F4	3	4018800	4019800
I4	3	4019800	4020400
E7	3	4020400	4020600
E6	3	4020600	4021000
E5	3	4021000	4021800
E4	3	4021800	4022600
E5	3	4022600	4023000
E4	3	4023000	4023800
E2	3	4023800	4024200
I4	3	4024200	4024800
I3	3	4024800	4025200
E7	3	4025200	4025600
E6	3	4025600	4026400
E5	3	4026400	4026600
E4	3	4026600	4027600
E5	3	4027600	4027800
E4	3	4027800	4028400
E3	3	4028400	4028800
E2	3	4028800	4029000
I4	3	4029000	4029400
E1	3	4029400	4029600
E2	3	4029600	4030200
E1	3	4030200	4030400
I4	3	4030400	4030600
E7	3	4030600	4032400
E1	3	4032400	4032600
E3	3	4032600	4032800
E2	3	4032800	4033400
I4	3	4033400	4033800
I3	3	4033800	4036600
I4	3	4036600	4037000
I3	3	4037000	4037200
E2	3	4037200	4037600
F4	3	4037600	4037800
I4	3	4037800	4038400
F4	3	4038400	4039000
I3	3	4039000	4039200
I4	3	4039200	4039400
F4	3	4039400	4039800
I4	3	4039800	4040400
I2	3	4040400	4040600
F5	3	4040600	4041000
F3	3	4041000	4041400
F5	3	4041400	4041800
I3	3	4041800	4042000
I4	3	4042000	4042600
F4	3	4042600	4043000
I4	3	4043000	4043200
I1	3	4043200	4043400
F5	3	4043400	4043800
F3	3	4043800	4044000
F2	3	4044000	4044200
I2	3	4044200	4044400
F3	3	4044400	4044600
F2	3	4044600	4044800
F3	3	4044800	4045000
F2	3	4045000	4045200
F3	3	4045200	4045400
I2	3	4045400	4046200
F3	3	4046200	4046400
I1	3	4046400	4046800
F3	3	4046800	4047200
F5	3	4047200	4047600
F3	3	4047600	4048200
F5	3	4048200	4048400
I2	3	4048400	4048800
I3	3	4048800	4049000
I4	3	4049000	4049600
E1	3	4049600	4049800
E3	3	4049800	4050600
E5	3	4050600	4050800
E6	3	4050800	4051600
I4	3	4051600	4052400
F4	3	4052400	4052600
F5	3	4052600	4052800
F4	3	4052800	4053400
I4	3	4053400	4054800
E2	3	4054800	4055200
E3	3	4055200	4055400
E5	3	4055400	4055600
E4	3	4055600	4055800
E5	3	4055800	4056200
E6	3	4056200	4056800
I4	3	4056800	4057000
E7	3	4057000	4058000
E9	3	4058000	4058200
E7	3	4058200	4058400
E9	3	4058400	4058800
E2	3	4058800	4059000
F4	3	4059000	4059200
I4	3	4059200	4059800
F4	3	4059800	4060600
E7	3	4060600	4060800
I4	3	4060800	4061000
E8	3	4061000	4061200
E6	3	4061200	4061400
E5	3	4061400	4062200
E3	3	4062200	4063000
E2	3	4063000	4063200
I4	3	4063200	4063400
E7	3	4063400	4063600
E6	3	4063600	4064000
E5	3	4064000	4064200
E3	3	4064200	4064400
E2	3	4064400	4064800
I4	3	4064800	4065400
E2	3	4065400	4065800
E3	3	4065800	4066000
E5	3	4066000	4066200
E4	3	4066200	4067400
E5	3	4067400	4068000
E4	3	4068000	4068600
E5	3	4068600	4069800
E4	3	4069800	4070200
E5	3	4070200	4072800
E6	3	4072800	4073000
E9	3	4073000	4073800
E7	3	4073800	4074000
I4	3	4074000	4074400
F1	3	4074400	4074800
E10	3	4074800	4075200
F4	3	4075200	4075600
I4	3	4075600	4077000
I3	3	4077000	4078200
I4	3	4078200	4078800
I3	3	4078800	4079000
E2	3	4079000	4079600
I4	3	4079600	4080600
I3	3	4080600	4082600
I4	3	4082600	4083200
F4	3	4083200	4083800
I4	3	4083800	4084200
I3	3	4084200	4084600
I4	3	4084600	4085400
F4	3	4085400	4086200
I4	3	4086200	4087200
H6	3	4087200	4087400
I4	3	4087400	4088200
F3	3	4088200	4088400
F5	3	4088400	4088800
F3	3	4088800	4089200
I1	3	4089200	4089400
F3	3	4089400	4089600
F5	3	4089600	4090200
I4	3	4090200	4090800
F4	3	4090800	4091400
I4	3	4091400	4091600
E2	3	4091600	4092000
F4	3	4092000	4092200
E10	3	4092200	4092400
E9	3	4092400	4093400
E10	3	4093400	4094400
F1	3	4094400	4095000
F4	3	4095000	4095200
I4	3	4095200	4095400
I3	3	4095400	4095600
F5	3	4095600	4096200
F4	3	4096200	4096400
I3	3	4096400	4096600
I4	3	4096600	4097000
I1	3	4097000	4097600
I2	3	4097600	4098200
F3	3	4098200	4098600
I2	3	4098600	4099200
F5	3	4099200	4099600
F3	3	4099600	4099800
F5	3	4099800	4100000
F3	3	4100000	4100400
I1	3	4100400	4100600
I2	3	4100600	4100800
F3	3	4100800	4101200
I1	3	4101200	4101600
I2	3	4101600	4101800
I1	3	4101800	4102000
I2	3	4102000	4102600
F3	3	4102600	4103000
I2	3	4103000	4103400
I1	3	4103400	4103800
I2	3	4103800	4104600
F5	3	4104600	4105200
I1	3	4105200	4105400
F3	3	4105400	4105600
F5	3	4105600	4106200
I2	3	4106200	4106600
I4	3	4106600	4106800
I3	3	4106800	4107000
F4	3	4107000	4107200
I4	3	4107200	4107800
I1	3	4107800	4108000
I2	3	4108000	4108200
I1	3	4108200	4108400
I2	3	4108400	4108600
I1	3	4108600	4108800
I4	3	4108800	4109200
I2	3	4109200	4109400
F3	3	4109400	4109800
F5	3	4109800	4110600
I2	3	4110600	4110800
I4	3	4110800	4111000
E2	3	4111000	4111400
F4	3	4111400	4112000
I4	3	4112000	4112400
I3	3	4112400	4112600
F4	3	4112600	4113000
I4	3	4113000	4113200
E7	3	4113200	4114200
E9	3	4114200	4114600
E7	3	4114600	4115000
E9	3	4115000	4115600
I4	3	4115600	4116800
I3	3	4116800	4117200
I4	3	4117200	4117800
I3	3	4117800	4118400
I4	3	4118400	4119000
I3	3	4119000	4119600
I4	3	4119600	4119800
F4	3	4119800	4120000
I3	3	4120000	4120800
I4	3	4120800	4121200
I3	3	4121200	4122200
E3	3	4122200	4122400
E2	3	4122400	4123400
I3	3	4123400	4124400
I4	3	4124400	4124800
I3	3	4124800	4127600
I4	3	4127600	4128400
E2	3	4128400	4128800
E3	3	4128800	4129200
E5	3	4129200	4129400
E8	3	4129400	4129800
I4	3	4129800	4130000
E7	3	4130000	4131200
E5	3	4131200	4131800
E3	3	4131800	4132000
E2	3	4132000	4132400
E1	3	4132400	4132600
I4	3	4132600	4132800
E7	3	4132800	4133000
E6	3	4133000	4133200
E7	3	4133200	4133400
E5	3	4133400	4134400
E3	3	4134400	4134800
E2	3	4134800	4135000
E1	3	4135000	4135200
I4	3	4135200	4135400
F4	3	4135400	4136200
I3	3	4136200	4136400
F5	3	4136400	4136800
I3	3	4136800	4137000
E1	3	4137000	4137600
I4	3	4137600	4137800
I3	3	4137800	4139600
I4	3	4139600	4140200
I3	3	4140200	4141400
F4	3	4141400	4142400
I3	3	4142400	4142600
I4	3	4142600	4143600
F3	3	4143600	4143800
F5	3	4143800	4144000
F3	3	4144000	4144200
I1	3	4144200	4144600
F5	3	4144600	4145000
I4	3	4145000	4145400
F4	3	4145400	4145800
I3	3	4145800	4146000
I4	3	4146000	4146400
E1	3	4146400	4146600
E3	3	4146600	4147000
E4	3	4147000	4147400
E5	3	4147400	4148600
E4	3	4148600	4148800
E5	3	4148800	4150400
E4	3	4150400	4150600
E5	3	4150600	4151200
E4	3	4151200	4151800
E5	3	4151800	4152200
E4	3	4152200	4152400
E5	3	4152400	4152600
E4	3	4152600	4153200
E6	3	4153200	4154600
I4	3	4154600	4155200
F4	3	4155200	4156000
I4	3	4156000	4156200
E2	3	4156200	4156600
E3	3	4156600	4156800
E5	3	4156800	4157200
E8	3	4157200	4157400
E6	3	4157400	4157600
E7	3	4157600	4157800
I4	3	4157800	4158200
E9	3	4158200	4159200
E5	3	4159200	4159800
E4	3	4159800	4160200
E5	3	4160200	4160400
E3	3	4160400	4160800
E2	3	4160800	4161000
I4	3	4161000	4161400
F4	3	4161400	4162000
I4	3	4162000	4162600
F4	3	4162600	4162800
F1	3	4162800	4163400
F2	3	4163400	4164800
I1	3	4164800	4165200
I4	3	4165200	4165600
E10	3	4165600	4165800
F1	3	4165800	4166400
E10	3	4166400	4167000
E9	3	4167000	4167200
E10	3	4167200	4167400
E9	3	4167400	4167800
E10	3	4167800	4168000
E9	3	4168000	4168600
F1	3	4168600	4168800
F4	3	4168800	4169200
I4	3	4169200	4169800
E7	3	4169800	4170200
E9	3	4170200	4170400
E4	3	4170400	4170800
E5	3	4170800	4171200
E3	3	4171200	4171400
E2	3	4171400	4171800
E1	3	4171800	4172000
I4	3	4172000	4172400
E6	3	4172400	4173000
E8	3	4173000	4173200
E4	3	4173200	4173400
E5	3	4173400	4174200
E3	3	4174200	4174600
E2	3	4174600	4175200
I4	3	4175200	4176400
E1	3	4176400	4176600
E2	3	4176600	4177000
E3	3	4177000	4177400
E5	3	4177400	4177800
E6	3	4177800	4178400
E7	3	4178400	4178800
I4	3	4178800	4179200
F4	3	4179200	4179400
I4	3	4179400	4180400
E1	3	4180400	4180600
E2	3	4180600	4180800
E3	3	4180800	4181200
E5	3	4181200	4182600
E6	3	4182600	4183600
I4	3	4183600	4184600
E1	3	4184600	4184800
E2	3	4184800	4185200
E3	3	4185200	4185600
E4	3	4185600	4186200
E5	3	4186200	4186800
E8	3	4186800	4187000
I4	3	4187000	4187400
E7	3	4187400	4187800
E9	3	4187800	4188000
E10	3	4188000	4189000
E9	3	4189000	4190000
E10	3	4190000	4190200
E9	3	4190200	4190600
E7	3	4190600	4190800
I4	3	4190800	4191600
E7	3	4191600	4191800
E6	3	4191800	4192600
E8	3	4192600	4193000
E5	3	4193000	4193600
E4	3	4193600	4194000
E5	3	4194000	4194400
E4	3	4194400	4194600
E5	3	4194600	4194800
E3	3	4194800	4195000
E2	3	4195000	4195400
I4	3	4195400	4195800
F4	3	4195800	4196600
E7	3	4196600	4196800
E9	3	4196800	4197000
E10	3	4197000	4198000
E9	3	4198000	4198400
E10	3	4198400	4198800
E9	3	4198800	4199600
E10	3	4199600	4199800
E9	3	4199800	4200800
E2	3	4200800	4201400
I3	3	4201400	4201600
I4	3	4201600	4202200
I3	3	4202200	4203000
F4	3	4203000	4203600
F1	3	4203600	4206600
E10	3	4206600	4207000
E9	3	4207000	4207600
E10	3	4207600	4208000
I4	3	4208000	4208800
E10	3	4208800	4209200
E9	3	4209200	4210000
E10	3	4210000	4210200
E9	3	4210200	4211400
E10	3	4211400	4211800
E9	3	4211800	4213400
E6	3	4213400	4213600
E8	3	4213600	4214000
I4	3	4214000	4214600
E1	3	4214600	4214800
E3	3	4214800	4215400
E2	3	4215400	4216000
E1	3	4216000	4216200
I4	3	4216200	4217400
I3	3	4217400	4218000
I4	3	4218000	4218600
I3	3	4218600	4219000
I4	3	4219000	4219800
E8	3	4219800	4220000
E6	3	4220000	4220200
E5	3	4220200	4220600
E4	3	4220600	4221000
E3	3	4221000	4221400
E2	3	4221400	4221600
I4	3	4221600	4222400
I3	3	4222400	4222800
F4	3	4222800	4223000
F5	3	4223000	4223600
F3	3	4223600	4223800
I2	3	4223800	4225600
I1	3	4225600	4226600
F5	3	4226600	4227200
F3	3	4227200	4227400
I4	3	4227400	4228000
E7	3	4228000	4228800
E1	3	4228800	4229200
E2	3	4229200	4229800
I4	3	4229800	4230000
F4	3	4230000	4230600
E2	3	4230600	4231200
I4	3	4231200	4231800
F4	3	4231800	4232200
F1	3	4232200	4232400
E10	3	4232400	4233200
F1	3	4233200	4233800
F4	3	4233800	4234200
I4	3	4234200	4235000
I3	3	4235000	4235200
F5	3	4235200	4235600
F4	3	4235600	4235800
I4	3	4235800	4236400
E7	3	4236400	4237600
E6	3	4237600	4237800
E4	3	4237800	4238000
E8	3	4238000	4238200
E5	3	4238200	4238600
E4	3	4238600	4239600
E2	3	4239600	4240000
I4	3	4240000	4240200
F4	3	4240200	4240600
E2	3	4240600	4241000
E3	3	4241000	4241400
E7	3	4241400	4241800
I4	3	4241800	4242200
E2	3	4242200	4242400
E3	3	4242400	4242800
E4	3	4242800	4243400
E5	3	4243400	4243600
E6	3	4243600	4243800
E8	3	4243800	4244000
I4	3	4244000	4244200
F4	3	4244200	4244600
I3	3	4244600	4244800
F4	3	4244800	4246200
F1	3	4246200	4246600
E10	3	4246600	4246800
F1	3	4246800	4247400
E10	3	4247400	4248000
E9	3	4248000	4248200
E10	3	4248200	4249400
F1	3	4249400	4250600
E10	3	4250600	4250800
I4	3	4250800	4251200
E7	3	4251200	4251400
E9	3	4251400	4252000
E7	3	4252000	4252200
E8	3	4252200	4252400
E5	3	4252400	4253000
E4	3	4253000	4253800
E2	3	4253800	4254200
I4	3	4254200	4254800
E2	3	4254800	4255000
E3	3	4255000	4255400
E5	3	4255400	4255800
E4	3	4255800	4256000
E5	3	4256000	4256800
E8	3	4256800	4257200
I4	3	4257200	4258000
F4	3	4258000	4258600
I4	3	4258600	4259000
E7	3	4259000	4259400
E8	3	4259400	4259800
E6	3	4259800	4260600
E5	3	4260600	4260800
E8	3	4260800	4261000
E5	3	4261000	4261800
E4	3	4261800	4262200
E3	3	4262200	4262600
E2	3	4262600	4262800
I4	3	4262800	4263800
E8	3	4263800	4264400
E5	3	4264400	4264800
E4	3	4264800	4265200
E5	3	4265200	4265800
E3	3	4265800	4266000
E1	3	4266000	4266400
I4	3	4266400	4266600
I1	3	4266600	4267000
F5	3	4267000	4268000
I1	3	4268000	4268600
F5	3	4268600	4269400
F3	3	4269400	4269600
I4	3	4269600	4270000
E2	3	4270000	4270400
E3	3	4270400	4270600
E5	3	4270600	4270800
E6	3	4270800	4271000
I4	3	4271000	4271800
E7	3	4271800	4272200
E6	3	4272200	4272600
E5	3	4272600	4272800
E4	3	4272800	4273200
E5	3	4273200	4273800
E3	3	4273800	4274000
E2	3	4274000	4274400
I4	3	4274400	4275400
E1	3	4275400	4275600
E2	3	4275600	4276000
E3	3	4276000	4276200
E4	3	4276200	4276800
E9	3	4276800	4278400
E10	3	4278400	4278800
E9	3	4278800	4279200
E10	3	4279200	4279400
E9	3	4279400	4281400
E10	3	4281400	4282000
E9	3	4282000	4282800
E10	3	4282800	4283000
E9	3	4283000	4283400
E10	3	4283400	4284800
E9	3	4284800	4285200
E10	3	4285200	4285800
E9	3	4285800	4286400
E10	3	4286400	4287400
E9	3	4287400	4287600
E10	3	4287600	4287800
E9	3	4287800	4288400
E8	3	4288400	4288600
I4	3	4288600	4289400
F4	3	4289400	4289800
I4	3	4289800	4290200
E2	3	4290200	4290400
E3	3	4290400	4291000
E4	3	4291000	4291400
E9	3	4291400	4291600
E10	3	4291600	4293200
E9	3	4293200	4293800
I4	3	4293800	4294200
F4	3	4294200	4294800
I4	3	4294800	4295000
F4	3	4295000	4295600
I4	3	4295600	4295800
F3	3	4295800	4296000
F5	3	4296000	4296400
F3	3	4296400	4296800
F5	3	4296800	4297000
F3	3	4297000	4297200
I4	3	4297200	4297400
E2	3	4297400	4297800
E3	3	4297800	4298200
E4	3	4298200	4298600
E5	3	4298600	4298800
E4	3	4298800	4299400
E5	3	4299400	4301000
E4	3	4301000	4301400
E6	3	4301400	4301600
E8	3	4301600	4302000
E6	3	4302000	4302400
E8	3	4302400	4302600
E6	3	4302600	4302800
E7	3	4302800	4303200
I4	3	4303200	4304000
E2	3	4304000	4304200
E3	3	4304200	4304600
E5	3	4304600	4304800
E4	3	4304800	4305400
E5	3	4305400	4307600
E4	3	4307600	4308000
E5	3	4308000	4308600
E6	3	4308600	4309800
E7	3	4309800	4310000
I4	3	4310000	4310800
E2	3	4310800	4311000
E3	3	4311000	4311200
E1	3	4311200	4311400
I4	3	4311400	4312600
I3	3	4312600	4312800
F4	3	4312800	4313000
I4	3	4313000	4313400
I3	3	4313400	4313600
I4	3	4313600	4314600
E1	3	4314600	4314800
E2	3	4314800	4315000
E3	3	4315000	4315200
E4	3	4315200	4315400
E5	3	4315400	4315600
E4	3	4315600	4315800
E5	3	4315800	4316000
E4	3	4316000	4316400
E5	3	4316400	4316800
E4	3	4316800	4317000
E5	3	4317000	4317600
E8	3	4317600	4318200
I4	3	4318200	4319800
F4	3	4319800	4320200
E7	3	4320200	4320400
E8	3	4320400	4320600
E6	3	4320600	4320800
E8	3	4320800	4321000
E6	3	4321000	4321200
E8	3	4321200	4321400
E4	3	4321400	4321600
E8	3	4321600	4321800
E5	3	4321800	4322600
E4	3	4322600	4323200
E8	3	4323200	4323400
E4	3	4323400	4323800
E5	3	4323800	4325200
E4	3	4325200	4325800
E5	3	4325800	4326000
E4	3	4326000	4326200
E5	3	4326200	4326400
E9	3	4326400	4327200
E4	3	4327200	4329600
E2	3	4329600	4330200
I4	3	4330200	4331000
F4	3	4331000	4331400
I4	3	4331400	4331800
E3	3	4331800	4332400
E4	3	4332400	4333200
E5	3	4333200	4333800
E4	3	4333800	4334000
E5	3	4334000	4334200
E6	3	4334200	4334800
E7	3	4334800	4335000
I4	3	4335000	4335800
E8	3	4335800	4336000
E5	3	4336000	4336400
E4	3	4336400	4337000
E3	3	4337000	4337400
E2	3	4337400	4337800
I4	3	4337800	4338600
E6	3	4338600	4339200
E5	3	4339200	4339600
E3	3	4339600	4340200
E2	3	4340200	4340400
I4	3	4340400	4341400
H7	3	4341400	4342200
I1	3	4342200	4342600
I2	3	4342600	4342800
F3	3	4342800	4343400
F4	3	4343400	4343600
I3	3	4343600	4343800
I4	3	4343800	4344200
I3	3	4344200	4344800
I2	3	4344800	4345400
I3	3	4345400	4346000
I4	3	4346000	4346400
I3	3	4346400	4346800
F4	3	4346800	4347000
E2	3	4347000	4348200
E1	3	4348200	4348400
E7	3	4348400	4348800
E9	3	4348800	4350600
I4	3	4350600	4351400
F4	3	4351400	4351600
F5	3	4351600	4353400
I1	3	4353400	4354000
F3	3	4354000	4354400
I4	3	4354400	4354800
I2	3	4354800	4355200
F5	3	4355200	4355600
F3	3	4355600	4355800
F5	3	4355800	4357200
F3	3	4357200	4357800
I3	3	4357800	4358400
F4	3	4358400	4358800
I3	3	4358800	4360000
F4	3	4360000	4360200
I3	3	4360200	4361200
I4	3	4361200	4361800
E8	3	4361800	4362000
E6	3	4362000	4362200
E8	3	4362200	4362600
E6	3	4362600	4362800
E4	3	4362800	4363600
E3	3	4363600	4363800
E2	3	4363800	4364200
I4	3	4364200	4364400
E1	3	4364400	4364600
E2	3	4364600	4365200
F4	3	4365200	4365400
E9	3	4365400	4366000
E10	3	4366000	4366200
E9	3	4366200	4366400
I4	3	4366400	4367400
E3	3	4367400	4368000
E5	3	4368000	4368600
E8	3	4368600	4368800
I4	3	4368800	4369200
I3	3	4369200	4369400
F3	3	4369400	4369800
F5	3	4369800	4370000
I4	3	4370000	4370400
I2	3	4370400	4370800
F5	3	4370800	4371200
I1	3	4371200	4371400
I2	3	4371400	4371600
F5	3	4371600	4372000
I2	3	4372000	4373400
F3	3	4373400	4373600
I2	3	4373600	4374200
F5	3	4374200	4374600
I2	3	4374600	4375000
I1	3	4375000	4375400
I2	3	4375400	4376400
F3	3	4376400	4376600
F4	3	4376600	4376800
I3	3	4376800	4377000
I4	3	4377000	4377200
E1	3	4377200	4377400
E3	3	4377400	4378200
E8	3	4378200	4378600
E6	3	4378600	4379000
E8	3	4379000	4379200
I4	3	4379200	4379800
E1	3	4379800	4380000
E2	3	4380000	4380200
E3	3	4380200	4380400
E4	3	4380400	4381400
E5	3	4381400	4381600
E6	3	4381600	4381800
I4	3	4381800	4382200
E8	3	4382200	4382400
E6	3	4382400	4383000
E8	3	4383000	4383200
E4	3	4383200	4383400
E5	3	4383400	4383600
E3	3	4383600	4384000
E2	3	4384000	4384400
I4	3	4384400	4385200
E6	3	4385200	4385400
E8	3	4385400	4385800
E6	3	4385800	4386400
E5	3	4386400	4387400
E3	3	4387400	4388200
E2	3	4388200	4388400
I4	3	4388400	4389200
E2	3	4389200	4389600
E3	3	4389600	4389800
E5	3	4389800	4390800
E6	3	4390800	4391200
E7	3	4391200	4391400
I4	3	4391400	4391800
E7	3	4391800	4392000
E6	3	4392000	4392600
E8	3	4392600	4393000
E5	3	4393000	4393200
E4	3	4393200	4393400
E2	3	4393400	4394000
I4	3	4394000	4395000
F4	3	4395000	4395200
I3	3	4395200	4395600
I4	3	4395600	4395800
E7	3	4395800	4396000
E6	3	4396000	4396800
E5	3	4396800	4397800
E4	3	4397800	4398600
E3	3	4398600	4399000
E2	3	4399000	4399200
E1	3	4399200	4399400
I4	3	4399400	4399800
F3	3	4399800	4400000
F5	3	4400000	4400200
F3	3	4400200	4400800
I4	3	4400800	4401600
I2	3	4401600	4401800
F3	3	4401800	4402400
I3	3	4402400	4402800
F4	3	4402800	4403000
I4	3	4403000	4403400
F4	3	4403400	4403600
E2	3	4403600	4404200
E3	3	4404200	4404800
E5	3	4404800	4405000
E4	3	4405000	4405200
E5	3	4405200	4405400
E6	3	4405400	4405800
E8	3	4405800	4406000
I4	3	4406000	4407400
I3	3	4407400	4408200
I4	3	4408200	4409000
F4	3	4409000	4409400
I3	3	4409400	4410200
I4	3	4410200	4411000
E1	3	4411000	4411200
E2	3	4411200	4411400
E1	3	4411400	4411800
E7	3	4411800	4412200
E6	3	4412200	4412800
E8	3	4412800	4413000
E6	3	4413000	4413200
E5	3	4413200	4413400
E8	3	4413400	4413800
E5	3	4413800	4414400
E4	3	4414400	4414600
E5	3	4414600	4414800
E4	3	4414800	4415400
E5	3	4415400	4415600
E4	3	4415600	4415800
E5	3	4415800	4416200
E4	3	4416200	4416600
E5	3	4416600	4416800
E4	3	4416800	4417200
E5	3	4417200	4418200
E4	3	4418200	4418800
E3	3	4418800	4419400
E1	3	4419400	4419600
I4	3	4419600	4420000
F3	3	4420000	4420200
F5	3	4420200	4420600
F3	3	4420600	4420800
I1	3	4420800	4421000
F2	3	4421000	4421600
I2	3	4421600	4422200
F3	3	4422200	4422400
F5	3	4422400	4422600
I2	3	4422600	4423000
I4	3	4423000	4423400
E8	3	4423400	4423600
E5	3	4423600	4423800
E4	3	4423800	4424000
E3	3	4424000	4424400
E2	3	4424400	4424800
I4	3	4424800	4425400
F4	3	4425400	4425800
E7	3	4425800	4426400
E9	3	4426400	4427000
E7	3	4427000	4427200
E1	3	4427200	4427400
E2	3	4427400	4428000
I4	3	4428000	4429400
E7	3	4429400	4429600
E6	3	4429600	4430400
E8	3	4430400	4431000
E5	3	4431000	4431200
E4	3	4431200	4431400
E3	3	4431400	4432000
E8	3	4432000	4432200
I4	3	4432200	4433200
E2	3	4433200	4433400
E3	3	4433400	4433600
E4	3	4433600	4433800
E5	3	4433800	4434000
E4	3	4434000	4434400
E8	3	4434400	4434800
E9	3	4434800	4435200
I4	3	4435200	4435400
E10	3	4435400	4435800
F1	3	4435800	4436200
F2	3	4436200	4436600
F3	3	4436600	4436800
F4	3	4436800	4437000
I4	3	4437000	4437200
F4	3	4437200	4437600
I3	3	4437600	4437800
F4	3	4437800	4438200
I3	3	4438200	4439200
I4	3	4439200	4440600
I3	3	4440600	4441000
F4	3	4441000	4441400
I3	3	4441400	4442400
I2	3	4442400	4444000
I4	3	4444000	4444600
F4	3	4444600	4446000
E10	3	4446000	4446400
F1	3	4446400	4447400
I4	3	4447400	4448800
F4	3	4448800	4449000
I4	3	4449000	4449400
F1	3	4449400	4450200
E9	3	4450200	4450400
E7	3	4450400	4450600
I4	3	4450600	4451000
E7	3	4451000	4451600
E5	3	4451600	4451800
E3	3	4451800	4452000
E2	3	4452000	4452600
I4	3	4452600	4453000
H6	3	4453000	4453400
I4	3	4453400	4454000
H6	3	4454000	4454200
H3	3	4454200	4456000
H7	3	4456000	4456200
I4	3	4456200	4457000
I1	3	4457000	4457200
F2	3	4457200	4458000
F3	3	4458000	4458200
I4	3	4458200	4458400
E10	3	4458400	4458600
F1	3	4458600	4458800
F2	3	4458800	4459800
F1	3	4459800	4460200
F2	3	4460200	4460600
F3	3	4460600	4461200
F5	3	4461200	4461400
F3	3	4461400	4461600
F5	3	4461600	4461800
I4	3	4461800	4462800
F3	3	4462800	4463000
F5	3	4463000	4463600
I3	3	4463600	4463800
I4	3	4463800	4464600
I1	3	4464600	4465000
F5	3	4465000	4465200
F2	3	4465200	4465600
I1	3	4465600	4466600
F3	3	4466600	4467000
F5	3	4467000	4467400
H7	3	4467400	4467800
I4	3	4467800	4469200
E1	3	4469200	4469400
E3	3	4469400	4470200
E4	3	4470200	4470400
E5	3	4470400	4470600
E4	3	4470600	4471400
E5	3	4471400	4472000
E8	3	4472000	4472200
E6	3	4472200	4473200
E7	3	4473200	4473400
I4	3	4473400	4473600
E7	3	4473600	4473800
F4	3	4473800	4474400
I4	3	4474400	4474800
E1	3	4474800	4475200
E2	3	4475200	4476400
E1	3	4476400	4476600
I4	3	4476600	4476800
E7	3	4476800	4477200
I4	3	4477200	4477400
F4	3	4477400	4478800
I4	3	4478800	4479200
E7	3	4479200	4480200
E9	3	4480200	4480600
E4	3	4480600	4480800
E5	3	4480800	4481000
E3	3	4481000	4481200
E2	3	4481200	4481600
E1	3	4481600	4481800
I4	3	4481800	4482000
I3	3	4482000	4484200
I4	3	4484200	4484800
I3	3	4484800	4485200
I4	3	4485200	4485800
E2	3	4485800	4486600
E3	3	4486600	4487600
E4	3	4487600	4487800
E5	3	4487800	4488600
E6	3	4488600	4489600
E7	3	4489600	4490000
I4	3	4490000	4491000
E7	3	4491000	4491600
I4	3	4491600	4491800
E1	3	4491800	4492200
E2	3	4492200	4492600
E1	3	4492600	4492800
I4	3	4492800	4493000
F4	3	4493000	4493600
I3	3	4493600	4493800
F4	3	4493800	4494000
I4	3	4494000	4495000
E1	3	4495000	4495400
E3	3	4495400	4495600
E1	3	4495600	4495800
I4	3	4495800	4496400
F4	3	4496400	4497200
I4	3	4497200	4498200
I3	3	4498200	4498400
F3	3	4498400	4499000
I1	3	4499000	4499400
F5	3	4499400	4499600
F3	3	4499600	4499800
I1	3	4499800	4500000
I2	3	4500000	4500200
F5	3	4500200	4500800
I2	3	4500800	4501000
I4	3	4501000	4501600
I2	3	4501600	4501800
F3	3	4501800	4502000
I2	3	4502000	4502600
I4	3	4502600	4503400
F4	3	4503400	4504000
I4	3	4504000	4504200
E1	3	4504200	4504400
E2	3	4504400	4504800
E3	3	4504800	4505200
E8	3	4505200	4505400
E3	3	4505400	4505600
E8	3	4505600	4506000
I4	3	4506000	4506800
I3	3	4506800	4510800
I4	3	4510800	4511000
E2	3	4511000	4511200
E3	3	4511200	4513600
E8	3	4513600	4513800
E6	3	4513800	4514200
E8	3	4514200	4514600
E7	3	4514600	4514800
E6	3	4514800	4515200
E7	3	4515200	4515600
E6	3	4515600	4515800
E8	3	4515800	4516000
I4	3	4516000	4517400
F3	3	4517400	4517600
F5	3	4517600	4518000
F3	3	4518000	4518200
F2	3	4518200	4519200
F1	3	4519200	4519400
F4	3	4519400	4519800
E2	3	4519800	4520200
E10	3	4520200	4520400
E9	3	4520400	4521200
E10	3	4521200	4521400
I4	3	4521400	4521800
E6	3	4521800	4522600
E5	3	4522600	4522800
E4	3	4522800	4523800
E3	3	4523800	4524200
E2	3	4524200	4524400
I4	3	4524400	4525000
E1	3	4525000	4525200
E2	3	4525200	4525800
E7	3	4525800	4526200
I4	3	4526200	4526600
I3	3	4526600	4526800
F4	3	4526800	4527000
F1	3	4527000	4527400
E10	3	4527400	4528200
I4	3	4528200	4529000
I2	3	4529000	4529400
F5	3	4529400	4530200
I3	3	4530200	4532200
F4	3	4532200	4532400
I3	3	4532400	4533400
I4	3	4533400	4534200
I2	3	4534200	4534400
F5	3	4534400	4535000
F3	3	4535000	4535200
I4	3	4535200	4535400
I3	3	4535400	4535600
F5	3	4535600	4535800
I3	3	4535800	4537600
I4	3	4537600	4538600
E1	3	4538600	4538800
E2	3	4538800	4539200
E3	3	4539200	4539400
E4	3	4539400	4539800
E8	3	4539800	4540200
E6	3	4540200	4540600
E7	3	4540600	4541000
I4	3	4541000	4541800
I3	3	4541800	4543200
I4	3	4543200	4543600
I3	3	4543600	4544600
I2	3	4544600	4545000
E2	3	4545000	4545200
E1	3	4545200	4545600
E3	3	4545600	4545800
E1	3	4545800	4546000
I4	3	4546000	4546400
I2	3	4546400	4546600
F5	3	4546600	4547200
I3	3	4547200	4547400
I4	3	4547400	4549000
I3	3	4549000	4549200
I4	3	4549200	4549600
F2	3	4549600	4551000
I1	3	4551000	4551400
I4	3	4551400	4552200
I1	3	4552200	4552600
F2	3	4552600	4552800
F3	3	4552800	4553000
F2	3	4553000	4553600
E10	3	4553600	4553800
F2	3	4553800	4554600
F1	3	4554600	4555200
E10	3	4555200	4555600
F1	3	4555600	4556800
I4	3	4556800	4557600
E9	3	4557600	4557800
E4	3	4557800	4558000
E3	3	4558000	4558200
E2	3	4558200	4558400
E1	3	4558400	4558600
I4	3	4558600	4558800
F4	3	4558800	4559400
I4	3	4559400	4559800
F4	3	4559800	4560000
F5	3	4560000	4560400
F4	3	4560400	4560800
I4	3	4560800	4561200
E1	3	4561200	4561600
I4	3	4561600	4561800
E9	3	4561800	4562600
E10	3	4562600	4563000
E9	3	4563000	4563400
E10	3	4563400	4563600
E9	3	4563600	4564200
E7	3	4564200	4564400
E3	3	4564400	4564600
E2	3	4564600	4565200
I4	3	4565200	4565600
E7	3	4565600	4565800
E6	3	4565800	4566000
E8	3	4566000	4566200
E6	3	4566200	4567200
E5	3	4567200	4569000
E4	3	4569000	4569400
E5	3	4569400	4569600
E4	3	4569600	4570000
E5	3	4570000	4570200
E4	3	4570200	4570400
E5	3	4570400	4570600
E3	3	4570600	4570800
E2	3	4570800	4571200
I4	3	4571200	4572000
I3	3	4572000	4572200
F4	3	4572200	4572600
E9	3	4572600	4573400
E7	3	4573400	4573800
F4	3	4573800	4574400
I4	3	4574400	4574600
E2	3	4574600	4575000
E3	3	4575000	4575200
E4	3	4575200	4575400
E5	3	4575400	4575600
E4	3	4575600	4575800
E8	3	4575800	4576000
I4	3	4576000	4576200
I2	3	4576200	4576600
F3	3	4576600	4576800
F2	3	4576800	4578000
F3	3	4578000	4578200
I2	3	4578200	4579000
I1	3	4579000	4579800
I2	3	4579800	4580200
I1	3	4580200	4580800
F3	3	4580800	4581800
I2	3	4581800	4583400
F3	3	4583400	4584400
I4	3	4584400	4585600
F4	3	4585600	4585800
F1	3	4585800	4586200
E10	3	4586200	4586400
E9	3	4586400	4586600
E10	3	4586600	4586800
E9	3	4586800	4587800
E10	3	4587800	4589000
E9	3	4589000	4589400
E10	3	4589400	4589800
E9	3	4589800	4590400
E5	3	4590400	4590600
E3	3	4590600	4590800
E1	3	4590800	4591000
E2	3	4591000	4591400
F4	3	4591400	4591600
I4	3	4591600	4592600
E6	3	4592600	4593400
E5	3	4593400	4593800
E3	3	4593800	4594800
E1	3	4594800	4595000
I4	3	4595000	4595200
F4	3	4595200	4595600
I4	3	4595600	4596000
E2	3	4596000	4596200
E3	3	4596200	4596600
E5	3	4596600	4596800
E4	3	4596800	4598000
E8	3	4598000	4598200
E5	3	4598200	4598400
E4	3	4598400	4598600
E6	3	4598600	4600000
E7	3	4600000	4600200
I4	3	4600200	4600600
E7	3	4600600	4601200
E5	3	4601200	4601600
E4	3	4601600	4602000
E2	3	4602000	4602400
E1	3	4602400	4602600
I4	3	4602600	4602800
F3	3	4602800	4603200
I1	3	4603200	4603600
I2	3	4603600	4603800
I1	3	4603800	4604000
I2	3	4604000	4604200
F5	3	4604200	4604600
I1	3	4604600	4604800
F3	3	4604800	4605000
F5	3	4605000	4605200
I2	3	4605200	4607000
I4	3	4607000	4607800
I1	3	4607800	4608000
I2	3	4608000	4608200
F3	3	4608200	4608800
I2	3	4608800	4609000
F2	3	4609000	4610000
I2	3	4610000	4610200
I4	3	4610200	4611200
E8	3	4611200	4611800
E4	3	4611800	4612200
E3	3	4612200	4612800
E2	3	4612800	4613200
I4	3	4613200	4613800
E8	3	4613800	4614000
E3	3	4614000	4614200
E2	3	4614200	4614800
I4	3	4614800	4615600
I3	3	4615600	4615800
F3	3	4615800	4616200
I4	3	4616200	4616400
I3	3	4616400	4616600
F3	3	4616600	4617200
I2	3	4617200	4618800
I1	3	4618800	4619200
F3	3	4619200	4619400
F5	3	4619400	4620200
F3	3	4620200	4620400
I4	3	4620400	4621000
I1	3	4621000	4621600
F2	3	4621600	4621800
I1	3	4621800	4623000
I4	3	4623000	4623400
I3	3	4623400	4623800
F4	3	4623800	4624200
I3	3	4624200	4624400
I4	3	4624400	4624800
E8	3	4624800	4625400
E6	3	4625400	4626000
E8	3	4626000	4626200
E6	3	4626200	4626800
E8	3	4626800	4627000
E5	3	4627000	4627200
E4	3	4627200	4627400
E5	3	4627400	4628400
E4	3	4628400	4629200
E5	3	4629200	4629400
E4	3	4629400	4630000
E3	3	4630000	4630600
I4	3	4630600	4631200
E7	3	4631200	4631400
E9	3	4631400	4631800
E7	3	4631800	4632000
E8	3	4632000	4632600
E3	3	4632600	4632800
E2	3	4632800	4634000
I4	3	4634000	4635200
H7	3	4635200	4635400
H6	3	4635400	4635600
I4	3	4635600	4636400
E2	3	4636400	4636600
E3	3	4636600	4636800
E4	3	4636800	4637600
E5	3	4637600	4638000
E4	3	4638000	4638400
E5	3	4638400	4639000
E4	3	4639000	4639600
E6	3	4639600	4640600
E8	3	4640600	4640800
I4	3	4640800	4641400
I3	3	4641400	4641800
I4	3	4641800	4642200
E1	3	4642200	4642800
E3	3	4642800	4643000
E4	3	4643000	4643600
E5	3	4643600	4643800
E6	3	4643800	4644200
E7	3	4644200	4644400
I4	3	4644400	4644800
F4	3	4644800	4645000
F1	3	4645000	4645600
E10	3	4645600	4646200
F1	3	4646200	4647000
I4	3	4647000	4647600
I1	3	4647600	4648400
I2	3	4648400	4648600
F5	3	4648600	4649400
F3	3	4649400	4649600
F5	3	4649600	4650200
I2	3	4650200	4650400
I4	3	4650400	4650800
E7	3	4650800	4651200
E6	3	4651200	4651800
E8	3	4651800	4652000
E6	3	4652000	4652200
E5	3	4652200	4652600
E4	3	4652600	4652800
E3	3	4652800	4653600
E1	3	4653600	4653800
I4	3	4653800	4656800
I3	3	4656800	4657000
I2	3	4657000	4657200
F5	3	4657200	4657600
I2	3	4657600	4657800
I3	3	4657800	4658000
I4	3	4658000	4658400
E1	3	4658400	4658600
E2	3	4658600	4658800
E3	3	4658800	4659400
E2	3	4659400	4659600
E3	3	4659600	4660600
E1	3	4660600	4660800
I4	3	4660800	4661000
I3	3	4661000	4661200
F4	3	4661200	4661800
E7	3	4661800	4662000
E9	3	4662000	4662400
E5	3	4662400	4662600
E3	3	4662600	4662800
E2	3	4662800	4663200
E1	3	4663200	4663400
I4	3	4663400	4663800
E7	3	4663800	4664800
E8	3	4664800	4665200
E5	3	4665200	4665600
E4	3	4665600	4666200
E5	3	4666200	4666400
E3	3	4666400	4666600
E2	3	4666600	4667000
I4	3	4667000	4667400
E1	3	4667400	4667600
E2	3	4667600	4668000
E4	3	4668000	4668600
E5	3	4668600	4668800
E6	3	4668800	4669000
I4	3	4669000	4669400
E8	3	4669400	4669600
E6	3	4669600	4669800
E5	3	4669800	4670400
E3	3	4670400	4671400
E1	3	4671400	4671600
I4	3	4671600	4673000
E2	3	4673000	4673400
E3	3	4673400	4673800
E4	3	4673800	4674000
E5	3	4674000	4674200
E4	3	4674200	4675000
E8	3	4675000	4675200
E6	3	4675200	4675800
E7	3	4675800	4676000
I4	3	4676000	4676200
E7	3	4676200	4676400
E6	3	4676400	4676800
E5	3	4676800	4677000
E3	3	4677000	4677400
E2	3	4677400	4677600
I4	3	4677600	4677800
E2	3	4677800	4678200
E3	3	4678200	4678400
E5	3	4678400	4678600
E4	3	4678600	4679000
E5	3	4679000	4679200
E4	3	4679200	4680800
E5	3	4680800	4681200
E4	3	4681200	4681600
E5	3	4681600	4682000
E4	3	4682000	4683400
E5	3	4683400	4683600
E9	3	4683600	4685000
E10	3	4685000	4685400
E7	3	4685400	4685600
I4	3	4685600	4685800
E7	3	4685800	4686400
E8	3	4686400	4687000
E4	3	4687000	4687400
E5	3	4687400	4687600
E3	3	4687600	4687800
E2	3	4687800	4688000
E1	3	4688000	4688200
I4	3	4688200	4688400
F4	3	4688400	4689000
F1	3	4689000	4689200
E10	3	4689200	4689600
E9	3	4689600	4689800
E10	3	4689800	4690000
I4	3	4690000	4690600
E7	3	4690600	4690800
E9	3	4690800	4691200
E8	3	4691200	4691400
E4	3	4691400	4692400
E3	3	4692400	4692600
E2	3	4692600	4693000
I4	3	4693000	4693200
I3	3	4693200	4693400
E2	3	4693400	4693800
E3	3	4693800	4694000
E9	3	4694000	4695200
E10	3	4695200	4696800
F1	3	4696800	4697800
F4	3	4697800	4698200
I4	3	4698200	4698800
E10	3	4698800	4699400
E7	3	4699400	4700400
E9	3	4700400	4701400
E10	3	4701400	4701800
E9	3	4701800	4702400
E5	3	4702400	4703000
E4	3	4703000	4703600
E5	3	4703600	4704000
E4	3	4704000	4704200
E5	3	4704200	4704600
E4	3	4704600	4705000
E2	3	4705000	4705600
I4	3	4705600	4706600
E8	3	4706600	4707200
E6	3	4707200	4707600
E5	3	4707600	4707800
E3	3	4707800	4708600
E1	3	4708600	4708800
I4	3	4708800	4709200
I3	3	4709200	4709800
F4	3	4709800	4710200
I4	3	4710200	4710600
F4	3	4710600	4711200
F1	3	4711200	4711400
E10	3	4711400	4711600
F1	3	4711600	4711800
I4	3	4711800	4712000
E7	3	4712000	4712400
I4	3	4712400	4712800
E7	3	4712800	4713200
E5	3	4713200	4713400
E4	3	4713400	4714000
E3	3	4714000	4714200
E2	3	4714200	4714600
I4	3	4714600	4716000
E8	3	4716000	4716200
E6	3	4716200	4716800
E8	3	4716800	4717200
E6	3	4717200	4717400
E5	3	4717400	4718000
E4	3	4718000	4718400
E5	3	4718400	4718800
E4	3	4718800	4719000
E5	3	4719000	4719200
E4	3	4719200	4720000
E3	3	4720000	4720400
E2	3	4720400	4720800
E1	3	4720800	4721000
I4	3	4721000	4721800
H6	3	4721800	4722200
I4	3	4722200	4723200
I3	3	4723200	4723800
I4	3	4723800	4724800
F4	3	4724800	4725000
E2	3	4725000	4725400
I3	3	4725400	4725600
I4	3	4725600	4727000
H7	3	4727000	4727200
H6	3	4727200	4727400
I4	3	4727400	4727800
H6	3	4727800	4728200
I4	3	4728200	4728600
H6	3	4728600	4729000
I4	3	4729000	4729200
I1	3	4729200	4729800
F3	3	4729800	4730000
F5	3	4730000	4730400
I1	3	4730400	4730600
F3	3	4730600	4730800
F5	3	4730800	4731600
I2	3	4731600	4731800
I4	3	4731800	4733000
E2	3	4733000	4733800
E1	3	4733800	4734000
E8	3	4734000	4734200
E7	3	4734200	4734400
I4	3	4734400	4734600
E7	3	4734600	4734800
F4	3	4734800	4736000
I4	3	4736000	4737400
E8	3	4737400	4737600
E6	3	4737600	4737800
E5	3	4737800	4738000
E3	3	4738000	4739000
I4	3	4739000	4739400
I3	3	4739400	4740600
I4	3	4740600	4741600
E7	3	4741600	4742400
E3	3	4742400	4742600
E1	3	4742600	4742800
E3	3	4742800	4743400
E2	3	4743400	4743600
E3	3	4743600	4743800
E2	3	4743800	4744000
E1	3	4744000	4744200
I4	3	4744200	4746000
I2	3	4746000	4746200
F5	3	4746200	4747000
I1	3	4747000	4747200
I4	3	4747200	4748000
F3	3	4748000	4748200
I2	3	4748200	4748400
F3	3	4748400	4748600
F5	3	4748600	4748800
I2	3	4748800	4749000
I1	3	4749000	4749600
I2	3	4749600	4749800
F5	3	4749800	4750000
I2	3	4750000	4750600
I3	3	4750600	4751000
I4	3	4751000	4752000
H6	3	4752000	4752800
I4	3	4752800	4754000
E1	3	4754000	4754200
E3	3	4754200	4754600
E5	3	4754600	4756200
E4	3	4756200	4756600
E5	3	4756600	4757800
E4	3	4757800	4758000
E5	3	4758000	4758400
E6	3	4758400	4758600
E8	3	4758600	4759000
E5	3	4759000	4759400
E6	3	4759400	4759600
E5	3	4759600	4759800
E6	3	4759800	4761000
E8	3	4761000	4761400
I4	3	4761400	4761800
I3	3	4761800	4762000
F4	3	4762000	4762400
I4	3	4762400	4762800
I3	3	4762800	4763000
F4	3	4763000	4763200
I3	3	4763200	4763400
I4	3	4763400	4764200
E2	3	4764200	4764600
E3	3	4764600	4764800
E4	3	4764800	4765200
E5	3	4765200	4765400
E4	3	4765400	4765600
E8	3	4765600	4765800
E6	3	4765800	4766000
E7	3	4766000	4766400
I4	3	4766400	4767000
F4	3	4767000	4767200
F5	3	4767200	4767600
F4	3	4767600	4767800
F5	3	4767800	4768000
F3	3	4768000	4768200
F4	3	4768200	4768800
F5	3	4768800	4769800
I2	3	4769800	4770200
I1	3	4770200	4770600
I4	3	4770600	4771200
I3	3	4771200	4772200
F4	3	4772200	4773000
I4	3	4773000	4773400
I3	3	4773400	4773600
F4	3	4773600	4774000
I3	3	4774000	4774400
F4	3	4774400	4774600
E2	3	4774600	4775000
F4	3	4775000	4775200
I3	3	4775200	4775400
I4	3	4775400	4776400
I3	3	4776400	4776600
I4	3	4776600	4777400
I3	3	4777400	4777600
F3	3	4777600	4777800
F5	3	4777800	4778200
F3	3	4778200	4778400
I4	3	4778400	4779200
E7	3	4779200	4780200
E9	3	4780200	4780800
E1	3	4780800	4781000
E2	3	4781000	4781800
I4	3	4781800	4782000
F4	3	4782000	4782600
I4	3	4782600	4783200
E6	3	4783200	4784600
E4	3	4784600	4784800
E5	3	4784800	4785400
E4	3	4785400	4786000
E3	3	4786000	4786400
E2	3	4786400	4787000
E1	3	4787000	4787200
I4	3	4787200	4788000
I3	3	4788000	4788400
I4	3	4788400	4789000
F4	3	4789000	4789200
I4	3	4789200	4789400
I3	3	4789400	4790200
F4	3	4790200	4790400
I3	3	4790400	4791400
F4	3	4791400	4791600
F1	3	4791600	4792000
F4	3	4792000	4792200
I4	3	4792200	4792400
E10	3	4792400	4792600
F1	3	4792600	4793400
F4	3	4793400	4793600
I4	3	4793600	4793800
F3	3	4793800	4794000
F5	3	4794000	4794400
I2	3	4794400	4794600
I4	3	4794600	4795400
F4	3	4795400	4795800
I4	3	4795800	4796200
H7	3	4796200	4796400
I4	3	4796400	4797200
I1	3	4797200	4798000
I2	3	4798000	4798200
F5	3	4798200	4799400
I2	3	4799400	4799600
I4	3	4799600	4800000
I2	3	4800000	4800400
I3	3	4800400	4800600
I4	3	4800600	4801000
I2	3	4801000	4801600
I3	3	4801600	4802400
I4	3	4802400	4803000
F4	3	4803000	4803200
F1	3	4803200	4803600
F4	3	4803600	4803800
I3	3	4803800	4804400
I2	3	4804400	4805600
F5	3	4805600	4805800
F3	3	4805800	4806000
I2	3	4806000	4806400
I4	3	4806400	4806600
E1	3	4806600	4806800
E2	3	4806800	4807200
E3	3	4807200	4807400
E4	3	4807400	4808000
E5	3	4808000	4808400
E7	3	4808400	4809000
I4	3	4809000	4809400
F4	3	4809400	4809600
I3	3	4809600	4809800
I4	3	4809800	4810200
I3	3	4810200	4810800
F4	3	4810800	4811000
F1	3	4811000	4811200
I4	3	4811200	4811800
E8	3	4811800	4812000
E6	3	4812000	4812600
E5	3	4812600	4813400
E4	3	4813400	4814400
E5	3	4814400	4814800
E3	3	4814800	4815200
E2	3	4815200	4815400
I4	3	4815400	4816000
E7	3	4816000	4816200
E5	3	4816200	4816800
E4	3	4816800	4817400
E2	3	4817400	4818000
I4	3	4818000	4818400
E1	3	4818400	4818600
E2	3	4818600	4819000
E3	3	4819000	4819800
E5	3	4819800	4820000
E6	3	4820000	4820400
E7	3	4820400	4820800
I4	3	4820800	4821600
E2	3	4821600	4822000
E3	3	4822000	4823000
E5	3	4823000	4823600
E6	3	4823600	4824000
E8	3	4824000	4824400
E3	3	4824400	4824600
E2	3	4824600	4824800
I4	3	4824800	4825000
F4	3	4825000	4825200
I3	3	4825200	4825400
F4	3	4825400	4826200
I4	3	4826200	4827000
I3	3	4827000	4827200
I2	3	4827200	4827400
I3	3	4827400	4828400
I2	3	4828400	4828600
I3	3	4828600	4828800
I2	3	4828800	4831200
I4	3	4831200	4831400
I3	3	4831400	4831600
F4	3	4831600	4831800
E2	3	4831800	4832400
E1	3	4832400	4833600
I4	3	4833600	4834000
I3	3	4834000	4834600
I2	3	4834600	4836400
I1	3	4836400	4836600
I2	3	4836600	4837800
F3	3	4837800	4838200
I2	3	4838200	4838800
I4	3	4838800	4839800
I3	3	4839800	4840200
I4	3	4840200	4840800
I2	3	4840800	4841000
F5	3	4841000	4841200
F3	3	4841200	4841400
I2	3	4841400	4842800
F5	3	4842800	4843200
I2	3	4843200	4843600
I1	3	4843600	4844000
I2	3	4844000	4844400
I3	3	4844400	4846600
I2	3	4846600	4847000
I3	3	4847000	4847200
I4	3	4847200	4847400
F5	3	4847400	4847600
F3	3	4847600	4848200
I1	3	4848200	4848600
F3	3	4848600	4849000
I4	3	4849000	4849400
F4	3	4849400	4850200
I4	3	4850200	4850800
E7	3	4850800	4851000
I4	3	4851000	4851200
E10	3	4851200	4851600
I4	3	4851600	4852000
E1	3	4852000	4852200
E2	3	4852200	4852800
E9	3	4852800	4853000
E10	3	4853000	4853200
E9	3	4853200	4853600
E10	3	4853600	4853800
E9	3	4853800	4854400
E10	3	4854400	4854600
E9	3	4854600	4855400
E10	3	4855400	4855600
E9	3	4855600	4856400
E10	3	4856400	4857000
I4	3	4857000	4857600
E10	3	4857600	4857800
E9	3	4857800	4861000
E7	3	4861000	4861200
I4	3	4861200	4861800
I1	3	4861800	4862000
F3	3	4862000	4862200
F5	3	4862200	4862800
I1	3	4862800	4863000
F5	3	4863000	4863400
F3	3	4863400	4863800
F5	3	4863800	4864400
F3	3	4864400	4865000
F2	3	4865000	4866000
I1	3	4866000	4866400
F3	3	4866400	4866600
F5	3	4866600	4866800
F3	3	4866800	4867400
F5	3	4867400	4868400
F3	3	4868400	4868600
I4	3	4868600	4869200
F2	3	4869200	4869600
I1	3	4869600	4869800
F2	3	4869800	4870200
F1	3	4870200	4871800
E10	3	4871800	4872000
F2	3	4872000	4874200
E10	3	4874200	4874400
I4	3	4874400	4874800
F2	3	4874800	4875600
I1	3	4875600	4875800
F5	3	4875800	4876000
F3	3	4876000	4876200
F2	3	4876200	4877800
F1	3	4877800	4878200
E10	3	4878200	4878600
I4	3	4878600	4878800
F4	3	4878800	4879200
F1	3	4879200	4880200
F4	3	4880200	4880600
I4	3	4880600	4880800
F4	3	4880800	4881000
I4	3	4881000	4881400
E10	3	4881400	4881600
F1	3	4881600	4882000
F2	3	4882000	4882400
F1	3	4882400	4884000
F4	3	4884000	4884800
F1	3	4884800	4885800
F4	3	4885800	4886000
I4	3	4886000	4886400
E10	3	4886400	4887000
F4	3	4887000	4887600
I4	3	4887600	4887800
I3	3	4887800	4888200
I4	3	4888200	4889000
I3	3	4889000	4889200
F3	3	4889200	4889400
F5	3	4889400	4889800
F3	3	4889800	4890000
I4	3	4890000	4891200
I3	3	4891200	4891600
I4	3	4891600	4892400
F3	3	4892400	4892600
F5	3	4892600	4893000
F3	3	4893000	4893200
F4	3	4893200	4893400
I4	3	4893400	4893800
F4	3	4893800	4894200
I4	3	4894200	4894400
E10	3	4894400	4895000
E9	3	4895000	4895200
E10	3	4895200	4897000
E9	3	4897000	4897200
E10	3	4897200	4898600
F1	3	4898600	4898800
E10	3	4898800	4899000
F1	3	4899000	4901000
F2	3	4901000	4902000
F3	3	4902000	4902200
F5	3	4902200	4902400
F4	3	4902400	4902600
I4	3	4902600	4903000
E2	3	4903000	4903600
E1	3	4903600	4904000
I4	3	4904000	4904600
E7	3	4904600	4905000
E9	3	4905000	4905400
E8	3	4905400	4905600
E6	3	4905600	4905800
E8	3	4905800	4906200
E10	3	4906200	4906400
E9	3	4906400	4906800
E10	3	4906800	4907000
E9	3	4907000	4907200
E1	3	4907200	4907400
E2	3	4907400	4907800
I4	3	4907800	4908800
E1	3	4908800	4909000
E2	3	4909000	4909200
E1	3	4909200	4909400
E8	3	4909400	4910200
I4	3	4910200	4910600
E1	3	4910600	4910800
E2	3	4910800	4911000
E3	3	4911000	4911400
E6	3	4911400	4912000
I4	3	4912000	4912200
E1	3	4912200	4912400
E2	3	4912400	4913000
E1	3	4913000	4913400
E8	3	4913400	4913600
E7	3	4913600	4914000
E1	3	4914000	4914600
I4	3	4914600	4914800
F4	3	4914800	4915400
F1	3	4915400	4915800
F4	3	4915800	4916600
F1	3	4916600	4916800
I3	3	4916800	4917000
I4	3	4917000	4917600
F1	3	4917600	4918200
E10	3	4918200	4918600
F1	3	4918600	4918800
E10	3	4918800	4919000
F1	3	4919000	4919200
F4	3	4919200	4919400
I4	3	4919400	4919800
F1	3	4919800	4920200
E10	3	4920200	4920600
E9	3	4920600	4920800
E10	3	4920800	4921000
F1	3	4921000	4921400
F4	3	4921400	4921800
I4	3	4921800	4922200
E2	3	4922200	4922400
E3	3	4922400	4923200
E4	3	4923200	4923400
E5	3	4923400	4923600
E6	3	4923600	4924200
E7	3	4924200	4924600
I4	3	4924600	4924800
E1	3	4924800	4925000
E3	3	4925000	4926200
E5	3	4926200	4926800
E8	3	4926800	4927000
E1	3	4927000	4927400
I4	3	4927400	4927600
H6	3	4927600	4927800
H5	3	4927800	4929000
H2	3	4929000	4929200
H3	3	4929200	4929400
H4	3	4929400	4929800
H6	3	4929800	4930000
H2	3	4930000	4930200
H6	3	4930200	4930600
H2	3	4930600	4930800
H3	3	4930800	4931400
H2	3	4931400	4931800
H5	3	4931800	4932200
H6	3	4932200	4932400
I4	3	4932400	4932600
I3	3	4932600	4933200
I4	3	4933200	4934200
I3	3	4934200	4934400
F4	3	4934400	4934600
F5	3	4934600	4935000
F3	3	4935000	4935200
F4	3	4935200	4935400
I4	3	4935400	4935600
F4	3	4935600	4936800
I3	3	4936800	4937000
I4	3	4937000	4937400
E2	3	4937400	4937800
E3	3	4937800	4938000
E4	3	4938000	4938200
E5	3	4938200	4938800
E6	3	4938800	4939000
E7	3	4939000	4939400
I4	3	4939400	4939600
F4	3	4939600	4939800
I4	3	4939800	4940400
F4	3	4940400	4941200
I4	3	4941200	4941800
F4	3	4941800	4942200
F5	3	4942200	4943000
F4	3	4943000	4943200
I4	3	4943200	4943800
I3	3	4943800	4944600
I4	3	4944600	4944800
I3	3	4944800	4945000
I4	3	4945000	4945600
E1	3	4945600	4945800
E2	3	4945800	4946200
E3	3	4946200	4946800
E4	3	4946800	4947000
E5	3	4947000	4947800
E6	3	4947800	4948800
E7	3	4948800	4949000
I4	3	4949000	4949400
E7	3	4949400	4950600
E1	3	4950600	4950800
E2	3	4950800	4951400
I4	3	4951400	4951600
F4	3	4951600	4953400
I4	3	4953400	4953800
E7	3	4953800	4954000
E8	3	4954000	4954400
E6	3	4954400	4954600
E5	3	4954600	4954800
E3	3	4954800	4955400
E2	3	4955400	4955600
I4	3	4955600	4956200
I3	3	4956200	4956400
F4	3	4956400	4957000
I4	3	4957000	4957600
F4	3	4957600	4958400
E2	3	4958400	4959200
E1	3	4959200	4959400
I4	3	4959400	4960000
I3	3	4960000	4960200
F3	3	4960200	4960600
I2	3	4960600	4961400
I1	3	4961400	4961800
I2	3	4961800	4962400
F5	3	4962400	4962600
I2	3	4962600	4963200
F5	3	4963200	4963600
I2	3	4963600	4963800
I4	3	4963800	4964200
E2	3	4964200	4964600
E3	3	4964600	4965000
E5	3	4965000	4965600
E9	3	4965600	4966200
E7	3	4966200	4967000
I4	3	4967000	4967200
E10	3	4967200	4967600
E9	3	4967600	4968400
E6	3	4968400	4968800
E4	3	4968800	4969000
E5	3	4969000	4969600
E4	3	4969600	4969800
E2	3	4969800	4970200
I4	3	4970200	4971200
I3	3	4971200	4971400
F4	3	4971400	4971600
I3	3	4971600	4971800
I4	3	4971800	4972000
E8	3	4972000	4972200
I4	3	4972200	4972600
E7	3	4972600	4973200
E1	3	4973200	4973400
E2	3	4973400	4974200
E1	3	4974200	4974400
I3	3	4974400	4975400
F4	3	4975400	4975800
I3	3	4975800	4976000
I4	3	4976000	4978400
I3	3	4978400	4978600
I2	3	4978600	4981400
F3	3	4981400	4981600
F5	3	4981600	4981800
I2	3	4981800	4982000
I3	3	4982000	4982400
I4	3	4982400	4983000
E3	3	4983000	4984000
E5	3	4984000	4985000
E6	3	4985000	4985600
I4	3	4985600	4986400
I3	3	4986400	4987400
I4	3	4987400	4988000
I3	3	4988000	4988200
E2	3	4988200	4988400
E1	3	4988400	4988600
I4	3	4988600	4989000
E8	3	4989000	4989200
E4	3	4989200	4990200
E5	3	4990200	4990400
E4	3	4990400	4991200
E8	3	4991200	4991400
E6	3	4991400	4992400
E8	3	4992400	4992800
E6	3	4992800	4993600
E7	3	4993600	4993800
I4	3	4993800	4995400
I3	3	4995400	4995600
F4	3	4995600	4996000
I4	3	4996000	4996600
F4	3	4996600	4997600
I4	3	4997600	4998600
E7	3	4998600	4999200
E6	3	4999200	4999400
E5	3	4999400	5000000
E4	3	5000000	5000400
E3	3	5000400	5000600
E2	3	5000600	5001000
I4	3	5001000	5001400
F4	3	5001400	5001600
I4	3	5001600	5002200
I3	3	5002200	5002400
F4	3	5002400	5003000
I3	3	5003000	5003400
I4	3	5003400	5003800
E1	3	5003800	5004200
E2	3	5004200	5005600
I4	3	5005600	5006400
I3	3	5006400	5006600
F5	3	5006600	5007000
I2	3	5007000	5007400
F5	3	5007400	5007800
I3	3	5007800	5008200
I4	3	5008200	5008600
F4	3	5008600	5009400
F1	3	5009400	5009600
E10	3	5009600	5013400
E9	3	5013400	5014000
E7	3	5014000	5014600
F4	3	5014600	5014800
E2	3	5014800	5015200
E1	3	5015200	5015400
E2	3	5015400	5015800
E3	3	5015800	5016000
E4	3	5016000	5016200
E5	3	5016200	5016400
E4	3	5016400	5016800
E5	3	5016800	5017000
E6	3	5017000	5017600
I4	3	5017600	5018400
E2	3	5018400	5018800
E3	3	5018800	5019000
E4	3	5019000	5019200
E5	3	5019200	5019400
E8	3	5019400	5019600
E6	3	5019600	5019800
E7	3	5019800	5020000
I4	3	5020000	5020600
E2	3	5020600	5021000
E3	3	5021000	5021200
E5	3	5021200	5021800
E6	3	5021800	5022800
I4	3	5022800	5023800
F4	3	5023800	5024200
I3	3	5024200	5024600
I4	3	5024600	5025200
F4	3	5025200	5025600
F1	3	5025600	5027400
E10	3	5027400	5027600
F1	3	5027600	5029400
F4	3	5029400	5029800
F1	3	5029800	5030000
E10	3	5030000	5031800
F1	3	5031800	5032600
F4	3	5032600	5032800
F3	3	5032800	5033000
I3	3	5033000	5033800
F3	3	5033800	5034000
I2	3	5034000	5035400
I3	3	5035400	5035600
I4	3	5035600	5036000
E7	3	5036000	5036200
E6	3	5036200	5036400
E5	3	5036400	5036600
E6	3	5036600	5037000
E3	3	5037000	5037800
E2	3	5037800	5038000
I4	3	5038000	5039000
F5	3	5039000	5039400
F4	3	5039400	5039600
I4	3	5039600	5040000
E7	3	5040000	5040200
E6	3	5040200	5040400
E7	3	5040400	5040600
E6	3	5040600	5041400
E5	3	5041400	5041600
E4	3	5041600	5042200
E5	3	5042200	5042400
E4	3	5042400	5042600
E5	3	5042600	5042800
E4	3	5042800	5043800
E5	3	5043800	5044600
E4	3	5044600	5044800
E3	3	5044800	5045000
E2	3	5045000	5045400
I4	3	5045400	5045600
I3	3	5045600	5047000
I4	3	5047000	5047400
F4	3	5047400	5048400
E7	3	5048400	5049000
I3	3	5049000	5049200
F4	3	5049200	5049600
I3	3	5049600	5049800
I4	3	5049800	5050200
E1	3	5050200	5050400
E3	3	5050400	5051200
E4	3	5051200	5051400
E5	3	5051400	5051800
E7	3	5051800	5052200
I4	3	5052200	5052800
E2	3	5052800	5053000
E3	3	5053000	5053800
E5	3	5053800	5054200
E4	3	5054200	5055000
E5	3	5055000	5055200
E8	3	5055200	5055600
I4	3	5055600	5056000
F4	3	5056000	5056200
E2	3	5056200	5056600
F4	3	5056600	5056800
E7	3	5056800	5058000
I4	3	5058000	5059200
I3	3	5059200	5060000
I4	3	5060000	5060400
I3	3	5060400	5061400
I4	3	5061400	5061800
I3	3	5061800	5062000
E1	3	5062000	5062200
E2	3	5062200	5062600
E3	3	5062600	5063600
E1	3	5063600	5063800
I3	3	5063800	5064000
I4	3	5064000	5065200
E8	3	5065200	5065400
E6	3	5065400	5065600
E3	3	5065600	5066000
E2	3	5066000	5066200
E1	3	5066200	5066600
I4	3	5066600	5067000
F4	3	5067000	5068000
F3	3	5068000	5068200
I1	3	5068200	5068400
F3	3	5068400	5069000
I4	3	5069000	5069200
E2	3	5069200	5069600
E3	3	5069600	5070000
I4	3	5070000	5070400
E6	3	5070400	5070600
E8	3	5070600	5070800
E6	3	5070800	5071200
E5	3	5071200	5072400
E4	3	5072400	5072600
E3	3	5072600	5073000
E2	3	5073000	5073200
E1	3	5073200	5073400
I4	3	5073400	5074200
E2	3	5074200	5074800
E3	3	5074800	5075000
E4	3	5075000	5075600
E6	3	5075600	5075800
E8	3	5075800	5076200
E7	3	5076200	5076400
I4	3	5076400	5076800
E2	3	5076800	5077200
E3	3	5077200	5077400
E4	3	5077400	5077800
E5	3	5077800	5078200
E4	3	5078200	5078400
E8	3	5078400	5079000
I4	3	5079000	5079600
I3	3	5079600	5081400
I4	3	5081400	5081800
I3	3	5081800	5082000
E2	3	5082000	5082200
E3	3	5082200	5083000
E2	3	5083000	5083200
E1	3	5083200	5083400
E3	3	5083400	5083800
E7	3	5083800	5084000
I4	3	5084000	5084400
E7	3	5084400	5084600
E8	3	5084600	5085000
E4	3	5085000	5085200
E3	3	5085200	5085400
E2	3	5085400	5085800
I4	3	5085800	5086000
I3	3	5086000	5086400
F4	3	5086400	5086800
E2	3	5086800	5087200
E1	3	5087200	5087400
I4	3	5087400	5088400
E1	3	5088400	5088600
E7	3	5088600	5088800
E9	3	5088800	5089600
E10	3	5089600	5089800
E9	3	5089800	5090600
E8	3	5090600	5091000
E5	3	5091000	5091200
E4	3	5091200	5091400
E5	3	5091400	5093200
E4	3	5093200	5093800
E5	3	5093800	5094400
E4	3	5094400	5094600
E5	3	5094600	5095200
E3	3	5095200	5095600
E2	3	5095600	5095800
I4	3	5095800	5096400
F4	3	5096400	5096600
E10	3	5096600	5096800
E9	3	5096800	5097800
E10	3	5097800	5098000
E9	3	5098000	5098800
E2	3	5098800	5099200
E1	3	5099200	5099400
I4	3	5099400	5099600
F4	3	5099600	5099800
F1	3	5099800	5100000
E10	3	5100000	5101000
E1	3	5101000	5101200
E2	3	5101200	5101800
I4	3	5101800	5102200
F1	3	5102200	5102400
E10	3	5102400	5102600
E9	3	5102600	5103000
E10	3	5103000	5103400
E1	3	5103400	5103800
E2	3	5103800	5104200
I4	3	5104200	5104600
E2	3	5104600	5105000
E3	3	5105000	5105200
E4	3	5105200	5106000
E5	3	5106000	5106800
E4	3	5106800	5107000
E8	3	5107000	5107400
E6	3	5107400	5107600
E7	3	5107600	5108200
I4	3	5108200	5108600
I3	3	5108600	5109800
F4	3	5109800	5110200
I3	3	5110200	5110400
F4	3	5110400	5111000
F5	3	5111000	5111400
F3	3	5111400	5111600
I3	3	5111600	5111800
I4	3	5111800	5112000
E2	3	5112000	5112200
E3	3	5112200	5112400
E4	3	5112400	5113000
E5	3	5113000	5113400
E4	3	5113400	5114200
E5	3	5114200	5114400
E6	3	5114400	5115400
E8	3	5115400	5115600
I4	3	5115600	5116000
E1	3	5116000	5116200
E2	3	5116200	5116400
E3	3	5116400	5116800
E4	3	5116800	5117200
E5	3	5117200	5117400
E8	3	5117400	5117800
E7	3	5117800	5118200
I4	3	5118200	5118400
E1	3	5118400	5119200
I4	3	5119200	5121400
E1	3	5121400	5121600
E7	3	5121600	5122000
E1	3	5122000	5122200
I4	3	5122200	5125600
I3	3	5125600	5126000
I4	3	5126000	5127000
E7	3	5127000	5127400
E6	3	5127400	5127800
E8	3	5127800	5128000
E6	3	5128000	5128200
E5	3	5128200	5128400
E4	3	5128400	5128600
E5	3	5128600	5129000
E4	3	5129000	5129400
E5	3	5129400	5129800
E4	3	5129800	5130800
E5	3	5130800	5131000
E4	3	5131000	5131600
E3	3	5131600	5131800
E2	3	5131800	5132200
E1	3	5132200	5132400
I4	3	5132400	5132600
F4	3	5132600	5133000
I4	3	5133000	5133400
I1	3	5133400	5133600
F5	3	5133600	5134000
I2	3	5134000	5135200
F2	3	5135200	5135600
F1	3	5135600	5135800
I4	3	5135800	5136400
F3	3	5136400	5136600
F5	3	5136600	5137200
I3	3	5137200	5137400
I4	3	5137400	5138600
I3	3	5138600	5138800
E2	3	5138800	5139200
E3	3	5139200	5139400
E8	3	5139400	5139600
E5	3	5139600	5139800
E4	3	5139800	5140000
E6	3	5140000	5140200
E8	3	5140200	5140600
E6	3	5140600	5141400
I4	3	5141400	5141800
I3	3	5141800	5143600
I2	3	5143600	5143800
F3	3	5143800	5144200
F5	3	5144200	5144600
F3	3	5144600	5144800
I4	3	5144800	5145000
E2	3	5145000	5145400
E3	3	5145400	5145600
E4	3	5145600	5146000
E8	3	5146000	5146200
E5	3	5146200	5146400
E7	3	5146400	5146600
I4	3	5146600	5147400
I3	3	5147400	5147600
F5	3	5147600	5148200
F3	3	5148200	5148400
I1	3	5148400	5148800
I2	3	5148800	5150000
I1	3	5150000	5150400
I2	3	5150400	5150600
F3	3	5150600	5150800
I2	3	5150800	5151200
F5	3	5151200	5151400
F3	3	5151400	5151600
I1	3	5151600	5152000
I4	3	5152000	5152200
H6	3	5152200	5152400
H5	3	5152400	5152800
H3	3	5152800	5153000
H4	3	5153000	5155200
H2	3	5155200	5156200
H7	3	5156200	5156600
I4	3	5156600	5157600
I1	3	5157600	5157800
H7	3	5157800	5158000
I1	3	5158000	5158600
F3	3	5158600	5158800
F2	3	5158800	5159000
F1	3	5159000	5159600
E10	3	5159600	5160000
F1	3	5160000	5162400
I4	3	5162400	5163400
E10	3	5163400	5164000
I4	3	5164000	5164400
H6	3	5164400	5164800
I4	3	5164800	5166400
E2	3	5166400	5166800
E3	3	5166800	5167200
E5	3	5167200	5167800
E4	3	5167800	5168000
E6	3	5168000	5169000
I4	3	5169000	5169200
E7	3	5169200	5169400
E6	3	5169400	5170800
E5	3	5170800	5171600
E4	3	5171600	5172000
E3	3	5172000	5172400
E2	3	5172400	5172800
F4	3	5172800	5173000
I4	3	5173000	5173200
I3	3	5173200	5173400
F4	3	5173400	5174000
I3	3	5174000	5174600
F4	3	5174600	5175600
I4	3	5175600	5176000
E1	3	5176000	5176200
E2	3	5176200	5176400
E3	3	5176400	5176800
E8	3	5176800	5177000
E6	3	5177000	5177400
E8	3	5177400	5177600
I4	3	5177600	5177800
E1	3	5177800	5178200
E2	3	5178200	5178600
E1	3	5178600	5178800
I4	3	5178800	5179000
E1	3	5179000	5179200
I4	3	5179200	5179400
E2	3	5179400	5179800
E8	3	5179800	5180200
E7	3	5180200	5180600
I4	3	5180600	5180800
F4	3	5180800	5181600
I4	3	5181600	5182000
I3	3	5182000	5182200
I4	3	5182200	5183600
E1	3	5183600	5183800
E2	3	5183800	5184200
E3	3	5184200	5184400
E4	3	5184400	5184800
E5	3	5184800	5185400
E8	3	5185400	5185800
E7	3	5185800	5186600
I4	3	5186600	5187000
F4	3	5187000	5187800
I4	3	5187800	5188400
E2	3	5188400	5188800
E3	3	5188800	5189200
E6	3	5189200	5189400
I4	3	5189400	5189600
I3	3	5189600	5190400
I2	3	5190400	5190800
F5	3	5190800	5191200
I2	3	5191200	5191600
F5	3	5191600	5192000
F3	3	5192000	5192200
I4	3	5192200	5193200
E2	3	5193200	5193800
E3	3	5193800	5194000
E4	3	5194000	5194400
E5	3	5194400	5194600
E4	3	5194600	5195000
E5	3	5195000	5195800
E9	3	5195800	5196200
E7	3	5196200	5196400
I4	3	5196400	5197200
E10	3	5197200	5197400
E9	3	5197400	5197600
E1	3	5197600	5197800
E2	3	5197800	5198200
E1	3	5198200	5198400
I4	3	5198400	5198800
F4	3	5198800	5199200
F1	3	5199200	5199800
F4	3	5199800	5200400
I4	3	5200400	5200600
E1	3	5200600	5200800
E2	3	5200800	5201000
E3	3	5201000	5201200
E1	3	5201200	5201400
E8	3	5201400	5201600
E4	3	5201600	5201800
E5	3	5201800	5202400
E7	3	5202400	5203000
I4	3	5203000	5203200
E1	3	5203200	5203400
E2	3	5203400	5203600
E3	3	5203600	5203800
E4	3	5203800	5204800
E5	3	5204800	5205000
E4	3	5205000	5206000
E8	3	5206000	5206400
E6	3	5206400	5206600
E8	3	5206600	5206800
E7	3	5206800	5207400
I4	3	5207400	5207800
E1	3	5207800	5208000
E2	3	5208000	5208400
E1	3	5208400	5208600
I4	3	5208600	5208800
E1	3	5208800	5209000
E2	3	5209000	5209200
E3	3	5209200	5209800
E4	3	5209800	5210000
E5	3	5210000	5211000
E6	3	5211000	5211600
I4	3	5211600	5212000
E1	3	5212000	5212200
I4	3	5212200	5213000
E1	3	5213000	5213400
E3	3	5213400	5214000
E1	3	5214000	5214600
E10	3	5214600	5215200
E4	3	5215200	5215600
E2	3	5215600	5216200
I4	3	5216200	5216600
E7	3	5216600	5216800
E6	3	5216800	5217400
E8	3	5217400	5217800
E5	3	5217800	5218000
E4	3	5218000	5218400
E5	3	5218400	5219000
E4	3	5219000	5219200
E3	3	5219200	5219800
E2	3	5219800	5220000
E1	3	5220000	5220200
I4	3	5220200	5221400
I3	3	5221400	5221600
F4	3	5221600	5221800
I3	3	5221800	5222200
F4	3	5222200	5222600
I4	3	5222600	5223200
I3	3	5223200	5226000
I4	3	5226000	5226400
E6	3	5226400	5226800
E5	3	5226800	5227000
E3	3	5227000	5227400
E2	3	5227400	5227800
I4	3	5227800	5229600
F3	3	5229600	5230000
F5	3	5230000	5230400
F4	3	5230400	5230600
I4	3	5230600	5231200
I3	3	5231200	5231600
I4	3	5231600	5232400
I1	3	5232400	5232600
I2	3	5232600	5233600
I3	3	5233600	5234000
I4	3	5234000	5234600
F3	3	5234600	5235000
F5	3	5235000	5235200
F3	3	5235200	5235400
F5	3	5235400	5235800
I3	3	5235800	5236400
I4	3	5236400	5237000
I3	3	5237000	5238400
I2	3	5238400	5240000
I1	3	5240000	5240400
I3	3	5240400	5242200
I4	3	5242200	5242600
I3	3	5242600	5243600
F5	3	5243600	5243800
F3	3	5243800	5244600
F5	3	5244600	5245000
I2	3	5245000	5245200
I4	3	5245200	5245600
I3	3	5245600	5245800
I4	3	5245800	5246200
I3	3	5246200	5248000
I4	3	5248000	5249200
E7	3	5249200	5249800
E8	3	5249800	5250200
E6	3	5250200	5250800
E4	3	5250800	5251200
E8	3	5251200	5251400
E3	3	5251400	5251800
E2	3	5251800	5252400
I4	3	5252400	5253200
E1	3	5253200	5253400
E3	3	5253400	5254200
E1	3	5254200	5254400
I4	3	5254400	5255200
I3	3	5255200	5258000
F4	3	5258000	5258200
I4	3	5258200	5258400
I3	3	5258400	5258600
F3	3	5258600	5258800
F5	3	5258800	5259200
I2	3	5259200	5259800
I1	3	5259800	5260400
I2	3	5260400	5261000
I4	3	5261000	5261400
I1	3	5261400	5261600
I2	3	5261600	5262400
I1	3	5262400	5262600
F3	3	5262600	5263000
I1	3	5263000	5263400
I4	3	5263400	5263800
I2	3	5263800	5264000
F3	3	5264000	5264200
F5	3	5264200	5264600
I2	3	5264600	5265200
F3	3	5265200	5265400
I4	3	5265400	5266400
I3	3	5266400	5266600
I4	3	5266600	5267200
F4	3	5267200	5268000
F1	3	5268000	5268200
E10	3	5268200	5268600
F1	3	5268600	5268800
E10	3	5268800	5269200
F1	3	5269200	5269600
E10	3	5269600	5270200
E1	3	5270200	5270400
E3	3	5270400	5270800
E2	3	5270800	5271800
I4	3	5271800	5272600
I3	3	5272600	5272800
I4	3	5272800	5273600
E7	3	5273600	5273800
E6	3	5273800	5274000
E4	3	5274000	5274400
E3	3	5274400	5274800
E2	3	5274800	5275000
I4	3	5275000	5275600
E7	3	5275600	5276200
E9	3	5276200	5276400
E4	3	5276400	5277400
E3	3	5277400	5277600
E2	3	5277600	5277800
E1	3	5277800	5278000
H6	3	5278000	5278200
H3	3	5278200	5278400
H4	3	5278400	5278600
H6	3	5278600	5279200
H4	3	5279200	5280600
H3	3	5280600	5281200
H4	3	5281200	5281400
H6	3	5281400	5282000
H3	3	5282000	5282800
H2	3	5282800	5283400
H4	3	5283400	5285600
H2	3	5285600	5286200
H1	3	5286200	5286400
H3	3	5286400	5286600
H6	3	5286600	5286800
I4	3	5286800	5287200
F3	3	5287200	5287400
F5	3	5287400	5287600
F3	3	5287600	5288200
F2	3	5288200	5289600
I1	3	5289600	5290000
F3	3	5290000	5290200
F4	3	5290200	5290800
I4	3	5290800	5291200
E7	3	5291200	5291400
E6	3	5291400	5291600
E4	3	5291600	5292400
E3	3	5292400	5292600
E2	3	5292600	5293000
E1	3	5293000	5293200
I4	3	5293200	5293800
E10	3	5293800	5294200
E9	3	5294200	5294600
E4	3	5294600	5295200
E8	3	5295200	5295400
E4	3	5295400	5296000
E2	3	5296000	5296600
I4	3	5296600	5297000
E1	3	5297000	5297200
E2	3	5297200	5297600
I4	3	5297600	5298000
I3	3	5298000	5298200
I4	3	5298200	5298600
I3	3	5298600	5299000
E1	3	5299000	5299200
E2	3	5299200	5299600
E3	3	5299600	5299800
E4	3	5299800	5300800
E6	3	5300800	5301400
I4	3	5301400	5301800
I3	3	5301800	5302200
F3	3	5302200	5302600
I2	3	5302600	5304000
I1	3	5304000	5304800
I2	3	5304800	5305200
I3	3	5305200	5305600
F4	3	5305600	5306000
E10	3	5306000	5306600
F1	3	5306600	5306800
F2	3	5306800	5307400
F4	3	5307400	5307800
I4	3	5307800	5308200
E6	3	5308200	5308400
E8	3	5308400	5308600
E4	3	5308600	5309000
E3	3	5309000	5309200
E2	3	5309200	5309400
I4	3	5309400	5309800
F4	3	5309800	5310000
F3	3	5310000	5310200
F5	3	5310200	5310800
F3	3	5310800	5311000
F5	3	5311000	5311400
I2	3	5311400	5311600
F3	3	5311600	5312400
I1	3	5312400	5313000
I2	3	5313000	5314000
F3	3	5314000	5314200
I2	3	5314200	5314600
I1	3	5314600	5315000
I2	3	5315000	5315400
F5	3	5315400	5315800
F3	3	5315800	5316000
I2	3	5316000	5316600
I1	3	5316600	5316800
E1	3	5316800	5317000
E2	3	5317000	5317400
E3	3	5317400	5317600
E4	3	5317600	5318600
E5	3	5318600	5318800
E6	3	5318800	5319000
E8	3	5319000	5319200
E7	3	5319200	5320000
I4	3	5320000	5320600
I3	3	5320600	5320800
I4	3	5320800	5321200
F5	3	5321200	5321600
F3	3	5321600	5321800
F5	3	5321800	5322200
F4	3	5322200	5322400
I4	3	5322400	5323600
E6	3	5323600	5323800
E5	3	5323800	5324000
E4	3	5324000	5324400
E2	3	5324400	5324800
E1	3	5324800	5325000
I4	3	5325000	5325200
I3	3	5325200	5325400
F4	3	5325400	5327600
I3	3	5327600	5328400
I4	3	5328400	5329200
I3	3	5329200	5329400
F4	3	5329400	5329600
I3	3	5329600	5329800
I4	3	5329800	5330400
E3	3	5330400	5331200
E5	3	5331200	5332400
E6	3	5332400	5333600
E8	3	5333600	5333800
E7	3	5333800	5334200
F4	3	5334200	5334600
I3	3	5334600	5334800
I4	3	5334800	5335000
E1	3	5335000	5336000
E7	3	5336000	5336400
I3	3	5336400	5336600
F4	3	5336600	5336800
I4	3	5336800	5337600
F4	3	5337600	5337800
E2	3	5337800	5338200
E1	3	5338200	5338400
I4	3	5338400	5340000
E1	3	5340000	5340200
E3	3	5340200	5340800
E8	3	5340800	5341200
I4	3	5341200	5341400
E2	3	5341400	5341800
E1	3	5341800	5342000
E8	3	5342000	5342200
E6	3	5342200	5342400
I4	3	5342400	5343000
E8	3	5343000	5343200
E3	3	5343200	5343400
E8	3	5343400	5343600
E6	3	5343600	5343800
E5	3	5343800	5344000
E6	3	5344000	5344400
E8	3	5344400	5344600
I4	3	5344600	5345000
I3	3	5345000	5345200
F5	3	5345200	5345600
I1	3	5345600	5346000
F5	3	5346000	5346400
I2	3	5346400	5346600
F5	3	5346600	5347000
I2	3	5347000	5347200
I4	3	5347200	5347800
I3	3	5347800	5348000
E1	3	5348000	5348200
E3	3	5348200	5348400
E1	3	5348400	5348800
E3	3	5348800	5349200
I4	3	5349200	5350400
I3	3	5350400	5351200
E2	3	5351200	5351400
E1	3	5351400	5351800
I4	3	5351800	5352000
I3	3	5352000	5353000
E7	3	5353000	5353600
I3	3	5353600	5354000
I2	3	5354000	5354800
F5	3	5354800	5355800
I2	3	5355800	5356000
F5	3	5356000	5356200
I2	3	5356200	5356400
I4	3	5356400	5356800
E7	3	5356800	5357200
E8	3	5357200	5357600
E3	3	5357600	5358000
E2	3	5358000	5358400
I4	3	5358400	5359000
E2	3	5359000	5360000
E3	3	5360000	5360200
E1	3	5360200	5360800
E7	3	5360800	5361000
I4	3	5361000	5361200
F4	3	5361200	5361800
I4	3	5361800	5362000
I2	3	5362000	5362200
F3	3	5362200	5362600
I2	3	5362600	5363000
F5	3	5363000	5363800
E7	3	5363800	5364800
E6	3	5364800	5366400
E8	3	5366400	5366600
E6	3	5366600	5367000
E5	3	5367000	5368000
E4	3	5368000	5369000
E5	3	5369000	5369200
E4	3	5369200	5369400
E5	3	5369400	5370000
E4	3	5370000	5370400
E5	3	5370400	5371000
E4	3	5371000	5371400
E3	3	5371400	5371800
E2	3	5371800	5372200
I4	3	5372200	5373400
I3	3	5373400	5373600
I4	3	5373600	5374200
E2	3	5374200	5374800
E1	3	5374800	5375000
E9	3	5375000	5376000
E7	3	5376000	5376200
I4	3	5376200	5376600
E1	3	5376600	5376800
E2	3	5376800	5377000
F4	3	5377000	5377200
I4	3	5377200	5377400
H6	3	5377400	5378600
I4	3	5378600	5379200
H6	3	5379200	5379600
H7	3	5379600	5379800
I4	3	5379800	5380200
F3	3	5380200	5380400
F5	3	5380400	5380800
I3	3	5380800	5381200
I4	3	5381200	5381400
I2	3	5381400	5381600
F5	3	5381600	5382000
F2	3	5382000	5383000
I1	3	5383000	5383600
E10	3	5383600	5383800
E9	3	5383800	5385200
E5	3	5385200	5385400
E4	3	5385400	5386400
E3	3	5386400	5386600
E2	3	5386600	5387000
I4	3	5387000	5387200
F4	3	5387200	5388000
E7	3	5388000	5388400
E9	3	5388400	5389200
E10	3	5389200	5389600
E9	3	5389600	5390000
E10	3	5390000	5390600
F2	3	5390600	5391600
F3	3	5391600	5391800
I1	3	5391800	5392400
F2	3	5392400	5393000
I1	3	5393000	5393200
I4	3	5393200	5393400
E10	3	5393400	5393600
E9	3	5393600	5395000
E8	3	5395000	5395200
E5	3	5395200	5396200
E3	3	5396200	5396400
E2	3	5396400	5396800
F4	3	5396800	5397000
I4	3	5397000	5397800
F4	3	5397800	5398000
F1	3	5398000	5398800
E10	3	5398800	5400600
F1	3	5400600	5401600
F4	3	5401600	5402000
F2	3	5402000	5402200
F3	3	5402200	5402600
I3	3	5402600	5404000
F5	3	5404000	5404600
F3	3	5404600	5405200
I1	3	5405200	5405600
F3	3	5405600	5406200
F5	3	5406200	5406400
I2	3	5406400	5406600
I4	3	5406600	5407200
I1	3	5407200	5407600
I4	3	5407600	5407800
F4	3	5407800	5408000
F1	3	5408000	5408600
E10	3	5408600	5409000
E9	3	5409000	5410000
E5	3	5410000	5410400
E4	3	5410400	5410600
E3	3	5410600	5410800
E2	3	5410800	5411000
E1	3	5411000	5411200
I4	3	5411200	5412000
E6	3	5412000	5412400
E8	3	5412400	5412600
E6	3	5412600	5413000
E5	3	5413000	5413200
E4	3	5413200	5414200
E5	3	5414200	5414600
E4	3	5414600	5415200
E5	3	5415200	5416000
E4	3	5416000	5416400
E5	3	5416400	5417200
E4	3	5417200	5417800
E3	3	5417800	5418000
E2	3	5418000	5418400
I4	3	5418400	5419600
I1	3	5419600	5419800
I2	3	5419800	5420000
F3	3	5420000	5420200
I2	3	5420200	5420600
F5	3	5420600	5420800
I2	3	5420800	5421000
I1	3	5421000	5421600
F3	3	5421600	5422400
F5	3	5422400	5422600
I3	3	5422600	5422800
I4	3	5422800	5423000
I1	3	5423000	5423400
I2	3	5423400	5425200
F3	3	5425200	5425400
I3	3	5425400	5425800
I4	3	5425800	5426800
I3	3	5426800	5427000
F1	3	5427000	5427400
F4	3	5427400	5427600
I4	3	5427600	5427800
E10	3	5427800	5428200
I4	3	5428200	5428800
F1	3	5428800	5429000
E10	3	5429000	5430200
I4	3	5430200	5431000
E7	3	5431000	5431400
E6	3	5431400	5432200
E5	3	5432200	5433000
E3	3	5433000	5433600
E2	3	5433600	5433800
I4	3	5433800	5434000
E2	3	5434000	5434600
E3	3	5434600	5434800
E5	3	5434800	5435000
E4	3	5435000	5435200
E9	3	5435200	5436200
I4	3	5436200	5438000
E2	3	5438000	5438600
F4	3	5438600	5439400
I4	3	5439400	5439600
E1	3	5439600	5439800
E2	3	5439800	5440200
E7	3	5440200	5440800
I4	3	5440800	5441200
E8	3	5441200	5441600
E9	3	5441600	5442000
E10	3	5442000	5442400
E7	3	5442400	5442800
I4	3	5442800	5443600
E8	3	5443600	5444200
E5	3	5444200	5444400
E3	3	5444400	5444600
E2	3	5444600	5445200
I4	3	5445200	5445600
I3	3	5445600	5445800
F4	3	5445800	5446600
I4	3	5446600	5447200
E1	3	5447200	5447400
E2	3	5447400	5447800
E3	3	5447800	5448000
E4	3	5448000	5448400
E5	3	5448400	5448800
E4	3	5448800	5449000
E5	3	5449000	5449200
E4	3	5449200	5449800
E5	3	5449800	5450200
E6	3	5450200	5450600
E9	3	5450600	5451400
E10	3	5451400	5451800
F1	3	5451800	5452400
E10	3	5452400	5452600
I4	3	5452600	5453000
H6	3	5453000	5453200
H7	3	5453200	5453400
H6	3	5453400	5453800
I4	3	5453800	5454800
E2	3	5454800	5455000
E3	3	5455000	5455600
E8	3	5455600	5455800
I4	3	5455800	5456200
E2	3	5456200	5456600
E3	3	5456600	5457000
E4	3	5457000	5457800
E5	3	5457800	5458400
E6	3	5458400	5458600
E7	3	5458600	5458800
I4	3	5458800	5459200
E1	3	5459200	5459400
E2	3	5459400	5459600
E3	3	5459600	5459800
E4	3	5459800	5460000
E6	3	5460000	5460600
I4	3	5460600	5461000
E7	3	5461000	5461200
E6	3	5461200	5461400
E5	3	5461400	5461600
E4	3	5461600	5463000
E3	3	5463000	5463200
E2	3	5463200	5463800
I4	3	5463800	5464400
I3	3	5464400	5464600
F4	3	5464600	5465400
I4	3	5465400	5466200
F4	3	5466200	5466600
I4	3	5466600	5466800
F4	3	5466800	5467200
I4	3	5467200	5467400
E1	3	5467400	5467600
I4	3	5467600	5468200
E8	3	5468200	5468600
E3	3	5468600	5469200
E2	3	5469200	5469400
I4	3	5469400	5470600
F3	3	5470600	5471000
I2	3	5471000	5471200
I3	3	5471200	5471600
F4	3	5471600	5471800
F5	3	5471800	5472000
F4	3	5472000	5472200
I3	3	5472200	5472400
F4	3	5472400	5473000
I4	3	5473000	5473400
E10	3	5473400	5474000
E9	3	5474000	5474600
E1	3	5474600	5474800
E2	3	5474800	5475400
I4	3	5475400	5476000
F4	3	5476000	5476400
E2	3	5476400	5476600
E3	3	5476600	5476800
E5	3	5476800	5477000
E4	3	5477000	5477400
E5	3	5477400	5478000
E4	3	5478000	5478200
E10	3	5478200	5478400
E9	3	5478400	5478800
E7	3	5478800	5479800
I4	3	5479800	5480400
F4	3	5480400	5481000
I3	3	5481000	5481200
I4	3	5481200	5481600
E7	3	5481600	5482000
E9	3	5482000	5482200
E7	3	5482200	5482800
F4	3	5482800	5483000
I4	3	5483000	5484200
E1	3	5484200	5484600
E2	3	5484600	5485000
I3	3	5485000	5485200
I4	3	5485200	5485600
I3	3	5485600	5487600
I4	3	5487600	5488800
I3	3	5488800	5489400
I4	3	5489400	5489800
E7	3	5489800	5490200
E6	3	5490200	5490400
E3	3	5490400	5490800
E2	3	5490800	5491200
I4	3	5491200	5491600
E7	3	5491600	5492000
E6	3	5492000	5492400
E5	3	5492400	5492600
E4	3	5492600	5493000
E3	3	5493000	5493400
E2	3	5493400	5493600
I4	3	5493600	5493800
F4	3	5493800	5494200
I4	3	5494200	5494600
F4	3	5494600	5495600
I3	3	5495600	5495800
I4	3	5495800	5497600
E2	3	5497600	5498000
E3	3	5498000	5498400
E4	3	5498400	5498800
E5	3	5498800	5499000
E6	3	5499000	5499200
I4	3	5499200	5499800
I3	3	5499800	5500200
E1	3	5500200	5500800
E3	3	5500800	5501400
E4	3	5501400	5502400
E8	3	5502400	5502800
E6	3	5502800	5503000
E1	3	5503000	5503800
I4	3	5503800	5504000
I3	3	5504000	5505600
E2	3	5505600	5505800
E3	3	5505800	5506000
E1	3	5506000	5506200
I2	3	5506200	5506400
F5	3	5506400	5506800
I3	3	5506800	5507000
I4	3	5507000	5507200
E1	3	5507200	5507800
E2	3	5507800	5508200
F4	3	5508200	5508400
I4	3	5508400	5509400
E2	3	5509400	5510000
E3	3	5510000	5510200
E4	3	5510200	5510600
E5	3	5510600	5511200
E4	3	5511200	5511400
E8	3	5511400	5511600
E6	3	5511600	5512000
E9	3	5512000	5512600
E7	3	5512600	5513000
I4	3	5513000	5513200
E1	3	5513200	5513400
E2	3	5513400	5513600
E3	3	5513600	5514000
E4	3	5514000	5514200
E5	3	5514200	5516200
E6	3	5516200	5516600
E8	3	5516600	5517200
I4	3	5517200	5518200
I3	3	5518200	5518400
F4	3	5518400	5519000
I4	3	5519000	5519800
I3	3	5519800	5520200
I4	3	5520200	5521200
E7	3	5521200	5522000
E6	3	5522000	5522400
E8	3	5522400	5522600
E4	3	5522600	5522800
E5	3	5522800	5523200
E4	3	5523200	5523800
E5	3	5523800	5524400
E3	3	5524400	5524600
E2	3	5524600	5525000
E1	3	5525000	5525200
I4	3	5525200	5525400
F5	3	5525400	5526200
I3	3	5526200	5526400
I4	3	5526400	5526600
E7	3	5526600	5527000
E8	3	5527000	5527400
E5	3	5527400	5528000
E2	3	5528000	5528600
I4	3	5528600	5529400
E2	3	5529400	5530000
E1	3	5530000	5530200
E10	3	5530200	5530600
E9	3	5530600	5531600
E10	3	5531600	5532200
E9	3	5532200	5532400
E10	3	5532400	5533200
E9	3	5533200	5534200
E10	3	5534200	5534600
I4	3	5534600	5535200
F5	3	5535200	5535800
F3	3	5535800	5536000
I1	3	5536000	5536200
F3	3	5536200	5536400
I2	3	5536400	5537000
I1	3	5537000	5537800
I4	3	5537800	5538600
F4	3	5538600	5538800
I4	3	5538800	5539000
I1	3	5539000	5539800
F3	3	5539800	5540000
F5	3	5540000	5540200
I4	3	5540200	5540400
F4	3	5540400	5540600
I4	3	5540600	5540800
F4	3	5540800	5541200
I4	3	5541200	5541600
F4	3	5541600	5542000
I4	3	5542000	5542400
F1	3	5542400	5543000
E10	3	5543000	5543600
F1	3	5543600	5544600
E10	3	5544600	5545200
I4	3	5545200	5545800
E7	3	5545800	5546000
F4	3	5546000	5546400
I4	3	5546400	5546800
I3	3	5546800	5547800
E2	3	5547800	5548400
E8	3	5548400	5548600
E6	3	5548600	5549200
E7	3	5549200	5549400
I4	3	5549400	5550000
F4	3	5550000	5550200
I4	3	5550200	5550600
F2	3	5550600	5551000
I2	3	5551000	5551400
I1	3	5551400	5552600
F3	3	5552600	5552800
I2	3	5552800	5555000
I3	3	5555000	5556600
I2	3	5556600	5556800
F3	3	5556800	5557000
F5	3	5557000	5557200
F3	3	5557200	5557400
F4	3	5557400	5557600
F1	3	5557600	5558400
E10	3	5558400	5559000
F1	3	5559000	5559800
E10	3	5559800	5560000
F1	3	5560000	5560200
F4	3	5560200	5560400
F1	3	5560400	5560600
F4	3	5560600	5561200
I4	3	5561200	5561600
I1	3	5561600	5562200
F3	3	5562200	5562600
F5	3	5562600	5563000
F3	3	5563000	5563200
I1	3	5563200	5563400
F5	3	5563400	5564400
I4	3	5564400	5565800
I2	3	5565800	5566200
F3	3	5566200	5566600
I2	3	5566600	5566800
I1	3	5566800	5567400
F5	3	5567400	5568400
I4	3	5568400	5568800
I1	3	5568800	5570400
F3	3	5570400	5572000
F5	3	5572000	5572400
F3	3	5572400	5572600
F2	3	5572600	5572800
I1	3	5572800	5573200
F3	3	5573200	5573400
F5	3	5573400	5574400
I4	3	5574400	5574800
I3	3	5574800	5575200
I4	3	5575200	5575400
F4	3	5575400	5575800
F1	3	5575800	5576800
F4	3	5576800	5577000
F3	3	5577000	5577200
I2	3	5577200	5577600
I1	3	5577600	5577800
I2	3	5577800	5578000
I1	3	5578000	5579400
F3	3	5579400	5579600
F5	3	5579600	5580800
I1	3	5580800	5581800
F5	3	5581800	5582000
F3	3	5582000	5582200
F5	3	5582200	5583000
I1	3	5583000	5583800
F3	3	5583800	5584000
F5	3	5584000	5584400
H7	3	5584400	5584800
I1	3	5584800	5585200
F5	3	5585200	5585400
I1	3	5585400	5586000
F5	3	5586000	5586200
F3	3	5586200	5586600
F5	3	5586600	5587000
F3	3	5587000	5587600
I1	3	5587600	5588400
F5	3	5588400	5588800
F3	3	5588800	5589000
F5	3	5589000	5589400
F3	3	5589400	5589600
F5	3	5589600	5589800
F3	3	5589800	5590000
I1	3	5590000	5590400
I4	3	5590400	5591600
I3	3	5591600	5592200
I4	3	5592200	5592600
I1	3	5592600	5592800
I2	3	5592800	5593000
F5	3	5593000	5594000
F3	3	5594000	5594400
F5	3	5594400	5594600
I2	3	5594600	5594800
F5	3	5594800	5595200
F4	3	5595200	5595400
I4	3	5595400	5596000
F4	3	5596000	5596800
I4	3	5596800	5597000
F4	3	5597000	5597800
I3	3	5597800	5598000
I4	3	5598000	5598400
I3	3	5598400	5598600
F4	3	5598600	5599000
I3	3	5599000	5599600
I4	3	5599600	5599800
E2	3	5599800	5600200
E3	3	5600200	5600400
E5	3	5600400	5601400
E6	3	5601400	5602200
E7	3	5602200	5602400
I4	3	5602400	5603800
I3	3	5603800	5604000
F4	3	5604000	5605200
E2	3	5605200	5605400
F4	3	5605400	5605600
I3	3	5605600	5605800
I4	3	5605800	5607000
I3	3	5607000	5607200
I4	3	5607200	5608000
I3	3	5608000	5608200
I2	3	5608200	5608800
I1	3	5608800	5609200
F3	3	5609200	5609400
I2	3	5609400	5609800
I3	3	5609800	5610000
I4	3	5610000	5610400
I3	3	5610400	5610800
I4	3	5610800	5611400
I3	3	5611400	5612400
I4	3	5612400	5612800
E1	3	5612800	5613200
E2	3	5613200	5614400
I3	3	5614400	5614600
I4	3	5614600	5615000
I3	3	5615000	5616000
I4	3	5616000	5617200
E7	3	5617200	5617600
E1	3	5617600	5617800
E7	3	5617800	5618000
F4	3	5618000	5618200
I4	3	5618200	5618800
I3	3	5618800	5619200
E1	3	5619200	5619400
E3	3	5619400	5620400
E2	3	5620400	5620600
E3	3	5620600	5620800
E1	3	5620800	5621000
I4	3	5621000	5621600
I3	3	5621600	5622000
I4	3	5622000	5622800
H7	3	5622800	5623400
H6	3	5623400	5624000
I4	3	5624000	5624400
I3	3	5624400	5624600
F5	3	5624600	5625400
I3	3	5625400	5626200
F3	3	5626200	5626800
I1	3	5626800	5627200
F2	3	5627200	5627400
F3	3	5627400	5627600
I1	3	5627600	5628200
F3	3	5628200	5628400
F5	3	5628400	5628800
I1	3	5628800	5629800
F2	3	5629800	5630000
I1	3	5630000	5631000
F2	3	5631000	5631600
I1	3	5631600	5631800
F5	3	5631800	5632400
F3	3	5632400	5632600
I4	3	5632600	5633400
F4	3	5633400	5633600
F5	3	5633600	5633800
F4	3	5633800	5634000
F1	3	5634000	5634200
F4	3	5634200	5634400
I4	3	5634400	5636000
E7	3	5636000	5636800
E5	3	5636800	5637400
E3	3	5637400	5637600
E1	3	5637600	5638200
E2	3	5638200	5638400
E1	3	5638400	5638600
I4	3	5638600	5639200
I3	3	5639200	5639600
I4	3	5639600	5640000
I3	3	5640000	5640600
I4	3	5640600	5640800
E7	3	5640800	5641000
E8	3	5641000	5641400
E4	3	5641400	5642000
E2	3	5642000	5642600
I4	3	5642600	5643600
F4	3	5643600	5644000
I4	3	5644000	5644600
E1	3	5644600	5644800
E3	3	5644800	5645000
E2	3	5645000	5645200
I3	3	5645200	5645800
I4	3	5645800	5646400
I3	3	5646400	5646600
I4	3	5646600	5647000
F3	3	5647000	5647200
I1	3	5647200	5647600
F3	3	5647600	5648200
F5	3	5648200	5648400
F3	3	5648400	5648800
I1	3	5648800	5649200
F2	3	5649200	5649600
I1	3	5649600	5650000
F2	3	5650000	5651200
H7	3	5651200	5651800
H6	3	5651800	5652400
I4	3	5652400	5653000
F4	3	5653000	5653200
F1	3	5653200	5654000
E10	3	5654000	5654600
F2	3	5654600	5655200
E10	3	5655200	5655400
F1	3	5655400	5655800
I4	3	5655800	5656400
F1	3	5656400	5657000
E9	3	5657000	5657800
E1	3	5657800	5658000
E2	3	5658000	5658200
E1	3	5658200	5658600
E9	3	5658600	5658800
E7	3	5658800	5660400
E5	3	5660400	5660800
E4	3	5660800	5661200
E3	3	5661200	5661400
E2	3	5661400	5662000
I4	3	5662000	5662600
E7	3	5662600	5663000
E6	3	5663000	5664200
E5	3	5664200	5664600
E4	3	5664600	5666000
E5	3	5666000	5666600
E4	3	5666600	5667000
E5	3	5667000	5667200
E3	3	5667200	5667400
E2	3	5667400	5667800
I4	3	5667800	5668600
F4	3	5668600	5669000
I3	3	5669000	5669200
I4	3	5669200	5669600
E6	3	5669600	5669800
E5	3	5669800	5670200
E3	3	5670200	5670600
E2	3	5670600	5670800
I4	3	5670800	5671000
F4	3	5671000	5671600
F3	3	5671600	5671800
I1	3	5671800	5672400
E9	3	5672400	5673000
E10	3	5673000	5674200
F2	3	5674200	5675600
I1	3	5675600	5676400
I2	3	5676400	5677000
F5	3	5677000	5677200
F3	3	5677200	5677600
F5	3	5677600	5677800
F3	3	5677800	5678000
I1	3	5678000	5678400
F3	3	5678400	5678600
F5	3	5678600	5679000
I2	3	5679000	5679200
I4	3	5679200	5679800
I1	3	5679800	5680000
F3	3	5680000	5680400
I2	3	5680400	5680800
I1	3	5680800	5681400
F5	3	5681400	5682200
I2	3	5682200	5682400
I1	3	5682400	5682600
F3	3	5682600	5683000
I1	3	5683000	5683200
H7	3	5683200	5683800
I1	3	5683800	5684000
F3	3	5684000	5684200
I4	3	5684200	5684800
I3	3	5684800	5685400
F4	3	5685400	5685600
I4	3	5685600	5685800
F3	3	5685800	5686000
F5	3	5686000	5686200
F3	3	5686200	5686600
I2	3	5686600	5686800
I3	3	5686800	5687000
I4	3	5687000	5687800
E2	3	5687800	5688400
E4	3	5688400	5688800
E5	3	5688800	5689200
E7	3	5689200	5689400
I4	3	5689400	5689800
E2	3	5689800	5690400
E3	3	5690400	5690600
E5	3	5690600	5691200
E6	3	5691200	5691800
E8	3	5691800	5692000
I4	3	5692000	5692800
E1	3	5692800	5693400
E7	3	5693400	5693800
I4	3	5693800	5694600
I3	3	5694600	5694800
I4	3	5694800	5695600
E7	3	5695600	5696200
E10	3	5696200	5696400
E9	3	5696400	5697000
E10	3	5697000	5697200
E9	3	5697200	5698000
E4	3	5698000	5698400
E2	3	5698400	5699000
I4	3	5699000	5699400
E2	3	5699400	5699800
E3	3	5699800	5700000
E5	3	5700000	5700400
E6	3	5700400	5700600
E7	3	5700600	5701000
I4	3	5701000	5701200
E7	3	5701200	5701600
E3	3	5701600	5701800
E2	3	5701800	5702400
E1	3	5702400	5702600
I4	3	5702600	5703000
E2	3	5703000	5703400
E3	3	5703400	5703800
E5	3	5703800	5704600
E8	3	5704600	5704800
E6	3	5704800	5705000
E8	3	5705000	5705200
I3	3	5705200	5705400
I4	3	5705400	5705600
E1	3	5705600	5706200
E2	3	5706200	5706600
E1	3	5706600	5706800
I3	3	5706800	5708400
F4	3	5708400	5708600
I4	3	5708600	5709000
E2	3	5709000	5709200
E3	3	5709200	5709400
E5	3	5709400	5710000
E6	3	5710000	5710200
I4	3	5710200	5711000
E2	3	5711000	5711400
E3	3	5711400	5711800
E4	3	5711800	5712200
E5	3	5712200	5712400
E4	3	5712400	5714000
E5	3	5714000	5714400
E4	3	5714400	5714800
E5	3	5714800	5715000
E4	3	5715000	5715200
E5	3	5715200	5716000
E4	3	5716000	5716400
E5	3	5716400	5716600
E4	3	5716600	5716800
E5	3	5716800	5717200
E4	3	5717200	5717400
E8	3	5717400	5718200
E6	3	5718200	5718600
E7	3	5718600	5718800
I4	3	5718800	5719200
I3	3	5719200	5721200
F4	3	5721200	5721600
I3	3	5721600	5721800
F4	3	5721800	5722000
I3	3	5722000	5722400
E7	3	5722400	5722600
I4	3	5722600	5723600
E7	3	5723600	5724000
I4	3	5724000	5724200
E6	3	5724200	5724400
E5	3	5724400	5724600
E8	3	5724600	5724800
E4	3	5724800	5725600
E5	3	5725600	5726200
E4	3	5726200	5726400
E5	3	5726400	5726600
E4	3	5726600	5727000
E3	3	5727000	5727200
E2	3	5727200	5727600
I4	3	5727600	5728000
H6	3	5728000	5728200
H7	3	5728200	5728400
H3	3	5728400	5728800
H2	3	5728800	5729000
H3	3	5729000	5729200
H6	3	5729200	5729400
I4	3	5729400	5729800
H6	3	5729800	5730200
H7	3	5730200	5730400
I4	3	5730400	5731600
E2	3	5731600	5732000
E3	3	5732000	5732200
E4	3	5732200	5732400
E5	3	5732400	5733600
E4	3	5733600	5733800
E5	3	5733800	5734600
E4	3	5734600	5734800
E5	3	5734800	5735400
E8	3	5735400	5735600
E6	3	5735600	5736200
E8	3	5736200	5736600
E6	3	5736600	5737400
I4	3	5737400	5738400
E6	3	5738400	5739000
E5	3	5739000	5739200
E4	3	5739200	5739800
E5	3	5739800	5740200
E4	3	5740200	5740600
E5	3	5740600	5741800
E4	3	5741800	5742200
E3	3	5742200	5742800
E2	3	5742800	5743200
I4	3	5743200	5744600
H6	3	5744600	5745200
I4	3	5745200	5746000
I3	3	5746000	5748000
I4	3	5748000	5748600
E3	3	5748600	5749400
E5	3	5749400	5749800
E6	3	5749800	5750800
E7	3	5750800	5751000
I4	3	5751000	5751600
F4	3	5751600	5752000
I3	3	5752000	5752200
F4	3	5752200	5752600
I3	3	5752600	5755000
I4	3	5755000	5755800
E1	3	5755800	5756000
E3	3	5756000	5757200
E5	3	5757200	5757600
E6	3	5757600	5758800
I4	3	5758800	5759800
E7	3	5759800	5761000
I4	3	5761000	5761200
E8	3	5761200	5761600
E3	3	5761600	5761800
E2	3	5761800	5762000
F4	3	5762000	5762200
I4	3	5762200	5763800
E2	3	5763800	5764600
I4	3	5764600	5765200
F4	3	5765200	5765400
I4	3	5765400	5765600
F3	3	5765600	5765800
E10	3	5765800	5766200
I4	3	5766200	5766600
I1	3	5766600	5766800
F3	3	5766800	5767000
F2	3	5767000	5767200
F1	3	5767200	5767600
E10	3	5767600	5767800
I4	3	5767800	5768400
E10	3	5768400	5768600
E9	3	5768600	5769200
E5	3	5769200	5769800
E2	3	5769800	5770400
I4	3	5770400	5772000
F4	3	5772000	5772400
I3	3	5772400	5772800
I4	3	5772800	5773400
E7	3	5773400	5773600
E6	3	5773600	5774200
E5	3	5774200	5774600
E3	3	5774600	5774800
E4	3	5774800	5775000
E2	3	5775000	5775400
E1	3	5775400	5775600
I3	3	5775600	5776000
I2	3	5776000	5776600
F5	3	5776600	5777800
F3	3	5777800	5778000
I2	3	5778000	5778200
I1	3	5778200	5778800
F5	3	5778800	5779400
I4	3	5779400	5780000
I1	3	5780000	5780200
H7	3	5780200	5780600
I3	3	5780600	5781000
I4	3	5781000	5781800
E2	3	5781800	5782400
E4	3	5782400	5783400
E5	3	5783400	5785200
E6	3	5785200	5785800
E8	3	5785800	5786200
I4	3	5786200	5786800
E7	3	5786800	5787400
E8	3	5787400	5787600
E5	3	5787600	5788200
E4	3	5788200	5789600
E3	3	5789600	5790000
E2	3	5790000	5790400
I3	3	5790400	5790600
I4	3	5790600	5790800
F5	3	5790800	5791000
F3	3	5791000	5791400
F5	3	5791400	5791600
I1	3	5791600	5791800
F3	3	5791800	5792000
F5	3	5792000	5792400
I1	3	5792400	5792600
I4	3	5792600	5792800
H6	3	5792800	5793400
I4	3	5793400	5793800
F4	3	5793800	5794200
I4	3	5794200	5794400
F4	3	5794400	5795000
I4	3	5795000	5795200
E7	3	5795200	5795400
E9	3	5795400	5795600
E7	3	5795600	5796000
E3	3	5796000	5796200
E2	3	5796200	5796800
I4	3	5796800	5797200
E2	3	5797200	5797600
E3	3	5797600	5797800
E4	3	5797800	5798200
E5	3	5798200	5798600
E4	3	5798600	5798800
E8	3	5798800	5799000
E6	3	5799000	5799400
I4	3	5799400	5800200
I3	3	5800200	5800400
F4	3	5800400	5800800
E10	3	5800800	5801000
F1	3	5801000	5802200
E10	3	5802200	5802400
I4	3	5802400	5802600
E6	3	5802600	5802800
E5	3	5802800	5803000
E4	3	5803000	5803400
E3	3	5803400	5804000
E1	3	5804000	5804200
I4	3	5804200	5804600
F4	3	5804600	5805000
E7	3	5805000	5805200
E8	3	5805200	5805600
E9	3	5805600	5806000
E10	3	5806000	5806200
E9	3	5806200	5806800
E10	3	5806800	5807400
E9	3	5807400	5807600
E4	3	5807600	5807800
E2	3	5807800	5808600
I4	3	5808600	5809400
E8	3	5809400	5809800
E6	3	5809800	5810600
E5	3	5810600	5811600
E3	3	5811600	5812400
E2	3	5812400	5812600
I4	3	5812600	5813000
I3	3	5813000	5814400
F3	3	5814400	5814800
F5	3	5814800	5815400
I3	3	5815400	5815600
I4	3	5815600	5816000
H7	3	5816000	5816600
I4	3	5816600	5816800
F3	3	5816800	5817000
F5	3	5817000	5818000
I1	3	5818000	5819000
I2	3	5819000	5819200
I3	3	5819200	5819400
F3	3	5819400	5819800
I4	3	5819800	5820400
I2	3	5820400	5820800
F3	3	5820800	5821000
F5	3	5821000	5821200
F3	3	5821200	5821400
I2	3	5821400	5821600
I1	3	5821600	5822000
I2	3	5822000	5822200
F5	3	5822200	5823000
F3	3	5823000	5823200
I1	3	5823200	5824400
F3	3	5824400	5824600
I2	3	5824600	5825400
F5	3	5825400	5825600
F3	3	5825600	5825800
I1	3	5825800	5826000
I4	3	5826000	5826800
E2	3	5826800	5827000
E3	3	5827000	5827600
E4	3	5827600	5827800
E5	3	5827800	5828200
E4	3	5828200	5828400
E8	3	5828400	5828600
E6	3	5828600	5829200
I4	3	5829200	5830000
E1	3	5830000	5830600
I4	3	5830600	5831200
E1	3	5831200	5831400
E2	3	5831400	5831600
E3	3	5831600	5832200
E1	3	5832200	5832600
I4	3	5832600	5833600
I3	3	5833600	5834200
F4	3	5834200	5834400
I3	3	5834400	5835000
I2	3	5835000	5835200
H7	3	5835200	5835600
I1	3	5835600	5835800
F3	3	5835800	5836000
I4	3	5836000	5837400
I2	3	5837400	5837600
F3	3	5837600	5838200
F5	3	5838200	5838400
F3	3	5838400	5838600
I2	3	5838600	5838800
I3	3	5838800	5839400
I4	3	5839400	5840400
F4	3	5840400	5840600
I4	3	5840600	5841200
I3	3	5841200	5841400
F4	3	5841400	5843000
I4	3	5843000	5844400
F4	3	5844400	5844600
F5	3	5844600	5845000
F4	3	5845000	5845200
I3	3	5845200	5845600
I4	3	5845600	5845800
F4	3	5845800	5846000
F5	3	5846000	5846600
I1	3	5846600	5847200
I2	3	5847200	5847800
F5	3	5847800	5848200
F3	3	5848200	5848400
I1	3	5848400	5848800
F5	3	5848800	5849000
F3	3	5849000	5849200
F5	3	5849200	5849600
I2	3	5849600	5849800
I4	3	5849800	5850600
I1	3	5850600	5850800
I2	3	5850800	5851000
F3	3	5851000	5851400
I4	3	5851400	5852000
I3	3	5852000	5852200
E2	3	5852200	5852600
E3	3	5852600	5853000
E8	3	5853000	5853400
E6	3	5853400	5853600
E8	3	5853600	5853800
E4	3	5853800	5854400
E2	3	5854400	5855000
I4	3	5855000	5855200
F3	3	5855200	5855400
I1	3	5855400	5855800
F5	3	5855800	5856200
F3	3	5856200	5856400
I1	3	5856400	5856600
I2	3	5856600	5857200
F5	3	5857200	5857600
I2	3	5857600	5858400
F3	3	5858400	5859200
I3	3	5859200	5860200
I4	3	5860200	5861400
F3	3	5861400	5862200
I2	3	5862200	5862800
F3	3	5862800	5863000
I2	3	5863000	5863200
I3	3	5863200	5863800
I2	3	5863800	5864000
I1	3	5864000	5865000
I2	3	5865000	5865200
I3	3	5865200	5865400
I4	3	5865400	5865600
I1	3	5865600	5865800
I4	3	5865800	5866600
I3	3	5866600	5866800
I4	3	5866800	5867200
H6	3	5867200	5867400
H7	3	5867400	5868400
I1	3	5868400	5868800
I2	3	5868800	5869200
I1	3	5869200	5869600
F3	3	5869600	5869800
F5	3	5869800	5870600
F3	3	5870600	5870800
F5	3	5870800	5871200
I2	3	5871200	5871800
F3	3	5871800	5872000
F5	3	5872000	5872400
F3	3	5872400	5872600
F5	3	5872600	5872800
I4	3	5872800	5873200
E2	3	5873200	5873600
E3	3	5873600	5874000
E4	3	5874000	5874400
E5	3	5874400	5874600
E4	3	5874600	5875200
E5	3	5875200	5875600
E4	3	5875600	5875800
E5	3	5875800	5876000
E4	3	5876000	5876600
E5	3	5876600	5876800
E4	3	5876800	5877000
E5	3	5877000	5877400
E4	3	5877400	5877600
E5	3	5877600	5877800
E4	3	5877800	5878400
E5	3	5878400	5879200
E4	3	5879200	5879600
E8	3	5879600	5880000
E6	3	5880000	5881200
E7	3	5881200	5881400
I4	3	5881400	5882200
E3	3	5882200	5882800
E4	3	5882800	5883000
E8	3	5883000	5883200
E4	3	5883200	5883400
E5	3	5883400	5883800
E9	3	5883800	5884200
E10	3	5884200	5884400
E9	3	5884400	5884800
E7	3	5884800	5885000
I4	3	5885000	5886000
I1	3	5886000	5886200
F3	3	5886200	5886400
F2	3	5886400	5887000
I4	3	5887000	5888400
E10	3	5888400	5888600
F2	3	5888600	5889000
F1	3	5889000	5889200
I4	3	5889200	5890000
E8	3	5890000	5890200
E6	3	5890200	5890800
E5	3	5890800	5891600
E3	3	5891600	5891800
E2	3	5891800	5892200
I4	3	5892200	5892800
E7	3	5892800	5893000
E6	3	5893000	5893200
E5	3	5893200	5893800
E3	3	5893800	5894000
E2	3	5894000	5894400
I4	3	5894400	5895200
E2	3	5895200	5895600
F4	3	5895600	5895800
I4	3	5895800	5896000
F3	3	5896000	5896200
F5	3	5896200	5896400
F3	3	5896400	5896600
F2	3	5896600	5897400
F3	3	5897400	5898000
F5	3	5898000	5898200
I1	3	5898200	5899600
F3	3	5899600	5899800
F2	3	5899800	5900600
I1	3	5900600	5901600
F2	3	5901600	5903000
F1	3	5903000	5906000
F4	3	5906000	5906400
F3	3	5906400	5907000
I4	3	5907000	5907200
E1	3	5907200	5907400
E2	3	5907400	5907600
E3	3	5907600	5907800
E4	3	5907800	5908400
E8	3	5908400	5908600
E9	3	5908600	5908800
E10	3	5908800	5909400
E9	3	5909400	5910400
E5	3	5910400	5910600
E4	3	5910600	5911400
E5	3	5911400	5911600
E4	3	5911600	5912600
E3	3	5912600	5912800
E2	3	5912800	5913200
I4	3	5913200	5913800
F3	3	5913800	5914600
F2	3	5914600	5915000
I1	3	5915000	5915400
F2	3	5915400	5916000
F3	3	5916000	5916600
I1	3	5916600	5916800
I4	3	5916800	5917200
E8	3	5917200	5917400
E6	3	5917400	5918400
E4	3	5918400	5918800
E5	3	5918800	5919200
E4	3	5919200	5919600
E2	3	5919600	5920200
I4	3	5920200	5920600
E1	3	5920600	5921200
E9	3	5921200	5922600
E10	3	5922600	5922800
E9	3	5922800	5924400
E4	3	5924400	5925000
E5	3	5925000	5925200
E4	3	5925200	5926000
E5	3	5926000	5926200
E9	3	5926200	5926400
E2	3	5926400	5926800
F4	3	5926800	5927000
I4	3	5927000	5928000
I3	3	5928000	5928800
I4	3	5928800	5929400
H6	3	5929400	5930000
H7	3	5930000	5931200
I1	3	5931200	5931600
F5	3	5931600	5931800
F3	3	5931800	5932000
I2	3	5932000	5932600
I1	3	5932600	5932800
I2	3	5932800	5933200
I3	3	5933200	5933600
I4	3	5933600	5934000
E1	3	5934000	5934200
E2	3	5934200	5934800
F4	3	5934800	5935000
I4	3	5935000	5935800
F4	3	5935800	5936800
E7	3	5936800	5937200
I4	3	5937200	5937600
E10	3	5937600	5940800
E9	3	5940800	5941200
E10	3	5941200	5941600
E9	3	5941600	5941800
E10	3	5941800	5942600
E9	3	5942600	5943000
E10	3	5943000	5943200
E9	3	5943200	5943400
E10	3	5943400	5945600
F1	3	5945600	5946000
E10	3	5946000	5947000
E9	3	5947000	5947600
E4	3	5947600	5948400
E2	3	5948400	5948800
I4	3	5948800	5949000
F1	3	5949000	5949800
E10	3	5949800	5951200
F1	3	5951200	5951600
E10	3	5951600	5951800
I4	3	5951800	5952400
E6	3	5952400	5952800
E5	3	5952800	5953200
E3	3	5953200	5953800
E1	3	5953800	5954000
I4	3	5954000	5954800
H7	3	5954800	5955400
I4	3	5955400	5956000
E2	3	5956000	5956200
E3	3	5956200	5956400
E4	3	5956400	5956600
E5	3	5956600	5958000
E8	3	5958000	5958400
E6	3	5958400	5959000
I4	3	5959000	5959600
F1	3	5959600	5959800
E10	3	5959800	5960000
F1	3	5960000	5960200
E10	3	5960200	5960400
E9	3	5960400	5960600
E10	3	5960600	5960800
E9	3	5960800	5961000
E10	3	5961000	5961200
F1	3	5961200	5961600
F4	3	5961600	5962200
I4	3	5962200	5962400
I3	3	5962400	5963200
F3	3	5963200	5963400
I3	3	5963400	5965400
I4	3	5965400	5965800
E1	3	5965800	5966000
E2	3	5966000	5966400
E3	3	5966400	5966600
E4	3	5966600	5967600
E5	3	5967600	5968000
E4	3	5968000	5968200
E5	3	5968200	5968400
E6	3	5968400	5969000
I4	3	5969000	5969600
E8	3	5969600	5970000
E5	3	5970000	5970400
E4	3	5970400	5970800
E5	3	5970800	5971000
E4	3	5971000	5971800
E3	3	5971800	5972000
E2	3	5972000	5972400
I4	3	5972400	5972800
E7	3	5972800	5973200
E6	3	5973200	5974400
E5	3	5974400	5975400
E3	3	5975400	5975800
E2	3	5975800	5976000
E1	3	5976000	5976200
I4	3	5976200	5976600
E1	3	5976600	5976800
E2	3	5976800	5977600
I4	3	5977600	5978000
E7	3	5978000	5978200
E6	3	5978200	5978400
E5	3	5978400	5979000
E3	3	5979000	5979200
E2	3	5979200	5979600
I4	3	5979600	5979800
E2	3	5979800	5980000
E3	3	5980000	5980400
E4	3	5980400	5980800
E5	3	5980800	5981400
E6	3	5981400	5981800
I4	3	5981800	5982800
I1	3	5982800	5983200
F2	3	5983200	5984400
I1	3	5984400	5984800
F2	3	5984800	5985800
I1	3	5985800	5986600
F2	3	5986600	5987800
I1	3	5987800	5988000
F2	3	5988000	5988200
F3	3	5988200	5988400
F5	3	5988400	5988600
I4	3	5988600	5989800
E8	3	5989800	5990000
E6	3	5990000	5991000
E8	3	5991000	5992000
E1	3	5992000	5992200
E2	3	5992200	5992800
I4	3	5992800	5993400
I3	3	5993400	5995000
F4	3	5995000	5995200
I3	3	5995200	5995400
I4	3	5995400	5996200
I3	3	5996200	5996400
F4	3	5996400	5997000
I3	3	5997000	5997400
I4	3	5997400	5998600
E1	3	5998600	5998800
I4	3	5998800	5999400
F4	3	5999400	5999600
F5	3	5999600	6000400
F3	3	6000400	6000600
I1	3	6000600	6000800
F3	3	6000800	6001000
F2	3	6001000	6002000
F3	3	6002000	6002400
I1	3	6002400	6002800
F2	3	6002800	6003800
I1	3	6003800	6004800
F2	3	6004800	6006000
I1	3	6006000	6006800
F2	3	6006800	6008000
I1	3	6008000	6009000
F2	3	6009000	6010600
I1	3	6010600	6011200
I2	3	6011200	6011600
F5	3	6011600	6012000
I1	3	6012000	6012400
I4	3	6012400	6012800
F4	3	6012800	6013000
I3	3	6013000	6014600
F4	3	6014600	6015000
I4	3	6015000	6015200
F5	3	6015200	6015600
F3	3	6015600	6015800
I4	3	6015800	6017200
I3	3	6017200	6017400
I4	3	6017400	6017600
E10	3	6017600	6017800
E9	3	6017800	6018200
E4	3	6018200	6019000
E2	3	6019000	6019600
I4	3	6019600	6020000
F4	3	6020000	6021200
E10	3	6021200	6021800
I3	3	6021800	6023800
F4	3	6023800	6024000
E2	3	6024000	6024400
F4	3	6024400	6025000
E2	3	6025000	6025200
E1	3	6025200	6025400
E8	3	6025400	6025600
E6	3	6025600	6026000
E7	3	6026000	6026200
I4	3	6026200	6027000
F4	3	6027000	6027600
I4	3	6027600	6028000
E2	3	6028000	6028600
E4	3	6028600	6028800
E8	3	6028800	6029200
E9	3	6029200	6030200
E7	3	6030200	6030400
I4	3	6030400	6030600
E7	3	6030600	6031600
I4	3	6031600	6032200
I3	3	6032200	6032400
F4	3	6032400	6033200
E2	3	6033200	6033400
F4	3	6033400	6033600
I4	3	6033600	6034200
E2	3	6034200	6034400
E3	3	6034400	6035200
E5	3	6035200	6035400
E4	3	6035400	6035600
E5	3	6035600	6036400
E6	3	6036400	6037000
I4	3	6037000	6037200
E1	3	6037200	6038200
E7	3	6038200	6038600
I4	3	6038600	6038800
F4	3	6038800	6039000
I4	3	6039000	6039600
E2	3	6039600	6040000
E1	3	6040000	6040400
I4	3	6040400	6040800
E2	3	6040800	6041400
E3	3	6041400	6041600
E4	3	6041600	6042800
E9	3	6042800	6044000
I3	3	6044000	6044200
F4	3	6044200	6044400
I4	3	6044400	6045000
F4	3	6045000	6045400
F1	3	6045400	6045800
E10	3	6045800	6047200
F1	3	6047200	6048000
F4	3	6048000	6048400
I4	3	6048400	6048800
E1	3	6048800	6049000
E2	3	6049000	6049600
E4	3	6049600	6050600
E8	3	6050600	6051800
E6	3	6051800	6052000
E7	3	6052000	6052400
I4	3	6052400	6054400
H6	3	6054400	6054600
I4	3	6054600	6055600
E2	3	6055600	6056400
E3	3	6056400	6056600
E8	3	6056600	6056800
E1	3	6056800	6057000
E2	3	6057000	6057200
E3	3	6057200	6057600
E5	3	6057600	6059200
E6	3	6059200	6059800
I3	3	6059800	6060200
I4	3	6060200	6060600
E2	3	6060600	6061200
E3	3	6061200	6061400
E8	3	6061400	6061600
E6	3	6061600	6061800
E8	3	6061800	6062000
I4	3	6062000	6062200
F3	3	6062200	6062400
F5	3	6062400	6063000
F3	3	6063000	6063200
F5	3	6063200	6063600
I1	3	6063600	6063800
I2	3	6063800	6064200
I1	3	6064200	6064400
F3	3	6064400	6064600
F5	3	6064600	6065000
I2	3	6065000	6065400
F5	3	6065400	6065800
I2	3	6065800	6066000
I1	3	6066000	6066200
I4	3	6066200	6066600
F3	3	6066600	6067200
F4	3	6067200	6067400
F1	3	6067400	6067600
E10	3	6067600	6068000
E9	3	6068000	6068600
E8	3	6068600	6069000
E5	3	6069000	6070000
E6	3	6070000	6070200
E4	3	6070200	6070600
E5	3	6070600	6072200
E3	3	6072200	6072400
E2	3	6072400	6072800
I4	3	6072800	6073200
H6	3	6073200	6073400
H7	3	6073400	6073600
I4	3	6073600	6073800
E2	3	6073800	6074200
E3	3	6074200	6074400
E5	3	6074400	6075200
E4	3	6075200	6075600
E5	3	6075600	6076600
E9	3	6076600	6078400
E7	3	6078400	6078600
I4	3	6078600	6078800
E10	3	6078800	6079000
F1	3	6079000	6079400
E10	3	6079400	6079600
F1	3	6079600	6080000
E10	3	6080000	6080200
F1	3	6080200	6080600
F4	3	6080600	6081200
I3	3	6081200	6081400
I4	3	6081400	6081800
E7	3	6081800	6082000
E6	3	6082000	6082800
E8	3	6082800	6083000
E6	3	6083000	6083400
E5	3	6083400	6083800
E4	3	6083800	6084000
E5	3	6084000	6084800
E4	3	6084800	6085000
E5	3	6085000	6085400
E3	3	6085400	6085800
E2	3	6085800	6086000
E1	3	6086000	6086200
I4	3	6086200	6086800
E1	3	6086800	6087000
E2	3	6087000	6087400
E3	3	6087400	6087600
E4	3	6087600	6087800
E5	3	6087800	6088000
E6	3	6088000	6088200
E8	3	6088200	6088400
E7	3	6088400	6088600
I4	3	6088600	6089600
F4	3	6089600	6090400
E7	3	6090400	6090800
E8	3	6090800	6091200
E6	3	6091200	6092000
E3	3	6092000	6093000
I4	3	6093000	6094000
I3	3	6094000	6094200
E2	3	6094200	6094400
E3	3	6094400	6095000
E5	3	6095000	6095200
E4	3	6095200	6095400
E5	3	6095400	6095800
E6	3	6095800	6096200
I4	3	6096200	6097000
I3	3	6097000	6097400
F4	3	6097400	6097600
E2	3	6097600	6098000
E3	3	6098000	6098400
E7	3	6098400	6099400
I4	3	6099400	6100000
I3	3	6100000	6100400
I4	3	6100400	6100600
H7	3	6100600	6100800
H6	3	6100800	6101000
I4	3	6101000	6101800
E2	3	6101800	6102400
E1	3	6102400	6102800
I4	3	6102800	6103000
E10	3	6103000	6103200
E9	3	6103200	6103400
E7	3	6103400	6104000
I4	3	6104000	6105000
I3	3	6105000	6105200
I4	3	6105200	6106000
E2	3	6106000	6106800
E3	3	6106800	6107000
E5	3	6107000	6107400
E8	3	6107400	6107800
E7	3	6107800	6108400
I4	3	6108400	6109400
E7	3	6109400	6109600
E6	3	6109600	6110600
E5	3	6110600	6111000
E4	3	6111000	6111800
E5	3	6111800	6113000
E4	3	6113000	6113200
E5	3	6113200	6115000
E4	3	6115000	6115400
E5	3	6115400	6115800
E3	3	6115800	6116200
E2	3	6116200	6116400
I4	3	6116400	6117200
I2	3	6117200	6117400
F3	3	6117400	6117600
F5	3	6117600	6118000
F3	3	6118000	6118200
I3	3	6118200	6118400
I4	3	6118400	6119800
E2	3	6119800	6120200
E1	3	6120200	6120600
E8	3	6120600	6121200
E6	3	6121200	6121400
E8	3	6121400	6121600
E6	3	6121600	6122000
E5	3	6122000	6122200
E6	3	6122200	6122400
E7	3	6122400	6122800
I4	3	6122800	6123400
E1	3	6123400	6123600
E2	3	6123600	6123800
E3	3	6123800	6124000
E4	3	6124000	6124800
E5	3	6124800	6125200
E6	3	6125200	6125600
E8	3	6125600	6125800
E6	3	6125800	6126000
E7	3	6126000	6126200
I4	3	6126200	6126400
F4	3	6126400	6126800
I4	3	6126800	6127200
E2	3	6127200	6127400
F4	3	6127400	6128000
I4	3	6128000	6128600
E2	3	6128600	6129000
E3	3	6129000	6129200
E4	3	6129200	6129600
E5	3	6129600	6129800
E4	3	6129800	6130200
E5	3	6130200	6131000
E4	3	6131000	6131400
E5	3	6131400	6132200
E6	3	6132200	6132800
E8	3	6132800	6133200
I4	3	6133200	6133400
E2	3	6133400	6134000
E4	3	6134000	6135000
E5	3	6135000	6135400
E4	3	6135400	6135600
E6	3	6135600	6135800
E7	3	6135800	6136200
I4	3	6136200	6137000
E1	3	6137000	6137200
E2	3	6137200	6137400
E3	3	6137400	6138000
E5	3	6138000	6138200
E4	3	6138200	6138600
E5	3	6138600	6139000
E4	3	6139000	6139200
E5	3	6139200	6140200
E4	3	6140200	6140800
E5	3	6140800	6141200
E8	3	6141200	6141600
E6	3	6141600	6142000
I4	3	6142000	6142400
I3	3	6142400	6142600
E1	3	6142600	6142800
E2	3	6142800	6143200
I4	3	6143200	6143800
E6	3	6143800	6144000
E5	3	6144000	6144400
E4	3	6144400	6144800
E3	3	6144800	6145000
E2	3	6145000	6145400
I4	3	6145400	6146200
E1	3	6146200	6146400
E2	3	6146400	6147000
F4	3	6147000	6147200
I3	3	6147200	6147400
I4	3	6147400	6148000
E2	3	6148000	6148400
E3	3	6148400	6148600
E4	3	6148600	6148800
E5	3	6148800	6149200
E4	3	6149200	6149400
E5	3	6149400	6149600
E4	3	6149600	6149800
E5	3	6149800	6150800
E6	3	6150800	6151400
E8	3	6151400	6151800
I4	3	6151800	6152200
F4	3	6152200	6152600
F3	3	6152600	6152800
F5	3	6152800	6153200
F4	3	6153200	6153400
I4	3	6153400	6154200
E1	3	6154200	6154400
E2	3	6154400	6154800
E1	3	6154800	6155000
E4	3	6155000	6155200
E8	3	6155200	6155800
E7	3	6155800	6157000
I4	3	6157000	6158000
F3	3	6158000	6158600
F5	3	6158600	6158800
I2	3	6158800	6159600
F3	3	6159600	6160200
I2	3	6160200	6161200
F5	3	6161200	6161600
I2	3	6161600	6162400
F3	3	6162400	6162600
F5	3	6162600	6163200
I2	3	6163200	6163400
I1	3	6163400	6163800
I2	3	6163800	6164200
F3	3	6164200	6164400
I2	3	6164400	6164600
I1	3	6164600	6165200
I4	3	6165200	6165400
E2	3	6165400	6166200
E3	3	6166200	6166600
E9	3	6166600	6167400
E8	3	6167400	6167800
E4	3	6167800	6168200
E2	3	6168200	6168600
E1	3	6168600	6168800
I4	3	6168800	6169400
E6	3	6169400	6169600
E8	3	6169600	6170200
E3	3	6170200	6171200
E1	3	6171200	6171600
I4	3	6171600	6173200
F4	3	6173200	6173600
I4	3	6173600	6174200
E1	3	6174200	6174400
E2	3	6174400	6174800
E3	3	6174800	6175000
E4	3	6175000	6175400
E5	3	6175400	6176200
E4	3	6176200	6176600
E8	3	6176600	6176800
E6	3	6176800	6177400
E8	3	6177400	6177600
E6	3	6177600	6178000
I4	3	6178000	6178600
E1	3	6178600	6178800
E2	3	6178800	6179000
E1	3	6179000	6179200
I4	3	6179200	6179400
I3	3	6179400	6180000
I4	3	6180000	6180400
I3	3	6180400	6180600
I4	3	6180600	6180800
E1	3	6180800	6181000
E3	3	6181000	6181800
E1	3	6181800	6182600
I4	3	6182600	6183800
E2	3	6183800	6184400
E3	3	6184400	6184800
E5	3	6184800	6185000
E4	3	6185000	6185200
E5	3	6185200	6185600
E4	3	6185600	6185800
E8	3	6185800	6186000
E6	3	6186000	6186800
I4	3	6186800	6187200
F4	3	6187200	6187600
I4	3	6187600	6188200
E10	3	6188200	6189200
I4	3	6189200	6189600
I3	3	6189600	6189800
I4	3	6189800	6190200
I3	3	6190200	6191600
E2	3	6191600	6191800
E1	3	6191800	6192400
E3	3	6192400	6192800
E1	3	6192800	6193400
I4	3	6193400	6194400
F4	3	6194400	6195200
E10	3	6195200	6196200
E9	3	6196200	6197000
E10	3	6197000	6197400
E9	3	6197400	6197600
E10	3	6197600	6198000
E9	3	6198000	6199200
E10	3	6199200	6199600
F4	3	6199600	6200200
I4	3	6200200	6200600
E2	3	6200600	6201000
E3	3	6201000	6201200
E4	3	6201200	6201800
E5	3	6201800	6202200
E4	3	6202200	6202400
E8	3	6202400	6202600
E6	3	6202600	6202800
E5	3	6202800	6203000
E6	3	6203000	6203200
E9	3	6203200	6204400
E10	3	6204400	6205000
E9	3	6205000	6205800
E10	3	6205800	6206800
E9	3	6206800	6208400
E7	3	6208400	6209000
E2	3	6209000	6209600
F4	3	6209600	6209800
I4	3	6209800	6210000
F4	3	6210000	6210800
I4	3	6210800	6211200
E8	3	6211200	6211400
E3	3	6211400	6211800
E2	3	6211800	6212400
I4	3	6212400	6213000
E8	3	6213000	6213200
E4	3	6213200	6213400
E5	3	6213400	6213600
E4	3	6213600	6214000
E3	3	6214000	6214400
E2	3	6214400	6214600
E1	3	6214600	6215000
E2	3	6215000	6215400
E1	3	6215400	6216200
E10	3	6216200	6216400
E9	3	6216400	6216600
I4	3	6216600	6217000
E7	3	6217000	6217200
E10	3	6217200	6217600
I4	3	6217600	6217800
F4	3	6217800	6218000
F2	3	6218000	6218800
F3	3	6218800	6219200
F2	3	6219200	6219400
F3	3	6219400	6220000
I3	3	6220000	6220200
I4	3	6220200	6220600
E2	3	6220600	6221200
E3	3	6221200	6221400
E4	3	6221400	6221800
E8	3	6221800	6222400
E7	3	6222400	6222800
I4	3	6222800	6223200
E2	3	6223200	6223600
E3	3	6223600	6223800
E4	3	6223800	6224600
E5	3	6224600	6224800
E6	3	6224800	6225200
I4	3	6225200	6225400
I3	3	6225400	6225600
I4	3	6225600	6226000
I3	3	6226000	6226400
I4	3	6226400	6227400
I3	3	6227400	6227600
F4	3	6227600	6228200
I4	3	6228200	6228600
E1	3	6228600	6228800
E2	3	6228800	6229200
F4	3	6229200	6229400
I4	3	6229400	6230200
F3	3	6230200	6230800
F5	3	6230800	6231000
F4	3	6231000	6231800
I4	3	6231800	6232200
E2	3	6232200	6232400
E3	3	6232400	6233000
E5	3	6233000	6233800
E4	3	6233800	6234000
E8	3	6234000	6234400
E10	3	6234400	6234800
F1	3	6234800	6236000
E10	3	6236000	6236800
I4	3	6236800	6237800
E7	3	6237800	6238000
I4	3	6238000	6238200
E8	3	6238200	6238400
E6	3	6238400	6238600
E5	3	6238600	6238800
E4	3	6238800	6239400
E5	3	6239400	6239600
E4	3	6239600	6239800
E3	3	6239800	6240000
E2	3	6240000	6240600
I4	3	6240600	6240800
E2	3	6240800	6241400
E4	3	6241400	6241800
E5	3	6241800	6242200
E7	3	6242200	6242400
I4	3	6242400	6242800
F4	3	6242800	6243000
I3	3	6243000	6243200
I1	3	6243200	6243800
I2	3	6243800	6244200
I1	3	6244200	6244400
F2	3	6244400	6244600
F3	3	6244600	6244800
I2	3	6244800	6245400
I1	3	6245400	6246600
I4	3	6246600	6246800
I3	3	6246800	6247000
I4	3	6247000	6247400
I1	3	6247400	6248000
F3	3	6248000	6248200
F5	3	6248200	6248600
F3	3	6248600	6248800
F5	3	6248800	6249000
F3	3	6249000	6249400
F5	3	6249400	6249800
I4	3	6249800	6250400
F4	3	6250400	6250800
I4	3	6250800	6251400
E1	3	6251400	6251600
E2	3	6251600	6252000
E3	3	6252000	6252600
E4	3	6252600	6252800
E8	3	6252800	6253200
E6	3	6253200	6253600
E7	3	6253600	6253800
E6	3	6253800	6254000
I4	3	6254000	6254800
F4	3	6254800	6255000
F1	3	6255000	6255400
I4	3	6255400	6255600
E1	3	6255600	6255800
E2	3	6255800	6256200
E3	3	6256200	6256400
E4	3	6256400	6257000
E5	3	6257000	6257400
E8	3	6257400	6257600
E6	3	6257600	6257800
E8	3	6257800	6258000
E7	3	6258000	6258400
I3	3	6258400	6259600
I2	3	6259600	6260200
F3	3	6260200	6260400
F5	3	6260400	6260600
I2	3	6260600	6261000
F3	3	6261000	6261400
I2	3	6261400	6261600
I3	3	6261600	6261800
I4	3	6261800	6262000
E2	3	6262000	6262400
E3	3	6262400	6262600
E4	3	6262600	6263000
E5	3	6263000	6263200
E4	3	6263200	6263400
E9	3	6263400	6263800
E7	3	6263800	6264000
I4	3	6264000	6265600
I3	3	6265600	6265800
F4	3	6265800	6266200
I4	3	6266200	6266600
I1	3	6266600	6267000
F5	3	6267000	6267400
I2	3	6267400	6267600
F3	3	6267600	6268000
F5	3	6268000	6268600
I1	3	6268600	6268800
I4	3	6268800	6269600
I3	3	6269600	6272400
I4	3	6272400	6274000
E1	3	6274000	6274200
E2	3	6274200	6274400
E3	3	6274400	6275000
E5	3	6275000	6275800
E4	3	6275800	6276600
E5	3	6276600	6278200
E4	3	6278200	6278400
E5	3	6278400	6279000
E6	3	6279000	6280200
I4	3	6280200	6281200
E1	3	6281200	6281400
E3	3	6281400	6281800
E4	3	6281800	6282800
E5	3	6282800	6283000
E8	3	6283000	6283200
I4	3	6283200	6283400
E7	3	6283400	6283600
E9	3	6283600	6284000
E7	3	6284000	6284200
I4	3	6284200	6284600
E7	3	6284600	6284800
E9	3	6284800	6285400
E10	3	6285400	6285600
E9	3	6285600	6285800
E4	3	6285800	6286000
E5	3	6286000	6286200
E3	3	6286200	6286600
E2	3	6286600	6287200
I4	3	6287200	6287400
F4	3	6287400	6288000
F2	3	6288000	6288400
I1	3	6288400	6289400
F2	3	6289400	6290400
I4	3	6290400	6290800
I1	3	6290800	6291000
F2	3	6291000	6292400
I1	3	6292400	6292800
F2	3	6292800	6293000
I1	3	6293000	6294000
H7	3	6294000	6295200
I1	3	6295200	6295400
F2	3	6295400	6295800
I4	3	6295800	6296800
E2	3	6296800	6297400
E3	3	6297400	6297600
E4	3	6297600	6298000
E5	3	6298000	6298200
E4	3	6298200	6298600
E5	3	6298600	6299000
E6	3	6299000	6299800
E7	3	6299800	6300400
I4	3	6300400	6300800
F4	3	6300800	6301600
I3	3	6301600	6301800
I4	3	6301800	6302400
E10	3	6302400	6302800
F1	3	6302800	6303400
E10	3	6303400	6303600
F1	3	6303600	6304000
E10	3	6304000	6304400
I4	3	6304400	6306000
E1	3	6306000	6306200
E2	3	6306200	6306600
E1	3	6306600	6306800
E8	3	6306800	6307800
E6	3	6307800	6309600
E7	3	6309600	6310400
I4	3	6310400	6310800
E7	3	6310800	6311000
E6	3	6311000	6312200
E5	3	6312200	6312400
E4	3	6312400	6312600
E3	3	6312600	6313000
E2	3	6313000	6313200
E1	3	6313200	6313400
I4	3	6313400	6313600
E2	3	6313600	6313800
E3	3	6313800	6314200
E5	3	6314200	6314600
E4	3	6314600	6314800
E5	3	6314800	6315600
E4	3	6315600	6316000
E5	3	6316000	6316800
E6	3	6316800	6317200
E9	3	6317200	6317800
I4	3	6317800	6318000
I1	3	6318000	6318600
F3	3	6318600	6318800
F2	3	6318800	6319200
I1	3	6319200	6319600
F5	3	6319600	6319800
I2	3	6319800	6320400
F5	3	6320400	6320600
F3	3	6320600	6320800
I2	3	6320800	6321400
F3	3	6321400	6321600
I2	3	6321600	6322200
I1	3	6322200	6322800
I4	3	6322800	6323200
E2	3	6323200	6323600
E3	3	6323600	6323800
E4	3	6323800	6324400
E8	3	6324400	6324800
E5	3	6324800	6325200
E3	3	6325200	6325400
E2	3	6325400	6325800
E1	3	6325800	6326000
E2	3	6326000	6326400
E3	3	6326400	6326600
E4	3	6326600	6326800
E8	3	6326800	6327000
E4	3	6327000	6327200
E8	3	6327200	6327400
I4	3	6327400	6328200
E2	3	6328200	6328600
E3	3	6328600	6328800
E4	3	6328800	6329400
E6	3	6329400	6330000
E7	3	6330000	6330600
I4	3	6330600	6331400
F5	3	6331400	6332200
I1	3	6332200	6333200
F5	3	6333200	6334000
I1	3	6334000	6335000
F5	3	6335000	6335800
I1	3	6335800	6336200
I4	3	6336200	6336800
E2	3	6336800	6337200
E3	3	6337200	6337400
E5	3	6337400	6337600
E4	3	6337600	6338000
E5	3	6338000	6338200
E4	3	6338200	6338400
E5	3	6338400	6338800
E4	3	6338800	6339400
E5	3	6339400	6340200
E8	3	6340200	6340600
E6	3	6340600	6341000
I4	3	6341000	6342000
F4	3	6342000	6343200
I4	3	6343200	6344000
I3	3	6344000	6344600
I4	3	6344600	6345400
I3	3	6345400	6345800
I4	3	6345800	6346600
F4	3	6346600	6347000
I3	3	6347000	6348200
I4	3	6348200	6349000
E1	3	6349000	6349200
E2	3	6349200	6349400
E3	3	6349400	6350400
E1	3	6350400	6350600
I4	3	6350600	6351400
I3	3	6351400	6351600
I4	3	6351600	6352400
E2	3	6352400	6353000
E3	3	6353000	6353200
E4	3	6353200	6353400
E5	3	6353400	6353600
E4	3	6353600	6353800
E5	3	6353800	6354000
E4	3	6354000	6354200
E8	3	6354200	6354600
E6	3	6354600	6355000
I4	3	6355000	6355600
F4	3	6355600	6356000
I4	3	6356000	6356600
I1	3	6356600	6356800
I2	3	6356800	6357400
F5	3	6357400	6357600
I2	3	6357600	6357800
F5	3	6357800	6358000
I2	3	6358000	6359200
F3	3	6359200	6360200
I2	3	6360200	6360600
I1	3	6360600	6361000
I4	3	6361000	6361200
E2	3	6361200	6361600
E3	3	6361600	6361800
E5	3	6361800	6362200
E4	3	6362200	6362400
E5	3	6362400	6362600
E4	3	6362600	6363200
E5	3	6363200	6363400
E4	3	6363400	6363600
E5	3	6363600	6364000
E4	3	6364000	6364200
E8	3	6364200	6364400
E6	3	6364400	6364800
E7	3	6364800	6365400
I4	3	6365400	6366400
H6	3	6366400	6366800
H7	3	6366800	6367200
I4	3	6367200	6368200
F1	3	6368200	6368600
E10	3	6368600	6368800
E9	3	6368800	6369000
E10	3	6369000	6369200
E9	3	6369200	6369600
E10	3	6369600	6370000
E9	3	6370000	6371800
E1	3	6371800	6372000
E2	3	6372000	6372600
I4	3	6372600	6373600
F4	3	6373600	6373800
F1	3	6373800	6374600
E10	3	6374600	6375400
E7	3	6375400	6375600
I4	3	6375600	6375800
E8	3	6375800	6376000
E5	3	6376000	6376400
E4	3	6376400	6376600
E2	3	6376600	6377200
F4	3	6377200	6377600
I4	3	6377600	6378000
I1	3	6378000	6378600
I2	3	6378600	6379000
I1	3	6379000	6379200
I2	3	6379200	6379400
F3	3	6379400	6379600
I1	3	6379600	6380200
I2	3	6380200	6381800
I1	3	6381800	6383200
I2	3	6383200	6383600
I1	3	6383600	6383800
F3	3	6383800	6384000
F5	3	6384000	6384400
F3	3	6384400	6385200
I1	3	6385200	6386000
F3	3	6386000	6386200
I1	3	6386200	6388400
F3	3	6388400	6388600
F2	3	6388600	6389000
I1	3	6389000	6389200
F2	3	6389200	6389400
F3	3	6389400	6390600
I1	3	6390600	6391000
I2	3	6391000	6391800
I1	3	6391800	6392000
F3	3	6392000	6392600
F5	3	6392600	6392800
F3	3	6392800	6393000
I2	3	6393000	6393200
I1	3	6393200	6393400
I4	3	6393400	6393800
I2	3	6393800	6394000
F5	3	6394000	6394600
I2	3	6394600	6394800
I4	3	6394800	6395200
I2	3	6395200	6395600
I1	3	6395600	6396000
F5	3	6396000	6396600
E7	3	6396600	6396800
I4	3	6396800	6397200
E8	3	6397200	6397400
E3	3	6397400	6397600
E2	3	6397600	6398200
I4	3	6398200	6398600
F4	3	6398600	6399400
I4	3	6399400	6399800
E7	3	6399800	6400000
E9	3	6400000	6400200
E10	3	6400200	6400400
E9	3	6400400	6400800
E10	3	6400800	6401000
E9	3	6401000	6401200
E4	3	6401200	6402000
E5	3	6402000	6402600
E3	3	6402600	6402800
E2	3	6402800	6403400
I4	3	6403400	6404200
F3	3	6404200	6404400
F5	3	6404400	6404800
F3	3	6404800	6405200
I1	3	6405200	6406200
F2	3	6406200	6407600
F3	3	6407600	6408000
I4	3	6408000	6408200
E1	3	6408200	6408400
E2	3	6408400	6408600
E3	3	6408600	6409200
E4	3	6409200	6409400
E5	3	6409400	6410000
E4	3	6410000	6410200
E5	3	6410200	6410400
E9	3	6410400	6410800
E10	3	6410800	6411200
E9	3	6411200	6411600
E10	3	6411600	6412000
I4	3	6412000	6412400
F4	3	6412400	6412600
E2	3	6412600	6413000
E1	3	6413000	6413200
I4	3	6413200	6413800
E7	3	6413800	6414000
E6	3	6414000	6415400
E4	3	6415400	6415600
E5	3	6415600	6415800
E4	3	6415800	6416000
E3	3	6416000	6416200
E2	3	6416200	6416400
E1	3	6416400	6416600
I4	3	6416600	6416800
I3	3	6416800	6417000
I2	3	6417000	6417400
F5	3	6417400	6417600
F2	3	6417600	6418400
F3	3	6418400	6418600
I1	3	6418600	6419200
F5	3	6419200	6419400
I1	3	6419400	6419600
I4	3	6419600	6419800
F4	3	6419800	6421800
F5	3	6421800	6422000
I4	3	6422000	6422600
I1	3	6422600	6423200
I2	3	6423200	6423600
I4	3	6423600	6424000
F2	3	6424000	6425200
I1	3	6425200	6425600
F2	3	6425600	6426600
E10	3	6426600	6426800
I4	3	6426800	6427400
E2	3	6427400	6427800
E3	3	6427800	6428200
E4	3	6428200	6428600
E5	3	6428600	6429000
E6	3	6429000	6429200
E7	3	6429200	6429400
I4	3	6429400	6429800
E3	3	6429800	6430200
E1	3	6430200	6430400
I3	3	6430400	6431000
I4	3	6431000	6431600
H7	3	6431600	6432000
H6	3	6432000	6432400
H7	3	6432400	6432800
I4	3	6432800	6434400
E2	3	6434400	6435400
E1	3	6435400	6435600
I4	3	6435600	6436800
I3	3	6436800	6439400
I2	3	6439400	6439800
I1	3	6439800	6441000
F5	3	6441000	6441400
F3	3	6441400	6441600
I2	3	6441600	6442200
I1	3	6442200	6443600
F2	3	6443600	6443800
I1	3	6443800	6444600
F2	3	6444600	6445400
F3	3	6445400	6445600
F4	3	6445600	6445800
I4	3	6445800	6446000
E10	3	6446000	6446200
E9	3	6446200	6446400
E10	3	6446400	6448200
E9	3	6448200	6448400
E10	3	6448400	6448600
F1	3	6448600	6449600
E10	3	6449600	6449800
E9	3	6449800	6450000
E10	3	6450000	6452000
F1	3	6452000	6452600
F4	3	6452600	6453200
I4	3	6453200	6453400
E2	3	6453400	6453600
E3	3	6453600	6454000
I4	3	6454000	6454400
E9	3	6454400	6455400
E4	3	6455400	6455800
E5	3	6455800	6456000
E4	3	6456000	6456600
E3	3	6456600	6456800
E2	3	6456800	6457000
E1	3	6457000	6457200
E2	3	6457200	6457600
I4	3	6457600	6457800
E7	3	6457800	6458200
E8	3	6458200	6458600
E4	3	6458600	6459000
E2	3	6459000	6459600
I4	3	6459600	6460200
E7	3	6460200	6460400
I4	3	6460400	6460600
E10	3	6460600	6461000
E9	3	6461000	6462000
E5	3	6462000	6462200
E3	3	6462200	6462400
E2	3	6462400	6463000
I4	3	6463000	6463800
I3	3	6463800	6465600
I4	3	6465600	6466200
E2	3	6466200	6467200
E1	3	6467200	6467400
E10	3	6467400	6469200
E1	3	6469200	6469600
F4	3	6469600	6470000
I4	3	6470000	6470200
E10	3	6470200	6470400
F1	3	6470400	6471200
E10	3	6471200	6471800
F1	3	6471800	6472200
E10	3	6472200	6472400
I4	3	6472400	6473000
I3	3	6473000	6474400
I4	3	6474400	6474800
E1	3	6474800	6475000
E2	3	6475000	6475200
E3	3	6475200	6475800
E5	3	6475800	6476200
E6	3	6476200	6476800
I4	3	6476800	6477600
E1	3	6477600	6477800
E2	3	6477800	6478000
E3	3	6478000	6478600
E4	3	6478600	6478800
E8	3	6478800	6479600
E1	3	6479600	6479800
E2	3	6479800	6480200
E1	3	6480200	6480400
I4	3	6480400	6480600
F4	3	6480600	6481600
I4	3	6481600	6482000
E7	3	6482000	6482600
I4	3	6482600	6482800
F3	3	6482800	6483000
F5	3	6483000	6483200
F3	3	6483200	6483400
F5	3	6483400	6483600
I3	3	6483600	6483800
I4	3	6483800	6484200
E3	3	6484200	6485000
E4	3	6485000	6485200
E5	3	6485200	6485600
E6	3	6485600	6486000
I4	3	6486000	6486400
H6	3	6486400	6486600
H2	3	6486600	6486800
H7	3	6486800	6487000
I1	3	6487000	6487400
I4	3	6487400	6488000
F4	3	6488000	6488400
I4	3	6488400	6489000
E7	3	6489000	6489400
E3	3	6489400	6489800
E2	3	6489800	6490200
E1	3	6490200	6490400
I4	3	6490400	6490600
F4	3	6490600	6491200
I3	3	6491200	6491400
I4	3	6491400	6491800
I3	3	6491800	6495200
I4	3	6495200	6495600
F4	3	6495600	6496000
I4	3	6496000	6496200
F1	3	6496200	6496800
E10	3	6496800	6497400
E9	3	6497400	6497800
E10	3	6497800	6498600
F1	3	6498600	6498800
E10	3	6498800	6499200
I4	3	6499200	6499600
E7	3	6499600	6500000
E9	3	6500000	6500200
E7	3	6500200	6500400
F4	3	6500400	6501400
I4	3	6501400	6501600
E1	3	6501600	6501800
E2	3	6501800	6502000
E3	3	6502000	6502200
E4	3	6502200	6502400
E5	3	6502400	6503200
E4	3	6503200	6503800
E5	3	6503800	6504000
E4	3	6504000	6504400
E5	3	6504400	6504600
E4	3	6504600	6505200
E5	3	6505200	6505400
E4	3	6505400	6505600
E6	3	6505600	6505800
E8	3	6505800	6506000
E4	3	6506000	6506600
E5	3	6506600	6506800
E4	3	6506800	6507200
E8	3	6507200	6508000
I4	3	6508000	6508200
E7	3	6508200	6508400
I4	3	6508400	6508600
F4	3	6508600	6508800
E2	3	6508800	6509200
F4	3	6509200	6509400
I4	3	6509400	6509600
F4	3	6509600	6510600
I4	3	6510600	6511000
E2	3	6511000	6511600
E3	3	6511600	6511800
E5	3	6511800	6512400
E4	3	6512400	6513200
E5	3	6513200	6513400
E6	3	6513400	6513800
E9	3	6513800	6514800
E10	3	6514800	6515000
I4	3	6515000	6515400
I3	3	6515400	6516400
I4	3	6516400	6517000
I3	3	6517000	6517200
F4	3	6517200	6517400
E10	3	6517400	6518000
F1	3	6518000	6518600
I4	3	6518600	6519000
F1	3	6519000	6519600
E10	3	6519600	6519800
F1	3	6519800	6520800
E10	3	6520800	6521000
F1	3	6521000	6521200
I4	3	6521200	6521600
E1	3	6521600	6521800
E2	3	6521800	6522400
E3	3	6522400	6522600
E7	3	6522600	6523000
I4	3	6523000	6524000
E1	3	6524000	6524200
E3	3	6524200	6524800
E2	3	6524800	6525000
F4	3	6525000	6525400
I4	3	6525400	6527000
E7	3	6527000	6527200
E9	3	6527200	6527400
E5	3	6527400	6527800
E8	3	6527800	6528000
E4	3	6528000	6528600
E2	3	6528600	6529200
I4	3	6529200	6529400
I3	3	6529400	6529600
I2	3	6529600	6530200
I1	3	6530200	6531000
I2	3	6531000	6532400
I3	3	6532400	6532600
I4	3	6532600	6533000
I3	3	6533000	6533400
I2	3	6533400	6533600
I3	3	6533600	6533800
I2	3	6533800	6534400
F3	3	6534400	6535000
I1	3	6535000	6535400
I2	3	6535400	6535600
I3	3	6535600	6536600
I4	3	6536600	6536800
F4	3	6536800	6537800
E2	3	6537800	6538000
F4	3	6538000	6538200
E1	3	6538200	6538400
I3	3	6538400	6538600
I4	3	6538600	6539200
I3	3	6539200	6540000
I4	3	6540000	6541200
I3	3	6541200	6541400
F4	3	6541400	6541600
F5	3	6541600	6542200
I1	3	6542200	6542400
I4	3	6542400	6542600
F4	3	6542600	6543400
I4	3	6543400	6543800
E7	3	6543800	6544400
E1	3	6544400	6544600
E2	3	6544600	6545200
E1	3	6545200	6546400
E2	3	6546400	6546800
E3	3	6546800	6547600
E8	3	6547600	6547800
I4	3	6547800	6548200
E7	3	6548200	6548600
I4	3	6548600	6549000
E7	3	6549000	6549600
E6	3	6549600	6550400
E4	3	6550400	6551000
E3	3	6551000	6551200
E2	3	6551200	6551800
I4	3	6551800	6552000
I3	3	6552000	6553200
I4	3	6553200	6553800
E1	3	6553800	6554000
E3	3	6554000	6554200
E1	3	6554200	6554600
E2	3	6554600	6555000
I3	3	6555000	6555200
I4	3	6555200	6556400
E1	3	6556400	6557400
E3	3	6557400	6557600
E2	3	6557600	6557800
I3	3	6557800	6558000
I4	3	6558000	6559200
E2	3	6559200	6559600
E3	3	6559600	6560400
E6	3	6560400	6560800
E7	3	6560800	6562000
I4	3	6562000	6563800
I3	3	6563800	6565200
I4	3	6565200	6565800
I3	3	6565800	6566400
I4	3	6566400	6567000
E10	3	6567000	6567200
F1	3	6567200	6568600
F4	3	6568600	6569000
I4	3	6569000	6569400
F1	3	6569400	6570400
E10	3	6570400	6570800
F1	3	6570800	6571600
E10	3	6571600	6571800
F1	3	6571800	6572600
I4	3	6572600	6572800
F4	3	6572800	6573200
F1	3	6573200	6575400
F4	3	6575400	6576000
I4	3	6576000	6576200
H7	3	6576200	6576400
H6	3	6576400	6577000
H7	3	6577000	6577200
H6	3	6577200	6577400
I4	3	6577400	6577800
F4	3	6577800	6578200
F1	3	6578200	6579000
E10	3	6579000	6580800
E9	3	6580800	6581400
E10	3	6581400	6583200
E9	3	6583200	6583800
E10	3	6583800	6584200
E9	3	6584200	6584600
E10	3	6584600	6585000
E9	3	6585000	6585400
E10	3	6585400	6585800
E9	3	6585800	6586400
E10	3	6586400	6586800
F1	3	6586800	6587200
E10	3	6587200	6588000
F1	3	6588000	6588400
E10	3	6588400	6588800
F1	3	6588800	6590400
I4	3	6590400	6590800
I1	3	6590800	6591200
F3	3	6591200	6591400
I1	3	6591400	6592200
F3	3	6592200	6593000
I2	3	6593000	6593200
I1	3	6593200	6593800
F3	3	6593800	6594000
F5	3	6594000	6594800
I2	3	6594800	6595000
I1	3	6595000	6595600
I4	3	6595600	6596000
E2	3	6596000	6596600
E3	3	6596600	6596800
E4	3	6596800	6597600
E9	3	6597600	6597800
E10	3	6597800	6598000
E9	3	6598000	6598600
E7	3	6598600	6598800
E10	3	6598800	6599400
F1	3	6599400	6600400
F4	3	6600400	6600600
I4	3	6600600	6601400
F4	3	6601400	6602000
I4	3	6602000	6602200
I3	3	6602200	6602400
F4	3	6602400	6603800
I4	3	6603800	6605400
E1	3	6605400	6605600
E2	3	6605600	6605800
E3	3	6605800	6606200
E4	3	6606200	6606600
E8	3	6606600	6606800
E4	3	6606800	6607600
E5	3	6607600	6607800
E8	3	6607800	6608200
E6	3	6608200	6608800
E7	3	6608800	6609000
I4	3	6609000	6609400
E8	3	6609400	6609600
E5	3	6609600	6610200
E3	3	6610200	6610800
E2	3	6610800	6611000
I4	3	6611000	6611400
E6	3	6611400	6612000
E5	3	6612000	6613000
E4	3	6613000	6613200
E3	3	6613200	6614000
I4	3	6614000	6614800
F4	3	6614800	6615400
I4	3	6615400	6616600
F4	3	6616600	6617400
E2	3	6617400	6617600
I4	3	6617600	6618600
I1	3	6618600	6618800
I2	3	6618800	6619000
I1	3	6619000	6620200
I2	3	6620200	6621000
I1	3	6621000	6622000
F5	3	6622000	6622400
F3	3	6622400	6622800
F5	3	6622800	6623400
I1	3	6623400	6623600
I4	3	6623600	6625000
I3	3	6625000	6625200
I4	3	6625200	6625600
E7	3	6625600	6626200
E6	3	6626200	6626400
E8	3	6626400	6627000
E6	3	6627000	6627200
E8	3	6627200	6627400
E5	3	6627400	6628000
E4	3	6628000	6628400
E5	3	6628400	6629800
E4	3	6629800	6630400
E5	3	6630400	6630800
E4	3	6630800	6631400
E2	3	6631400	6632000
I4	3	6632000	6632600
E1	3	6632600	6632800
E2	3	6632800	6633200
E3	3	6633200	6633400
E4	3	6633400	6634200
E5	3	6634200	6634600
E4	3	6634600	6635000
E5	3	6635000	6635200
E4	3	6635200	6635400
E8	3	6635400	6635800
E5	3	6635800	6636200
E9	3	6636200	6636600
E7	3	6636600	6636800
I4	3	6636800	6637400
F4	3	6637400	6638000
F3	3	6638000	6638200
F5	3	6638200	6638600
F3	3	6638600	6638800
F4	3	6638800	6639200
I4	3	6639200	6639600
E1	3	6639600	6639800
E2	3	6639800	6640000
E3	3	6640000	6640200
E4	3	6640200	6640600
E5	3	6640600	6641600
E4	3	6641600	6642400
E5	3	6642400	6645400
E4	3	6645400	6646200
E5	3	6646200	6646400
E8	3	6646400	6646600
E5	3	6646600	6647200
E8	3	6647200	6647600
E6	3	6647600	6647800
E5	3	6647800	6648000
E6	3	6648000	6648200
E8	3	6648200	6648600
I4	3	6648600	6649200
I1	3	6649200	6649600
F5	3	6649600	6650000
F3	3	6650000	6650200
I1	3	6650200	6650800
I2	3	6650800	6652800
F2	3	6652800	6653600
E10	3	6653600	6654400
E9	3	6654400	6654600
E10	3	6654600	6655200
E9	3	6655200	6655400
E10	3	6655400	6657400
E9	3	6657400	6657600
E10	3	6657600	6658000
F1	3	6658000	6658600
F4	3	6658600	6659000
I4	3	6659000	6659200
E2	3	6659200	6659600
E4	3	6659600	6660600
E6	3	6660600	6660800
E10	3	6660800	6661000
I4	3	6661000	6661400
E7	3	6661400	6662600
F4	3	6662600	6663600
I4	3	6663600	6664200
E2	3	6664200	6664600
E3	3	6664600	6664800
E4	3	6664800	6665000
E5	3	6665000	6665600
E6	3	6665600	6666000
E7	3	6666000	6666400
I4	3	6666400	6666800
E7	3	6666800	6667000
F1	3	6667000	6667200
F4	3	6667200	6668200
I4	3	6668200	6669400
E8	3	6669400	6669600
E4	3	6669600	6670600
E3	3	6670600	6670800
E2	3	6670800	6671400
I4	3	6671400	6671800
I3	3	6671800	6672600
I4	3	6672600	6673200
I3	3	6673200	6673800
F3	3	6673800	6674000
I3	3	6674000	6674200
I4	3	6674200	6674400
I1	3	6674400	6674600
I2	3	6674600	6674800
I1	3	6674800	6675000
F3	3	6675000	6675200
F2	3	6675200	6675800
F5	3	6675800	6676200
F3	3	6676200	6676400
I1	3	6676400	6677000
I2	3	6677000	6677200
F3	3	6677200	6677800
I2	3	6677800	6678000
I3	3	6678000	6678600
F4	3	6678600	6679200
I3	3	6679200	6679800
F3	3	6679800	6680200
I2	3	6680200	6680600
I4	3	6680600	6681200
E10	3	6681200	6681600
E9	3	6681600	6682000
E6	3	6682000	6682200
E8	3	6682200	6682400
E4	3	6682400	6682600
E5	3	6682600	6682800
E4	3	6682800	6683000
E3	3	6683000	6683400
E2	3	6683400	6683800
E1	3	6683800	6684000
I4	3	6684000	6684800
F4	3	6684800	6685200
I3	3	6685200	6685600
F3	3	6685600	6685800
I3	3	6685800	6686400
I4	3	6686400	6687200
E2	3	6687200	6687400
E1	3	6687400	6687600
E3	3	6687600	6688000
E5	3	6688000	6688800
E6	3	6688800	6689000
E8	3	6689000	6689400
E6	3	6689400	6690000
I4	3	6690000	6690200
E7	3	6690200	6690400
E9	3	6690400	6690800
E7	3	6690800	6691000
I4	3	6691000	6691200
E10	3	6691200	6691400
E9	3	6691400	6691600
E10	3	6691600	6692200
E9	3	6692200	6692600
E2	3	6692600	6693400
I4	3	6693400	6694200
I2	3	6694200	6694400
F5	3	6694400	6694600
F2	3	6694600	6694800
F3	3	6694800	6695600
F5	3	6695600	6695800
F4	3	6695800	6696200
E10	3	6696200	6696400
F1	3	6696400	6696600
F4	3	6696600	6698200
I4	3	6698200	6698400
F4	3	6698400	6699200
I4	3	6699200	6699400
F4	3	6699400	6699800
E7	3	6699800	6700600
E1	3	6700600	6700800
I4	3	6700800	6701400
E7	3	6701400	6701600
E9	3	6701600	6701800
E7	3	6701800	6702000
E6	3	6702000	6702200
E5	3	6702200	6702400
E4	3	6702400	6702600
E5	3	6702600	6702800
E4	3	6702800	6703600
E2	3	6703600	6704200
I4	3	6704200	6705600
H7	3	6705600	6706000
I4	3	6706000	6707200
E2	3	6707200	6707600
E3	3	6707600	6707800
E5	3	6707800	6708600
E6	3	6708600	6708800
I4	3	6708800	6709800
I3	3	6709800	6710400
I4	3	6710400	6710800
F4	3	6710800	6711200
F1	3	6711200	6712000
E10	3	6712000	6712200
E9	3	6712200	6712400
E10	3	6712400	6712600
F1	3	6712600	6713400
I4	3	6713400	6714600
E1	3	6714600	6715400
E3	3	6715400	6715800
E1	3	6715800	6716000
I4	3	6716000	6718200
I3	3	6718200	6719800
I4	3	6719800	6720200
I3	3	6720200	6721400
I2	3	6721400	6722000
I1	3	6722000	6722200
I4	3	6722200	6722800
I3	3	6722800	6723000
F4	3	6723000	6723600
I4	3	6723600	6723800
I3	3	6723800	6724200
F4	3	6724200	6724400
F1	3	6724400	6724600
F4	3	6724600	6724800
I4	3	6724800	6725400
E1	3	6725400	6725600
E2	3	6725600	6726000
E3	3	6726000	6726200
E1	3	6726200	6726400
I4	3	6726400	6727200
F1	3	6727200	6728000
E10	3	6728000	6728200
I4	3	6728200	6729000
I1	3	6729000	6729600
F2	3	6729600	6730600
F4	3	6730600	6730800
I4	3	6730800	6731400
E1	3	6731400	6731600
E3	3	6731600	6731800
E5	3	6731800	6732400
E4	3	6732400	6733400
E5	3	6733400	6734000
E4	3	6734000	6734200
E5	3	6734200	6734400
E6	3	6734400	6735400
I4	3	6735400	6736400
F5	3	6736400	6736800
I2	3	6736800	6737000
F5	3	6737000	6738400
I4	3	6738400	6739400
F4	3	6739400	6739600
I4	3	6739600	6740000
F4	3	6740000	6740400
I4	3	6740400	6740600
F4	3	6740600	6740800
E2	3	6740800	6741400
I4	3	6741400	6741600
E1	3	6741600	6741800
I4	3	6741800	6742000
F4	3	6742000	6743200
I4	3	6743200	6744400
I3	3	6744400	6744800
E2	3	6744800	6745200
E1	3	6745200	6745600
I3	3	6745600	6745800
E7	3	6745800	6746200
E9	3	6746200	6746400
E7	3	6746400	6746600
F4	3	6746600	6747000
I4	3	6747000	6747400
E2	3	6747400	6747800
E3	3	6747800	6748000
E5	3	6748000	6748200
E4	3	6748200	6748400
E6	3	6748400	6748800
E8	3	6748800	6749200
I4	3	6749200	6749600
E2	3	6749600	6750000
F4	3	6750000	6750200
F1	3	6750200	6750600
E10	3	6750600	6751200
I3	3	6751200	6751800
I4	3	6751800	6752400
E1	3	6752400	6752600
E2	3	6752600	6753200
E3	3	6753200	6753400
E5	3	6753400	6754200
E6	3	6754200	6754600
I4	3	6754600	6755000
E7	3	6755000	6755200
E9	3	6755200	6755800
E4	3	6755800	6757400
E3	3	6757400	6757800
E2	3	6757800	6758200
I4	3	6758200	6758800
I3	3	6758800	6759600
I4	3	6759600	6760200
I3	3	6760200	6760400
F4	3	6760400	6761000
I4	3	6761000	6761600
I3	3	6761600	6762000
F4	3	6762000	6762800
I4	3	6762800	6763200
E7	3	6763200	6764600
E8	3	6764600	6764800
E5	3	6764800	6765200
E4	3	6765200	6765600
E5	3	6765600	6766000
E3	3	6766000	6766200
E2	3	6766200	6766400
E1	3	6766400	6766600
I4	3	6766600	6767200
E7	3	6767200	6768000
E6	3	6768000	6768200
E8	3	6768200	6768600
E4	3	6768600	6770200
E5	3	6770200	6770400
E4	3	6770400	6770600
E3	3	6770600	6770800
E2	3	6770800	6771200
I4	3	6771200	6771600
H7	3	6771600	6772000
I4	3	6772000	6772800
E2	3	6772800	6773000
E3	3	6773000	6773400
E4	3	6773400	6773800
E5	3	6773800	6774200
I4	3	6774200	6775000
F4	3	6775000	6775200
F5	3	6775200	6775600
F3	3	6775600	6775800
I2	3	6775800	6776400
I1	3	6776400	6776600
I2	3	6776600	6776800
I3	3	6776800	6778200
I4	3	6778200	6778600
I3	3	6778600	6779800
I4	3	6779800	6780600
E1	3	6780600	6780800
E2	3	6780800	6781000
E3	3	6781000	6782200
E6	3	6782200	6782800
E8	3	6782800	6783000
I4	3	6783000	6785200
I3	3	6785200	6785400
I4	3	6785400	6786400
I3	3	6786400	6787400
F5	3	6787400	6787800
I1	3	6787800	6788400
I4	3	6788400	6788800
I2	3	6788800	6789200
E10	3	6789200	6789400
I4	3	6789400	6789800
I3	3	6789800	6790000
I4	3	6790000	6790800
E8	3	6790800	6791000
E6	3	6791000	6791400
E5	3	6791400	6792000
E4	3	6792000	6792200
E3	3	6792200	6792600
E1	3	6792600	6792800
I4	3	6792800	6793000
I3	3	6793000	6793600
I4	3	6793600	6793800
H7	3	6793800	6794200
I4	3	6794200	6794400
F1	3	6794400	6794600
F4	3	6794600	6794800
I4	3	6794800	6795000
F4	3	6795000	6795600
F1	3	6795600	6796200
F4	3	6796200	6796400
I4	3	6796400	6797600
E2	3	6797600	6798200
E3	3	6798200	6798400
E5	3	6798400	6799400
E4	3	6799400	6799800
E8	3	6799800	6800400
E5	3	6800400	6800600
E6	3	6800600	6801400
E7	3	6801400	6801600
I4	3	6801600	6803200
E1	3	6803200	6803400
E7	3	6803400	6804000
E1	3	6804000	6804200
I4	3	6804200	6805600
F4	3	6805600	6806400
E1	3	6806400	6806600
E10	3	6806600	6806800
E7	3	6806800	6807000
E8	3	6807000	6807800
E7	3	6807800	6808000
I4	3	6808000	6808600
F4	3	6808600	6809000
F1	3	6809000	6809400
F4	3	6809400	6809600
I4	3	6809600	6810600
I1	3	6810600	6810800
F2	3	6810800	6811800
I4	3	6811800	6812400
F1	3	6812400	6814600
E10	3	6814600	6814800
I4	3	6814800	6815200
F4	3	6815200	6815400
I4	3	6815400	6815600
F1	3	6815600	6816200
E10	3	6816200	6816600
F1	3	6816600	6818200
I4	3	6818200	6818600
E7	3	6818600	6819000
E6	3	6819000	6819200
E5	3	6819200	6819400
E4	3	6819400	6820200
E3	3	6820200	6820400
E2	3	6820400	6820600
E1	3	6820600	6820800
I4	3	6820800	6821000
E2	3	6821000	6821400
E3	3	6821400	6821600
E5	3	6821600	6822000
E4	3	6822000	6822200
E5	3	6822200	6822600
E6	3	6822600	6822800
E7	3	6822800	6823200
I4	3	6823200	6823400
E2	3	6823400	6823800
E3	3	6823800	6824000
E5	3	6824000	6824200
E4	3	6824200	6824600
E6	3	6824600	6824800
E5	3	6824800	6825000
E6	3	6825000	6825200
I4	3	6825200	6825600
F3	3	6825600	6826000
I3	3	6826000	6826200
I2	3	6826200	6826400
F5	3	6826400	6827000
I1	3	6827000	6827200
I4	3	6827200	6828200
E6	3	6828200	6829000
E8	3	6829000	6829600
E4	3	6829600	6830400
E8	3	6830400	6830600
E4	3	6830600	6831200
E5	3	6831200	6831400
E4	3	6831400	6833200
E5	3	6833200	6833600
E4	3	6833600	6835600
E5	3	6835600	6836200
E4	3	6836200	6837000
E3	3	6837000	6837200
E2	3	6837200	6837400
E1	3	6837400	6837600
I4	3	6837600	6838400
I3	3	6838400	6839200
I4	3	6839200	6840400
E3	3	6840400	6841600
E7	3	6841600	6842000
I4	3	6842000	6843600
F3	3	6843600	6843800
F5	3	6843800	6844200
F4	3	6844200	6844400
F1	3	6844400	6846200
F4	3	6846200	6846400
F5	3	6846400	6846600
I1	3	6846600	6847000
F3	3	6847000	6847200
F5	3	6847200	6847400
F3	3	6847400	6848400
F5	3	6848400	6848800
I2	3	6848800	6849000
F3	3	6849000	6849400
I2	3	6849400	6849600
I4	3	6849600	6850600
E10	3	6850600	6851000
E9	3	6851000	6851600
E6	3	6851600	6851800
E8	3	6851800	6852200
E4	3	6852200	6852400
E5	3	6852400	6852600
E4	3	6852600	6853800
E5	3	6853800	6854800
E3	3	6854800	6855000
E2	3	6855000	6855400
I4	3	6855400	6856200
E7	3	6856200	6856400
E8	3	6856400	6856600
E6	3	6856600	6856800
E8	3	6856800	6857200
E6	3	6857200	6858000
E4	3	6858000	6860000
E5	3	6860000	6860200
E4	3	6860200	6861200
E5	3	6861200	6861400
E4	3	6861400	6861600
E5	3	6861600	6862000
E4	3	6862000	6863000
E3	3	6863000	6863200
E2	3	6863200	6863600
E1	3	6863600	6863800
E2	3	6863800	6864000
E3	3	6864000	6864200
E4	3	6864200	6864400
E5	3	6864400	6864800
E4	3	6864800	6865600
E5	3	6865600	6865800
E6	3	6865800	6866400
I4	3	6866400	6866800
E2	3	6866800	6867000
E3	3	6867000	6867200
E4	3	6867200	6868200
E5	3	6868200	6868400
E6	3	6868400	6869200
E8	3	6869200	6869400
I4	3	6869400	6870200
E2	3	6870200	6870600
E4	3	6870600	6871400
E5	3	6871400	6871600
E4	3	6871600	6872200
E5	3	6872200	6873000
E6	3	6873000	6873200
E8	3	6873200	6874000
E7	3	6874000	6874600
I4	3	6874600	6875000
E7	3	6875000	6875200
E1	3	6875200	6875400
E2	3	6875400	6875800
I4	3	6875800	6876000
E1	3	6876000	6876200
E2	3	6876200	6876400
E3	3	6876400	6877200
E1	3	6877200	6877400
I4	3	6877400	6877800
E7	3	6877800	6878400
E5	3	6878400	6878600
E3	3	6878600	6879000
E2	3	6879000	6879200
E1	3	6879200	6879400
I4	3	6879400	6879800
E7	3	6879800	6880200
E6	3	6880200	6880600
E5	3	6880600	6881400
E3	3	6881400	6882000
E2	3	6882000	6882200
I4	3	6882200	6883000
I3	3	6883000	6883200
I4	3	6883200	6884000
I3	3	6884000	6884200
I4	3	6884200	6885000
E8	3	6885000	6885600
E6	3	6885600	6885800
E5	3	6885800	6886000
E4	3	6886000	6886600
E5	3	6886600	6887000
E4	3	6887000	6887200
E5	3	6887200	6887400
E4	3	6887400	6888600
E5	3	6888600	6889600
E3	3	6889600	6889800
E2	3	6889800	6890200
I4	3	6890200	6891000
E1	3	6891000	6891200
E2	3	6891200	6891600
E4	3	6891600	6891800
E5	3	6891800	6892600
E4	3	6892600	6893400
E5	3	6893400	6893800
E4	3	6893800	6894800
E5	3	6894800	6895600
E8	3	6895600	6896400
E6	3	6896400	6897000
E7	3	6897000	6897200
I4	3	6897200	6897600
I3	3	6897600	6898400
I2	3	6898400	6898600
E7	3	6898600	6898800
I3	3	6898800	6899800
E1	3	6899800	6900000
E3	3	6900000	6900800
E2	3	6900800	6901200
I4	3	6901200	6901400
I3	3	6901400	6902000
I4	3	6902000	6902400
I3	3	6902400	6902600
I4	3	6902600	6903800
E2	3	6903800	6904200
E3	3	6904200	6904600
E5	3	6904600	6905400
E9	3	6905400	6905600
E6	3	6905600	6906000
I4	3	6906000	6906600
F4	3	6906600	6907200
E1	3	6907200	6907400
E2	3	6907400	6907800
E3	3	6907800	6908000
E5	3	6908000	6909000
E4	3	6909000	6909200
E5	3	6909200	6909600
E6	3	6909600	6909800
E8	3	6909800	6910200
E6	3	6910200	6910800
E7	3	6910800	6911000
I4	3	6911000	6911400
I1	3	6911400	6911600
F2	3	6911600	6912600
I1	3	6912600	6913400
F3	3	6913400	6913800
F2	3	6913800	6914400
I1	3	6914400	6914800
F3	3	6914800	6915000
F2	3	6915000	6916200
F3	3	6916200	6916600
I1	3	6916600	6917200
E10	3	6917200	6917600
E7	3	6917600	6917800
E6	3	6917800	6918600
E4	3	6918600	6919800
E5	3	6919800	6920000
E4	3	6920000	6920200
E5	3	6920200	6920400
E4	3	6920400	6920600
E3	3	6920600	6921200
E2	3	6921200	6921400
E1	3	6921400	6921600
I4	3	6921600	6922600
E8	3	6922600	6922800
E6	3	6922800	6923200
E8	3	6923200	6923600
E4	3	6923600	6924400
E3	3	6924400	6924600
E2	3	6924600	6925000
I4	3	6925000	6926400
E2	3	6926400	6927000
E3	3	6927000	6927200
E5	3	6927200	6927400
E4	3	6927400	6928400
E5	3	6928400	6928600
E6	3	6928600	6928800
E8	3	6928800	6929800
E7	3	6929800	6930200
F5	3	6930200	6930800
I2	3	6930800	6931200
F3	3	6931200	6931400
F5	3	6931400	6932000
I2	3	6932000	6932200
I3	3	6932200	6932400
F4	3	6932400	6932800
I3	3	6932800	6934200
I4	3	6934200	6934800
E1	3	6934800	6935000
E2	3	6935000	6935600
E3	3	6935600	6935800
E5	3	6935800	6936400
E9	3	6936400	6936800
I4	3	6936800	6937400
I3	3	6937400	6937600
I4	3	6937600	6937800
I1	3	6937800	6938000
F2	3	6938000	6939800
F3	3	6939800	6940000
I4	3	6940000	6941400
H6	3	6941400	6941600
I4	3	6941600	6942800
E2	3	6942800	6943000
E3	3	6943000	6943400
E5	3	6943400	6944000
E4	3	6944000	6944800
E6	3	6944800	6945000
I4	3	6945000	6945400
F4	3	6945400	6945600
I3	3	6945600	6946400
F3	3	6946400	6946600
F2	3	6946600	6946800
F3	3	6946800	6947000
I2	3	6947000	6947800
I4	3	6947800	6948800
E2	3	6948800	6949200
E3	3	6949200	6949600
E4	3	6949600	6949800
E5	3	6949800	6950200
E4	3	6950200	6951200
E5	3	6951200	6951400
E4	3	6951400	6952400
E5	3	6952400	6952800
E4	3	6952800	6954200
E5	3	6954200	6954800
E9	3	6954800	6956000
E7	3	6956000	6956800
I3	3	6956800	6957000
F4	3	6957000	6957400
I3	3	6957400	6957600
I4	3	6957600	6958200
I3	3	6958200	6958400
F4	3	6958400	6958800
E2	3	6958800	6959000
E1	3	6959000	6959400
E3	3	6959400	6959600
E5	3	6959600	6960800
E6	3	6960800	6961200
E7	3	6961200	6961400
I4	3	6961400	6961800
E2	3	6961800	6962200
E3	3	6962200	6962400
E4	3	6962400	6963400
E5	3	6963400	6964200
E8	3	6964200	6964400
E6	3	6964400	6964800
E8	3	6964800	6965000
I4	3	6965000	6965600
F4	3	6965600	6965800
E2	3	6965800	6966200
E3	3	6966200	6966400
E6	3	6966400	6967000
I4	3	6967000	6967600
E2	3	6967600	6968000
E3	3	6968000	6968200
E4	3	6968200	6968400
E8	3	6968400	6968600
E4	3	6968600	6969400
E6	3	6969400	6969600
E8	3	6969600	6970400
I4	3	6970400	6970800
E1	3	6970800	6971000
E2	3	6971000	6971400
E5	3	6971400	6972200
E4	3	6972200	6973000
E5	3	6973000	6973800
E4	3	6973800	6974800
E5	3	6974800	6975600
E7	3	6975600	6977000
I4	3	6977000	6978800
F4	3	6978800	6979400
E2	3	6979400	6980000
F4	3	6980000	6980200
I3	3	6980200	6981400
I4	3	6981400	6981800
I2	3	6981800	6983000
I3	3	6983000	6983400
I4	3	6983400	6984000
E8	3	6984000	6984400
E6	3	6984400	6984800
E8	3	6984800	6985000
E6	3	6985000	6985200
E8	3	6985200	6985400
E4	3	6985400	6987400
E3	3	6987400	6987600
E2	3	6987600	6988000
I4	3	6988000	6988400
F3	3	6988400	6989200
I1	3	6989200	6989400
I4	3	6989400	6990200
H7	3	6990200	6990600
H4	3	6990600	6991400
H6	3	6991400	6991800
H7	3	6991800	6992000
I4	3	6992000	6993200
I3	3	6993200	6993400
F5	3	6993400	6993600
F4	3	6993600	6993800
I4	3	6993800	6994800
E1	3	6994800	6995000
E2	3	6995000	6995400
E3	3	6995400	6995600
E4	3	6995600	6996600
E5	3	6996600	6996800
E8	3	6996800	6997000
I4	3	6997000	6997600
E7	3	6997600	6998000
I4	3	6998000	6998400
E7	3	6998400	6999000
E6	3	6999000	6999400
E8	3	6999400	6999600
E6	3	6999600	7000200
E5	3	7000200	7000600
E4	3	7000600	7001800
E3	3	7001800	7002000
E2	3	7002000	7002400
I4	3	7002400	7003000
E8	3	7003000	7003200
E4	3	7003200	7003400
E5	3	7003400	7003600
E4	3	7003600	7004000
E3	3	7004000	7004200
E2	3	7004200	7004400
I4	3	7004400	7004800
E6	3	7004800	7005200
E5	3	7005200	7005600
E4	3	7005600	7006200
E3	3	7006200	7006400
E2	3	7006400	7006800
E1	3	7006800	7007000
F4	3	7007000	7007400
F1	3	7007400	7007600
F4	3	7007600	7007800
E2	3	7007800	7008400
E1	3	7008400	7008600
I4	3	7008600	7008800
E2	3	7008800	7009200
E3	3	7009200	7009400
E5	3	7009400	7010400
E4	3	7010400	7010800
E8	3	7010800	7011200
I4	3	7011200	7012000
E7	3	7012000	7012200
E9	3	7012200	7013400
E7	3	7013400	7013600
I4	3	7013600	7014200
F4	3	7014200	7015400
I4	3	7015400	7015800
E1	3	7015800	7016000
I4	3	7016000	7016600
E1	3	7016600	7016800
E3	3	7016800	7017200
E9	3	7017200	7017400
E10	3	7017400	7017600
I4	3	7017600	7017800
E7	3	7017800	7018000
I4	3	7018000	7019000
F4	3	7019000	7019800
I4	3	7019800	7020000
E7	3	7020000	7020400
E9	3	7020400	7020600
E10	3	7020600	7020800
I4	3	7020800	7021400
F4	3	7021400	7021600
F1	3	7021600	7022200
F4	3	7022200	7022800
F1	3	7022800	7023000
E10	3	7023000	7023200
I4	3	7023200	7023400
E2	3	7023400	7023600
E1	3	7023600	7023800
I4	3	7023800	7024200
E7	3	7024200	7024600
E5	3	7024600	7025000
E8	3	7025000	7025400
E5	3	7025400	7025800
E8	3	7025800	7026400
I4	3	7026400	7027000
E7	3	7027000	7027200
E9	3	7027200	7027800
E10	3	7027800	7028000
E9	3	7028000	7028400
E7	3	7028400	7028600
I4	3	7028600	7029200
F4	3	7029200	7029400
F1	3	7029400	7030200
F4	3	7030200	7031000
I4	3	7031000	7031200
F4	3	7031200	7031800
F1	3	7031800	7032600
E10	3	7032600	7033000
E9	3	7033000	7033200
E10	3	7033200	7034600
F1	3	7034600	7035000
E10	3	7035000	7035600
E9	3	7035600	7035800
F1	3	7035800	7036600
I4	3	7036600	7037200
E10	3	7037200	7037400
F1	3	7037400	7037600
F2	3	7037600	7038200
F3	3	7038200	7038400
I1	3	7038400	7038800
I2	3	7038800	7039000
F5	3	7039000	7040000
I4	3	7040000	7040400
H7	3	7040400	7040600
H6	3	7040600	7041000
H7	3	7041000	7041400
I4	3	7041400	7041600
F4	3	7041600	7041800
E2	3	7041800	7042200
E3	3	7042200	7042400
E5	3	7042400	7043000
E9	3	7043000	7043200
E10	3	7043200	7043400
E9	3	7043400	7043600
E10	3	7043600	7043800
F1	3	7043800	7044000
F4	3	7044000	7044400
I4	3	7044400	7044800
F4	3	7044800	7045000
F1	3	7045000	7046400
E10	3	7046400	7046800
F1	3	7046800	7047000
F4	3	7047000	7048200
F1	3	7048200	7048400
E10	3	7048400	7050200
E9	3	7050200	7050600
F1	3	7050600	7050800
F4	3	7050800	7051200
I4	3	7051200	7052200
I2	3	7052200	7052400
F5	3	7052400	7052600
F3	3	7052600	7053000
I1	3	7053000	7053400
F2	3	7053400	7053600
F1	3	7053600	7054200
E10	3	7054200	7054600
I4	3	7054600	7055000
E7	3	7055000	7055400
E8	3	7055400	7055600
E5	3	7055600	7056000
E3	3	7056000	7056400
E2	3	7056400	7056800
I4	3	7056800	7057000
E1	3	7057000	7057200
E2	3	7057200	7057400
E1	3	7057400	7057600
E7	3	7057600	7057800
E9	3	7057800	7058600
E7	3	7058600	7058800
I4	3	7058800	7059200
E7	3	7059200	7059600
E6	3	7059600	7060200
E8	3	7060200	7060600
E5	3	7060600	7062600
E4	3	7062600	7062800
E3	3	7062800	7063000
E2	3	7063000	7063200
I4	3	7063200	7064000
F4	3	7064000	7064400
F1	3	7064400	7065400
F4	3	7065400	7065600
E2	3	7065600	7065800
F4	3	7065800	7066200
I4	3	7066200	7067000
E1	3	7067000	7067400
E3	3	7067400	7067800
E5	3	7067800	7068400
E9	3	7068400	7068600
I4	3	7068600	7069000
F4	3	7069000	7069600
I4	3	7069600	7069800
E10	3	7069800	7070200
F1	3	7070200	7070400
F4	3	7070400	7071000
I4	3	7071000	7071400
E2	3	7071400	7071800
E3	3	7071800	7072000
E5	3	7072000	7072200
E4	3	7072200	7072800
E5	3	7072800	7073400
E9	3	7073400	7074200
E7	3	7074200	7074400
I4	3	7074400	7075000
E7	3	7075000	7075200
E6	3	7075200	7076000
E5	3	7076000	7076600
E4	3	7076600	7078000
E3	3	7078000	7078400
E2	3	7078400	7078800
I4	3	7078800	7079800
E7	3	7079800	7080200
E9	3	7080200	7080800
E8	3	7080800	7081200
E1	3	7081200	7081400
E2	3	7081400	7081800
E1	3	7081800	7082000
I4	3	7082000	7083200
I3	3	7083200	7083800
I4	3	7083800	7084400
E1	3	7084400	7084600
I4	3	7084600	7085000
E8	3	7085000	7085200
E6	3	7085200	7085400
E4	3	7085400	7085600
E3	3	7085600	7086600
E1	3	7086600	7086800
I4	3	7086800	7087600
E1	3	7087600	7087800
E8	3	7087800	7088400
E5	3	7088400	7089000
E4	3	7089000	7089200
E3	3	7089200	7089600
E2	3	7089600	7089800
E1	3	7089800	7090000
I4	3	7090000	7090400
E7	3	7090400	7090800
E5	3	7090800	7092000
E4	3	7092000	7092200
E2	3	7092200	7092600
I4	3	7092600	7092800
F4	3	7092800	7093400
I3	3	7093400	7094200
I4	3	7094200	7094800
I3	3	7094800	7095000
I4	3	7095000	7095600
I3	3	7095600	7096000
I4	3	7096000	7096400
E2	3	7096400	7097000
E4	3	7097000	7097800
E5	3	7097800	7098000
E6	3	7098000	7098800
E7	3	7098800	7099200
E9	3	7099200	7099600
E7	3	7099600	7099800
I4	3	7099800	7100200
I2	3	7100200	7100400
F3	3	7100400	7100600
I2	3	7100600	7100800
F3	3	7100800	7101000
F2	3	7101000	7101800
F3	3	7101800	7102000
I3	3	7102000	7102200
F4	3	7102200	7102400
I4	3	7102400	7103000
I3	3	7103000	7103600
H6	3	7103600	7104600
I4	3	7104600	7105400
F4	3	7105400	7105800
F1	3	7105800	7107000
I4	3	7107000	7108000
F4	3	7108000	7108600
F1	3	7108600	7109200
F4	3	7109200	7109600
I4	3	7109600	7110200
E7	3	7110200	7110400
E8	3	7110400	7110800
E4	3	7110800	7111000
E3	3	7111000	7111200
E2	3	7111200	7111800
I4	3	7111800	7112200
I3	3	7112200	7112600
F4	3	7112600	7113000
I3	3	7113000	7114400
F4	3	7114400	7115400
I3	3	7115400	7115800
I4	3	7115800	7116200
E2	3	7116200	7116400
E3	3	7116400	7117000
E4	3	7117000	7117400
E5	3	7117400	7118000
E6	3	7118000	7118600
E7	3	7118600	7118800
I4	3	7118800	7119600
E10	3	7119600	7120000
I4	3	7120000	7120200
E2	3	7120200	7121000
E1	3	7121000	7121200
E2	3	7121200	7121400
E4	3	7121400	7121800
E5	3	7121800	7122000
E4	3	7122000	7122400
E5	3	7122400	7122600
E9	3	7122600	7123000
E10	3	7123000	7125000
E9	3	7125000	7125200
E10	3	7125200	7125600
E9	3	7125600	7126000
E10	3	7126000	7126600
E9	3	7126600	7127600
E10	3	7127600	7128000
E9	3	7128000	7128400
E10	3	7128400	7129000
E9	3	7129000	7129200
E7	3	7129200	7129400
F4	3	7129400	7130400
I4	3	7130400	7131000
F5	3	7131000	7131200
F4	3	7131200	7131400
I4	3	7131400	7132200
I1	3	7132200	7134800
F3	3	7134800	7135000
F5	3	7135000	7135400
I1	3	7135400	7136000
F5	3	7136000	7136200
F3	3	7136200	7136800
I1	3	7136800	7137200
I2	3	7137200	7138600
I1	3	7138600	7139000
F3	3	7139000	7139200
F5	3	7139200	7139400
I2	3	7139400	7140400
F3	3	7140400	7140600
F5	3	7140600	7141200
I2	3	7141200	7141400
I1	3	7141400	7142400
I4	3	7142400	7143400
F4	3	7143400	7143800
F1	3	7143800	7144400
E10	3	7144400	7149200
E9	3	7149200	7150000
E10	3	7150000	7150400
F1	3	7150400	7150800
E10	3	7150800	7151000
I4	3	7151000	7152000
E7	3	7152000	7152600
I4	3	7152600	7152800
E1	3	7152800	7153000
E2	3	7153000	7153400
F4	3	7153400	7153800
I4	3	7153800	7154000
E10	3	7154000	7154400
E9	3	7154400	7155600
E4	3	7155600	7155800
E2	3	7155800	7156400
F4	3	7156400	7156600
I4	3	7156600	7157800
E1	3	7157800	7158000
E2	3	7158000	7158200
E3	3	7158200	7158600
E5	3	7158600	7159200
E4	3	7159200	7159400
E5	3	7159400	7159600
E8	3	7159600	7160000
E7	3	7160000	7160200
I4	3	7160200	7160800
E2	3	7160800	7161000
E3	3	7161000	7161200
E4	3	7161200	7161600
E5	3	7161600	7161800
E4	3	7161800	7162000
E8	3	7162000	7162400
I4	3	7162400	7162800
E10	3	7162800	7163000
F1	3	7163000	7163200
E10	3	7163200	7163600
F1	3	7163600	7164400
E10	3	7164400	7164800
F1	3	7164800	7165800
E10	3	7165800	7166400
F1	3	7166400	7167200
F4	3	7167200	7167400
E2	3	7167400	7167800
E1	3	7167800	7168000
I4	3	7168000	7168200
E2	3	7168200	7168400
E3	3	7168400	7168600
E4	3	7168600	7168800
E5	3	7168800	7169600
E4	3	7169600	7170400
E5	3	7170400	7170800
E4	3	7170800	7171200
E5	3	7171200	7171400
E4	3	7171400	7171600
E5	3	7171600	7171800
E4	3	7171800	7172000
E5	3	7172000	7172200
E9	3	7172200	7173400
I4	3	7173400	7173600
E7	3	7173600	7174800
E8	3	7174800	7175200
E6	3	7175200	7175600
E4	3	7175600	7175800
E5	3	7175800	7176400
E4	3	7176400	7176600
E5	3	7176600	7176800
E4	3	7176800	7177200
E5	3	7177200	7177400
E3	3	7177400	7178000
I2	3	7178000	7178200
F3	3	7178200	7178400
F5	3	7178400	7178600
I2	3	7178600	7179200
I1	3	7179200	7180000
F2	3	7180000	7180400
F3	3	7180400	7180800
F2	3	7180800	7181000
I2	3	7181000	7181200
I1	3	7181200	7181800
I4	3	7181800	7182000
E2	3	7182000	7182600
E4	3	7182600	7184800
E8	3	7184800	7185200
E7	3	7185200	7186200
I4	3	7186200	7186800
E7	3	7186800	7187600
I4	3	7187600	7188000
F1	3	7188000	7188600
F2	3	7188600	7189000
F3	3	7189000	7189600
I1	3	7189600	7189800
F5	3	7189800	7190400
F3	3	7190400	7190600
I1	3	7190600	7191600
F2	3	7191600	7192400
I1	3	7192400	7193000
I2	3	7193000	7193200
I4	3	7193200	7194800
E1	3	7194800	7195000
E2	3	7195000	7195400
E1	3	7195400	7195600
I4	3	7195600	7196600
F3	3	7196600	7196800
F5	3	7196800	7197400
I1	3	7197400	7197600
I4	3	7197600	7198600
E7	3	7198600	7199400
E6	3	7199400	7199800
E5	3	7199800	7200200
E4	3	7200200	7202000
E3	3	7202000	7202200
E2	3	7202200	7202400
I4	3	7202400	7203000
E7	3	7203000	7203400
E6	3	7203400	7204600
E4	3	7204600	7204800
E5	3	7204800	7205200
E4	3	7205200	7207000
E5	3	7207000	7207800
E3	3	7207800	7208000
E2	3	7208000	7208400
I4	3	7208400	7209200
I1	3	7209200	7210000
F2	3	7210000	7210200
I1	3	7210200	7210400
I2	3	7210400	7210600
F3	3	7210600	7211200
I2	3	7211200	7211400
I1	3	7211400	7212000
F3	3	7212000	7212200
F5	3	7212200	7212800
F3	3	7212800	7213200
I1	3	7213200	7213800
I4	3	7213800	7214400
I1	3	7214400	7215000
I2	3	7215000	7217200
I1	3	7217200	7218200
I2	3	7218200	7218800
I1	3	7218800	7219200
I2	3	7219200	7219600
I4	3	7219600	7219800
I3	3	7219800	7220000
I4	3	7220000	7221000
E8	3	7221000	7221200
E6	3	7221200	7221800
E8	3	7221800	7222000
E4	3	7222000	7222400
E5	3	7222400	7222600
E4	3	7222600	7222800
E5	3	7222800	7223000
E4	3	7223000	7223400
E3	3	7223400	7223600
E2	3	7223600	7224000
I4	3	7224000	7224400
I3	3	7224400	7225000
I4	3	7225000	7225200
E7	3	7225200	7225400
E9	3	7225400	7225800
E7	3	7225800	7226400
I4	3	7226400	7227000
I3	3	7227000	7227400
I4	3	7227400	7228000
F4	3	7228000	7228600
I4	3	7228600	7229400
F4	3	7229400	7229600
E2	3	7229600	7229800
E3	3	7229800	7230000
E8	3	7230000	7230200
E4	3	7230200	7230400
E3	3	7230400	7230800
E2	3	7230800	7231200
I4	3	7231200	7231400
F4	3	7231400	7231800
F5	3	7231800	7232000
F3	3	7232000	7232800
I4	3	7232800	7233000
F4	3	7233000	7233800
F1	3	7233800	7234000
H6	3	7234000	7234200
H2	3	7234200	7234400
H3	3	7234400	7234800
H4	3	7234800	7235200
H3	3	7235200	7235400
H2	3	7235400	7235600
H6	3	7235600	7236000
H7	3	7236000	7237200
I1	3	7237200	7238000
F2	3	7238000	7238800
F3	3	7238800	7239200
I4	3	7239200	7239400
I3	3	7239400	7239800
I4	3	7239800	7240000
E2	3	7240000	7240400
E4	3	7240400	7242000
E5	3	7242000	7242800
E4	3	7242800	7243600
E5	3	7243600	7243800
E4	3	7243800	7244000
E5	3	7244000	7245400
E6	3	7245400	7246200
E7	3	7246200	7246800
I4	3	7246800	7247000
E10	3	7247000	7247400
E9	3	7247400	7247600
E10	3	7247600	7247800
E9	3	7247800	7248000
E10	3	7248000	7248400
E9	3	7248400	7248800
E7	3	7248800	7249200
E8	3	7249200	7250000
E4	3	7250000	7250600
E5	3	7250600	7251000
E4	3	7251000	7251200
E5	3	7251200	7251600
E4	3	7251600	7251800
E3	3	7251800	7252000
E2	3	7252000	7252400
I4	3	7252400	7252800
I1	3	7252800	7255400
F5	3	7255400	7256000
I1	3	7256000	7257000
F3	3	7257000	7257200
F5	3	7257200	7257400
F2	3	7257400	7257800
F3	3	7257800	7258400
I1	3	7258400	7258600
F3	3	7258600	7259200
F5	3	7259200	7259400
F3	3	7259400	7259600
I1	3	7259600	7259800
I4	3	7259800	7260600
E7	3	7260600	7260800
E6	3	7260800	7261800
E5	3	7261800	7262600
E3	3	7262600	7263200
I4	3	7263200	7264000
I3	3	7264000	7264200
E7	3	7264200	7265200
E6	3	7265200	7265600
E5	3	7265600	7265800
E4	3	7265800	7266200
E5	3	7266200	7266400
E4	3	7266400	7266600
E5	3	7266600	7266800
E4	3	7266800	7267400
E8	3	7267400	7267600
E4	3	7267600	7268000
E2	3	7268000	7269200
E3	3	7269200	7269400
E5	3	7269400	7269600
E4	3	7269600	7270000
E8	3	7270000	7270600
I4	3	7270600	7271400
E7	3	7271400	7271600
E6	3	7271600	7271800
E7	3	7271800	7272000
I4	3	7272000	7272400
E4	3	7272400	7272600
E5	3	7272600	7272800
E4	3	7272800	7273200
E3	3	7273200	7273400
E2	3	7273400	7274000
I4	3	7274000	7274600
H6	3	7274600	7275000
I4	3	7275000	7275600
I3	3	7275600	7275800
F4	3	7275800	7276000
E2	3	7276000	7276600
E3	3	7276600	7276800
E1	3	7276800	7277000
I4	3	7277000	7277200
E10	3	7277200	7277400
E7	3	7277400	7277600
E10	3	7277600	7277800
F4	3	7277800	7278400
I4	3	7278400	7278800
H6	3	7278800	7279000
H7	3	7279000	7279200
H6	3	7279200	7280000
H7	3	7280000	7280200
I4	3	7280200	7280400
I3	3	7280400	7280600
I4	3	7280600	7280800
E1	3	7280800	7281000
E2	3	7281000	7281200
E3	3	7281200	7281800
E1	3	7281800	7282000
I4	3	7282000	7282200
I3	3	7282200	7282400
I4	3	7282400	7283400
I3	3	7283400	7284400
I4	3	7284400	7285200
F4	3	7285200	7286200
I3	3	7286200	7286400
I4	3	7286400	7286600
I1	3	7286600	7287000
I2	3	7287000	7287200
F3	3	7287200	7287400
I2	3	7287400	7288400
I1	3	7288400	7289000
I2	3	7289000	7291200
I1	3	7291200	7292200
F5	3	7292200	7292400
I2	3	7292400	7292600
I1	3	7292600	7294200
I2	3	7294200	7294800
I1	3	7294800	7295400
F3	3	7295400	7295800
F5	3	7295800	7296000
F3	3	7296000	7296200
F2	3	7296200	7296400
I1	3	7296400	7297000
F3	3	7297000	7297200
I1	3	7297200	7298400
I2	3	7298400	7299200
F5	3	7299200	7299600
I2	3	7299600	7299800
I1	3	7299800	7300600
I2	3	7300600	7300800
F3	3	7300800	7301000
F5	3	7301000	7301600
I1	3	7301600	7302000
F3	3	7302000	7302600
F5	3	7302600	7303200
I1	3	7303200	7304200
F5	3	7304200	7304600
I1	3	7304600	7305000
I2	3	7305000	7305200
I4	3	7305200	7305800
F4	3	7305800	7306000
F1	3	7306000	7306600
E10	3	7306600	7307800
F1	3	7307800	7308400
F4	3	7308400	7309000
I4	3	7309000	7309600
E6	3	7309600	7310400
E4	3	7310400	7310600
E8	3	7310600	7311000
E4	3	7311000	7312000
E3	3	7312000	7312400
E2	3	7312400	7312800
I4	3	7312800	7313000
I1	3	7313000	7313600
F3	3	7313600	7313800
F5	3	7313800	7314200
I1	3	7314200	7315000
F5	3	7315000	7315600
F3	3	7315600	7315800
I1	3	7315800	7316400
F5	3	7316400	7316600
I1	3	7316600	7317800
F3	3	7317800	7318000
I4	3	7318000	7318400
H6	3	7318400	7318600
I4	3	7318600	7319000
H7	3	7319000	7319200
I4	3	7319200	7319800
E2	3	7319800	7320200
E3	3	7320200	7320400
E5	3	7320400	7321000
E6	3	7321000	7321200
E8	3	7321200	7321600
I4	3	7321600	7322000
I3	3	7322000	7323000
I4	3	7323000	7323400
I3	3	7323400	7323800
F5	3	7323800	7324200
I3	3	7324200	7324800
I4	3	7324800	7326400
E2	3	7326400	7326800
E3	3	7326800	7327000
E5	3	7327000	7327200
E4	3	7327200	7327800
E5	3	7327800	7328200
E7	3	7328200	7328400
I4	3	7328400	7328800
E6	3	7328800	7329200
E5	3	7329200	7330000
E4	3	7330000	7330200
E3	3	7330200	7330400
E2	3	7330400	7330800
I4	3	7330800	7331800
E2	3	7331800	7332200
E3	3	7332200	7332400
E4	3	7332400	7333400
E8	3	7333400	7333800
I4	3	7333800	7334200
E7	3	7334200	7335000
I4	3	7335000	7335200
E7	3	7335200	7336000
I4	3	7336000	7336600
F3	3	7336600	7337000
F5	3	7337000	7337400
F3	3	7337400	7337600
I4	3	7337600	7338600
F3	3	7338600	7339000
F5	3	7339000	7339200
F4	3	7339200	7339400
I4	3	7339400	7339800
F4	3	7339800	7340000
F5	3	7340000	7340400
F4	3	7340400	7340800
F3	3	7340800	7341200
F5	3	7341200	7342000
I4	3	7342000	7342600
H7	3	7342600	7342800
H5	3	7342800	7343800
H7	3	7343800	7344800
I4	3	7344800	7345400
F3	3	7345400	7345600
F5	3	7345600	7346000
F3	3	7346000	7346600
F2	3	7346600	7347200
E10	3	7347200	7347400
I4	3	7347400	7347600
F4	3	7347600	7348000
I4	3	7348000	7348200
E2	3	7348200	7348600
E3	3	7348600	7348800
E4	3	7348800	7349000
E5	3	7349000	7349200
E4	3	7349200	7349400
E5	3	7349400	7349600
E6	3	7349600	7349800
E8	3	7349800	7350000
I4	3	7350000	7350600
F5	3	7350600	7351000
F3	3	7351000	7351400
F4	3	7351400	7351600
F1	3	7351600	7352000
F4	3	7352000	7352200
I3	3	7352200	7352600
F4	3	7352600	7353600
I4	3	7353600	7353800
F3	3	7353800	7354000
F5	3	7354000	7354800
I1	3	7354800	7356000
F2	3	7356000	7356600
I1	3	7356600	7357200
F2	3	7357200	7358000
I1	3	7358000	7358800
F5	3	7358800	7359200
F3	3	7359200	7359600
F2	3	7359600	7360000
I1	3	7360000	7360400
F3	3	7360400	7360800
I1	3	7360800	7362200
F2	3	7362200	7362800
F5	3	7362800	7363000
I1	3	7363000	7363800
F5	3	7363800	7364200
F2	3	7364200	7365200
I1	3	7365200	7366000
F3	3	7366000	7366200
F5	3	7366200	7366600
F3	3	7366600	7366800
F2	3	7366800	7367600
I1	3	7367600	7368200
F2	3	7368200	7369200
F3	3	7369200	7369400
I1	3	7369400	7370000
F2	3	7370000	7371400
I1	3	7371400	7372800
F2	3	7372800	7374200
I1	3	7374200	7375200
F2	3	7375200	7375600
E7	3	7375600	7375800
E3	3	7375800	7377000
E2	3	7377000	7377200
I4	3	7377200	7377400
E1	3	7377400	7377600
E2	3	7377600	7378000
E3	3	7378000	7378200
E5	3	7378200	7378800
E6	3	7378800	7379200
E8	3	7379200	7379400
E6	3	7379400	7379800
E7	3	7379800	7380000
I4	3	7380000	7380400
E6	3	7380400	7381400
E8	3	7381400	7382000
E4	3	7382000	7382800
E5	3	7382800	7383200
E3	3	7383200	7383400
E2	3	7383400	7384000
I4	3	7384000	7384800
I3	3	7384800	7386400
I4	3	7386400	7387000
I3	3	7387000	7387600
F4	3	7387600	7389200
F1	3	7389200	7389400
F4	3	7389400	7390200
I3	3	7390200	7390600
I4	3	7390600	7391200
E10	3	7391200	7391400
F1	3	7391400	7392400
E10	3	7392400	7393200
F4	3	7393200	7393400
F1	3	7393400	7393600
F5	3	7393600	7393800
I1	3	7393800	7394000
I2	3	7394000	7394600
F5	3	7394600	7395000
F3	3	7395000	7395800
I2	3	7395800	7396400
F3	3	7396400	7396800
I4	3	7396800	7397000
I3	3	7397000	7397200
I4	3	7397200	7399000
E1	3	7399000	7399200
E2	3	7399200	7399800
E3	3	7399800	7400200
E8	3	7400200	7400800
E5	3	7400800	7401000
E9	3	7401000	7401600
E10	3	7401600	7401800
E7	3	7401800	7402200
I4	3	7402200	7402600
E7	3	7402600	7403000
E6	3	7403000	7403600
E8	3	7403600	7404200
E4	3	7404200	7404800
E3	3	7404800	7405000
E2	3	7405000	7405600
I4	3	7405600	7406400
F4	3	7406400	7406600
F2	3	7406600	7407000
F1	3	7407000	7407600
E10	3	7407600	7408200
F1	3	7408200	7408600
E10	3	7408600	7409400
I4	3	7409400	7409800
E7	3	7409800	7410000
E6	3	7410000	7410400
E5	3	7410400	7410800
E4	3	7410800	7411200
E5	3	7411200	7411400
E3	3	7411400	7411600
E2	3	7411600	7412200
I4	3	7412200	7412800
F4	3	7412800	7413600
I4	3	7413600	7414200
E7	3	7414200	7414800
E6	3	7414800	7415000
E8	3	7415000	7415400
E4	3	7415400	7415600
E5	3	7415600	7415800
E4	3	7415800	7416400
E5	3	7416400	7416600
E4	3	7416600	7418000
E2	3	7418000	7418400
I4	3	7418400	7418600
F4	3	7418600	7419000
I3	3	7419000	7419200
I4	3	7419200	7420000
F2	3	7420000	7420200
H7	3	7420200	7421000
H6	3	7421000	7421200
I4	3	7421200	7422000
E1	3	7422000	7422200
E2	3	7422200	7422400
E4	3	7422400	7422800
E5	3	7422800	7423800
E8	3	7423800	7424000
E6	3	7424000	7424200
E7	3	7424200	7424600
I4	3	7424600	7425600
F4	3	7425600	7425800
F1	3	7425800	7426600
E10	3	7426600	7426800
F1	3	7426800	7427000
E10	3	7427000	7429000
F1	3	7429000	7430400
E10	3	7430400	7430600
F1	3	7430600	7431000
E10	3	7431000	7431600
E9	3	7431600	7432000
E10	3	7432000	7432600
E9	3	7432600	7433400
E10	3	7433400	7433600
E9	3	7433600	7433800
E4	3	7433800	7434000
E3	3	7434000	7434200
E2	3	7434200	7434600
E1	3	7434600	7434800
I4	3	7434800	7435400
I3	3	7435400	7435800
I4	3	7435800	7436000
E2	3	7436000	7436400
E3	3	7436400	7436800
E4	3	7436800	7437200
E8	3	7437200	7437400
E6	3	7437400	7437600
E7	3	7437600	7437800
I4	3	7437800	7438200
F3	3	7438200	7438400
F2	3	7438400	7440000
I2	3	7440000	7440200
F5	3	7440200	7440800
I2	3	7440800	7441000
I4	3	7441000	7441200
F4	3	7441200	7441400
I4	3	7441400	7441800
E8	3	7441800	7442000
E6	3	7442000	7442600
E5	3	7442600	7443000
E8	3	7443000	7443200
E5	3	7443200	7443400
E4	3	7443400	7443800
E5	3	7443800	7444200
E4	3	7444200	7444400
E5	3	7444400	7444600
E3	3	7444600	7445000
E2	3	7445000	7445200
I4	3	7445200	7445800
E1	3	7445800	7446000
E3	3	7446000	7446800
E5	3	7446800	7447000
E8	3	7447000	7447600
E6	3	7447600	7448000
E8	3	7448000	7448400
E6	3	7448400	7449000
E7	3	7449000	7449200
I4	3	7449200	7450600
I3	3	7450600	7451000
F4	3	7451000	7451400
F5	3	7451400	7451800
F3	3	7451800	7452000
I3	3	7452000	7453600
I4	3	7453600	7454000
F4	3	7454000	7454200
I4	3	7454200	7454800
F4	3	7454800	7455000
F5	3	7455000	7455400
I4	3	7455400	7456200
I3	3	7456200	7456400
F4	3	7456400	7457400
I4	3	7457400	7457600
I3	3	7457600	7458000
I4	3	7458000	7458200
E10	3	7458200	7458400
E9	3	7458400	7459800
E5	3	7459800	7460000
E6	3	7460000	7460600
E5	3	7460600	7460800
E6	3	7460800	7461000
E9	3	7461000	7461800
E5	3	7461800	7462000
E4	3	7462000	7462600
E3	3	7462600	7462800
E2	3	7462800	7463200
F4	3	7463200	7463400
I3	3	7463400	7463600
I4	3	7463600	7464000
I3	3	7464000	7464600
F4	3	7464600	7464800
I3	3	7464800	7465400
F4	3	7465400	7466000
I3	3	7466000	7467000
I2	3	7467000	7467200
F3	3	7467200	7467400
I2	3	7467400	7467600
I1	3	7467600	7467800
I2	3	7467800	7469600
F3	3	7469600	7470000
I2	3	7470000	7470400
I1	3	7470400	7471000
F5	3	7471000	7471200
F3	3	7471200	7471400
I2	3	7471400	7471800
F3	3	7471800	7472000
F5	3	7472000	7472400
F3	3	7472400	7472600
F5	3	7472600	7472800
I2	3	7472800	7473000
I3	3	7473000	7474400
I4	3	7474400	7474600
I2	3	7474600	7474800
F3	3	7474800	7475000
F5	3	7475000	7475400
I3	3	7475400	7476600
I2	3	7476600	7476800
I3	3	7476800	7477200
I4	3	7477200	7478200
E1	3	7478200	7478400
E7	3	7478400	7479000
E10	3	7479000	7480000
E9	3	7480000	7480200
E10	3	7480200	7480600
E9	3	7480600	7480800
E4	3	7480800	7481400
E3	3	7481400	7481600
E2	3	7481600	7481800
E1	3	7481800	7482000
I4	3	7482000	7482200
E2	3	7482200	7482600
E3	3	7482600	7483000
E4	3	7483000	7483400
E5	3	7483400	7483800
E4	3	7483800	7484400
E5	3	7484400	7485000
E4	3	7485000	7485600
E5	3	7485600	7487600
E4	3	7487600	7487800
E8	3	7487800	7488400
E6	3	7488400	7488600
E8	3	7488600	7488800
I4	3	7488800	7489200
E1	3	7489200	7489400
E2	3	7489400	7489600
E3	3	7489600	7490000
E5	3	7490000	7490800
E4	3	7490800	7491000
E8	3	7491000	7491400
E6	3	7491400	7492400
I4	3	7492400	7493000
I3	3	7493000	7493200
I4	3	7493200	7493600
E10	3	7493600	7494200
E9	3	7494200	7494600
E8	3	7494600	7495400
E4	3	7495400	7495600
E2	3	7495600	7496200
F4	3	7496200	7496400
I4	3	7496400	7497200
F4	3	7497200	7497800
F1	3	7497800	7498000
E10	3	7498000	7499400
F1	3	7499400	7500200
E10	3	7500200	7500800
I4	3	7500800	7501000
F4	3	7501000	7502000
I4	3	7502000	7503400
I3	3	7503400	7504000
I4	3	7504000	7504600
I2	3	7504600	7506800
I3	3	7506800	7507400
F4	3	7507400	7507600
F1	3	7507600	7508800
F4	3	7508800	7509000
I4	3	7509000	7509800
I3	3	7509800	7510200
I4	3	7510200	7510600
F4	3	7510600	7510800
I3	3	7510800	7511400
F5	3	7511400	7511600
I1	3	7511600	7511800
F2	3	7511800	7512200
I1	3	7512200	7512400
F2	3	7512400	7512600
I1	3	7512600	7513400
F2	3	7513400	7513600
I1	3	7513600	7514000
F2	3	7514000	7514800
I1	3	7514800	7515200
F2	3	7515200	7515800
F3	3	7515800	7516000
I4	3	7516000	7516400
I3	3	7516400	7516600
I4	3	7516600	7517000
E2	3	7517000	7517600
E3	3	7517600	7517800
E8	3	7517800	7518200
E6	3	7518200	7518400
E7	3	7518400	7519400
I4	3	7519400	7519600
I2	3	7519600	7519800
I1	3	7519800	7520000
F2	3	7520000	7520400
I1	3	7520400	7520800
F3	3	7520800	7521000
F5	3	7521000	7521200
I2	3	7521200	7521400
I1	3	7521400	7522200
F5	3	7522200	7522400
I1	3	7522400	7522600
I4	3	7522600	7522800
E2	3	7522800	7523400
E1	3	7523400	7523600
E7	3	7523600	7524400
I1	3	7524400	7524600
F3	3	7524600	7524800
I1	3	7524800	7525200
F5	3	7525200	7525400
F3	3	7525400	7525600
F5	3	7525600	7526000
I2	3	7526000	7526200
I1	3	7526200	7526800
I2	3	7526800	7527000
F3	3	7527000	7527400
F5	3	7527400	7527600
I2	3	7527600	7527800
F3	3	7527800	7528000
I2	3	7528000	7528400
F5	3	7528400	7528600
I2	3	7528600	7528800
I1	3	7528800	7529000
F3	3	7529000	7529200
F5	3	7529200	7530400
F3	3	7530400	7530800
I4	3	7530800	7531400
E2	3	7531400	7532000
E3	3	7532000	7532200
E4	3	7532200	7533200
E5	3	7533200	7533400
E8	3	7533400	7533600
E6	3	7533600	7534000
E7	3	7534000	7534400
E10	3	7534400	7535000
E9	3	7535000	7535200
E8	3	7535200	7535400
E4	3	7535400	7535800
E3	3	7535800	7536000
E2	3	7536000	7536400
F4	3	7536400	7536600
F3	3	7536600	7537200
F2	3	7537200	7537800
F3	3	7537800	7538000
I1	3	7538000	7538200
I4	3	7538200	7538800
I3	3	7538800	7539200
F4	3	7539200	7539400
I4	3	7539400	7540200
I1	3	7540200	7540600
I4	3	7540600	7541200
I2	3	7541200	7541600
F3	3	7541600	7542000
F5	3	7542000	7542400
I2	3	7542400	7542600
F5	3	7542600	7542800
I1	3	7542800	7543000
I4	3	7543000	7544800
E7	3	7544800	7545200
E6	3	7545200	7545800
E5	3	7545800	7546200
E8	3	7546200	7546400
E5	3	7546400	7546600
E4	3	7546600	7547000
E5	3	7547000	7547400
E4	3	7547400	7547600
E5	3	7547600	7547800
E4	3	7547800	7548000
E5	3	7548000	7548200
E4	3	7548200	7549200
E5	3	7549200	7549400
E4	3	7549400	7550000
E5	3	7550000	7550400
E4	3	7550400	7551000
E5	3	7551000	7551400
E4	3	7551400	7551800
E5	3	7551800	7552400
E4	3	7552400	7553000
E3	3	7553000	7553200
E2	3	7553200	7553600
I4	3	7553600	7554000
F5	3	7554000	7554200
F3	3	7554200	7554400
F5	3	7554400	7554600
F3	3	7554600	7555400
I1	3	7555400	7555800
H6	3	7555800	7556400
I4	3	7556400	7557200
I1	3	7557200	7557600
F5	3	7557600	7557800
F3	3	7557800	7558400
I2	3	7558400	7558600
F3	3	7558600	7559000
I1	3	7559000	7559600
I4	3	7559600	7560000
H6	3	7560000	7560200
H7	3	7560200	7560400
I4	3	7560400	7560600
E2	3	7560600	7561200
E3	3	7561200	7561400
E4	3	7561400	7561800
E5	3	7561800	7562000
E4	3	7562000	7562200
E10	3	7562200	7563000
E9	3	7563000	7563200
E10	3	7563200	7563600
E9	3	7563600	7564000
E10	3	7564000	7564200
E9	3	7564200	7565000
E10	3	7565000	7565200
I4	3	7565200	7565800
H7	3	7565800	7566400
H6	3	7566400	7566800
H7	3	7566800	7567000
I4	3	7567000	7567600
E2	3	7567600	7568200
E4	3	7568200	7568800
E5	3	7568800	7569000
E10	3	7569000	7569400
E9	3	7569400	7571200
E10	3	7571200	7571400
I4	3	7571400	7571600
E7	3	7571600	7572000
I4	3	7572000	7572200
E7	3	7572200	7572600
I4	3	7572600	7573000
F4	3	7573000	7573600
E10	3	7573600	7573800
F1	3	7573800	7574000
H7	3	7574000	7574600
F1	3	7574600	7575000
E10	3	7575000	7575400
F2	3	7575400	7576000
F3	3	7576000	7576200
I1	3	7576200	7577000
I2	3	7577000	7577600
F3	3	7577600	7577800
I3	3	7577800	7578000
I4	3	7578000	7578400
F4	3	7578400	7578600
I3	3	7578600	7578800
F3	3	7578800	7579400
I3	3	7579400	7579600
I4	3	7579600	7580000
I2	3	7580000	7581600
I1	3	7581600	7582000
F5	3	7582000	7582600
I4	3	7582600	7583400
F1	3	7583400	7583600
E10	3	7583600	7583800
F1	3	7583800	7584200
E2	3	7584200	7584400
E1	3	7584400	7584800
I4	3	7584800	7585000
F4	3	7585000	7585400
E2	3	7585400	7585800
I4	3	7585800	7586200
E7	3	7586200	7586400
I4	3	7586400	7586800
E7	3	7586800	7587000
E9	3	7587000	7588000
E10	3	7588000	7588600
E4	3	7588600	7589000
E5	3	7589000	7589800
E4	3	7589800	7590400
E2	3	7590400	7591000
I4	3	7591000	7591600
F3	3	7591600	7591800
F5	3	7591800	7592200
F3	3	7592200	7592400
I4	3	7592400	7593200
F4	3	7593200	7594000
I4	3	7594000	7595000
I3	3	7595000	7595200
I4	3	7595200	7595800
F4	3	7595800	7596400
E2	3	7596400	7597000
F5	3	7597000	7597200
F4	3	7597200	7597400
I4	3	7597400	7597800
I3	3	7597800	7598600
F4	3	7598600	7598800
I3	3	7598800	7599000
I4	3	7599000	7600200
H7	3	7600200	7600800
H6	3	7600800	7601000
I4	3	7601000	7601200
F4	3	7601200	7601600
I4	3	7601600	7602000
E10	3	7602000	7602200
I4	3	7602200	7602400
E9	3	7602400	7603000
E3	3	7603000	7603200
E1	3	7603200	7603400
E2	3	7603400	7603800
I4	3	7603800	7604600
F4	3	7604600	7605000
I4	3	7605000	7605400
F5	3	7605400	7605800
I4	3	7605800	7606600
F3	3	7606600	7606800
F5	3	7606800	7607000
I2	3	7607000	7607200
F5	3	7607200	7607400
F3	3	7607400	7607800
F5	3	7607800	7608400
I3	3	7608400	7609000
E8	3	7609000	7609400
E4	3	7609400	7609600
E5	3	7609600	7610000
E3	3	7610000	7610400
E2	3	7610400	7610600
E1	3	7610600	7610800
I4	3	7610800	7611000
F4	3	7611000	7611800
F1	3	7611800	7612200
E10	3	7612200	7613800
F1	3	7613800	7614200
F4	3	7614200	7614400
I4	3	7614400	7615400
E7	3	7615400	7615800
E8	3	7615800	7616200
E6	3	7616200	7617000
E8	3	7617000	7617200
E6	3	7617200	7617400
E8	3	7617400	7617800
E4	3	7617800	7618000
E3	3	7618000	7618200
E2	3	7618200	7618600
I4	3	7618600	7619200
E7	3	7619200	7619600
E6	3	7619600	7620000
E5	3	7620000	7620200
E4	3	7620200	7620400
E5	3	7620400	7620800
E4	3	7620800	7621000
E3	3	7621000	7621200
E2	3	7621200	7621400
I4	3	7621400	7621800
E7	3	7621800	7622200
E6	3	7622200	7622600
E5	3	7622600	7623200
E3	3	7623200	7623600
E2	3	7623600	7623800
E1	3	7623800	7624000
I4	3	7624000	7624400
F4	3	7624400	7625400
I4	3	7625400	7625800
F4	3	7625800	7626600
I3	3	7626600	7626800
I4	3	7626800	7627000
F4	3	7627000	7627400
F1	3	7627400	7628600
F4	3	7628600	7629000
I3	3	7629000	7629200
I4	3	7629200	7629800
I3	3	7629800	7631600
I2	3	7631600	7632600
I3	3	7632600	7633600
F3	3	7633600	7634000
I4	3	7634000	7634400
I1	3	7634400	7634600
H7	3	7634600	7634800
I4	3	7634800	7635200
I3	3	7635200	7636800
I4	3	7636800	7637200
I3	3	7637200	7637600
I4	3	7637600	7638600
E1	3	7638600	7638800
E2	3	7638800	7639400
E3	3	7639400	7639600
E2	3	7639600	7639800
E1	3	7639800	7640000
I4	3	7640000	7640600
I3	3	7640600	7641000
E7	3	7641000	7641400
I3	3	7641400	7642000
I4	3	7642000	7644400
F4	3	7644400	7644600
E2	3	7644600	7645000
E1	3	7645000	7645400
I4	3	7645400	7646000
F4	3	7646000	7646400
I4	3	7646400	7646600
I1	3	7646600	7647200
I2	3	7647200	7647400
I1	3	7647400	7648200
I2	3	7648200	7648400
F5	3	7648400	7648800
I2	3	7648800	7650000
I1	3	7650000	7651000
F3	3	7651000	7651400
I1	3	7651400	7652200
I2	3	7652200	7652800
F3	3	7652800	7653000
I1	3	7653000	7653200
F5	3	7653200	7653800
I1	3	7653800	7654000
F3	3	7654000	7654200
F5	3	7654200	7654600
F3	3	7654600	7654800
I2	3	7654800	7655200
F3	3	7655200	7655400
F5	3	7655400	7655800
I2	3	7655800	7657600
F3	3	7657600	7657800
I2	3	7657800	7658200
I4	3	7658200	7658600
I1	3	7658600	7659800
F5	3	7659800	7660000
F3	3	7660000	7660200
I1	3	7660200	7660800
F3	3	7660800	7661000
I2	3	7661000	7661200
I1	3	7661200	7662000
I4	3	7662000	7662400
E7	3	7662400	7663200
E1	3	7663200	7663400
E2	3	7663400	7664000
I4	3	7664000	7664400
I3	3	7664400	7664600
F5	3	7664600	7665000
F3	3	7665000	7666000
I4	3	7666000	7666800
I3	3	7666800	7667000
F3	3	7667000	7667200
F5	3	7667200	7667600
F4	3	7667600	7668000
F5	3	7668000	7668400
F3	3	7668400	7668600
I3	3	7668600	7669000
I4	3	7669000	7669400
H6	3	7669400	7669600
H7	3	7669600	7669800
I4	3	7669800	7670400
I3	3	7670400	7671200
I4	3	7671200	7671800
I1	3	7671800	7672400
I4	3	7672400	7673200
I1	3	7673200	7673800
F5	3	7673800	7674600
I3	3	7674600	7675200
F4	3	7675200	7675800
I3	3	7675800	7676000
F4	3	7676000	7676400
I3	3	7676400	7676600
I4	3	7676600	7677000
F5	3	7677000	7677600
E2	3	7677600	7678400
I4	3	7678400	7678800
F5	3	7678800	7679200
F3	3	7679200	7679400
I1	3	7679400	7679600
I2	3	7679600	7679800
I1	3	7679800	7680200
I2	3	7680200	7680400
F5	3	7680400	7681600
F3	3	7681600	7682000
I4	3	7682000	7682200
E1	3	7682200	7682400
E2	3	7682400	7682600
E3	3	7682600	7683000
E8	3	7683000	7683600
I4	3	7683600	7684400
E2	3	7684400	7685000
E4	3	7685000	7686200
E5	3	7686200	7686600
E9	3	7686600	7686800
E10	3	7686800	7687400
E9	3	7687400	7688400
E10	3	7688400	7688800
E9	3	7688800	7689400
E6	3	7689400	7689800
E5	3	7689800	7690000
E4	3	7690000	7690200
E8	3	7690200	7690600
E5	3	7690600	7691000
E3	3	7691000	7691200
E2	3	7691200	7691400
E7	3	7691400	7691600
I4	3	7691600	7691800
I1	3	7691800	7692200
F3	3	7692200	7692600
I1	3	7692600	7693400
F5	3	7693400	7694000
F3	3	7694000	7694200
I1	3	7694200	7695400
F2	3	7695400	7696000
I1	3	7696000	7697000
F2	3	7697000	7697800
I1	3	7697800	7699600
F2	3	7699600	7700200
F3	3	7700200	7700400
I2	3	7700400	7700600
I3	3	7700600	7700800
I4	3	7700800	7701200
E6	3	7701200	7701600
E8	3	7701600	7701800
E4	3	7701800	7702600
E5	3	7702600	7702800
E3	3	7702800	7703000
E2	3	7703000	7703400
I4	3	7703400	7704000
I2	3	7704000	7704200
I3	3	7704200	7704400
F5	3	7704400	7705000
I1	3	7705000	7705400
I2	3	7705400	7706600
F2	3	7706600	7707800
I2	3	7707800	7709200
F5	3	7709200	7709600
F3	3	7709600	7709800
I3	3	7709800	7710200
I2	3	7710200	7710600
I1	3	7710600	7710800
I2	3	7710800	7711000
I3	3	7711000	7712800
I4	3	7712800	7713400
I1	3	7713400	7714200
H7	3	7714200	7714600
F2	3	7714600	7714800
I1	3	7714800	7715400
F2	3	7715400	7716200
I1	3	7716200	7717400
F5	3	7717400	7717800
F3	3	7717800	7718000
F5	3	7718000	7718400
I1	3	7718400	7719800
F3	3	7719800	7720800
F5	3	7720800	7721600
I1	3	7721600	7722400
F3	3	7722400	7723400
F5	3	7723400	7724200
I2	3	7724200	7724400
I1	3	7724400	7725400
F2	3	7725400	7726600
I1	3	7726600	7727400
F2	3	7727400	7727800
F3	3	7727800	7728200
F2	3	7728200	7728600
I1	3	7728600	7729800
F2	3	7729800	7730400
I1	3	7730400	7730800
F5	3	7730800	7731000
F3	3	7731000	7731200
I1	3	7731200	7732200
F5	3	7732200	7732800
F3	3	7732800	7733000
F5	3	7733000	7733200
I1	3	7733200	7733400
F3	3	7733400	7733600
I1	3	7733600	7735200
F2	3	7735200	7735800
F3	3	7735800	7736200
I1	3	7736200	7737000
F3	3	7737000	7737200
F5	3	7737200	7737600
I1	3	7737600	7737800
F2	3	7737800	7738000
I1	3	7738000	7738600
H7	3	7738600	7739400
I1	3	7739400	7740200
F2	3	7740200	7741200
I1	3	7741200	7742400
F2	3	7742400	7743600
I1	3	7743600	7744400
F2	3	7744400	7744600
F3	3	7744600	7745200
F2	3	7745200	7746200
I1	3	7746200	7747200
F2	3	7747200	7748000
F3	3	7748000	7748400
I1	3	7748400	7749000
H7	3	7749000	7750600
I1	3	7750600	7750800
H7	3	7750800	7751000
I1	3	7751000	7751800
F2	3	7751800	7752200
I1	3	7752200	7752600
F3	3	7752600	7752800
F5	3	7752800	7753000
F3	3	7753000	7753200
I1	3	7753200	7753800
F3	3	7753800	7754400
F5	3	7754400	7754600
F3	3	7754600	7754800
I1	3	7754800	7755200
F3	3	7755200	7755400
F5	3	7755400	7755800
I1	3	7755800	7756400
F2	3	7756400	7757400
I1	3	7757400	7757800
F2	3	7757800	7758200
I1	3	7758200	7758600
F3	3	7758600	7758800
I1	3	7758800	7759200
F3	3	7759200	7759400
F5	3	7759400	7759600
F3	3	7759600	7759800
I1	3	7759800	7760400
F2	3	7760400	7760800
I1	3	7760800	7761800
F2	3	7761800	7762800
I1	3	7762800	7763400
H7	3	7763400	7763600
I1	3	7763600	7764000
F2	3	7764000	7764400
F3	3	7764400	7764600
I1	3	7764600	7764800
F2	3	7764800	7765000
H7	3	7765000	7765200
I1	3	7765200	7766000
H7	3	7766000	7766200
I1	3	7766200	7766800
H7	3	7766800	7767000
I1	3	7767000	7767400
F5	3	7767400	7767800
I1	3	7767800	7768000
F3	3	7768000	7768200
F5	3	7768200	7768400
I1	3	7768400	7769400
F5	3	7769400	7769800
F3	3	7769800	7770000
F5	3	7770000	7770400
I4	3	7770400	7771000
I1	3	7771000	7771200
F5	3	7771200	7771400
F3	3	7771400	7772200
I1	3	7772200	7772800
H7	3	7772800	7773000
I4	3	7773000	7773600
I3	3	7773600	7773800
I4	3	7773800	7774200
I3	3	7774200	7774400
I4	3	7774400	7775400
E2	3	7775400	7776000
F4	3	7776000	7776200
I4	3	7776200	7776800
I3	3	7776800	7777000
I4	3	7777000	7777400
I2	3	7777400	7777600
F3	3	7777600	7778200
I1	3	7778200	7778800
F3	3	7778800	7779000
F2	3	7779000	7779200
F3	3	7779200	7779600
I1	3	7779600	7781600
F5	3	7781600	7781800
I1	3	7781800	7782200
I4	3	7782200	7782800
F1	3	7782800	7783200
F4	3	7783200	7784600
I4	3	7784600	7786800
I3	3	7786800	7787000
F4	3	7787000	7787600
I3	3	7787600	7788000
I4	3	7788000	7789400
E2	3	7789400	7790000
E1	3	7790000	7790600
E3	3	7790600	7790800
E5	3	7790800	7791200
E9	3	7791200	7791600
E7	3	7791600	7792200
I4	3	7792200	7792800
E5	3	7792800	7793600
E3	3	7793600	7793800
E2	3	7793800	7794200
I4	3	7794200	7794600
I3	3	7794600	7794800
I2	3	7794800	7795200
F5	3	7795200	7796200
I2	3	7796200	7796400
I3	3	7796400	7796800
I2	3	7796800	7797000
I4	3	7797000	7798000
I2	3	7798000	7798600
F3	3	7798600	7798800
I2	3	7798800	7799000
F3	3	7799000	7799200
F5	3	7799200	7800000
I1	3	7800000	7800600
H7	3	7800600	7801200
F5	3	7801200	7801400
F3	3	7801400	7801600
I4	3	7801600	7802000
F5	3	7802000	7802400
F3	3	7802400	7802600
I1	3	7802600	7803600
H7	3	7803600	7804400
H5	3	7804400	7806200
H7	3	7806200	7807400
F5	3	7807400	7808000
F3	3	7808000	7808200
I1	3	7808200	7809200
F5	3	7809200	7809400
F3	3	7809400	7809600
I1	3	7809600	7809800
I2	3	7809800	7810200
F5	3	7810200	7810400
F3	3	7810400	7811000
I1	3	7811000	7811800
I2	3	7811800	7812200
F3	3	7812200	7812400
I2	3	7812400	7812600
I4	3	7812600	7813000
E2	3	7813000	7813400
E3	3	7813400	7813600
E4	3	7813600	7814000
E5	3	7814000	7814800
E9	3	7814800	7815600
E10	3	7815600	7815800
I4	3	7815800	7817000
I3	3	7817000	7818200
F5	3	7818200	7818800
I4	3	7818800	7819000
I3	3	7819000	7819400
I2	3	7819400	7820000
I1	3	7820000	7820200
I4	3	7820200	7820600
F4	3	7820600	7820800
E2	3	7820800	7821000
I4	3	7821000	7822200
E7	3	7822200	7822400
E6	3	7822400	7823400
E5	3	7823400	7824000
E4	3	7824000	7824200
E5	3	7824200	7825400
E3	3	7825400	7825800
E1	3	7825800	7826000
I4	3	7826000	7827000
E2	3	7827000	7827400
E3	3	7827400	7827600
E5	3	7827600	7828000
E4	3	7828000	7828400
E5	3	7828400	7828800
E4	3	7828800	7829000
E5	3	7829000	7829200
E4	3	7829200	7829400
E5	3	7829400	7829800
E9	3	7829800	7830400
E7	3	7830400	7830600
I4	3	7830600	7831000
E8	3	7831000	7831200
E6	3	7831200	7832000
E5	3	7832000	7832200
E4	3	7832200	7832600
E5	3	7832600	7833200
E4	3	7833200	7833400
E2	3	7833400	7833600
F4	3	7833600	7834000
I4	3	7834000	7835200
E2	3	7835200	7835400
E3	3	7835400	7836400
E4	3	7836400	7837000
E5	3	7837000	7837400
E6	3	7837400	7838000
E8	3	7838000	7838200
E7	3	7838200	7838800
I4	3	7838800	7839000
E1	3	7839000	7840000
E7	3	7840000	7840800
E9	3	7840800	7841000
E5	3	7841000	7841200
E4	3	7841200	7841600
E5	3	7841600	7841800
E3	3	7841800	7842000
E2	3	7842000	7842600
E1	3	7842600	7842800
I4	3	7842800	7843400
E8	3	7843400	7843600
E4	3	7843600	7843800
E3	3	7843800	7844600
I4	3	7844600	7844800
F5	3	7844800	7845200
I1	3	7845200	7845600
F3	3	7845600	7846200
F5	3	7846200	7846400
F3	3	7846400	7847000
I1	3	7847000	7847400
H7	3	7847400	7848400
I1	3	7848400	7848600
I4	3	7848600	7848800
H6	3	7848800	7849600
H7	3	7849600	7850400
H6	3	7850400	7850600
I4	3	7850600	7851000
H6	3	7851000	7851200
H7	3	7851200	7851400
I1	3	7851400	7852000
F5	3	7852000	7852400
I2	3	7852400	7853000
F3	3	7853000	7853800
I1	3	7853800	7854200
I2	3	7854200	7854400
F3	3	7854400	7854800
I1	3	7854800	7855000
I2	3	7855000	7855200
F5	3	7855200	7855600
F3	3	7855600	7856000
I1	3	7856000	7857400
H7	3	7857400	7858200
H6	3	7858200	7859600
H7	3	7859600	7860400
I1	3	7860400	7861000
F5	3	7861000	7861600
I2	3	7861600	7862200
F3	3	7862200	7862400
F2	3	7862400	7862600
F3	3	7862600	7863000
I1	3	7863000	7863200
F3	3	7863200	7863800
I2	3	7863800	7864200
F3	3	7864200	7864400
F5	3	7864400	7864600
F3	3	7864600	7864800
I1	3	7864800	7865400
I2	3	7865400	7865800
I1	3	7865800	7866600
I2	3	7866600	7867800
F5	3	7867800	7868400
I1	3	7868400	7869000
F5	3	7869000	7869200
F3	3	7869200	7869400
F5	3	7869400	7870000
I1	3	7870000	7870400
I4	3	7870400	7870800
E1	3	7870800	7871000
E2	3	7871000	7871200
E3	3	7871200	7871600
E5	3	7871600	7871800
E4	3	7871800	7872200
E6	3	7872200	7872400
E8	3	7872400	7873000
E6	3	7873000	7873200
E7	3	7873200	7873400
I4	3	7873400	7874200
E2	3	7874200	7874400
E3	3	7874400	7875000
E4	3	7875000	7875800
E5	3	7875800	7877800
E6	3	7877800	7878200
E8	3	7878200	7878600
I4	3	7878600	7879000
I3	3	7879000	7879200
F5	3	7879200	7879400
F3	3	7879400	7880000
I4	3	7880000	7880200
I3	3	7880200	7880800
I4	3	7880800	7881600
E2	3	7881600	7882000
E3	3	7882000	7882200
E4	3	7882200	7883400
E5	3	7883400	7883600
E4	3	7883600	7884000
E6	3	7884000	7884200
E8	3	7884200	7884400
E7	3	7884400	7884600
I4	3	7884600	7884800
E7	3	7884800	7885200
I4	3	7885200	7885600
E2	3	7885600	7886200
E3	3	7886200	7886400
E6	3	7886400	7886600
I4	3	7886600	7887200
E1	3	7887200	7887400
E2	3	7887400	7887800
E1	3	7887800	7888000
E3	3	7888000	7888200
E5	3	7888200	7888400
E4	3	7888400	7888600
E8	3	7888600	7888800
E7	3	7888800	7889800
I4	3	7889800	7890200
F1	3	7890200	7890600
I4	3	7890600	7891000
E6	3	7891000	7891200
E4	3	7891200	7891400
E5	3	7891400	7891600
E4	3	7891600	7892000
E2	3	7892000	7892200
E1	3	7892200	7892400
I4	3	7892400	7892600
E2	3	7892600	7892800
E3	3	7892800	7893400
E5	3	7893400	7893600
E4	3	7893600	7894000
E8	3	7894000	7894200
E6	3	7894200	7894400
E7	3	7894400	7895200
I4	3	7895200	7895400
I1	3	7895400	7896200
F2	3	7896200	7898400
I1	3	7898400	7899200
F3	3	7899200	7899400
F2	3	7899400	7900400
F3	3	7900400	7901000
F2	3	7901000	7901200
I4	3	7901200	7901800
I1	3	7901800	7902000
H7	3	7902000	7902400
I1	3	7902400	7902800
I4	3	7902800	7903200
H7	3	7903200	7903600
H6	3	7903600	7903800
I4	3	7903800	7904200
F4	3	7904200	7904600
F1	3	7904600	7905200
F4	3	7905200	7905400
I4	3	7905400	7906800
E1	3	7906800	7907000
E2	3	7907000	7907400
E1	3	7907400	7907600
I4	3	7907600	7907800
E7	3	7907800	7908400
I4	3	7908400	7913000
E1	3	7913000	7913200
E3	3	7913200	7915000
E1	3	7915000	7915200
I4	3	7915200	7915400
E3	3	7915400	7915800
E6	3	7915800	7919000
E8	3	7919000	7919200
I4	3	7919200	7922400
I1	3	7922400	7922600
F3	3	7922600	7922800
I3	3	7922800	7923000
F4	3	7923000	7923200
I3	3	7923200	7923400
I2	3	7923400	7923600
I1	3	7923600	7924800
F3	3	7924800	7925400
I2	3	7925400	7925800
I3	3	7925800	7926200
I4	3	7926200	7926600
I2	3	7926600	7926800
F3	3	7926800	7927000
F5	3	7927000	7927400
F4	3	7927400	7927800
I4	3	7927800	7928600
F4	3	7928600	7929400
I4	3	7929400	7929800
E7	3	7929800	7930400
F5	3	7930400	7931000
F3	3	7931000	7931200
I4	3	7931200	7931600
I1	3	7931600	7931800
F5	3	7931800	7932200
I2	3	7932200	7933400
F5	3	7933400	7933800
I3	3	7933800	7934000
I4	3	7934000	7934800
I3	3	7934800	7935000
F4	3	7935000	7936000
I3	3	7936000	7936600
I4	3	7936600	7937600
I3	3	7937600	7938000
I4	3	7938000	7938800
I3	3	7938800	7939200
I4	3	7939200	7939600
F4	3	7939600	7939800
I4	3	7939800	7940400
I3	3	7940400	7940800
I4	3	7940800	7941000
F3	3	7941000	7941600
I2	3	7941600	7941800
I1	3	7941800	7942000
F3	3	7942000	7942400
I2	3	7942400	7943400
I1	3	7943400	7943800
F5	3	7943800	7944200
I1	3	7944200	7944400
F3	3	7944400	7944800
F4	3	7944800	7945000
I4	3	7945000	7945800
I3	3	7945800	7946000
I4	3	7946000	7946600
E2	3	7946600	7946800
E1	3	7946800	7947000
E2	3	7947000	7947200
E3	3	7947200	7947600
E4	3	7947600	7948000
E8	3	7948000	7948200
E10	3	7948200	7948400
E9	3	7948400	7948800
E10	3	7948800	7949400
H7	3	7949400	7950000
F1	3	7950000	7950200
F4	3	7950200	7950400
I4	3	7950400	7951000
E2	3	7951000	7951800
E4	3	7951800	7952200
E8	3	7952200	7952400
E7	3	7952400	7953000
I4	3	7953000	7953200
E1	3	7953200	7953400
E2	3	7953400	7953800
E3	3	7953800	7954000
E5	3	7954000	7954400
E4	3	7954400	7955200
E5	3	7955200	7955600
E4	3	7955600	7956200
E5	3	7956200	7956600
E4	3	7956600	7957200
E6	3	7957200	7957600
E8	3	7957600	7958000
I4	3	7958000	7959200
I3	3	7959200	7959400
I4	3	7959400	7959800
E2	3	7959800	7960000
E3	3	7960000	7961000
E5	3	7961000	7961400
E6	3	7961400	7961800
E7	3	7961800	7962000
I4	3	7962000	7962400
F4	3	7962400	7963400
I3	3	7963400	7964200
E10	3	7964200	7964400
E9	3	7964400	7965000
E10	3	7965000	7965200
E9	3	7965200	7965600
E7	3	7965600	7965800
I4	3	7965800	7966000
E10	3	7966000	7966200
E9	3	7966200	7966600
E10	3	7966600	7966800
E4	3	7966800	7967400
E3	3	7967400	7967600
E2	3	7967600	7968000
E1	3	7968000	7968200
E3	3	7968200	7968800
E4	3	7968800	7969000
E5	3	7969000	7969400
E8	3	7969400	7969600
I4	3	7969600	7969800
E7	3	7969800	7970000
F4	3	7970000	7970400
F5	3	7970400	7970800
I1	3	7970800	7971000
F3	3	7971000	7971400
I1	3	7971400	7971800
F3	3	7971800	7972200
F5	3	7972200	7972800
F3	3	7972800	7973000
I2	3	7973000	7973200
I3	3	7973200	7973400
F5	3	7973400	7973800
F3	3	7973800	7974200
I4	3	7974200	7974600
E1	3	7974600	7974800
E2	3	7974800	7975200
E4	3	7975200	7975600
E5	3	7975600	7976200
E6	3	7976200	7977400
E8	3	7977400	7977800
E3	3	7977800	7978200
E2	3	7978200	7978600
I4	3	7978600	7978800
H7	3	7978800	7979000
I4	3	7979000	7979400
H6	3	7979400	7979600
H7	3	7979600	7979800
H6	3	7979800	7980400
I4	3	7980400	7980800
H6	3	7980800	7981400
I4	3	7981400	7983400
F4	3	7983400	7984000
I3	3	7984000	7984200
F5	3	7984200	7984600
I3	3	7984600	7987200
I2	3	7987200	7987400
F5	3	7987400	7987600
I3	3	7987600	7988200
I4	3	7988200	7988800
I3	3	7988800	7990000
F4	3	7990000	7990200
I3	3	7990200	7990800
I4	3	7990800	7991200
I3	3	7991200	7991600
I4	3	7991600	7992200
F4	3	7992200	7993200
I3	3	7993200	7994000
F3	3	7994000	7994400
F5	3	7994400	7994600
I2	3	7994600	7994800
I1	3	7994800	7995600
H7	3	7995600	7995800
I4	3	7995800	7997200
I3	3	7997200	7997400
F4	3	7997400	7997600
I3	3	7997600	7998400
I4	3	7998400	7998600
I2	3	7998600	7998800
F3	3	7998800	7999000
F5	3	7999000	7999400
I2	3	7999400	7999600
I3	3	7999600	7999800
F3	3	7999800	8000600
F2	3	8000600	8001200
I1	3	8001200	8002000
H6	3	8002000	8002400
H2	3	8002400	8002600
H3	3	8002600	8002800
H4	3	8002800	8003000
H7	3	8003000	8003200
H6	3	8003200	8003600
I4	3	8003600	8004000
E2	3	8004000	8004200
E3	3	8004200	8004800
E6	3	8004800	8005000
E8	3	8005000	8005600
E6	3	8005600	8005800
E8	3	8005800	8006000
I4	3	8006000	8006400
E10	3	8006400	8006800
E9	3	8006800	8007400
E10	3	8007400	8007600
I4	3	8007600	8008400
F4	3	8008400	8008600
F1	3	8008600	8009400
I4	3	8009400	8009600
E6	3	8009600	8009800
E5	3	8009800	8010000
E4	3	8010000	8010200
E3	3	8010200	8010400
E2	3	8010400	8010800
I4	3	8010800	8011400
F4	3	8011400	8011600
I3	3	8011600	8011800
I2	3	8011800	8012000
F5	3	8012000	8012400
F3	3	8012400	8012800
I1	3	8012800	8013200
F3	3	8013200	8013400
F5	3	8013400	8013800
F3	3	8013800	8014000
I2	3	8014000	8014200
I1	3	8014200	8014800
F2	3	8014800	8015600
E7	3	8015600	8016000
I4	3	8016000	8016200
E7	3	8016200	8016600
E6	3	8016600	8016800
E3	3	8016800	8017200
E2	3	8017200	8017400
I4	3	8017400	8018000
E7	3	8018000	8018600
E1	3	8018600	8019000
E2	3	8019000	8019400
E1	3	8019400	8019800
E2	3	8019800	8020200
E1	3	8020200	8020400
I4	3	8020400	8020600
E7	3	8020600	8020800
E9	3	8020800	8021000
E10	3	8021000	8021400
E9	3	8021400	8021600
E10	3	8021600	8021800
E9	3	8021800	8023400
E10	3	8023400	8023600
E9	3	8023600	8023800
E1	3	8023800	8024000
E2	3	8024000	8024600
E1	3	8024600	8024800
F4	3	8024800	8025200
F2	3	8025200	8025800
F4	3	8025800	8026000
I4	3	8026000	8026200
I1	3	8026200	8026400
H7	3	8026400	8027400
I1	3	8027400	8028200
F2	3	8028200	8028600
F3	3	8028600	8028800
I1	3	8028800	8029000
F3	3	8029000	8029200
I1	3	8029200	8029400
F2	3	8029400	8030000
F3	3	8030000	8030200
I1	3	8030200	8030400
F5	3	8030400	8030600
F3	3	8030600	8030800
F2	3	8030800	8031200
I1	3	8031200	8031400
F2	3	8031400	8032400
I1	3	8032400	8033000
F2	3	8033000	8033800
F3	3	8033800	8034200
F5	3	8034200	8034600
I2	3	8034600	8035400
F5	3	8035400	8035800
I2	3	8035800	8036000
I3	3	8036000	8036600
F4	3	8036600	8036800
I3	3	8036800	8037000
I4	3	8037000	8037400
F4	3	8037400	8037600
E1	3	8037600	8038200
E2	3	8038200	8039000
E1	3	8039000	8039800
F4	3	8039800	8040000
I3	3	8040000	8040600
I4	3	8040600	8041400
I3	3	8041400	8042000
I1	3	8042000	8042600
F3	3	8042600	8043000
I2	3	8043000	8043800
I3	3	8043800	8044200
F4	3	8044200	8044600
F1	3	8044600	8044800
F4	3	8044800	8045000
F1	3	8045000	8045800
E10	3	8045800	8047000
F1	3	8047000	8047400
I4	3	8047400	8047600
I1	3	8047600	8047800
H7	3	8047800	8048600
I4	3	8048600	8048800
E2	3	8048800	8049400
E3	3	8049400	8049600
E5	3	8049600	8050800
E6	3	8050800	8051000
E7	3	8051000	8051400
E9	3	8051400	8052000
E7	3	8052000	8052200
I4	3	8052200	8052400
E10	3	8052400	8052600
E9	3	8052600	8056200
E10	3	8056200	8056600
E9	3	8056600	8058000
E10	3	8058000	8058200
E2	3	8058200	8058800
I4	3	8058800	8059400
I3	3	8059400	8059800
I2	3	8059800	8060400
F3	3	8060400	8060600
I2	3	8060600	8061600
I3	3	8061600	8062000
I4	3	8062000	8062200
I1	3	8062200	8062400
F3	3	8062400	8063000
F5	3	8063000	8063200
F3	3	8063200	8063400
F5	3	8063400	8064400
F3	3	8064400	8064600
I1	3	8064600	8064800
I4	3	8064800	8065000
F4	3	8065000	8065800
I4	3	8065800	8066200
I3	3	8066200	8066400
F4	3	8066400	8066800
I3	3	8066800	8067000
I4	3	8067000	8068400
F4	3	8068400	8068600
E2	3	8068600	8068800
F4	3	8068800	8069200
I4	3	8069200	8069400
F4	3	8069400	8069800
F1	3	8069800	8070000
E9	3	8070000	8070200
E7	3	8070200	8070600
I4	3	8070600	8071400
E7	3	8071400	8071600
I4	3	8071600	8072400
I1	3	8072400	8072600
I2	3	8072600	8073000
I1	3	8073000	8073400
F5	3	8073400	8074000
I2	3	8074000	8074200
I4	3	8074200	8074600
I1	3	8074600	8074800
I4	3	8074800	8075600
I3	3	8075600	8075800
I2	3	8075800	8076200
I1	3	8076200	8076400
I4	3	8076400	8076600
I3	3	8076600	8078000
I4	3	8078000	8078800
F3	3	8078800	8079600
I1	3	8079600	8080200
F2	3	8080200	8080800
I1	3	8080800	8082000
H7	3	8082000	8082200
I1	3	8082200	8083000
I4	3	8083000	8083400
I3	3	8083400	8083600
I4	3	8083600	8084200
I1	3	8084200	8084400
I2	3	8084400	8084600
F5	3	8084600	8085400
F3	3	8085400	8085600
I2	3	8085600	8085800
I3	3	8085800	8086000
I4	3	8086000	8087400
E2	3	8087400	8087800
E3	3	8087800	8088000
E4	3	8088000	8088200
E5	3	8088200	8088400
E6	3	8088400	8088600
I4	3	8088600	8089000
E2	3	8089000	8089600
E9	3	8089600	8090200
E10	3	8090200	8090600
H7	3	8090600	8090800
F1	3	8090800	8092200
E10	3	8092200	8092400
F1	3	8092400	8092800
E10	3	8092800	8093000
F1	3	8093000	8093200
F4	3	8093200	8093400
I4	3	8093400	8093600
H6	3	8093600	8093800
H7	3	8093800	8094000
H5	3	8094000	8094200
H2	3	8094200	8095400
H6	3	8095400	8096000
I4	3	8096000	8096200
F3	3	8096200	8096600
I4	3	8096600	8096800
F1	3	8096800	8097400
I4	3	8097400	8097800
F1	3	8097800	8098600
E10	3	8098600	8099800
F1	3	8099800	8100200
F4	3	8100200	8100800
I4	3	8100800	8101000
H6	3	8101000	8101800
H2	3	8101800	8102400
H6	3	8102400	8102600
I4	3	8102600	8103200
I3	3	8103200	8105000
I4	3	8105000	8105400
I3	3	8105400	8107000
I2	3	8107000	8107200
I3	3	8107200	8107600
I4	3	8107600	8107800
I2	3	8107800	8108000
F3	3	8108000	8108200
I2	3	8108200	8109400
I1	3	8109400	8109600
I2	3	8109600	8109800
I1	3	8109800	8110200
I4	3	8110200	8110600
I3	3	8110600	8111600
I4	3	8111600	8112600
I3	3	8112600	8112800
E2	3	8112800	8113400
E1	3	8113400	8113600
E3	3	8113600	8114000
E6	3	8114000	8114400
E7	3	8114400	8114600
I3	3	8114600	8114800
I4	3	8114800	8115200
F4	3	8115200	8116200
I4	3	8116200	8116400
F1	3	8116400	8118000
F2	3	8118000	8119200
F5	3	8119200	8119400
I1	3	8119400	8119600
I4	3	8119600	8120400
I2	3	8120400	8120800
F3	3	8120800	8121000
I4	3	8121000	8121600
F3	3	8121600	8121800
I1	3	8121800	8122600
I2	3	8122600	8122800
F5	3	8122800	8123400
I2	3	8123400	8123600
I4	3	8123600	8124400
I3	3	8124400	8124600
I4	3	8124600	8125200
I3	3	8125200	8125400
F5	3	8125400	8125800
F4	3	8125800	8126000
I4	3	8126000	8127400
I1	3	8127400	8127600
I2	3	8127600	8128000
I3	3	8128000	8128400
I4	3	8128400	8129200
I3	3	8129200	8129600
F4	3	8129600	8129800
I4	3	8129800	8130200
H6	3	8130200	8130400
H2	3	8130400	8130800
H5	3	8130800	8131000
H6	3	8131000	8131400
H7	3	8131400	8131600
H3	3	8131600	8132600
H7	3	8132600	8133000
H6	3	8133000	8133400
I4	3	8133400	8134200
E2	3	8134200	8134800
E3	3	8134800	8135200
E6	3	8135200	8135400
E7	3	8135400	8136400
E5	3	8136400	8136800
E4	3	8136800	8137400
E3	3	8137400	8137600
E2	3	8137600	8137800
E1	3	8137800	8138000
I4	3	8138000	8139200
E2	3	8139200	8139400
E3	3	8139400	8140000
E4	3	8140000	8140800
E5	3	8140800	8141200
E6	3	8141200	8141800
E8	3	8141800	8142000
I4	3	8142000	8142600
F4	3	8142600	8142800
I4	3	8142800	8143000
I3	3	8143000	8143200
I4	3	8143200	8144400
I3	3	8144400	8144800
I4	3	8144800	8145200
I3	3	8145200	8145600
I4	3	8145600	8145800
E1	3	8145800	8146200
I4	3	8146200	8146600
I3	3	8146600	8147400
I4	3	8147400	8149600
H6	3	8149600	8150400
I4	3	8150400	8150600
I3	3	8150600	8151200
I4	3	8151200	8152000
E1	3	8152000	8152400
E3	3	8152400	8153600
E7	3	8153600	8153800
I4	3	8153800	8154400
I3	3	8154400	8154600
I4	3	8154600	8155400
I3	3	8155400	8156200
I4	3	8156200	8157000
I3	3	8157000	8157800
I4	3	8157800	8158600
I3	3	8158600	8159600
I4	3	8159600	8160400
E7	3	8160400	8161600
E6	3	8161600	8162200
E5	3	8162200	8163000
E3	3	8163000	8163400
E2	3	8163400	8163600
E1	3	8163600	8163800
I4	3	8163800	8164000
E2	3	8164000	8164400
E3	3	8164400	8164800
E5	3	8164800	8165000
E4	3	8165000	8165200
E5	3	8165200	8165800
E6	3	8165800	8166200
I4	3	8166200	8167600
I3	3	8167600	8169600
F4	3	8169600	8169800
I4	3	8169800	8170400
I3	3	8170400	8170800
I4	3	8170800	8171200
I3	3	8171200	8171400
I4	3	8171400	8172600
E2	3	8172600	8173600
E1	3	8173600	8173800
I4	3	8173800	8174400
F4	3	8174400	8175000
I4	3	8175000	8175400
F4	3	8175400	8176800
I4	3	8176800	8177400
E1	3	8177400	8177600
E10	3	8177600	8177800
E9	3	8177800	8178800
E10	3	8178800	8179200
E1	3	8179200	8179400
E2	3	8179400	8179800
F4	3	8179800	8180000
I4	3	8180000	8180600
I1	3	8180600	8180800
I2	3	8180800	8181000
F5	3	8181000	8181400
F3	3	8181400	8181800
I4	3	8181800	8183000
I3	3	8183000	8184000
I4	3	8184000	8184600
I3	3	8184600	8184800
F3	3	8184800	8185200
I1	3	8185200	8185400
I4	3	8185400	8186200
I3	3	8186200	8186400
F4	3	8186400	8186600
I3	3	8186600	8187000
I4	3	8187000	8188000
I3	3	8188000	8188200
I4	3	8188200	8189200
I2	3	8189200	8190200
I4	3	8190200	8191000
I1	3	8191000	8191600
I4	3	8191600	8191800
I3	3	8191800	8192000
I2	3	8192000	8194000
I1	3	8194000	8194200
I2	3	8194200	8194600
F5	3	8194600	8195000
I2	3	8195000	8195200
I1	3	8195200	8195400
I2	3	8195400	8195600
F5	3	8195600	8195800
I2	3	8195800	8196000
F5	3	8196000	8196200
I2	3	8196200	8197000
I4	3	8197000	8197600
I1	3	8197600	8197800
I2	3	8197800	8198800
I3	3	8198800	8199600
I4	3	8199600	8200600
F3	3	8200600	8200800
F2	3	8200800	8202400
F3	3	8202400	8202800
F5	3	8202800	8203000
F4	3	8203000	8203200
I4	3	8203200	8203400
E2	3	8203400	8203800
E3	3	8203800	8204000
E5	3	8204000	8204400
E4	3	8204400	8204600
E5	3	8204600	8205200
E4	3	8205200	8205600
E6	3	8205600	8205800
E8	3	8205800	8206000
E9	3	8206000	8206800
E6	3	8206800	8207000
E7	3	8207000	8207200
I4	3	8207200	8207400
E8	3	8207400	8207600
E6	3	8207600	8207800
E5	3	8207800	8208000
E4	3	8208000	8208400
E3	3	8208400	8208800
E2	3	8208800	8209200
I4	3	8209200	8209600
H6	3	8209600	8209800
H7	3	8209800	8211200
H6	3	8211200	8211400
H7	3	8211400	8212000
I4	3	8212000	8214400
F4	3	8214400	8214800
I3	3	8214800	8215000
I4	3	8215000	8215200
F5	3	8215200	8215600
F3	3	8215600	8215800
F5	3	8215800	8216200
I2	3	8216200	8216400
I1	3	8216400	8216600
F3	3	8216600	8217200
I1	3	8217200	8218000
I4	3	8218000	8219600
H7	3	8219600	8220000
I1	3	8220000	8220200
I4	3	8220200	8220800
E2	3	8220800	8221200
E3	3	8221200	8221600
E8	3	8221600	8221800
E6	3	8221800	8222000
E8	3	8222000	8222400
E7	3	8222400	8223000
E9	3	8223000	8223400
E10	3	8223400	8224200
F4	3	8224200	8225000
I4	3	8225000	8225800
I1	3	8225800	8226000
F3	3	8226000	8226400
I1	3	8226400	8226600
F3	3	8226600	8226800
F5	3	8226800	8227000
F3	3	8227000	8227200
F5	3	8227200	8227800
F3	3	8227800	8228200
F2	3	8228200	8229400
F3	3	8229400	8229600
I4	3	8229600	8230000
I3	3	8230000	8230400
I4	3	8230400	8231200
H6	3	8231200	8231600
H7	3	8231600	8232000
H6	3	8232000	8232800
H7	3	8232800	8233400
I1	3	8233400	8233800
I4	3	8233800	8234200
F5	3	8234200	8234600
I4	3	8234600	8236000
E1	3	8236000	8236600
I4	3	8236600	8236800
I1	3	8236800	8237000
F5	3	8237000	8237200
F3	3	8237200	8237800
I1	3	8237800	8238000
I4	3	8238000	8238800
I2	3	8238800	8239000
I1	3	8239000	8239400
I2	3	8239400	8239800
F5	3	8239800	8240000
I1	3	8240000	8242200
F2	3	8242200	8243200
I1	3	8243200	8244400
I2	3	8244400	8244800
F5	3	8244800	8245000
I2	3	8245000	8245200
I1	3	8245200	8245600
I2	3	8245600	8246200
I1	3	8246200	8248000
H7	3	8248000	8248400
I1	3	8248400	8249000
F3	3	8249000	8249600
I1	3	8249600	8250400
F3	3	8250400	8250600
F5	3	8250600	8251200
I1	3	8251200	8252400
F2	3	8252400	8253200
F3	3	8253200	8253400
I3	3	8253400	8253600
I4	3	8253600	8254600
E1	3	8254600	8254800
E2	3	8254800	8255200
E3	3	8255200	8255800
E5	3	8255800	8256000
E7	3	8256000	8256800
I4	3	8256800	8257000
E7	3	8257000	8257600
I4	3	8257600	8258600
I3	3	8258600	8259000
I4	3	8259000	8260000
E7	3	8260000	8260400
E6	3	8260400	8260600
E5	3	8260600	8261000
E3	3	8261000	8261400
E2	3	8261400	8262000
I4	3	8262000	8262800
I3	3	8262800	8263000
I4	3	8263000	8264200
I3	3	8264200	8265200
I4	3	8265200	8265800
I3	3	8265800	8266800
I4	3	8266800	8268000
E1	3	8268000	8268200
E3	3	8268200	8268600
E1	3	8268600	8268800
I4	3	8268800	8270600
F3	3	8270600	8270800
H7	3	8270800	8271200
H6	3	8271200	8272000
H7	3	8272000	8273000
H6	3	8273000	8273600
I4	3	8273600	8274000
F4	3	8274000	8274200
F1	3	8274200	8274400
F4	3	8274400	8274800
I3	3	8274800	8275400
I4	3	8275400	8276400
I3	3	8276400	8277400
I4	3	8277400	8277800
I3	3	8277800	8278000
F5	3	8278000	8278400
I4	3	8278400	8279400
F5	3	8279400	8279600
I2	3	8279600	8279800
F3	3	8279800	8280000
F5	3	8280000	8280400
F3	3	8280400	8280600
I1	3	8280600	8280800
I4	3	8280800	8281400
E2	3	8281400	8281800
E3	3	8281800	8282200
E6	3	8282200	8282600
I4	3	8282600	8283400
E7	3	8283400	8283800
E6	3	8283800	8284000
E4	3	8284000	8284200
E3	3	8284200	8284600
E2	3	8284600	8285000
I4	3	8285000	8285200
I3	3	8285200	8286000
F3	3	8286000	8286200
F4	3	8286200	8286400
I3	3	8286400	8286800
I4	3	8286800	8287800
F3	3	8287800	8288000
F5	3	8288000	8288400
I2	3	8288400	8288600
I1	3	8288600	8289000
I2	3	8289000	8289400
F3	3	8289400	8289600
F5	3	8289600	8290200
I3	3	8290200	8291000
I4	3	8291000	8291200
I2	3	8291200	8292600
I3	3	8292600	8292800
I4	3	8292800	8293800
I3	3	8293800	8294200
I4	3	8294200	8295200
I3	3	8295200	8295600
F4	3	8295600	8296400
I4	3	8296400	8298000
I3	3	8298000	8299000
I4	3	8299000	8299200
I1	3	8299200	8300200
F3	3	8300200	8300400
F5	3	8300400	8300800
F3	3	8300800	8301200
I1	3	8301200	8301600
I2	3	8301600	8302200
I1	3	8302200	8303000
F3	3	8303000	8303200
F5	3	8303200	8303400
I1	3	8303400	8304400
F3	3	8304400	8304600
I1	3	8304600	8305400
I2	3	8305400	8305600
I4	3	8305600	8306000
I3	3	8306000	8306600
I2	3	8306600	8307400
I1	3	8307400	8307800
I4	3	8307800	8308000
I3	3	8308000	8308200
I4	3	8308200	8309200
I3	3	8309200	8309400
I2	3	8309400	8309600
I1	3	8309600	8309800
I2	3	8309800	8310000
F5	3	8310000	8310600
I2	3	8310600	8310800
I1	3	8310800	8311200
I4	3	8311200	8311800
E2	3	8311800	8312200
E3	3	8312200	8312400
E4	3	8312400	8312800
E8	3	8312800	8313000
I4	3	8313000	8313200
E7	3	8313200	8314000
I4	3	8314000	8314400
E10	3	8314400	8315000
F1	3	8315000	8315400
I4	3	8315400	8315600
I1	3	8315600	8316200
F3	3	8316200	8316800
F4	3	8316800	8317000
I4	3	8317000	8317400
F1	3	8317400	8320400
I4	3	8320400	8321400
E2	3	8321400	8321600
E3	3	8321600	8322000
E4	3	8322000	8322800
E5	3	8322800	8323200
E8	3	8323200	8323400
E6	3	8323400	8324000
E7	3	8324000	8324200
I4	3	8324200	8325600
I3	3	8325600	8325800
I2	3	8325800	8326400
I1	3	8326400	8326800
F3	3	8326800	8327000
F5	3	8327000	8327200
F3	3	8327200	8327400
I1	3	8327400	8327600
F5	3	8327600	8328000
I2	3	8328000	8328200
I1	3	8328200	8329000
I4	3	8329000	8329800
F4	3	8329800	8330200
I3	3	8330200	8330400
I4	3	8330400	8333000
E2	3	8333000	8333600
E3	3	8333600	8333800
E4	3	8333800	8334200
E5	3	8334200	8334800
E6	3	8334800	8335400
E7	3	8335400	8336000
I4	3	8336000	8339000
E2	3	8339000	8339400
E3	3	8339400	8339800
E4	3	8339800	8340400
E5	3	8340400	8340800
E4	3	8340800	8341400
E5	3	8341400	8342000
E8	3	8342000	8342600
I4	3	8342600	8342800
E9	3	8342800	8343400
E7	3	8343400	8343600
I4	3	8343600	8344600
F5	3	8344600	8345000
F4	3	8345000	8345200
I4	3	8345200	8345800
E2	3	8345800	8346200
E3	3	8346200	8346400
E4	3	8346400	8346600
E8	3	8346600	8346800
I4	3	8346800	8347200
E2	3	8347200	8347800
E4	3	8347800	8348000
E9	3	8348000	8348800
E2	3	8348800	8349000
F4	3	8349000	8349200
I4	3	8349200	8350000
F4	3	8350000	8350400
I4	3	8350400	8350800
E1	3	8350800	8351400
E3	3	8351400	8351600
E5	3	8351600	8351800
E9	3	8351800	8352400
E10	3	8352400	8353400
E9	3	8353400	8353800
E10	3	8353800	8354200
F1	3	8354200	8354600
E10	3	8354600	8354800
F1	3	8354800	8355200
I4	3	8355200	8355600
F4	3	8355600	8355800
F5	3	8355800	8356000
F3	3	8356000	8356400
I1	3	8356400	8356600
I4	3	8356600	8357000
F4	3	8357000	8357600
E2	3	8357600	8358200
F1	3	8358200	8358600
E10	3	8358600	8359000
E9	3	8359000	8359600
E10	3	8359600	8359800
E9	3	8359800	8360600
E10	3	8360600	8361000
F2	3	8361000	8361200
F3	3	8361200	8361400
I2	3	8361400	8361600
I1	3	8361600	8361800
F3	3	8361800	8362000
I1	3	8362000	8362600
I2	3	8362600	8363400
I4	3	8363400	8364600
H7	3	8364600	8365000
I3	3	8365000	8365200
F3	3	8365200	8365400
I3	3	8365400	8365600
I4	3	8365600	8366600
H6	3	8366600	8366800
H7	3	8366800	8367000
I4	3	8367000	8367400
H7	3	8367400	8368200
H6	3	8368200	8368600
I4	3	8368600	8369400
H7	3	8369400	8370200
I4	3	8370200	8370600
H6	3	8370600	8371000
H7	3	8371000	8371400
H6	3	8371400	8371600
H7	3	8371600	8372000
H6	3	8372000	8372200
I4	3	8372200	8372600
H6	3	8372600	8372800
H7	3	8372800	8373000
H6	3	8373000	8373400
I4	3	8373400	8373800
H6	3	8373800	8374000
H7	3	8374000	8374800
F4	3	8374800	8375000
I4	3	8375000	8375400
E1	3	8375400	8375600
E3	3	8375600	8376200
E8	3	8376200	8376800
E6	3	8376800	8377000
E4	3	8377000	8377400
E3	3	8377400	8378200
I4	3	8378200	8378800
I3	3	8378800	8379000
F4	3	8379000	8379600
I4	3	8379600	8380200
I3	3	8380200	8382800
F4	3	8382800	8383800
I4	3	8383800	8384200
F1	3	8384200	8384800
E7	3	8384800	8386000
I4	3	8386000	8386200
E10	3	8386200	8386400
F1	3	8386400	8387200
E10	3	8387200	8387400
I4	3	8387400	8387800
F1	3	8387800	8388400
E10	3	8388400	8388800
I4	3	8388800	8389000
F5	3	8389000	8389400
I3	3	8389400	8389600
I4	3	8389600	8389800
I1	3	8389800	8390200
F5	3	8390200	8390600
I2	3	8390600	8391200
F5	3	8391200	8391400
I2	3	8391400	8392400
I1	3	8392400	8392600
F3	3	8392600	8393000
F5	3	8393000	8393200
F3	3	8393200	8393400
I2	3	8393400	8393600
I3	3	8393600	8393800
I4	3	8393800	8394600
F2	3	8394600	8394800
I1	3	8394800	8395000
I4	3	8395000	8395600
I3	3	8395600	8395800
I4	3	8395800	8396200
I1	3	8396200	8397400
H7	3	8397400	8397600
I1	3	8397600	8398200
F3	3	8398200	8398400
F2	3	8398400	8398600
F3	3	8398600	8398800
I1	3	8398800	8399000
F2	3	8399000	8399200
F3	3	8399200	8399400
F2	3	8399400	8399600
I1	3	8399600	8400200
I4	3	8400200	8401000
I3	3	8401000	8401400
I4	3	8401400	8401800
I2	3	8401800	8402600
I4	3	8402600	8403000
I3	3	8403000	8403200
I4	3	8403200	8404000
I3	3	8404000	8404600
I4	3	8404600	8404800
E1	3	8404800	8405000
I4	3	8405000	8405800
I3	3	8405800	8406400
I4	3	8406400	8407200
H6	3	8407200	8407600
H7	3	8407600	8408000
I4	3	8408000	8408200
F4	3	8408200	8408800
H6	3	8408800	8409000
H7	3	8409000	8409400
H6	3	8409400	8410000
I4	3	8410000	8410200
I3	3	8410200	8410400
F5	3	8410400	8410600
F4	3	8410600	8410800
H7	3	8410800	8411600
F4	3	8411600	8411800
I3	3	8411800	8412200
F4	3	8412200	8412800
F1	3	8412800	8413200
E10	3	8413200	8413400
F1	3	8413400	8413600
F2	3	8413600	8413800
F3	3	8413800	8414000
F5	3	8414000	8414200
F3	3	8414200	8414400
I2	3	8414400	8414800
H7	3	8414800	8415000
I4	3	8415000	8415400
I3	3	8415400	8415600
F4	3	8415600	8416200
F1	3	8416200	8416400
F4	3	8416400	8416800
F1	3	8416800	8417800
F4	3	8417800	8418200
I3	3	8418200	8418600
I4	3	8418600	8418800
E1	3	8418800	8419200
I4	3	8419200	8420200
E10	3	8420200	8420400
F4	3	8420400	8420800
F1	3	8420800	8421200
E10	3	8421200	8422000
E9	3	8422000	8422200
E10	3	8422200	8422400
E9	3	8422400	8422800
E8	3	8422800	8423200
E4	3	8423200	8423400
E5	3	8423400	8423600
E4	3	8423600	8423800
E3	3	8423800	8424200
E2	3	8424200	8424400
I4	3	8424400	8425000
I3	3	8425000	8425400
I4	3	8425400	8426200
H6	3	8426200	8426600
H7	3	8426600	8427200
I4	3	8427200	8427600
I3	3	8427600	8428200
I4	3	8428200	8428800
I3	3	8428800	8429000
F4	3	8429000	8429400
F1	3	8429400	8429600
H7	3	8429600	8430000
I4	3	8430000	8430200
F1	3	8430200	8430400
E10	3	8430400	8430600
F1	3	8430600	8430800
E10	3	8430800	8431000
I4	3	8431000	8431400
F1	3	8431400	8431600
E10	3	8431600	8431800
F1	3	8431800	8432200
E10	3	8432200	8432600
I4	3	8432600	8433000
F4	3	8433000	8433200
I4	3	8433200	8434400
F4	3	8434400	8435000
I3	3	8435000	8435200
I4	3	8435200	8435600
I3	3	8435600	8436600
F4	3	8436600	8437600
I4	3	8437600	8438400
F4	3	8438400	8438800
E7	3	8438800	8439400
I4	3	8439400	8439600
E7	3	8439600	8440400
I4	3	8440400	8440800
E6	3	8440800	8441000
E8	3	8441000	8441800
I4	3	8441800	8442400
E7	3	8442400	8442600
I3	3	8442600	8442800
I4	3	8442800	8443400
E1	3	8443400	8443600
E2	3	8443600	8443800
E3	3	8443800	8444200
E4	3	8444200	8444600
E5	3	8444600	8445000
E4	3	8445000	8445200
E5	3	8445200	8445400
E4	3	8445400	8446200
E5	3	8446200	8447000
E8	3	8447000	8447400
E6	3	8447400	8448000
I4	3	8448000	8448800
F4	3	8448800	8449000
F3	3	8449000	8449600
F5	3	8449600	8449800
F3	3	8449800	8450000
I2	3	8450000	8450400
F5	3	8450400	8450600
F3	3	8450600	8450800
I3	3	8450800	8451000
I4	3	8451000	8451400
I3	3	8451400	8452000
F4	3	8452000	8452200
F5	3	8452200	8452400
I4	3	8452400	8452600
I1	3	8452600	8453600
I4	3	8453600	8454800
F4	3	8454800	8455000
I4	3	8455000	8455400
E8	3	8455400	8455600
E1	3	8455600	8456200
F5	3	8456200	8456600
I4	3	8456600	8457200
F4	3	8457200	8457400
I4	3	8457400	8457800
E10	3	8457800	8458000
E9	3	8458000	8458200
E10	3	8458200	8459000
F4	3	8459000	8459800
I4	3	8459800	8460200
E2	3	8460200	8460600
E3	3	8460600	8460800
E4	3	8460800	8461600
E5	3	8461600	8462000
E6	3	8462000	8462200
E8	3	8462200	8462400
E7	3	8462400	8462600
I4	3	8462600	8463000
I3	3	8463000	8463200
I4	3	8463200	8464600
F4	3	8464600	8465000
I3	3	8465000	8465200
I4	3	8465200	8467600
E2	3	8467600	8468000
E3	3	8468000	8468400
E4	3	8468400	8469600
E5	3	8469600	8470400
E4	3	8470400	8470600
E5	3	8470600	8470800
E4	3	8470800	8471200
E5	3	8471200	8471800
E8	3	8471800	8472400
E6	3	8472400	8473000
E7	3	8473000	8473400
I4	3	8473400	8473800
E2	3	8473800	8474000
E3	3	8474000	8474400
E4	3	8474400	8474800
E5	3	8474800	8475400
E6	3	8475400	8475600
I4	3	8475600	8476600
E2	3	8476600	8477200
I4	3	8477200	8477600
I3	3	8477600	8477800
F4	3	8477800	8478200
E2	3	8478200	8478800
E4	3	8478800	8479200
E5	3	8479200	8479400
E9	3	8479400	8479600
I4	3	8479600	8480000
E2	3	8480000	8480400
E3	3	8480400	8480600
E4	3	8480600	8481200
E6	3	8481200	8481600
E7	3	8481600	8482000
I3	3	8482000	8483800
I2	3	8483800	8484200
I1	3	8484200	8485000
F3	3	8485000	8485400
I1	3	8485400	8486400
I2	3	8486400	8486600
F3	3	8486600	8487000
I1	3	8487000	8487400
I2	3	8487400	8487800
F5	3	8487800	8488000
I1	3	8488000	8488800
F5	3	8488800	8489800
F3	3	8489800	8490000
I2	3	8490000	8491600
I1	3	8491600	8491800
I4	3	8491800	8492800
H7	3	8492800	8493000
H6	3	8493000	8493400
I4	3	8493400	8493800
I2	3	8493800	8494200
I1	3	8494200	8494400
I4	3	8494400	8495200
I3	3	8495200	8495800
I4	3	8495800	8496600
F5	3	8496600	8496800
F3	3	8496800	8497000
F5	3	8497000	8497200
I1	3	8497200	8497600
I2	3	8497600	8497800
F3	3	8497800	8498000
F5	3	8498000	8498200
F3	3	8498200	8498400
I2	3	8498400	8499800
F5	3	8499800	8500000
I2	3	8500000	8500600
I3	3	8500600	8501600
E1	3	8501600	8501800
E2	3	8501800	8502200
E3	3	8502200	8502600
E5	3	8502600	8503200
E4	3	8503200	8504600
E5	3	8504600	8504800
E4	3	8504800	8505200
E5	3	8505200	8505400
E4	3	8505400	8505600
E5	3	8505600	8505800
E4	3	8505800	8507000
E5	3	8507000	8507200
E4	3	8507200	8508000
E5	3	8508000	8508200
E9	3	8508200	8508600
E10	3	8508600	8509800
F1	3	8509800	8510000
I4	3	8510000	8511000
H7	3	8511000	8511600
F2	3	8511600	8511800
I4	3	8511800	8513600
E7	3	8513600	8513800
E6	3	8513800	8514400
E8	3	8514400	8514800
E4	3	8514800	8515000
E5	3	8515000	8515600
E4	3	8515600	8515800
E5	3	8515800	8516000
E4	3	8516000	8516400
E5	3	8516400	8517000
E4	3	8517000	8517200
E3	3	8517200	8517600
E1	3	8517600	8517800
I4	3	8517800	8518000
F4	3	8518000	8518800
I4	3	8518800	8519200
F4	3	8519200	8520000
F1	3	8520000	8520600
E10	3	8520600	8520800
F1	3	8520800	8521600
E10	3	8521600	8521800
F1	3	8521800	8522600
E9	3	8522600	8523200
E10	3	8523200	8524000
E9	3	8524000	8524200
F1	3	8524200	8524600
E10	3	8524600	8526200
H6	3	8526200	8526400
H4	3	8526400	8527400
H3	3	8527400	8527600
H7	3	8527600	8528200
E10	3	8528200	8528400
I4	3	8528400	8529000
E8	3	8529000	8529200
E5	3	8529200	8529400
E4	3	8529400	8529800
E3	3	8529800	8530600
E1	3	8530600	8531000
I4	3	8531000	8531600
E7	3	8531600	8531800
E6	3	8531800	8532000
E8	3	8532000	8532400
E4	3	8532400	8532800
E3	3	8532800	8533600
E2	3	8533600	8533800
I4	3	8533800	8534000
E2	3	8534000	8534600
E4	3	8534600	8535400
E8	3	8535400	8535600
E6	3	8535600	8535800
E9	3	8535800	8536200
E10	3	8536200	8536400
I4	3	8536400	8537200
H7	3	8537200	8537400
H4	3	8537400	8543200
H3	3	8543200	8543400
H7	3	8543400	8543600
I4	3	8543600	8545200
F4	3	8545200	8545400
I4	3	8545400	8546000
F4	3	8546000	8546400
I3	3	8546400	8546800
I4	3	8546800	8547400
H7	3	8547400	8548000
I3	3	8548000	8548800
I4	3	8548800	8549000
E1	3	8549000	8549400
I4	3	8549400	8550000
I3	3	8550000	8550200
F4	3	8550200	8550800
F1	3	8550800	8551000
F4	3	8551000	8551200
I4	3	8551200	8551800
E10	3	8551800	8552200
F1	3	8552200	8553200
E10	3	8553200	8553600
F1	3	8553600	8554600
F4	3	8554600	8554800
I4	3	8554800	8555200
I3	3	8555200	8555400
I2	3	8555400	8556000
F3	3	8556000	8556600
I2	3	8556600	8556800
I4	3	8556800	8557400
I3	3	8557400	8557800
I4	3	8557800	8558200
E1	3	8558200	8558400
E3	3	8558400	8559600
E5	3	8559600	8560600
E6	3	8560600	8561200
I4	3	8561200	8561600
I3	3	8561600	8562200
I4	3	8562200	8563000
E8	3	8563000	8563400
E4	3	8563400	8564200
E2	3	8564200	8564600
I4	3	8564600	8565600
I3	3	8565600	8565800
F4	3	8565800	8567000
I3	3	8567000	8567200
I4	3	8567200	8567800
E7	3	8567800	8568000
E9	3	8568000	8568600
E10	3	8568600	8569000
E9	3	8569000	8570200
E10	3	8570200	8570400
E9	3	8570400	8570800
E10	3	8570800	8571000
E9	3	8571000	8572000
E10	3	8572000	8572400
E4	3	8572400	8573400
E5	3	8573400	8573600
E3	3	8573600	8573800
E2	3	8573800	8574200
I4	3	8574200	8575000
E2	3	8575000	8575600
E3	3	8575600	8575800
E5	3	8575800	8576000
E4	3	8576000	8576200
E5	3	8576200	8576600
E4	3	8576600	8577600
E5	3	8577600	8577800
E9	3	8577800	8578400
E10	3	8578400	8578600
E9	3	8578600	8579000
E10	3	8579000	8579200
E9	3	8579200	8579800
E10	3	8579800	8580000
E9	3	8580000	8580800
E7	3	8580800	8581000
I4	3	8581000	8581600
F4	3	8581600	8582400
I4	3	8582400	8582800
I3	3	8582800	8583200
F4	3	8583200	8584800
I3	3	8584800	8585000
I4	3	8585000	8586400
E2	3	8586400	8587000
E3	3	8587000	8587200
E8	3	8587200	8587400
I4	3	8587400	8588000
E7	3	8588000	8588600
E3	3	8588600	8588800
E2	3	8588800	8589800
I4	3	8589800	8590800
I3	3	8590800	8591000
F4	3	8591000	8591400
I3	3	8591400	8593200
I4	3	8593200	8593800
I3	3	8593800	8595200
I4	3	8595200	8596000
H6	3	8596000	8596400
I4	3	8596400	8597200
I3	3	8597200	8597400
I4	3	8597400	8597800
H7	3	8597800	8598200
I3	3	8598200	8598600
I4	3	8598600	8599000
I3	3	8599000	8600200
I2	3	8600200	8600600
I3	3	8600600	8602000
I4	3	8602000	8603400
E1	3	8603400	8603800
E3	3	8603800	8604600
E1	3	8604600	8605000
I4	3	8605000	8606800
E7	3	8606800	8607200
E1	3	8607200	8607400
E2	3	8607400	8608000
E1	3	8608000	8608200
I4	3	8608200	8609400
I3	3	8609400	8609600
I2	3	8609600	8610000
F5	3	8610000	8610400
I1	3	8610400	8610800
F3	3	8610800	8611200
F5	3	8611200	8611600
I1	3	8611600	8611800
I4	3	8611800	8612000
E2	3	8612000	8612200
F4	3	8612200	8612600
I4	3	8612600	8613200
F4	3	8613200	8613400
I4	3	8613400	8614600
H6	3	8614600	8614800
H7	3	8614800	8615600
I1	3	8615600	8616800
F3	3	8616800	8617000
F5	3	8617000	8617600
F3	3	8617600	8618200
I1	3	8618200	8619200
F3	3	8619200	8619400
I1	3	8619400	8620200
F2	3	8620200	8620600
F1	3	8620600	8620800
F4	3	8620800	8621200
I4	3	8621200	8622000
I3	3	8622000	8622200
E2	3	8622200	8623200
I4	3	8623200	8623600
H6	3	8623600	8624000
I4	3	8624000	8624600
F4	3	8624600	8625600
F1	3	8625600	8625800
E10	3	8625800	8626200
F1	3	8626200	8628600
E10	3	8628600	8629600
I4	3	8629600	8629800
E7	3	8629800	8630000
I4	3	8630000	8630400
F4	3	8630400	8631200
I4	3	8631200	8631800
E8	3	8631800	8632800
E6	3	8632800	8633000
E5	3	8633000	8633400
E6	3	8633400	8633600
E5	3	8633600	8634600
E4	3	8634600	8634800
E5	3	8634800	8635200
E4	3	8635200	8635400
E3	3	8635400	8635800
E2	3	8635800	8636000
I4	3	8636000	8636600
E10	3	8636600	8637000
E9	3	8637000	8637200
E10	3	8637200	8637800
E9	3	8637800	8638000
E10	3	8638000	8638200
I4	3	8638200	8638800
E2	3	8638800	8639400
I4	3	8639400	8640400
I3	3	8640400	8640800
F3	3	8640800	8641000
I3	3	8641000	8641400
I4	3	8641400	8641600
E1	3	8641600	8641800
E3	3	8641800	8642400
E8	3	8642400	8643000
E6	3	8643000	8643600
E7	3	8643600	8644200
I4	3	8644200	8645600
I3	3	8645600	8646000
I4	3	8646000	8646800
I3	3	8646800	8647000
F4	3	8647000	8647800
I4	3	8647800	8648600
E1	3	8648600	8648800
E2	3	8648800	8649200
E4	3	8649200	8649800
E5	3	8649800	8650000
E4	3	8650000	8650200
E5	3	8650200	8650400
E4	3	8650400	8651200
E5	3	8651200	8651400
E8	3	8651400	8651800
I4	3	8651800	8652000
E7	3	8652000	8652400
I4	3	8652400	8652800
F4	3	8652800	8653000
F2	3	8653000	8654000
F3	3	8654000	8654200
I4	3	8654200	8654800
E10	3	8654800	8655200
F2	3	8655200	8655400
F3	3	8655400	8656000
F5	3	8656000	8656200
F4	3	8656200	8656600
I3	3	8656600	8656800
F3	3	8656800	8657200
I2	3	8657200	8657400
F3	3	8657400	8657800
F2	3	8657800	8659200
I1	3	8659200	8660400
F5	3	8660400	8661600
I4	3	8661600	8662600
E6	3	8662600	8664000
E4	3	8664000	8664600
E5	3	8664600	8664800
E4	3	8664800	8665600
E5	3	8665600	8665800
E4	3	8665800	8666000
E5	3	8666000	8666600
E4	3	8666600	8667000
E3	3	8667000	8667200
E2	3	8667200	8667800
I4	3	8667800	8668800
E2	3	8668800	8669400
E3	3	8669400	8669600
E5	3	8669600	8670000
E4	3	8670000	8670600
E5	3	8670600	8671000
E6	3	8671000	8671600
E7	3	8671600	8672200
I4	3	8672200	8672800
E2	3	8672800	8673400
E9	3	8673400	8675000
E10	3	8675000	8675600
E7	3	8675600	8675800
I4	3	8675800	8676000
E7	3	8676000	8676200
E6	3	8676200	8676600
E5	3	8676600	8676800
E4	3	8676800	8677600
E3	3	8677600	8678000
E2	3	8678000	8678200
I4	3	8678200	8678800
E7	3	8678800	8679000
E6	3	8679000	8679600
E8	3	8679600	8679800
E5	3	8679800	8680200
E3	3	8680200	8680400
E2	3	8680400	8680800
I4	3	8680800	8681000
E7	3	8681000	8681200
E6	3	8681200	8681600
E8	3	8681600	8681800
E4	3	8681800	8682400
E3	3	8682400	8682600
E2	3	8682600	8683200
I3	3	8683200	8683800
I4	3	8683800	8686600
E1	3	8686600	8686800
E3	3	8686800	8687400
E1	3	8687400	8687600
I4	3	8687600	8689400
F3	3	8689400	8689600
F5	3	8689600	8690000
I1	3	8690000	8690600
F3	3	8690600	8690800
F5	3	8690800	8691200
F3	3	8691200	8691600
I4	3	8691600	8691800
I3	3	8691800	8692200
F3	3	8692200	8692400
F5	3	8692400	8692600
I4	3	8692600	8693000
E1	3	8693000	8693200
E2	3	8693200	8693400
E3	3	8693400	8693800
E5	3	8693800	8694400
E6	3	8694400	8694600
I4	3	8694600	8695200
E6	3	8695200	8696200
E5	3	8696200	8696400
E3	3	8696400	8696800
E2	3	8696800	8697000
E1	3	8697000	8697200
I4	3	8697200	8698000
F4	3	8698000	8698200
E9	3	8698200	8698400
E10	3	8698400	8698600
E9	3	8698600	8699400
E10	3	8699400	8699800
E9	3	8699800	8700200
E1	3	8700200	8700400
E2	3	8700400	8701000
I4	3	8701000	8701400
F4	3	8701400	8701800
F1	3	8701800	8702200
F4	3	8702200	8702400
I4	3	8702400	8703200
F4	3	8703200	8703400
E2	3	8703400	8703800
E3	3	8703800	8704000
E6	3	8704000	8704200
I4	3	8704200	8704800
F4	3	8704800	8705200
F1	3	8705200	8705400
E10	3	8705400	8705800
E9	3	8705800	8706400
E4	3	8706400	8706600
E5	3	8706600	8707000
E4	3	8707000	8707600
E3	3	8707600	8707800
E2	3	8707800	8708200
I4	3	8708200	8709600
I3	3	8709600	8710200
I4	3	8710200	8711200
F3	3	8711200	8711600
F5	3	8711600	8712200
F3	3	8712200	8713200
F2	3	8713200	8713400
I1	3	8713400	8714400
F2	3	8714400	8715000
I1	3	8715000	8716400
F2	3	8716400	8717600
I1	3	8717600	8717800
I2	3	8717800	8718200
I1	3	8718200	8718600
I2	3	8718600	8718800
F3	3	8718800	8720000
I1	3	8720000	8720200
I2	3	8720200	8721000
I1	3	8721000	8721800
I2	3	8721800	8722000
F5	3	8722000	8722400
F3	3	8722400	8722800
I2	3	8722800	8723800
I3	3	8723800	8724200
E8	3	8724200	8724400
E5	3	8724400	8725000
E4	3	8725000	8725200
E3	3	8725200	8725400
E2	3	8725400	8726000
I4	3	8726000	8726200
E2	3	8726200	8726400
E3	3	8726400	8726800
E5	3	8726800	8727000
E4	3	8727000	8727400
E5	3	8727400	8728000
E4	3	8728000	8728600
E5	3	8728600	8728800
E6	3	8728800	8729000
E8	3	8729000	8729200
I4	3	8729200	8729800
E6	3	8729800	8730400
E8	3	8730400	8731000
E5	3	8731000	8731400
E4	3	8731400	8731800
E5	3	8731800	8732000
E4	3	8732000	8732200
E5	3	8732200	8732400
E4	3	8732400	8732600
E5	3	8732600	8732800
E4	3	8732800	8733800
E3	3	8733800	8734000
E2	3	8734000	8734400
I4	3	8734400	8735000
E7	3	8735000	8735400
E6	3	8735400	8736000
E5	3	8736000	8736600
E8	3	8736600	8736800
E5	3	8736800	8737200
E4	3	8737200	8737800
E5	3	8737800	8738000
E4	3	8738000	8738200
E5	3	8738200	8738800
E4	3	8738800	8739800
E5	3	8739800	8740000
E4	3	8740000	8740400
E5	3	8740400	8740600
E4	3	8740600	8741000
E3	3	8741000	8741200
E2	3	8741200	8741600
F4	3	8741600	8741800
I4	3	8741800	8743200
E2	3	8743200	8743600
E3	3	8743600	8743800
E5	3	8743800	8744000
E4	3	8744000	8744400
E5	3	8744400	8745200
E4	3	8745200	8745400
E5	3	8745400	8745600
E4	3	8745600	8746000
E5	3	8746000	8746400
E6	3	8746400	8747000
E7	3	8747000	8747600
I4	3	8747600	8748000
E7	3	8748000	8748400
E9	3	8748400	8749000
E5	3	8749000	8749400
E4	3	8749400	8750400
E5	3	8750400	8750800
E4	3	8750800	8751000
E3	3	8751000	8751200
E2	3	8751200	8751600
I4	3	8751600	8751800
F4	3	8751800	8752200
H7	3	8752200	8752400
H6	3	8752400	8753200
I4	3	8753200	8753800
F1	3	8753800	8755600
F4	3	8755600	8756200
I4	3	8756200	8757000
I2	3	8757000	8757200
I1	3	8757200	8758000
F2	3	8758000	8758600
I1	3	8758600	8759800
F2	3	8759800	8760000
I1	3	8760000	8761200
I2	3	8761200	8761400
F5	3	8761400	8762200
I3	3	8762200	8762400
F4	3	8762400	8762800
I1	3	8762800	8763000
F5	3	8763000	8763200
F3	3	8763200	8763600
I1	3	8763600	8764200
F2	3	8764200	8765200
F3	3	8765200	8765400
I1	3	8765400	8765800
F3	3	8765800	8766400
I1	3	8766400	8766600
F3	3	8766600	8767000
I1	3	8767000	8767400
F2	3	8767400	8767600
I1	3	8767600	8768400
F3	3	8768400	8768800
F2	3	8768800	8769400
I1	3	8769400	8770200
I4	3	8770200	8770400
F4	3	8770400	8770800
F3	3	8770800	8771800
I1	3	8771800	8773600
I2	3	8773600	8774000
I1	3	8774000	8774200
I2	3	8774200	8774400
F2	3	8774400	8774800
F3	3	8774800	8775000
I1	3	8775000	8776000
F2	3	8776000	8776600
E10	3	8776600	8777000
F2	3	8777000	8777400
H6	3	8777400	8777600
I4	3	8777600	8778800
I1	3	8778800	8779000
I2	3	8779000	8779800
I1	3	8779800	8780200
I2	3	8780200	8780400
F3	3	8780400	8780800
F2	3	8780800	8781200
F1	3	8781200	8783400
E10	3	8783400	8783600
F1	3	8783600	8784200
E10	3	8784200	8784400
I4	3	8784400	8784600
I1	3	8784600	8786600
F2	3	8786600	8787000
F5	3	8787000	8787200
F3	3	8787200	8787400
I2	3	8787400	8788000
I1	3	8788000	8788200
F3	3	8788200	8788400
I4	3	8788400	8788800
E2	3	8788800	8789400
F4	3	8789400	8789600
H7	3	8789600	8790600
E7	3	8790600	8791000
I4	3	8791000	8791800
F1	3	8791800	8792000
E10	3	8792000	8792600
F1	3	8792600	8793200
E10	3	8793200	8794000
H7	3	8794000	8794400
F2	3	8794400	8795000
I1	3	8795000	8795600
F2	3	8795600	8796000
I1	3	8796000	8796200
H7	3	8796200	8796800
F2	3	8796800	8797000
I1	3	8797000	8798000
F2	3	8798000	8798200
F3	3	8798200	8798400
I1	3	8798400	8798800
F2	3	8798800	8799400
I1	3	8799400	8800000
F3	3	8800000	8800200
F5	3	8800200	8800400
F3	3	8800400	8800800
I1	3	8800800	8801400
F5	3	8801400	8803000
I1	3	8803000	8804400
I2	3	8804400	8804600
I1	3	8804600	8805800
F5	3	8805800	8807400
I1	3	8807400	8808600
I2	3	8808600	8809000
F3	3	8809000	8810200
I4	3	8810200	8810800
I1	3	8810800	8811400
F5	3	8811400	8811800
F4	3	8811800	8812000
F1	3	8812000	8812200
F4	3	8812200	8812600
I4	3	8812600	8813000
I1	3	8813000	8814200
I2	3	8814200	8814800
I1	3	8814800	8815000
I2	3	8815000	8815200
I1	3	8815200	8817000
F3	3	8817000	8817400
I1	3	8817400	8819400
F3	3	8819400	8819800
I4	3	8819800	8820600
E7	3	8820600	8821000
E8	3	8821000	8821200
E6	3	8821200	8821400
E5	3	8821400	8821600
E4	3	8821600	8822000
E3	3	8822000	8822400
E2	3	8822400	8822800
I4	3	8822800	8823200
E7	3	8823200	8823600
E9	3	8823600	8824200
E10	3	8824200	8824400
E9	3	8824400	8824800
E10	3	8824800	8825200
E9	3	8825200	8825400
E10	3	8825400	8826000
E9	3	8826000	8826800
E7	3	8826800	8827200
E9	3	8827200	8827400
E8	3	8827400	8827600
E4	3	8827600	8829200
E2	3	8829200	8829800
I4	3	8829800	8830000
E10	3	8830000	8830200
F1	3	8830200	8831800
E10	3	8831800	8832400
F1	3	8832400	8832600
E10	3	8832600	8833200
E9	3	8833200	8833400
E10	3	8833400	8834000
F1	3	8834000	8835800
I4	3	8835800	8836800
H6	3	8836800	8837200
I4	3	8837200	8837600
E2	3	8837600	8838000
E3	3	8838000	8838400
E5	3	8838400	8839000
E6	3	8839000	8839200
E8	3	8839200	8839600
I4	3	8839600	8840000
E10	3	8840000	8840200
E9	3	8840200	8840600
E10	3	8840600	8841000
E9	3	8841000	8841400
E10	3	8841400	8842200
F1	3	8842200	8842800
H7	3	8842800	8843200
H6	3	8843200	8843600
H5	3	8843600	8844200
H3	3	8844200	8846800
H2	3	8846800	8847000
H5	3	8847000	8848200
H2	3	8848200	8848600
H3	3	8848600	8849400
H2	3	8849400	8850000
H3	3	8850000	8850800
H2	3	8850800	8851000
H5	3	8851000	8851400
H2	3	8851400	8851800
H3	3	8851800	8852200
H5	3	8852200	8854200
H3	3	8854200	8855800
H5	3	8855800	8856000
H3	3	8856000	8856800
H5	3	8856800	8858200
H6	3	8858200	8858400
I1	3	8858400	8858600
F2	3	8858600	8859200
F3	3	8859200	8859800
I1	3	8859800	8860200
F3	3	8860200	8860400
F5	3	8860400	8860800
I1	3	8860800	8861000
F5	3	8861000	8861800
F3	3	8861800	8862000
I2	3	8862000	8862200
I1	3	8862200	8862600
I2	3	8862600	8863000
F5	3	8863000	8863600
I2	3	8863600	8864400
F5	3	8864400	8865000
I2	3	8865000	8865200
I1	3	8865200	8865800
I2	3	8865800	8866200
I3	3	8866200	8866800
I4	3	8866800	8867000
F4	3	8867000	8867600
F3	3	8867600	8868200
I3	3	8868200	8868600
I4	3	8868600	8869000
E8	3	8869000	8869200
E6	3	8869200	8869400
E8	3	8869400	8869800
E5	3	8869800	8870000
E4	3	8870000	8870600
E5	3	8870600	8871000
E4	3	8871000	8871200
E5	3	8871200	8871400
E3	3	8871400	8871800
E2	3	8871800	8872200
I4	3	8872200	8872400
H6	3	8872400	8873200
H7	3	8873200	8873400
I4	3	8873400	8874600
H6	3	8874600	8874800
H7	3	8874800	8875000
H6	3	8875000	8875200
I4	3	8875200	8876200
E6	3	8876200	8877000
E5	3	8877000	8877200
E4	3	8877200	8877400
E3	3	8877400	8878200
E1	3	8878200	8878400
I4	3	8878400	8879000
I3	3	8879000	8880400
I4	3	8880400	8880800
I3	3	8880800	8881200
F4	3	8881200	8881400
F3	3	8881400	8881800
I3	3	8881800	8882800
I4	3	8882800	8883200
H7	3	8883200	8883400
H6	3	8883400	8883600
I4	3	8883600	8884200
E10	3	8884200	8884800
I4	3	8884800	8885000
F4	3	8885000	8885200
I4	3	8885200	8886000
E10	3	8886000	8886200
F2	3	8886200	8886800
E10	3	8886800	8887200
F1	3	8887200	8887800
E10	3	8887800	8889000
F1	3	8889000	8889200
E10	3	8889200	8889400
F1	3	8889400	8890000
F4	3	8890000	8890200
I4	3	8890200	8890600
F4	3	8890600	8890800
I4	3	8890800	8891400
I3	3	8891400	8892400
F4	3	8892400	8892600
F3	3	8892600	8893000
I4	3	8893000	8893800
E10	3	8893800	8894200
I4	3	8894200	8894800
H7	3	8894800	8895200
H6	3	8895200	8895400
I4	3	8895400	8895800
F3	3	8895800	8896400
I4	3	8896400	8896800
I3	3	8896800	8898000
I4	3	8898000	8898400
I3	3	8898400	8899200
I4	3	8899200	8900800
E8	3	8900800	8901200
E7	3	8901200	8901400
E3	3	8901400	8902600
I4	3	8902600	8904800
I3	3	8904800	8905000
F3	3	8905000	8905200
F5	3	8905200	8905400
I3	3	8905400	8906600
I2	3	8906600	8907800
I3	3	8907800	8908200
I4	3	8908200	8908800
I3	3	8908800	8909000
I4	3	8909000	8910200
F4	3	8910200	8910600
I4	3	8910600	8910800
E2	3	8910800	8911200
E3	3	8911200	8911600
E6	3	8911600	8912000
I4	3	8912000	8912400
E7	3	8912400	8913800
I4	3	8913800	8914000
E10	3	8914000	8914200
E9	3	8914200	8914600
E10	3	8914600	8915000
E9	3	8915000	8915600
E10	3	8915600	8917000
E7	3	8917000	8917400
E1	3	8917400	8917600
E2	3	8917600	8918200
I4	3	8918200	8918600
E1	3	8918600	8918800
E2	3	8918800	8919000
E1	3	8919000	8919200
I4	3	8919200	8920600
E7	3	8920600	8920800
E6	3	8920800	8921200
E8	3	8921200	8921400
E6	3	8921400	8921600
E7	3	8921600	8921800
I4	3	8921800	8922000
I3	3	8922000	8922200
E2	3	8922200	8922400
E1	3	8922400	8922800
E2	3	8922800	8923000
I3	3	8923000	8923200
I4	3	8923200	8924000
I3	3	8924000	8924800
I4	3	8924800	8925600
I3	3	8925600	8926200
I4	3	8926200	8927200
I3	3	8927200	8927800
I4	3	8927800	8928000
E8	3	8928000	8928400
E5	3	8928400	8928600
E3	3	8928600	8928800
E2	3	8928800	8929200
E1	3	8929200	8929400
I4	3	8929400	8930400
F4	3	8930400	8930800
H7	3	8930800	8931400
I4	3	8931400	8932400
F1	3	8932400	8932800
F4	3	8932800	8933000
I4	3	8933000	8934200
F1	3	8934200	8934400
I4	3	8934400	8934600
E7	3	8934600	8935000
E9	3	8935000	8935200
E10	3	8935200	8935400
E1	3	8935400	8935600
E2	3	8935600	8936200
I4	3	8936200	8937000
H7	3	8937000	8938600
H6	3	8938600	8938800
I4	3	8938800	8939200
I3	3	8939200	8939400
F4	3	8939400	8939600
I3	3	8939600	8940200
I4	3	8940200	8941400
E1	3	8941400	8941600
E2	3	8941600	8942400
I3	3	8942400	8942600
I4	3	8942600	8943000
I3	3	8943000	8943400
I4	3	8943400	8944800
H7	3	8944800	8945000
H6	3	8945000	8945200
I4	3	8945200	8945600
E6	3	8945600	8946400
E5	3	8946400	8947200
E3	3	8947200	8947400
E2	3	8947400	8947800
E1	3	8947800	8948000
I4	3	8948000	8948800
F5	3	8948800	8949400
E7	3	8949400	8949800
I4	3	8949800	8950600
I1	3	8950600	8950800
I4	3	8950800	8951600
I1	3	8951600	8951800
F3	3	8951800	8952400
F5	3	8952400	8952600
I1	3	8952600	8952800
F3	3	8952800	8953000
F5	3	8953000	8953400
F3	3	8953400	8953800
I1	3	8953800	8954200
F3	3	8954200	8954400
F5	3	8954400	8954800
I1	3	8954800	8955200
F5	3	8955200	8955600
I4	3	8955600	8956200
H7	3	8956200	8957400
H6	3	8957400	8957600
I4	3	8957600	8960400
E3	3	8960400	8961600
E4	3	8961600	8961800
E8	3	8961800	8962000
E4	3	8962000	8962200
E5	3	8962200	8962800
E6	3	8962800	8963200
I4	3	8963200	8963800
E2	3	8963800	8964200
E1	3	8964200	8964400
E9	3	8964400	8964800
E10	3	8964800	8965400
E9	3	8965400	8966200
E7	3	8966200	8966800
E6	3	8966800	8967200
E5	3	8967200	8967400
E4	3	8967400	8968000
E3	3	8968000	8968200
E2	3	8968200	8968600
I4	3	8968600	8968800
I1	3	8968800	8969000
F3	3	8969000	8969400
F5	3	8969400	8970200
F3	3	8970200	8970400
I4	3	8970400	8970600
E1	3	8970600	8970800
E2	3	8970800	8971200
E3	3	8971200	8971400
E4	3	8971400	8971800
E5	3	8971800	8972000
E9	3	8972000	8973000
F1	3	8973000	8973200
I4	3	8973200	8973600
F4	3	8973600	8973800
F5	3	8973800	8974000
I4	3	8974000	8974400
F4	3	8974400	8974600
F5	3	8974600	8974800
F4	3	8974800	8975000
I4	3	8975000	8975400
F5	3	8975400	8976600
I1	3	8976600	8977000
H6	3	8977000	8977200
H7	3	8977200	8978200
I4	3	8978200	8978800
E1	3	8978800	8979600
I4	3	8979600	8980800
F1	3	8980800	8982000
E10	3	8982000	8982400
F2	3	8982400	8982800
I4	3	8982800	8983400
F3	3	8983400	8983600
F2	3	8983600	8984000
I1	3	8984000	8984200
F3	3	8984200	8984600
I1	3	8984600	8985600
H7	3	8985600	8986000
I4	3	8986000	8987800
E1	3	8987800	8988000
E2	3	8988000	8988400
E3	3	8988400	8988600
E5	3	8988600	8988800
E6	3	8988800	8989200
E9	3	8989200	8990600
E10	3	8990600	8990800
I4	3	8990800	8991200
I1	3	8991200	8992000
F5	3	8992000	8992800
F3	3	8992800	8993000
I2	3	8993000	8993600
F3	3	8993600	8993800
I2	3	8993800	8994600
I1	3	8994600	8995200
I2	3	8995200	8995600
I1	3	8995600	8996000
I2	3	8996000	8996600
F5	3	8996600	8996800
I2	3	8996800	8997000
I1	3	8997000	8997600
I2	3	8997600	8997800
F5	3	8997800	8998800
F3	3	8998800	8999000
F5	3	8999000	8999600
F3	3	8999600	8999800
I2	3	8999800	9000000
F3	3	9000000	9000600
F5	3	9000600	9001000
I2	3	9001000	9002400
I1	3	9002400	9002600
I4	3	9002600	9003600
E2	3	9003600	9004600
E10	3	9004600	9004800
E9	3	9004800	9005000
E10	3	9005000	9005200
E9	3	9005200	9005400
E7	3	9005400	9005600
I4	3	9005600	9006000
E7	3	9006000	9006200
E6	3	9006200	9006600
E4	3	9006600	9006800
E3	3	9006800	9007200
E2	3	9007200	9007600
I4	3	9007600	9007800
I3	3	9007800	9008000
I2	3	9008000	9008400
F3	3	9008400	9009000
I2	3	9009000	9010600
I1	3	9010600	9011000
I4	3	9011000	9011400
H7	3	9011400	9012000
H5	3	9012000	9012400
H3	3	9012400	9013000
H4	3	9013000	9014400
H3	3	9014400	9015000
H5	3	9015000	9015400
H3	3	9015400	9016200
H5	3	9016200	9016800
H7	3	9016800	9017200
I4	3	9017200	9017600
F5	3	9017600	9017800
F3	3	9017800	9018400
I1	3	9018400	9019000
H7	3	9019000	9019600
I1	3	9019600	9020600
F5	3	9020600	9020800
F2	3	9020800	9021400
I1	3	9021400	9022200
F2	3	9022200	9023200
F3	3	9023200	9023800
F5	3	9023800	9024600
F3	3	9024600	9024800
F4	3	9024800	9026000
F1	3	9026000	9026400
E10	3	9026400	9026600
E9	3	9026600	9027200
E10	3	9027200	9028800
E9	3	9028800	9029200
E7	3	9029200	9029400
E6	3	9029400	9029800
E8	3	9029800	9030000
I4	3	9030000	9030200
E1	3	9030200	9030400
E2	3	9030400	9030800
I4	3	9030800	9031000
E1	3	9031000	9031200
E2	3	9031200	9031400
E3	3	9031400	9031800
E4	3	9031800	9032400
E5	3	9032400	9033000
E6	3	9033000	9033400
I4	3	9033400	9034000
I3	3	9034000	9034200
I4	3	9034200	9034800
F4	3	9034800	9035200
I3	3	9035200	9035400
F5	3	9035400	9035600
I4	3	9035600	9036600
F5	3	9036600	9037000
I3	3	9037000	9037400
I4	3	9037400	9038000
F4	3	9038000	9038400
I3	3	9038400	9038600
F4	3	9038600	9038800
I3	3	9038800	9039200
I4	3	9039200	9040000
E2	3	9040000	9040800
E3	3	9040800	9041000
E8	3	9041000	9041200
E6	3	9041200	9041400
I4	3	9041400	9042400
F4	3	9042400	9043000
I4	3	9043000	9043200
I3	3	9043200	9043400
I4	3	9043400	9044000
I2	3	9044000	9044200
F3	3	9044200	9044400
I2	3	9044400	9045400
F3	3	9045400	9045600
I2	3	9045600	9046600
F3	3	9046600	9046800
F5	3	9046800	9047200
I2	3	9047200	9047400
I1	3	9047400	9048000
F3	3	9048000	9048400
I2	3	9048400	9048600
I1	3	9048600	9048800
I4	3	9048800	9049200
I1	3	9049200	9049400
F5	3	9049400	9050200
F3	3	9050200	9050600
F5	3	9050600	9051600
I4	3	9051600	9052000
I1	3	9052000	9052800
I2	3	9052800	9053000
F5	3	9053000	9053400
F3	3	9053400	9054000
F5	3	9054000	9054400
I1	3	9054400	9054600
I4	3	9054600	9055400
E1	3	9055400	9055600
E2	3	9055600	9056000
E4	3	9056000	9057000
E6	3	9057000	9057400
E7	3	9057400	9057800
I4	3	9057800	9058400
I3	3	9058400	9058800
F4	3	9058800	9059000
I3	3	9059000	9059400
I4	3	9059400	9059800
I3	3	9059800	9060200
I4	3	9060200	9060800
I3	3	9060800	9061000
E2	3	9061000	9061400
E1	3	9061400	9061800
I4	3	9061800	9062400
E10	3	9062400	9062600
E9	3	9062600	9062800
E4	3	9062800	9063600
E3	3	9063600	9064000
E2	3	9064000	9064400
E1	3	9064400	9064600
E2	3	9064600	9064800
E3	3	9064800	9065200
E5	3	9065200	9065400
E6	3	9065400	9065600
E8	3	9065600	9066000
I4	3	9066000	9066600
F4	3	9066600	9067200
E1	3	9067200	9067600
E3	3	9067600	9067800
E10	3	9067800	9068000
E9	3	9068000	9070200
E10	3	9070200	9070400
I4	3	9070400	9071000
F1	3	9071000	9072200
E10	3	9072200	9072600
F4	3	9072600	9073400
I4	3	9073400	9073600
E1	3	9073600	9073800
E2	3	9073800	9074400
I4	3	9074400	9075000
E6	3	9075000	9075600
E7	3	9075600	9075800
E6	3	9075800	9076800
E8	3	9076800	9077000
E6	3	9077000	9077400
E5	3	9077400	9077800
E4	3	9077800	9078600
E5	3	9078600	9078800
E4	3	9078800	9080200
E5	3	9080200	9081200
E4	3	9081200	9081600
E5	3	9081600	9082000
E4	3	9082000	9082400
E5	3	9082400	9082600
E4	3	9082600	9082800
E5	3	9082800	9084400
E4	3	9084400	9084800
E2	3	9084800	9085200
E1	3	9085200	9085400
I4	3	9085400	9086000
E8	3	9086000	9086200
E6	3	9086200	9088800
E5	3	9088800	9089000
E4	3	9089000	9089800
E5	3	9089800	9090000
E4	3	9090000	9091400
E5	3	9091400	9092600
E4	3	9092600	9093000
E5	3	9093000	9093400
E4	3	9093400	9093600
E5	3	9093600	9094000
E4	3	9094000	9094200
E5	3	9094200	9095600
E4	3	9095600	9095800
E5	3	9095800	9096000
E3	3	9096000	9096200
E2	3	9096200	9096600
I4	3	9096600	9097400
E1	3	9097400	9097600
E2	3	9097600	9097800
E3	3	9097800	9098000
E5	3	9098000	9098200
E4	3	9098200	9098400
E8	3	9098400	9099200
E9	3	9099200	9100400
E10	3	9100400	9101200
E9	3	9101200	9101600
F1	3	9101600	9101800
I3	3	9101800	9102400
I4	3	9102400	9103000
F4	3	9103000	9103200
E2	3	9103200	9103600
I4	3	9103600	9103800
E2	3	9103800	9104200
E3	3	9104200	9104400
E4	3	9104400	9105200
E8	3	9105200	9105400
E4	3	9105400	9106200
E5	3	9106200	9106600
E6	3	9106600	9106800
E8	3	9106800	9107000
E6	3	9107000	9108000
E9	3	9108000	9108400
E7	3	9108400	9108800
I4	3	9108800	9109000
E8	3	9109000	9109800
I4	3	9109800	9110000
E8	3	9110000	9110200
E5	3	9110200	9110400
E9	3	9110400	9110600
E10	3	9110600	9111000
E9	3	9111000	9111200
E10	3	9111200	9111400
E9	3	9111400	9111800
E7	3	9111800	9112400
E9	3	9112400	9112600
E10	3	9112600	9113200
I4	3	9113200	9113800
E1	3	9113800	9114000
E2	3	9114000	9114200
E4	3	9114200	9115400
E5	3	9115400	9115800
E8	3	9115800	9116400
E4	3	9116400	9116600
E8	3	9116600	9116800
E4	3	9116800	9117000
E9	3	9117000	9117800
E10	3	9117800	9118000
E9	3	9118000	9118600
E10	3	9118600	9119000
E7	3	9119000	9119400
F4	3	9119400	9119600
I4	3	9119600	9121000
I3	3	9121000	9122600
F4	3	9122600	9123400
I4	3	9123400	9124400
E2	3	9124400	9124800
E3	3	9124800	9125000
E4	3	9125000	9125400
E5	3	9125400	9125600
E6	3	9125600	9126000
E7	3	9126000	9126200
I4	3	9126200	9126600
I3	3	9126600	9126800
I2	3	9126800	9127200
F5	3	9127200	9127400
F3	3	9127400	9127600
I2	3	9127600	9127800
F5	3	9127800	9128200
I4	3	9128200	9128400
E1	3	9128400	9128600
E2	3	9128600	9129200
F4	3	9129200	9130400
I4	3	9130400	9130800
I3	3	9130800	9131800
I4	3	9131800	9132400
E2	3	9132400	9132600
E3	3	9132600	9133200
E5	3	9133200	9133600
E6	3	9133600	9133800
I4	3	9133800	9134600
H6	3	9134600	9135000
H7	3	9135000	9135400
H6	3	9135400	9135600
I4	3	9135600	9136400
I1	3	9136400	9136600
F2	3	9136600	9137400
F3	3	9137400	9137600
F5	3	9137600	9137800
F3	3	9137800	9138200
I1	3	9138200	9139000
F2	3	9139000	9139600
I1	3	9139600	9140000
H7	3	9140000	9141000
I1	3	9141000	9141400
F2	3	9141400	9141600
I4	3	9141600	9142200
I1	3	9142200	9142400
H7	3	9142400	9143200
I4	3	9143200	9143800
F4	3	9143800	9144400
F1	3	9144400	9146000
I4	3	9146000	9146600
E9	3	9146600	9147400
E5	3	9147400	9147600
E3	3	9147600	9147800
E2	3	9147800	9148400
I4	3	9148400	9149600
E8	3	9149600	9149800
E6	3	9149800	9150000
E4	3	9150000	9150200
E5	3	9150200	9150600
E3	3	9150600	9150800
E2	3	9150800	9151200
I4	3	9151200	9151600
E10	3	9151600	9152400
F1	3	9152400	9153000
F4	3	9153000	9153400
F1	3	9153400	9153600
I4	3	9153600	9154600
E1	3	9154600	9154800
E2	3	9154800	9155200
E3	3	9155200	9155400
E5	3	9155400	9155800
E8	3	9155800	9156000
E6	3	9156000	9156600
I4	3	9156600	9157200
E7	3	9157200	9157600
E6	3	9157600	9158200
E5	3	9158200	9159000
E4	3	9159000	9159200
E3	3	9159200	9159600
E2	3	9159600	9159800
E1	3	9159800	9160000
I4	3	9160000	9160400
F5	3	9160400	9160800
I1	3	9160800	9161000
F3	3	9161000	9161800
F5	3	9161800	9162200
I1	3	9162200	9162400
I4	3	9162400	9163000
F3	3	9163000	9163200
I2	3	9163200	9163600
F5	3	9163600	9163800
I3	3	9163800	9164400
I4	3	9164400	9164600
F4	3	9164600	9165000
I4	3	9165000	9165600
F3	3	9165600	9165800
F5	3	9165800	9166200
F3	3	9166200	9166400
I1	3	9166400	9167400
F2	3	9167400	9168200
I1	3	9168200	9168400
F2	3	9168400	9169200
I1	3	9169200	9169800
F3	3	9169800	9170000
F2	3	9170000	9170800
I1	3	9170800	9171000
F2	3	9171000	9171800
F3	3	9171800	9172200
F2	3	9172200	9172400
I1	3	9172400	9174200
F3	3	9174200	9174400
F5	3	9174400	9174800
F3	3	9174800	9175000
I1	3	9175000	9175200
F5	3	9175200	9175600
F3	3	9175600	9175800
I1	3	9175800	9176200
F3	3	9176200	9176400
I1	3	9176400	9177400
F5	3	9177400	9178200
F3	3	9178200	9179000
I2	3	9179000	9179200
I4	3	9179200	9179600
I1	3	9179600	9179800
I4	3	9179800	9180200
E2	3	9180200	9180800
E3	3	9180800	9181000
E4	3	9181000	9181200
E5	3	9181200	9181400
E9	3	9181400	9181800
E10	3	9181800	9182400
E1	3	9182400	9182600
E2	3	9182600	9183000
E3	3	9183000	9183200
E4	3	9183200	9184000
E6	3	9184000	9184400
I4	3	9184400	9185000
H7	3	9185000	9186400
H6	3	9186400	9186600
I4	3	9186600	9187000
H6	3	9187000	9187400
I4	3	9187400	9188200
E2	3	9188200	9188800
E5	3	9188800	9189200
E4	3	9189200	9189400
E5	3	9189400	9190000
E6	3	9190000	9190800
I4	3	9190800	9191800
F4	3	9191800	9192000
I4	3	9192000	9192400
F3	3	9192400	9192600
F5	3	9192600	9193400
I1	3	9193400	9193600
I4	3	9193600	9194200
I1	3	9194200	9194400
I4	3	9194400	9195200
I3	3	9195200	9195600
F4	3	9195600	9196600
E7	3	9196600	9196800
I4	3	9196800	9197200
I1	3	9197200	9197800
I2	3	9197800	9198000
F3	3	9198000	9198400
I1	3	9198400	9199400
F3	3	9199400	9199800
F5	3	9199800	9200600
I1	3	9200600	9201000
F3	3	9201000	9201200
F5	3	9201200	9201600
F3	3	9201600	9201800
I1	3	9201800	9202800
F2	3	9202800	9203000
I1	3	9203000	9204000
F2	3	9204000	9205200
I1	3	9205200	9205400
I4	3	9205400	9206000
I1	3	9206000	9206400
F2	3	9206400	9208000
I1	3	9208000	9208200
I4	3	9208200	9208800
I3	3	9208800	9209000
F5	3	9209000	9209200
F4	3	9209200	9210400
I4	3	9210400	9211000
I3	3	9211000	9211800
I4	3	9211800	9213200
E2	3	9213200	9213400
E1	3	9213400	9213600
I4	3	9213600	9214400
E6	3	9214400	9215000
E5	3	9215000	9215600
E3	3	9215600	9216200
E2	3	9216200	9216400
E1	3	9216400	9216600
I4	3	9216600	9217800
I1	3	9217800	9218000
F3	3	9218000	9219000
I1	3	9219000	9219400
F3	3	9219400	9219600
F5	3	9219600	9219800
I1	3	9219800	9220000
F3	3	9220000	9220200
I2	3	9220200	9220600
I3	3	9220600	9220800
I4	3	9220800	9221200
E2	3	9221200	9221800
E4	3	9221800	9222200
E5	3	9222200	9222400
E8	3	9222400	9222600
E10	3	9222600	9223000
E7	3	9223000	9223600
I4	3	9223600	9223800
E1	3	9223800	9224000
E2	3	9224000	9224400
E1	3	9224400	9224600
E7	3	9224600	9225200
I4	3	9225200	9226800
H6	3	9226800	9227000
H4	3	9227000	9231000
H6	3	9231000	9231400
H2	3	9231400	9231600
H4	3	9231600	9232600
H6	3	9232600	9232800
E1	3	9232800	9233000
E2	3	9233000	9233200
E3	3	9233200	9233600
E4	3	9233600	9233800
E5	3	9233800	9234200
E4	3	9234200	9234400
E8	3	9234400	9234800
E6	3	9234800	9235000
E8	3	9235000	9235600
E5	3	9235600	9235800
E4	3	9235800	9236000
E2	3	9236000	9236600
I4	3	9236600	9236800
H7	3	9236800	9237000
H3	3	9237000	9237600
H4	3	9237600	9238800
H3	3	9238800	9240000
H5	3	9240000	9241000
I4	3	9241000	9241400
F3	3	9241400	9242000
F2	3	9242000	9243400
F1	3	9243400	9243600
I4	3	9243600	9244200
E1	3	9244200	9244400
E2	3	9244400	9244800
E4	3	9244800	9245200
E5	3	9245200	9246000
E4	3	9246000	9246400
E10	3	9246400	9247000
E4	3	9247000	9247600
E8	3	9247600	9247800
E4	3	9247800	9248400
E8	3	9248400	9248600
E6	3	9248600	9248800
E8	3	9248800	9249200
E9	3	9249200	9249600
E10	3	9249600	9250000
I3	3	9250000	9250600
I4	3	9250600	9251200
E10	3	9251200	9251600
E9	3	9251600	9252000
E6	3	9252000	9252800
E5	3	9252800	9253200
E3	3	9253200	9254600
E2	3	9254600	9254800
E1	3	9254800	9255000
I4	3	9255000	9255200
I3	3	9255200	9255800
I4	3	9255800	9256800
H7	3	9256800	9257200
H6	3	9257200	9257600
I4	3	9257600	9258000
H6	3	9258000	9258400
I4	3	9258400	9258800
I3	3	9258800	9259200
F1	3	9259200	9259800
I4	3	9259800	9260200
I3	3	9260200	9260600
F4	3	9260600	9260800
F1	3	9260800	9261600
E10	3	9261600	9261800
F1	3	9261800	9262800
E10	3	9262800	9263200
F1	3	9263200	9263400
E10	3	9263400	9265800
F1	3	9265800	9266200
E10	3	9266200	9267000
F1	3	9267000	9267400
E10	3	9267400	9267800
F4	3	9267800	9268000
I3	3	9268000	9268200
F4	3	9268200	9268400
F5	3	9268400	9268600
F4	3	9268600	9268800
I3	3	9268800	9269000
I4	3	9269000	9269600
E6	3	9269600	9270000
E5	3	9270000	9270800
E3	3	9270800	9271400
I4	3	9271400	9272000
E6	3	9272000	9272800
E5	3	9272800	9273000
E3	3	9273000	9273400
E2	3	9273400	9273600
I4	3	9273600	9274600
E2	3	9274600	9275000
E3	3	9275000	9275200
E4	3	9275200	9275400
E5	3	9275400	9275800
E8	3	9275800	9276200
E7	3	9276200	9276400
I4	3	9276400	9277000
E2	3	9277000	9277400
E3	3	9277400	9277600
E4	3	9277600	9277800
E6	3	9277800	9278000
E9	3	9278000	9278400
E10	3	9278400	9279200
F1	3	9279200	9279600
E10	3	9279600	9280200
F1	3	9280200	9280800
F4	3	9280800	9281200
I4	3	9281200	9281800
I3	3	9281800	9282000
F4	3	9282000	9282200
F1	3	9282200	9282600
I3	3	9282600	9282800
I4	3	9282800	9284200
I3	3	9284200	9284400
I4	3	9284400	9284600
E10	3	9284600	9285200
I4	3	9285200	9285800
E10	3	9285800	9286000
F1	3	9286000	9286400
I4	3	9286400	9287400
F1	3	9287400	9289000
I4	3	9289000	9290000
I2	3	9290000	9290200
F5	3	9290200	9290600
I2	3	9290600	9290800
I1	3	9290800	9291600
F5	3	9291600	9292000
F3	3	9292000	9292200
F4	3	9292200	9292400
I4	3	9292400	9292600
E2	3	9292600	9293000
E3	3	9293000	9293200
E4	3	9293200	9293800
E5	3	9293800	9294000
E3	3	9294000	9294200
E1	3	9294200	9294400
I4	3	9294400	9295200
F4	3	9295200	9295400
E2	3	9295400	9296000
E4	3	9296000	9296400
E5	3	9296400	9297000
E6	3	9297000	9297400
E8	3	9297400	9297600
E6	3	9297600	9298000
E7	3	9298000	9298200
I4	3	9298200	9299600
I3	3	9299600	9300200
I4	3	9300200	9300600
I3	3	9300600	9300800
I4	3	9300800	9302000
I3	3	9302000	9302200
F4	3	9302200	9303600
I4	3	9303600	9304200
I3	3	9304200	9305200
I4	3	9305200	9306000
F5	3	9306000	9306200
F3	3	9306200	9306400
I4	3	9306400	9307400
E7	3	9307400	9307800
I3	3	9307800	9308000
I4	3	9308000	9308800
I3	3	9308800	9309000
E7	3	9309000	9309800
I4	3	9309800	9310000
E7	3	9310000	9310600
I4	3	9310600	9311400
E7	3	9311400	9312200
I4	3	9312200	9312400
F4	3	9312400	9313400
I3	3	9313400	9313600
I4	3	9313600	9314200
I3	3	9314200	9314800
I2	3	9314800	9315400
I3	3	9315400	9316000
I4	3	9316000	9316200
I2	3	9316200	9316800
F5	3	9316800	9317200
F3	3	9317200	9317400
I1	3	9317400	9317600
F3	3	9317600	9318000
I1	3	9318000	9318200
F3	3	9318200	9318400
F5	3	9318400	9319600
I2	3	9319600	9321000
I1	3	9321000	9322000
H7	3	9322000	9322400
I1	3	9322400	9322800
H7	3	9322800	9323000
F2	3	9323000	9323400
I1	3	9323400	9324000
I2	3	9324000	9324600
I1	3	9324600	9325600
I2	3	9325600	9326000
I1	3	9326000	9326400
I2	3	9326400	9326600
F5	3	9326600	9326800
F3	3	9326800	9327200
I2	3	9327200	9327400
I1	3	9327400	9327600
H7	3	9327600	9328200
I1	3	9328200	9328400
I4	3	9328400	9328800
I1	3	9328800	9329000
F3	3	9329000	9329200
I1	3	9329200	9329400
I2	3	9329400	9329600
F3	3	9329600	9329800
I2	3	9329800	9330000
I1	3	9330000	9331600
H7	3	9331600	9332000
I1	3	9332000	9333600
F3	3	9333600	9334000
F5	3	9334000	9334600
I1	3	9334600	9335800
F3	3	9335800	9336000
F5	3	9336000	9336400
F3	3	9336400	9336600
I1	3	9336600	9337000
F3	3	9337000	9337200
F5	3	9337200	9337400
I1	3	9337400	9337600
F3	3	9337600	9338000
I2	3	9338000	9338600
I3	3	9338600	9339000
I4	3	9339000	9339600
E7	3	9339600	9339800
E6	3	9339800	9340200
E8	3	9340200	9340800
E5	3	9340800	9341400
E3	3	9341400	9341600
E2	3	9341600	9342200
I4	3	9342200	9342600
I3	3	9342600	9342800
I4	3	9342800	9343400
I3	3	9343400	9343600
I4	3	9343600	9344600
F1	3	9344600	9345400
F4	3	9345400	9345600
I4	3	9345600	9346000
F4	3	9346000	9346400
I4	3	9346400	9347600
H7	3	9347600	9348000
I4	3	9348000	9349600
E2	3	9349600	9350200
E3	3	9350200	9350400
E5	3	9350400	9350600
E4	3	9350600	9350800
E8	3	9350800	9351400
E7	3	9351400	9352000
E1	3	9352000	9353200
I4	3	9353200	9353800
E1	3	9353800	9354200
E3	3	9354200	9355400
E6	3	9355400	9357400
E7	3	9357400	9357600
I4	3	9357600	9358800
F4	3	9358800	9359400
I3	3	9359400	9359600
I4	3	9359600	9359800
F4	3	9359800	9360200
I4	3	9360200	9361000
I1	3	9361000	9361400
I2	3	9361400	9361800
I1	3	9361800	9363800
I2	3	9363800	9364600
I1	3	9364600	9365000
F5	3	9365000	9365200
I2	3	9365200	9365600
I1	3	9365600	9367000
I2	3	9367000	9368200
I1	3	9368200	9369400
I2	3	9369400	9369600
F5	3	9369600	9370000
I2	3	9370000	9370200
I1	3	9370200	9370400
I2	3	9370400	9370600
F5	3	9370600	9371000
I2	3	9371000	9372000
I4	3	9372000	9372600
I3	3	9372600	9373200
F4	3	9373200	9373400
I3	3	9373400	9373600
I4	3	9373600	9374200
I3	3	9374200	9375200
F4	3	9375200	9376000
I3	3	9376000	9376600
I4	3	9376600	9377400
I3	3	9377400	9377600
F4	3	9377600	9377800
I4	3	9377800	9378600
H6	3	9378600	9378800
H7	3	9378800	9379200
H6	3	9379200	9379800
H7	3	9379800	9380200
H6	3	9380200	9380400
H2	3	9380400	9380600
H3	3	9380600	9381200
H7	3	9381200	9381400
I4	3	9381400	9381800
I3	3	9381800	9382000
I4	3	9382000	9383000
I3	3	9383000	9383800
I4	3	9383800	9384400
H6	3	9384400	9385200
H7	3	9385200	9385600
H6	3	9385600	9385800
I4	3	9385800	9386400
I3	3	9386400	9387600
I4	3	9387600	9387800
H6	3	9387800	9388000
H4	3	9388000	9393000
H2	3	9393000	9393200
H6	3	9393200	9393400
H7	3	9393400	9394200
H6	3	9394200	9394400
I4	3	9394400	9395400
I3	3	9395400	9396400
F5	3	9396400	9397200
I3	3	9397200	9397600
I4	3	9397600	9397800
E1	3	9397800	9398200
F4	3	9398200	9398400
E7	3	9398400	9399200
I4	3	9399200	9399400
E7	3	9399400	9399600
I4	3	9399600	9400000
I1	3	9400000	9400800
F3	3	9400800	9401000
F5	3	9401000	9401400
F3	3	9401400	9401600
F5	3	9401600	9402000
I1	3	9402000	9402200
I4	3	9402200	9403000
I3	3	9403000	9403200
I4	3	9403200	9403800
I3	3	9403800	9404000
F4	3	9404000	9404200
I3	3	9404200	9404600
F5	3	9404600	9405200
I1	3	9405200	9406000
H7	3	9406000	9406400
I1	3	9406400	9407000
F3	3	9407000	9407400
F5	3	9407400	9407800
I2	3	9407800	9408000
I4	3	9408000	9408600
I3	3	9408600	9409200
I4	3	9409200	9409400
F3	3	9409400	9410000
F5	3	9410000	9410400
I4	3	9410400	9412000
I1	3	9412000	9412200
I2	3	9412200	9412400
I1	3	9412400	9412600
I2	3	9412600	9413000
F3	3	9413000	9413200
F5	3	9413200	9413600
F3	3	9413600	9414000
F5	3	9414000	9414400
I1	3	9414400	9414600
F5	3	9414600	9414800
I2	3	9414800	9415400
F3	3	9415400	9415600
I2	3	9415600	9416200
I1	3	9416200	9416600
I2	3	9416600	9416800
I1	3	9416800	9417000
I2	3	9417000	9417200
I1	3	9417200	9417600
F5	3	9417600	9417800
I2	3	9417800	9419400
F5	3	9419400	9419600
I2	3	9419600	9420400
F3	3	9420400	9420600
I2	3	9420600	9421200
F3	3	9421200	9421600
I4	3	9421600	9422800
E6	3	9422800	9423400
E8	3	9423400	9423600
E6	3	9423600	9423800
E8	3	9423800	9424000
E4	3	9424000	9424200
E5	3	9424200	9425400
E3	3	9425400	9425600
E2	3	9425600	9426000
I4	3	9426000	9426400
E7	3	9426400	9426600
E5	3	9426600	9426800
E8	3	9426800	9427000
E4	3	9427000	9427600
E3	3	9427600	9427800
E2	3	9427800	9428200
I4	3	9428200	9429000
I1	3	9429000	9430600
F3	3	9430600	9430800
F5	3	9430800	9431000
I2	3	9431000	9431200
I1	3	9431200	9431400
F3	3	9431400	9432400
I1	3	9432400	9433200
F5	3	9433200	9433800
F3	3	9433800	9434000
I1	3	9434000	9435000
H7	3	9435000	9435200
H4	3	9435200	9435600
H3	3	9435600	9437200
H7	3	9437200	9438200
F3	3	9438200	9438800
I2	3	9438800	9439200
F5	3	9439200	9439800
I2	3	9439800	9440200
F5	3	9440200	9440400
I2	3	9440400	9441800
F5	3	9441800	9442000
I2	3	9442000	9442200
I1	3	9442200	9442600
H7	3	9442600	9442800
E7	3	9442800	9443000
E8	3	9443000	9444200
H7	3	9444200	9446400
F3	3	9446400	9447000
I2	3	9447000	9447600
F5	3	9447600	9447800
F3	3	9447800	9448400
F5	3	9448400	9448600
I2	3	9448600	9449000
I1	3	9449000	9449400
I2	3	9449400	9449800
F5	3	9449800	9450200
I2	3	9450200	9450400
I1	3	9450400	9451000
F5	3	9451000	9451200
E7	3	9451200	9451400
E8	3	9451400	9452800
E5	3	9452800	9453200
E4	3	9453200	9453400
E5	3	9453400	9454600
E4	3	9454600	9455000
E5	3	9455000	9455400
E4	3	9455400	9456000
E5	3	9456000	9456800
E3	3	9456800	9457200
E2	3	9457200	9457400
E1	3	9457400	9457600
I4	3	9457600	9458200
F4	3	9458200	9458400
F2	3	9458400	9458600
F1	3	9458600	9459000
I4	3	9459000	9459400
E10	3	9459400	9459600
F4	3	9459600	9459800
I4	3	9459800	9460600
E2	3	9460600	9461000
E3	3	9461000	9461600
E5	3	9461600	9461800
E4	3	9461800	9462200
E8	3	9462200	9462400
E7	3	9462400	9462600
I4	3	9462600	9463600
E1	3	9463600	9463800
E3	3	9463800	9464000
E1	3	9464000	9464200
I4	3	9464200	9464600
I3	3	9464600	9468400
I4	3	9468400	9469200
F4	3	9469200	9470000
I4	3	9470000	9470400
F4	3	9470400	9471000
I4	3	9471000	9472600
I3	3	9472600	9473400
I4	3	9473400	9475600
E2	3	9475600	9476000
E3	3	9476000	9476400
E5	3	9476400	9477200
E8	3	9477200	9477400
I4	3	9477400	9478200
I3	3	9478200	9478600
I4	3	9478600	9479600
I3	3	9479600	9479800
I4	3	9479800	9480200
I3	3	9480200	9480400
I4	3	9480400	9480800
F4	3	9480800	9481200
I4	3	9481200	9481600
F1	3	9481600	9482800
I4	3	9482800	9484200
I3	3	9484200	9485000
I2	3	9485000	9485400
I1	3	9485400	9485800
I2	3	9485800	9486000
I1	3	9486000	9486200
I2	3	9486200	9486400
F5	3	9486400	9486800
I2	3	9486800	9487800
I3	3	9487800	9488000
I4	3	9488000	9489200
E2	3	9489200	9489600
E3	3	9489600	9489800
E5	3	9489800	9490200
E4	3	9490200	9490400
E5	3	9490400	9490600
E6	3	9490600	9491000
I4	3	9491000	9491200
E7	3	9491200	9491400
E6	3	9491400	9491600
E4	3	9491600	9492000
E3	3	9492000	9492400
E2	3	9492400	9492600
I4	3	9492600	9493600
F4	3	9493600	9494000
I4	3	9494000	9494600
E1	3	9494600	9494800
E2	3	9494800	9495200
E4	3	9495200	9495400
E8	3	9495400	9495600
I4	3	9495600	9496200
I3	3	9496200	9496400
F5	3	9496400	9497000
I2	3	9497000	9497200
I4	3	9497200	9498400
F4	3	9498400	9498600
F5	3	9498600	9498800
F4	3	9498800	9499200
F1	3	9499200	9499800
F4	3	9499800	9500000
I4	3	9500000	9500200
E10	3	9500200	9500600
E9	3	9500600	9501000
E10	3	9501000	9501200
F1	3	9501200	9501800
E2	3	9501800	9502200
I4	3	9502200	9503000
F4	3	9503000	9504000
F1	3	9504000	9504600
E10	3	9504600	9505000
E9	3	9505000	9505600
E10	3	9505600	9506200
F1	3	9506200	9506600
F4	3	9506600	9506800
I4	3	9506800	9507000
E6	3	9507000	9507400
E5	3	9507400	9508200
E4	3	9508200	9508400
E3	3	9508400	9509000
E2	3	9509000	9509200
I4	3	9509200	9511400
I3	3	9511400	9511600
I2	3	9511600	9511800
F5	3	9511800	9513000
F3	3	9513000	9513400
I4	3	9513400	9513800
E2	3	9513800	9514000
E3	3	9514000	9514400
E5	3	9514400	9515800
E4	3	9515800	9516000
E8	3	9516000	9516200
E6	3	9516200	9516600
I4	3	9516600	9517200
E1	3	9517200	9517400
E3	3	9517400	9518000
E4	3	9518000	9518200
E3	3	9518200	9518400
E5	3	9518400	9519200
E4	3	9519200	9519400
E8	3	9519400	9519800
E6	3	9519800	9520200
E7	3	9520200	9520600
I4	3	9520600	9521800
F4	3	9521800	9522000
F1	3	9522000	9523000
E10	3	9523000	9524000
F1	3	9524000	9524200
F4	3	9524200	9524600
I3	3	9524600	9524800
E2	3	9524800	9525200
E3	3	9525200	9525800
E5	3	9525800	9526000
E6	3	9526000	9526200
I4	3	9526200	9526800
E2	3	9526800	9527000
E3	3	9527000	9527600
E4	3	9527600	9527800
E8	3	9527800	9528400
I4	3	9528400	9528800
E2	3	9528800	9529000
E3	3	9529000	9529600
E4	3	9529600	9529800
E8	3	9529800	9530000
E6	3	9530000	9530200
E8	3	9530200	9530400
I4	3	9530400	9530800
E2	3	9530800	9531200
E3	3	9531200	9531400
E5	3	9531400	9531600
E4	3	9531600	9531800
E6	3	9531800	9532200
I4	3	9532200	9532800
E2	3	9532800	9533400
E3	3	9533400	9533600
E8	3	9533600	9534000
E6	3	9534000	9534400
E7	3	9534400	9534800
E10	3	9534800	9535800
I4	3	9535800	9537000
E1	3	9537000	9537200
E2	3	9537200	9537400
E3	3	9537400	9538000
E5	3	9538000	9539200
E8	3	9539200	9539400
E6	3	9539400	9540200
I4	3	9540200	9541400
I2	3	9541400	9541600
F5	3	9541600	9542000
I4	3	9542000	9542200
E1	3	9542200	9542400
E2	3	9542400	9542800
E4	3	9542800	9543400
E9	3	9543400	9544200
I1	3	9544200	9544600
I2	3	9544600	9545000
F3	3	9545000	9545400
I2	3	9545400	9546000
I3	3	9546000	9546200
F3	3	9546200	9546400
F5	3	9546400	9547000
I2	3	9547000	9547200
F3	3	9547200	9547400
F5	3	9547400	9547800
I1	3	9547800	9548600
I2	3	9548600	9548800
F5	3	9548800	9549200
I2	3	9549200	9549800
I1	3	9549800	9550200
I4	3	9550200	9550600
E2	3	9550600	9551000
E1	3	9551000	9551200
I4	3	9551200	9551800
F1	3	9551800	9552400
H7	3	9552400	9552800
F1	3	9552800	9553400
I4	3	9553400	9553800
F1	3	9553800	9554000
E10	3	9554000	9554400
F1	3	9554400	9554600
F4	3	9554600	9555600
I4	3	9555600	9556400
E10	3	9556400	9556800
E2	3	9556800	9557600
I4	3	9557600	9558400
H7	3	9558400	9558800
I1	3	9558800	9559800
F5	3	9559800	9560200
I1	3	9560200	9560400
F5	3	9560400	9561000
I1	3	9561000	9561600
F3	3	9561600	9561800
F5	3	9561800	9562200
I1	3	9562200	9562800
F2	3	9562800	9563200
I1	3	9563200	9564200
I2	3	9564200	9564400
I1	3	9564400	9564600
I4	3	9564600	9565000
I2	3	9565000	9565200
F3	3	9565200	9565600
F5	3	9565600	9566000
F3	3	9566000	9566400
F4	3	9566400	9567200
I4	3	9567200	9567600
F4	3	9567600	9567800
F1	3	9567800	9568000
E10	3	9568000	9568200
F2	3	9568200	9568800
F1	3	9568800	9569800
I3	3	9569800	9570000
I4	3	9570000	9570400
I1	3	9570400	9570600
F2	3	9570600	9570800
F5	3	9570800	9571000
E2	3	9571000	9572000
I4	3	9572000	9573400
F3	3	9573400	9573600
F5	3	9573600	9574000
F3	3	9574000	9574200
F4	3	9574200	9574600
F1	3	9574600	9575000
F4	3	9575000	9575200
I4	3	9575200	9576000
H7	3	9576000	9576400
I4	3	9576400	9578000
I3	3	9578000	9578400
F4	3	9578400	9579200
E2	3	9579200	9580000
I4	3	9580000	9582000
I2	3	9582000	9582200
F5	3	9582200	9582400
F3	3	9582400	9582600
I2	3	9582600	9582800
I1	3	9582800	9583400
F5	3	9583400	9584000
F3	3	9584000	9584200
F5	3	9584200	9585000
F3	3	9585000	9585200
I2	3	9585200	9588200
I1	3	9588200	9589200
F3	3	9589200	9589400
F5	3	9589400	9590200
F3	3	9590200	9590600
F5	3	9590600	9591000
I2	3	9591000	9591400
I3	3	9591400	9592200
F3	3	9592200	9592400
I3	3	9592400	9592600
I4	3	9592600	9593200
I3	3	9593200	9593400
F5	3	9593400	9593800
F4	3	9593800	9594000
I4	3	9594000	9594400
F4	3	9594400	9595200
I4	3	9595200	9595600
I3	3	9595600	9596600
F4	3	9596600	9596800
I3	3	9596800	9597000
F4	3	9597000	9597200
F1	3	9597200	9597600
F4	3	9597600	9597800
I4	3	9597800	9598200
E10	3	9598200	9599000
F1	3	9599000	9599800
F4	3	9599800	9600000
I4	3	9600000	9600800
E10	3	9600800	9601000
F1	3	9601000	9601800
E10	3	9601800	9602000
F1	3	9602000	9602200
F2	3	9602200	9603200
F1	3	9603200	9603400
E10	3	9603400	9604000
E9	3	9604000	9604200
E7	3	9604200	9604400
E6	3	9604400	9605200
E5	3	9605200	9605800
E3	3	9605800	9606600
E2	3	9606600	9607200
I4	3	9607200	9608000
H6	3	9608000	9608400
H5	3	9608400	9609000
H2	3	9609000	9609400
H3	3	9609400	9609600
H2	3	9609600	9610200
H6	3	9610200	9610400
I4	3	9610400	9610800
F3	3	9610800	9611400
F2	3	9611400	9613200
H6	3	9613200	9613400
H2	3	9613400	9613800
H3	3	9613800	9614600
H2	3	9614600	9614800
H6	3	9614800	9615200
H2	3	9615200	9615400
H4	3	9615400	9616200
H3	3	9616200	9617200
H2	3	9617200	9617800
H3	3	9617800	9618600
H2	3	9618600	9619200
H3	3	9619200	9619800
H2	3	9619800	9620400
H3	3	9620400	9620800
H5	3	9620800	9622600
H2	3	9622600	9623000
H5	3	9623000	9624400
H3	3	9624400	9624800
H2	3	9624800	9625200
H5	3	9625200	9625600
H6	3	9625600	9625800
I4	3	9625800	9626400
I3	3	9626400	9626800
I4	3	9626800	9627600
F2	3	9627600	9629200
I1	3	9629200	9630400
F5	3	9630400	9631000
I2	3	9631000	9631200
E2	3	9631200	9632000
E1	3	9632000	9632200
I4	3	9632200	9632800
F5	3	9632800	9633200
I2	3	9633200	9633800
E2	3	9633800	9634400
E1	3	9634400	9634600
I4	3	9634600	9635000
I3	3	9635000	9635800
F4	3	9635800	9636000
F1	3	9636000	9636200
I3	3	9636200	9636600
F1	3	9636600	9637400
E10	3	9637400	9637600
F1	3	9637600	9638200
F4	3	9638200	9638400
I4	3	9638400	9639400
E7	3	9639400	9639800
E1	3	9639800	9640000
E3	3	9640000	9640400
E2	3	9640400	9640800
I4	3	9640800	9641200
F4	3	9641200	9642000
F5	3	9642000	9642200
E2	3	9642200	9642800
I4	3	9642800	9644200
I1	3	9644200	9644400
F5	3	9644400	9644800
F3	3	9644800	9645200
F5	3	9645200	9645400
F3	3	9645400	9645800
F5	3	9645800	9646000
F3	3	9646000	9646200
I4	3	9646200	9647000
F1	3	9647000	9647400
F4	3	9647400	9647800
F1	3	9647800	9648400
F4	3	9648400	9648600
I4	3	9648600	9650600
E7	3	9650600	9651200
E6	3	9651200	9651400
E8	3	9651400	9651600
E4	3	9651600	9652200
E3	3	9652200	9652400
E2	3	9652400	9652800
E1	3	9652800	9653000
I4	3	9653000	9653600
E7	3	9653600	9654800
I4	3	9654800	9655000
E8	3	9655000	9655200
E5	3	9655200	9655800
E3	3	9655800	9656200
E2	3	9656200	9656400
E1	3	9656400	9656600
I4	3	9656600	9656800
E2	3	9656800	9657000
E3	3	9657000	9657400
E4	3	9657400	9657800
E5	3	9657800	9658000
E4	3	9658000	9658400
E8	3	9658400	9658800
E6	3	9658800	9659400
E7	3	9659400	9659600
I4	3	9659600	9660000
E1	3	9660000	9660200
E2	3	9660200	9660600
E4	3	9660600	9660800
E5	3	9660800	9661000
E9	3	9661000	9661400
E10	3	9661400	9662600
E7	3	9662600	9663200
I4	3	9663200	9663400
F4	3	9663400	9663600
F5	3	9663600	9663800
F3	3	9663800	9664000
I3	3	9664000	9664200
I4	3	9664200	9665000
I1	3	9665000	9665200
I4	3	9665200	9665600
E1	3	9665600	9666200
I4	3	9666200	9666400
E1	3	9666400	9666600
E3	3	9666600	9667200
E5	3	9667200	9667800
E4	3	9667800	9668200
E8	3	9668200	9668400
E6	3	9668400	9669000
I4	3	9669000	9669800
E7	3	9669800	9670400
E5	3	9670400	9670600
E4	3	9670600	9670800
E2	3	9670800	9671400
E1	3	9671400	9671600
E3	3	9671600	9672000
E5	3	9672000	9672200
E4	3	9672200	9672400
E5	3	9672400	9673000
E6	3	9673000	9673600
E8	3	9673600	9674000
I4	3	9674000	9674400
E2	3	9674400	9675400
E1	3	9675400	9675600
I4	3	9675600	9676800
I3	3	9676800	9677000
F4	3	9677000	9677200
I3	3	9677200	9677400
F4	3	9677400	9678400
I4	3	9678400	9678800
F4	3	9678800	9679000
E7	3	9679000	9679200
I4	3	9679200	9680000
F4	3	9680000	9680200
E2	3	9680200	9680600
E1	3	9680600	9680800
I4	3	9680800	9681600
F4	3	9681600	9681800
I3	3	9681800	9682000
I4	3	9682000	9682600
I3	3	9682600	9683000
F5	3	9683000	9683200
F3	3	9683200	9683400
I4	3	9683400	9683800
I2	3	9683800	9684000
F5	3	9684000	9684800
F3	3	9684800	9685000
I1	3	9685000	9685400
I4	3	9685400	9686000
F5	3	9686000	9686800
F4	3	9686800	9687000
I4	3	9687000	9687200
E7	3	9687200	9687400
E10	3	9687400	9687800
I4	3	9687800	9688000
E7	3	9688000	9688400
E9	3	9688400	9688800
E10	3	9688800	9689000
E9	3	9689000	9689400
I4	3	9689400	9689800
E1	3	9689800	9690200
E2	3	9690200	9691000
I4	3	9691000	9692200
H7	3	9692200	9692400
H3	3	9692400	9693400
H4	3	9693400	9696600
H3	3	9696600	9697200
H5	3	9697200	9697800
H6	3	9697800	9698000
I4	3	9698000	9698400
F4	3	9698400	9698800
I4	3	9698800	9699600
I3	3	9699600	9700600
I4	3	9700600	9701000
I3	3	9701000	9702200
I4	3	9702200	9703000
H7	3	9703000	9703200
F4	3	9703200	9703600
I4	3	9703600	9703800
E2	3	9703800	9704600
E3	3	9704600	9704800
E7	3	9704800	9705400
I4	3	9705400	9705600
E7	3	9705600	9706200
I4	3	9706200	9707200
E7	3	9707200	9707400
I4	3	9707400	9708000
H6	3	9708000	9708200
H7	3	9708200	9709000
I4	3	9709000	9709400
F4	3	9709400	9710000
I4	3	9710000	9711400
E1	3	9711400	9712000
E3	3	9712000	9712600
I4	3	9712600	9713000
F4	3	9713000	9713400
I4	3	9713400	9715200
I3	3	9715200	9715400
F4	3	9715400	9715800
I3	3	9715800	9716000
E1	3	9716000	9716400
I4	3	9716400	9719400
I3	3	9719400	9721400
F4	3	9721400	9721600
I3	3	9721600	9722400
I4	3	9722400	9722600
E1	3	9722600	9722800
E3	3	9722800	9723600
E1	3	9723600	9723800
H6	3	9723800	9724000
H7	3	9724000	9724200
H6	3	9724200	9724400
H5	3	9724400	9726800
H1	3	9726800	9727200
H3	3	9727200	9727600
H5	3	9727600	9729200
H1	3	9729200	9729800
H3	3	9729800	9730200
H4	3	9730200	9730600
H2	3	9730600	9731000
H3	3	9731000	9732200
H2	3	9732200	9732400
H1	3	9732400	9732600
H3	3	9732600	9734200
H2	3	9734200	9734400
H1	3	9734400	9734600
H5	3	9734600	9736200
I4	3	9736200	9738000
E1	3	9738000	9739000
I4	3	9739000	9739200
I3	3	9739200	9739400
I4	3	9739400	9740600
I3	3	9740600	9742200
I4	3	9742200	9742800
I3	3	9742800	9743400
I4	3	9743400	9743600
E7	3	9743600	9743800
E10	3	9743800	9744400
E9	3	9744400	9746000
E3	3	9746000	9746200
E2	3	9746200	9746600
I4	3	9746600	9747000
F2	3	9747000	9748600
F1	3	9748600	9748800
F4	3	9748800	9749000
I4	3	9749000	9749600
E7	3	9749600	9749800
E8	3	9749800	9750000
E6	3	9750000	9750800
E7	3	9750800	9751000
E5	3	9751000	9753200
E3	3	9753200	9753400
E2	3	9753400	9753800
I4	3	9753800	9756200
E1	3	9756200	9756400
E2	3	9756400	9756600
E3	3	9756600	9758000
E7	3	9758000	9758400
I4	3	9758400	9759000
E3	3	9759000	9759800
E5	3	9759800	9760200
E6	3	9760200	9760400
I4	3	9760400	9761200
F4	3	9761200	9761400
I3	3	9761400	9761600
I4	3	9761600	9762000
I3	3	9762000	9762200
F4	3	9762200	9762800
I3	3	9762800	9763000
I4	3	9763000	9763800
I3	3	9763800	9764000
F5	3	9764000	9764400
F4	3	9764400	9764600
I4	3	9764600	9764800
F4	3	9764800	9765000
F5	3	9765000	9765400
I4	3	9765400	9766000
H6	3	9766000	9766200
I4	3	9766200	9767000
H7	3	9767000	9767200
I4	3	9767200	9768200
I3	3	9768200	9768400
F4	3	9768400	9768800
I4	3	9768800	9769800
E2	3	9769800	9770200
E3	3	9770200	9770600
E5	3	9770600	9770800
E6	3	9770800	9771400
E7	3	9771400	9771800
I4	3	9771800	9773000
H7	3	9773000	9773800
I1	3	9773800	9774000
I4	3	9774000	9774600
F3	3	9774600	9774800
I1	3	9774800	9775200
I2	3	9775200	9775400
I1	3	9775400	9776200
I2	3	9776200	9777000
F5	3	9777000	9777400
F3	3	9777400	9777600
F5	3	9777600	9778000
I1	3	9778000	9778200
I2	3	9778200	9778600
I1	3	9778600	9779400
I2	3	9779400	9779800
F5	3	9779800	9780200
I2	3	9780200	9781000
I1	3	9781000	9781400
H7	3	9781400	9781600
I4	3	9781600	9782000
E1	3	9782000	9782200
E3	3	9782200	9782800
E5	3	9782800	9783000
E4	3	9783000	9783200
E8	3	9783200	9783400
I4	3	9783400	9783800
H6	3	9783800	9784000
H5	3	9784000	9785400
H3	3	9785400	9786000
H5	3	9786000	9786200
H3	3	9786200	9786400
H7	3	9786400	9788000
H6	3	9788000	9788400
I4	3	9788400	9788600
E2	3	9788600	9789000
E4	3	9789000	9789200
E5	3	9789200	9789600
E6	3	9789600	9790000
E7	3	9790000	9790200
I4	3	9790200	9790600
E10	3	9790600	9791200
I4	3	9791200	9791400
E8	3	9791400	9791600
E5	3	9791600	9792200
E3	3	9792200	9792600
E2	3	9792600	9793000
I4	3	9793000	9793200
E2	3	9793200	9793600
E3	3	9793600	9794000
E5	3	9794000	9794200
E6	3	9794200	9794400
E8	3	9794400	9794600
I4	3	9794600	9795200
E2	3	9795200	9795400
E3	3	9795400	9796000
E5	3	9796000	9796600
E6	3	9796600	9796800
I4	3	9796800	9797200
E10	3	9797200	9797600
I4	3	9797600	9798200
E6	3	9798200	9799000
E4	3	9799000	9800200
E3	3	9800200	9800400
E2	3	9800400	9801000
I4	3	9801000	9801200
E1	3	9801200	9801400
E2	3	9801400	9801800
E3	3	9801800	9802000
E4	3	9802000	9802400
E8	3	9802400	9803200
E6	3	9803200	9803600
E8	3	9803600	9804400
E6	3	9804400	9804800
E8	3	9804800	9805000
E2	3	9805000	9805400
F4	3	9805400	9805600
I3	3	9805600	9805800
I4	3	9805800	9808200
H6	3	9808200	9809000
H7	3	9809000	9809200
I4	3	9809200	9809800
E1	3	9809800	9810000
E2	3	9810000	9810800
E3	3	9810800	9811400
E5	3	9811400	9811800
E9	3	9811800	9812200
E10	3	9812200	9812400
I4	3	9812400	9813000
E1	3	9813000	9813600
E2	3	9813600	9814000
E3	3	9814000	9814600
I4	3	9814600	9815600
H6	3	9815600	9816000
I4	3	9816000	9816600
E2	3	9816600	9817000
E3	3	9817000	9817200
E4	3	9817200	9818400
E5	3	9818400	9819000
E4	3	9819000	9819600
E5	3	9819600	9820000
E4	3	9820000	9821200
E5	3	9821200	9821600
E8	3	9821600	9822600
I4	3	9822600	9822800
E7	3	9822800	9823000
I4	3	9823000	9823800
E3	3	9823800	9824800
E5	3	9824800	9825600
E4	3	9825600	9826000
E8	3	9826000	9826600
E6	3	9826600	9827200
I4	3	9827200	9827800
E1	3	9827800	9828000
E3	3	9828000	9828400
E1	3	9828400	9828600
I4	3	9828600	9829400
I3	3	9829400	9830000
I4	3	9830000	9831000
I3	3	9831000	9831400
F4	3	9831400	9831800
I3	3	9831800	9832400
I4	3	9832400	9832800
E8	3	9832800	9833000
E6	3	9833000	9833400
E5	3	9833400	9833600
E4	3	9833600	9833800
E3	3	9833800	9834800
E2	3	9834800	9835000
F4	3	9835000	9835200
I3	3	9835200	9836000
I4	3	9836000	9837400
I3	3	9837400	9837800
I4	3	9837800	9838200
F4	3	9838200	9838400
I4	3	9838400	9838800
H7	3	9838800	9839400
I4	3	9839400	9840200
E9	3	9840200	9840600
E5	3	9840600	9841000
E4	3	9841000	9841200
E2	3	9841200	9841600
E1	3	9841600	9841800
I4	3	9841800	9842400
F4	3	9842400	9842600
F3	3	9842600	9842800
I2	3	9842800	9843600
F3	3	9843600	9844000
F5	3	9844000	9844200
F3	3	9844200	9844400
F5	3	9844400	9844800
F3	3	9844800	9845000
I1	3	9845000	9845400
F3	3	9845400	9846000
F5	3	9846000	9846400
I1	3	9846400	9846600
F5	3	9846600	9847000
F3	3	9847000	9847600
I1	3	9847600	9848400
I4	3	9848400	9848600
E1	3	9848600	9848800
E2	3	9848800	9849000
E3	3	9849000	9849600
E5	3	9849600	9850000
E6	3	9850000	9850200
I4	3	9850200	9850600
E2	3	9850600	9851200
E1	3	9851200	9851400
E7	3	9851400	9852600
I4	3	9852600	9852800
I1	3	9852800	9854000
F5	3	9854000	9854200
F3	3	9854200	9854800
I1	3	9854800	9855600
F2	3	9855600	9856000
F3	3	9856000	9856600
I2	3	9856600	9858400
I1	3	9858400	9858600
I4	3	9858600	9859200
I1	3	9859200	9859600
I4	3	9859600	9860000
I1	3	9860000	9860400
H7	3	9860400	9861000
I4	3	9861000	9861600
H7	3	9861600	9862000
H6	3	9862000	9862200
H7	3	9862200	9863600
I4	3	9863600	9864600
I3	3	9864600	9865000
I4	3	9865000	9865200
E1	3	9865200	9865400
I4	3	9865400	9867800
E1	3	9867800	9868200
E3	3	9868200	9869200
E5	3	9869200	9869800
E6	3	9869800	9870400
I4	3	9870400	9871000
I1	3	9871000	9871200
I2	3	9871200	9871800
F3	3	9871800	9872000
I2	3	9872000	9872400
F3	3	9872400	9872600
I2	3	9872600	9872800
I1	3	9872800	9873400
F3	3	9873400	9873800
F5	3	9873800	9874000
I1	3	9874000	9877600
F2	3	9877600	9878800
F3	3	9878800	9879000
I2	3	9879000	9879200
I1	3	9879200	9880200
I2	3	9880200	9880400
I1	3	9880400	9881000
F3	3	9881000	9881200
F5	3	9881200	9881800
I1	3	9881800	9882200
F3	3	9882200	9882400
I1	3	9882400	9882800
F2	3	9882800	9883000
I1	3	9883000	9883600
F2	3	9883600	9884000
H7	3	9884000	9884200
I1	3	9884200	9884600
F2	3	9884600	9885000
I1	3	9885000	9885400
I2	3	9885400	9885800
I3	3	9885800	9886200
I4	3	9886200	9887400
H7	3	9887400	9887600
I4	3	9887600	9887800
F4	3	9887800	9888000
F5	3	9888000	9888400
F3	3	9888400	9888800
F2	3	9888800	9889600
I4	3	9889600	9891000
I2	3	9891000	9891600
I3	3	9891600	9892400
I4	3	9892400	9892800
F4	3	9892800	9893400
E10	3	9893400	9895000
E7	3	9895000	9895800
E8	3	9895800	9896400
E6	3	9896400	9896600
E5	3	9896600	9897400
E4	3	9897400	9897600
E2	3	9897600	9897800
E1	3	9897800	9898000
I4	3	9898000	9898400
F4	3	9898400	9898600
F5	3	9898600	9899400
H7	3	9899400	9899800
H6	3	9899800	9900000
H2	3	9900000	9900800
H3	3	9900800	9901000
H7	3	9901000	9901200
H6	3	9901200	9901600
H7	3	9901600	9901800
H6	3	9901800	9902000
I4	3	9902000	9903200
H7	3	9903200	9903600
H6	3	9903600	9903800
I4	3	9903800	9904400
F4	3	9904400	9904600
I3	3	9904600	9905400
I4	3	9905400	9906200
I3	3	9906200	9906400
F4	3	9906400	9906600
I3	3	9906600	9906800
I4	3	9906800	9907600
E6	3	9907600	9908200
E8	3	9908200	9908600
E4	3	9908600	9908800
E5	3	9908800	9909000
E4	3	9909000	9909400
E5	3	9909400	9910800
E4	3	9910800	9911000
E3	3	9911000	9911400
E2	3	9911400	9911600
E1	3	9911600	9911800
I4	3	9911800	9912600
E6	3	9912600	9913000
E5	3	9913000	9913200
E4	3	9913200	9913800
E3	3	9913800	9914000
E2	3	9914000	9914400
I4	3	9914400	9915400
E8	3	9915400	9915600
E6	3	9915600	9917200
E8	3	9917200	9917400
E4	3	9917400	9918000
E3	3	9918000	9918400
E2	3	9918400	9918600
E1	3	9918600	9918800
I4	3	9918800	9920400
E2	3	9920400	9920800
E3	3	9920800	9921200
E4	3	9921200	9921800
E8	3	9921800	9922400
I4	3	9922400	9922800
E2	3	9922800	9923200
E9	3	9923200	9923600
E10	3	9923600	9924000
F1	3	9924000	9924400
I4	3	9924400	9925000
I1	3	9925000	9925400
F2	3	9925400	9927200
I1	3	9927200	9927600
F2	3	9927600	9928200
I1	3	9928200	9929000
F5	3	9929000	9929200
I3	3	9929200	9929600
I4	3	9929600	9930200
E1	3	9930200	9930400
E2	3	9930400	9930800
E3	3	9930800	9931400
E2	3	9931400	9931800
E1	3	9931800	9932000
I4	3	9932000	9932800
E7	3	9932800	9933000
E6	3	9933000	9934000
E5	3	9934000	9934400
E4	3	9934400	9934600
E3	3	9934600	9935000
E2	3	9935000	9935400
I4	3	9935400	9935800
I3	3	9935800	9936200
I4	3	9936200	9936600
F5	3	9936600	9937000
F3	3	9937000	9937200
I1	3	9937200	9937600
F2	3	9937600	9938600
I1	3	9938600	9938800
F3	3	9938800	9939200
I2	3	9939200	9940400
I3	3	9940400	9940600
I4	3	9940600	9941200
E7	3	9941200	9941400
E6	3	9941400	9942200
E5	3	9942200	9942600
E4	3	9942600	9942800
E3	3	9942800	9943000
E2	3	9943000	9943400
I4	3	9943400	9944800
F1	3	9944800	9945200
F4	3	9945200	9945600
I4	3	9945600	9946000
E8	3	9946000	9947200
E3	3	9947200	9948000
I4	3	9948000	9948400
E7	3	9948400	9948800
E6	3	9948800	9949400
E8	3	9949400	9949600
E6	3	9949600	9949800
E8	3	9949800	9950000
E4	3	9950000	9950200
E5	3	9950200	9950600
E4	3	9950600	9950800
E5	3	9950800	9951200
E4	3	9951200	9951600
E2	3	9951600	9952000
I4	3	9952000	9953000
E7	3	9953000	9953200
I4	3	9953200	9953400
E7	3	9953400	9953600
E6	3	9953600	9953800
E4	3	9953800	9954400
E5	3	9954400	9954600
E4	3	9954600	9955200
E3	3	9955200	9955400
E2	3	9955400	9955800
E1	3	9955800	9956000
I4	3	9956000	9956600
E1	3	9956600	9956800
I4	3	9956800	9957000
E10	3	9957000	9957400
I4	3	9957400	9957800
E3	3	9957800	9958400
E2	3	9958400	9958800
I4	3	9958800	9960200
F4	3	9960200	9960600
I4	3	9960600	9961400
E7	3	9961400	9961600
E9	3	9961600	9962400
E5	3	9962400	9963200
E4	3	9963200	9963600
E3	3	9963600	9964200
E2	3	9964200	9964600
I4	3	9964600	9965400
H7	3	9965400	9966000
I4	3	9966000	9967600
I1	3	9967600	9968000
F3	3	9968000	9969200
I2	3	9969200	9970200
F5	3	9970200	9970400
I2	3	9970400	9970800
F2	3	9970800	9971000
E10	3	9971000	9971400
I4	3	9971400	9971800
I3	3	9971800	9972000
F4	3	9972000	9972200
E2	3	9972200	9972800
I4	3	9972800	9973600
I3	3	9973600	9974000
F1	3	9974000	9974400
I4	3	9974400	9974800
H7	3	9974800	9976200
H6	3	9976200	9976400
I4	3	9976400	9977000
H6	3	9977000	9977600
H7	3	9977600	9977800
H6	3	9977800	9978000
I4	3	9978000	9978400
E8	3	9978400	9978800
E4	3	9978800	9979000
E3	3	9979000	9979200
E2	3	9979200	9979600
I4	3	9979600	9979800
E1	3	9979800	9980600
E2	3	9980600	9981000
F4	3	9981000	9981200
I4	3	9981200	9981800
H7	3	9981800	9982200
H6	3	9982200	9982400
I4	3	9982400	9983200
F4	3	9983200	9984200
I4	3	9984200	9985200
E6	3	9985200	9985400
E5	3	9985400	9985600
E4	3	9985600	9985800
E3	3	9985800	9986200
E2	3	9986200	9986600
I4	3	9986600	9988000
H6	3	9988000	9988400
I4	3	9988400	9988800
H7	3	9988800	9989000
I4	3	9989000	9989600
E3	3	9989600	9990000
E5	3	9990000	9990200
E4	3	9990200	9991000
E5	3	9991000	9991200
E6	3	9991200	9991800
I4	3	9991800	9992000
I3	3	9992000	9992200
F3	3	9992200	9992800
F5	3	9992800	9993000
F2	3	9993000	9993800
F1	3	9993800	9994200
I4	3	9994200	9994800
E8	3	9994800	9995200
E4	3	9995200	9995400
E3	3	9995400	9995600
E2	3	9995600	9996000
I4	3	9996000	9996600
H7	3	9996600	9996800
H6	3	9996800	9997000
I4	3	9997000	9997800
E1	3	9997800	9998000
E2	3	9998000	9998200
E3	3	9998200	9998600
E5	3	9998600	9999400
E6	3	9999400	10000000
I4	3	10000000	10000600
E10	3	10000600	10001800
E9	3	10001800	10002200
E10	3	10002200	10003600
F4	3	10003600	10004400
I4	3	10004400	10004600
H6	3	10004600	10005000
H2	3	10005000	10006800
H4	3	10006800	10007800
H2	3	10007800	10008000
H6	3	10008000	10008400
I4	3	10008400	10008800
I1	3	10008800	10009200
I4	3	10009200	10009600
F5	3	10009600	10011000
I1	3	10011000	10011800
I2	3	10011800	10012000
I1	3	10012000	10013400
H7	3	10013400	10013600
I1	3	10013600	10014000
I2	3	10014000	10014400
I1	3	10014400	10015200
I2	3	10015200	10015400
F3	3	10015400	10015800
I2	3	10015800	10016400
I1	3	10016400	10016600
I4	3	10016600	10016800
I3	3	10016800	10017000
I4	3	10017000	10017400
E2	3	10017400	10017800
E3	3	10017800	10018400
E4	3	10018400	10018600
E8	3	10018600	10019000
I3	3	10019000	10019600
I4	3	10019600	10020600
F4	3	10020600	10021000
I4	3	10021000	10021600
F4	3	10021600	10021800
I3	3	10021800	10022200
I4	3	10022200	10022600
I3	3	10022600	10024000
F4	3	10024000	10024200
E2	3	10024200	10024600
F4	3	10024600	10025000
E7	3	10025000	10025400
E10	3	10025400	10025600
E9	3	10025600	10026800
E7	3	10026800	10027000
I4	3	10027000	10027400
E7	3	10027400	10028200
E9	3	10028200	10028800
E4	3	10028800	10029400
E3	3	10029400	10029600
E2	3	10029600	10030000
F4	3	10030000	10030200
I4	3	10030200	10030800
F4	3	10030800	10031000
H7	3	10031000	10031400
H6	3	10031400	10032000
H7	3	10032000	10032200
F3	3	10032200	10032600
I4	3	10032600	10033200
I1	3	10033200	10034400
F2	3	10034400	10034600
I1	3	10034600	10035000
F2	3	10035000	10036600
F3	3	10036600	10036800
I1	3	10036800	10037200
F3	3	10037200	10037800
F5	3	10037800	10038000
F3	3	10038000	10038200
I4	3	10038200	10039400
F1	3	10039400	10039800
E10	3	10039800	10040000
E9	3	10040000	10040200
E10	3	10040200	10040600
E9	3	10040600	10041000
E8	3	10041000	10041200
E4	3	10041200	10041400
E5	3	10041400	10041600
E4	3	10041600	10042000
E3	3	10042000	10042200
E2	3	10042200	10043000
I4	3	10043000	10043800
F4	3	10043800	10044600
I4	3	10044600	10045400
E7	3	10045400	10045600
E9	3	10045600	10045800
E7	3	10045800	10046000
E8	3	10046000	10046600
I4	3	10046600	10047000
I3	3	10047000	10047200
I4	3	10047200	10048000
I3	3	10048000	10048200
I4	3	10048200	10050200
E1	3	10050200	10050400
E2	3	10050400	10050800
E1	3	10050800	10051000
I4	3	10051000	10051800
E7	3	10051800	10052400
E9	3	10052400	10052600
E5	3	10052600	10053000
E3	3	10053000	10053200
E2	3	10053200	10053600
E1	3	10053600	10053800
I4	3	10053800	10054000
E2	3	10054000	10054200
E3	3	10054200	10054600
E5	3	10054600	10055000
E6	3	10055000	10055200
E8	3	10055200	10055600
I4	3	10055600	10056000
E6	3	10056000	10056600
E5	3	10056600	10057400
E4	3	10057400	10057800
E5	3	10057800	10058000
E3	3	10058000	10058400
E2	3	10058400	10058600
E1	3	10058600	10058800
I4	3	10058800	10059000
I1	3	10059000	10059200
I2	3	10059200	10061400
F3	3	10061400	10061600
F5	3	10061600	10062400
I2	3	10062400	10062600
I3	3	10062600	10065600
I4	3	10065600	10067600
E2	3	10067600	10068000
E3	3	10068000	10068200
E4	3	10068200	10068400
E5	3	10068400	10070000
E4	3	10070000	10070600
E5	3	10070600	10070800
E6	3	10070800	10071000
E8	3	10071000	10071200
E6	3	10071200	10072400
I4	3	10072400	10073200
F4	3	10073200	10073400
E2	3	10073400	10073800
F4	3	10073800	10074000
I4	3	10074000	10075000
H7	3	10075000	10075200
I4	3	10075200	10075600
F4	3	10075600	10076600
I4	3	10076600	10076800
E2	3	10076800	10077600
E3	3	10077600	10077800
E5	3	10077800	10078000
E7	3	10078000	10078400
I4	3	10078400	10079600
E10	3	10079600	10080000
E9	3	10080000	10080400
E10	3	10080400	10080600
F1	3	10080600	10080800
E2	3	10080800	10081400
F4	3	10081400	10081600
I4	3	10081600	10082000
H6	3	10082000	10082400
I4	3	10082400	10083200
E7	3	10083200	10084800
I4	3	10084800	10085000
E7	3	10085000	10085400
E4	3	10085400	10086000
E3	3	10086000	10086200
E2	3	10086200	10086600
I4	3	10086600	10087400
E6	3	10087400	10087600
E4	3	10087600	10088000
E5	3	10088000	10088200
E4	3	10088200	10088600
E3	3	10088600	10088800
E2	3	10088800	10089000
E1	3	10089000	10089200
I4	3	10089200	10090200
E2	3	10090200	10090600
E3	3	10090600	10090800
E5	3	10090800	10091200
E4	3	10091200	10091800
E6	3	10091800	10092400
I4	3	10092400	10093800
F5	3	10093800	10094400
F3	3	10094400	10094600
I4	3	10094600	10095000
E1	3	10095000	10095200
E2	3	10095200	10095400
E3	3	10095400	10095600
E4	3	10095600	10096800
E5	3	10096800	10097000
E4	3	10097000	10097200
E5	3	10097200	10097600
E4	3	10097600	10097800
E5	3	10097800	10098000
E4	3	10098000	10098800
E5	3	10098800	10099600
E6	3	10099600	10100800
E8	3	10100800	10101000
E6	3	10101000	10101200
E8	3	10101200	10101400
E6	3	10101400	10101600
E7	3	10101600	10102200
I4	3	10102200	10103000
F5	3	10103000	10103600
F3	3	10103600	10103800
I1	3	10103800	10104600
H7	3	10104600	10104800
I4	3	10104800	10105400
F4	3	10105400	10105600
I3	3	10105600	10105800
I4	3	10105800	10106000
H5	3	10106000	10106800
H3	3	10106800	10108000
H4	3	10108000	10110800
H3	3	10110800	10111200
H5	3	10111200	10111400
H6	3	10111400	10111600
I4	3	10111600	10112200
F1	3	10112200	10112600
I4	3	10112600	10113600
H6	3	10113600	10114200
H7	3	10114200	10114600
H6	3	10114600	10115400
I4	3	10115400	10115800
H7	3	10115800	10116200
I4	3	10116200	10116800
F1	3	10116800	10117600
F4	3	10117600	10118600
I4	3	10118600	10119000
F4	3	10119000	10119800
I4	3	10119800	10120000
F4	3	10120000	10120600
I3	3	10120600	10120800
I4	3	10120800	10121200
E1	3	10121200	10121400
E2	3	10121400	10121800
E1	3	10121800	10122000
E8	3	10122000	10122800
I4	3	10122800	10124000
I3	3	10124000	10124400
I4	3	10124400	10126000
E1	3	10126000	10126200
E2	3	10126200	10126400
E1	3	10126400	10126600
E3	3	10126600	10127000
E1	3	10127000	10127600
I4	3	10127600	10128000
F4	3	10128000	10128600
I4	3	10128600	10129200
E1	3	10129200	10129400
E2	3	10129400	10130000
I4	3	10130000	10130400
F4	3	10130400	10130800
E10	3	10130800	10131000
E8	3	10131000	10131200
E5	3	10131200	10131400
E4	3	10131400	10131600
E3	3	10131600	10132600
I4	3	10132600	10133400
E7	3	10133400	10134000
E6	3	10134000	10134400
E5	3	10134400	10135200
E6	3	10135200	10135400
E8	3	10135400	10135600
E4	3	10135600	10135800
E3	3	10135800	10136200
E2	3	10136200	10136600
I4	3	10136600	10137800
I3	3	10137800	10138000
I1	3	10138000	10138400
F3	3	10138400	10139200
I1	3	10139200	10139400
H7	3	10139400	10139600
I4	3	10139600	10140200
F3	3	10140200	10140600
I1	3	10140600	10141200
F5	3	10141200	10142000
F3	3	10142000	10142200
I1	3	10142200	10142600
F3	3	10142600	10142800
F5	3	10142800	10143200
I2	3	10143200	10143400
F3	3	10143400	10143600
F4	3	10143600	10144200
I3	3	10144200	10144400
I4	3	10144400	10144800
I2	3	10144800	10145200
F5	3	10145200	10145600
I2	3	10145600	10145800
I4	3	10145800	10146800
I3	3	10146800	10147400
F5	3	10147400	10147800
F4	3	10147800	10148000
I4	3	10148000	10148600
E2	3	10148600	10149000
E3	3	10149000	10149200
E5	3	10149200	10149400
E8	3	10149400	10149600
E7	3	10149600	10150200
I4	3	10150200	10151000
F4	3	10151000	10151400
I4	3	10151400	10152600
E2	3	10152600	10153000
E3	3	10153000	10153200
E4	3	10153200	10153600
E5	3	10153600	10154000
E6	3	10154000	10155000
I4	3	10155000	10155600
F4	3	10155600	10156200
F1	3	10156200	10157000
E10	3	10157000	10157200
F1	3	10157200	10157400
E10	3	10157400	10158000
I4	3	10158000	10158400
F1	3	10158400	10158600
E10	3	10158600	10158800
E7	3	10158800	10159200
I4	3	10159200	10159600
E7	3	10159600	10160200
E9	3	10160200	10160400
E5	3	10160400	10160600
E8	3	10160600	10160800
E4	3	10160800	10161600
E1	3	10161600	10161800
E2	3	10161800	10162200
I4	3	10162200	10163000
E2	3	10163000	10163600
E4	3	10163600	10164400
E5	3	10164400	10165000
E4	3	10165000	10165200
E5	3	10165200	10165400
E4	3	10165400	10165600
E5	3	10165600	10165800
E8	3	10165800	10166400
E6	3	10166400	10166600
I4	3	10166600	10166800
H7	3	10166800	10167600
H6	3	10167600	10168000
H7	3	10168000	10168400
H6	3	10168400	10169000
I4	3	10169000	10169200
F3	3	10169200	10169400
F2	3	10169400	10169600
F3	3	10169600	10170000
F2	3	10170000	10171200
I4	3	10171200	10171800
H6	3	10171800	10172000
H7	3	10172000	10172200
F5	3	10172200	10172400
F3	3	10172400	10173600
F2	3	10173600	10175600
I1	3	10175600	10176400
F2	3	10176400	10176600
I1	3	10176600	10178000
F2	3	10178000	10179800
F5	3	10179800	10180200
I2	3	10180200	10180400
I4	3	10180400	10181400
F3	3	10181400	10181600
F2	3	10181600	10182000
I1	3	10182000	10182200
F2	3	10182200	10182400
F1	3	10182400	10182600
I4	3	10182600	10183000
F3	3	10183000	10183200
F2	3	10183200	10185200
I4	3	10185200	10185800
F4	3	10185800	10186200
I4	3	10186200	10187200
H7	3	10187200	10187400
I4	3	10187400	10188200
F3	3	10188200	10188400
F5	3	10188400	10190400
I1	3	10190400	10190600
H7	3	10190600	10191000
I1	3	10191000	10191200
I4	3	10191200	10192400
E2	3	10192400	10193200
I4	3	10193200	10193800
E6	3	10193800	10194400
E8	3	10194400	10194800
E5	3	10194800	10195600
E4	3	10195600	10195800
E5	3	10195800	10196000
E4	3	10196000	10196600
E5	3	10196600	10197000
E4	3	10197000	10197600
E5	3	10197600	10198000
E4	3	10198000	10198200
E5	3	10198200	10198400
E4	3	10198400	10199000
E5	3	10199000	10199200
E4	3	10199200	10199400
E3	3	10199400	10199600
E2	3	10199600	10200000
I4	3	10200000	10200600
H6	3	10200600	10201200
I4	3	10201200	10202000
H6	3	10202000	10202400
I4	3	10202400	10202800
I3	3	10202800	10204000
I4	3	10204000	10204600
F4	3	10204600	10204800
I4	3	10204800	10205200
E1	3	10205200	10205800
E2	3	10205800	10206000
E3	3	10206000	10206200
E5	3	10206200	10206800
E8	3	10206800	10207800
I4	3	10207800	10208000
E7	3	10208000	10208400
E9	3	10208400	10209000
E10	3	10209000	10209600
E1	3	10209600	10209800
E2	3	10209800	10210200
I4	3	10210200	10210600
E7	3	10210600	10210800
E6	3	10210800	10211200
E5	3	10211200	10211800
E4	3	10211800	10212000
E3	3	10212000	10212600
E1	3	10212600	10212800
I4	3	10212800	10214200
E6	3	10214200	10214600
E8	3	10214600	10215000
E6	3	10215000	10215200
E5	3	10215200	10215600
E4	3	10215600	10216000
E3	3	10216000	10216200
E2	3	10216200	10216600
E1	3	10216600	10216800
I4	3	10216800	10217600
E7	3	10217600	10217800
E9	3	10217800	10218600
E4	3	10218600	10218800
E5	3	10218800	10219000
E3	3	10219000	10219200
E2	3	10219200	10219800
E1	3	10219800	10220000
I4	3	10220000	10221000
I3	3	10221000	10221200
F4	3	10221200	10221800
I4	3	10221800	10222400
H7	3	10222400	10223000
H6	3	10223000	10223600
H4	3	10223600	10225200
H7	3	10225200	10225400
I4	3	10225400	10225800
E7	3	10225800	10226000
E9	3	10226000	10226200
E7	3	10226200	10226400
E6	3	10226400	10226600
E8	3	10226600	10226800
E4	3	10226800	10227600
E2	3	10227600	10228200
I4	3	10228200	10229000
F4	3	10229000	10229200
F1	3	10229200	10230000
F4	3	10230000	10230600
I4	3	10230600	10230800
F4	3	10230800	10231600
I4	3	10231600	10232200
F4	3	10232200	10233400
F1	3	10233400	10233600
E10	3	10233600	10233800
E9	3	10233800	10234000
E10	3	10234000	10234400
F1	3	10234400	10234600
E10	3	10234600	10235000
F1	3	10235000	10235400
E10	3	10235400	10235800
I4	3	10235800	10236200
I2	3	10236200	10237800
I1	3	10237800	10238600
F2	3	10238600	10238800
F3	3	10238800	10239000
I2	3	10239000	10239800
F3	3	10239800	10240000
F5	3	10240000	10240400
I2	3	10240400	10240800
I1	3	10240800	10241600
I2	3	10241600	10242200
I1	3	10242200	10243200
I2	3	10243200	10243800
F5	3	10243800	10244000
I2	3	10244000	10244200
F3	3	10244200	10244400
F5	3	10244400	10244800
I3	3	10244800	10245000
I4	3	10245000	10245200
E1	3	10245200	10245400
E2	3	10245400	10245800
E3	3	10245800	10246000
E5	3	10246000	10246400
E4	3	10246400	10246800
E5	3	10246800	10247400
E4	3	10247400	10248000
E5	3	10248000	10248600
E4	3	10248600	10249800
E5	3	10249800	10251000
E9	3	10251000	10252400
E10	3	10252400	10252600
E9	3	10252600	10253200
I4	3	10253200	10254400
I3	3	10254400	10254600
I4	3	10254600	10255000
H6	3	10255000	10255200
I4	3	10255200	10255800
F4	3	10255800	10256600
E7	3	10256600	10256800
I4	3	10256800	10257600
E8	3	10257600	10257800
E6	3	10257800	10258200
E8	3	10258200	10258400
E6	3	10258400	10258800
E8	3	10258800	10259000
E5	3	10259000	10260200
E4	3	10260200	10260600
E5	3	10260600	10261400
E3	3	10261400	10261800
E1	3	10261800	10262000
I4	3	10262000	10262200
H6	3	10262200	10263000
H2	3	10263000	10263400
H6	3	10263400	10263600
H7	3	10263600	10264000
I4	3	10264000	10264600
H6	3	10264600	10264800
I4	3	10264800	10265600
E10	3	10265600	10265800
I4	3	10265800	10268400
I1	3	10268400	10269200
F2	3	10269200	10271200
F3	3	10271200	10271400
I4	3	10271400	10271800
F2	3	10271800	10272400
F1	3	10272400	10274200
E10	3	10274200	10275000
F1	3	10275000	10276000
E10	3	10276000	10277600
F1	3	10277600	10278400
E10	3	10278400	10279000
F1	3	10279000	10280600
I4	3	10280600	10281000
E7	3	10281000	10281200
I4	3	10281200	10281400
E8	3	10281400	10281600
E6	3	10281600	10282000
E5	3	10282000	10282400
E4	3	10282400	10283400
E2	3	10283400	10283800
I4	3	10283800	10284800
E2	3	10284800	10285400
I4	3	10285400	10286000
E8	3	10286000	10286200
E6	3	10286200	10286400
E5	3	10286400	10286600
E4	3	10286600	10286800
E3	3	10286800	10287600
E1	3	10287600	10287800
I4	3	10287800	10288400
I1	3	10288400	10288600
I2	3	10288600	10288800
F5	3	10288800	10289400
I1	3	10289400	10289600
I2	3	10289600	10290000
F5	3	10290000	10290600
F3	3	10290600	10290800
I2	3	10290800	10291000
I4	3	10291000	10292000
I1	3	10292000	10292200
F3	3	10292200	10292400
F5	3	10292400	10292600
F3	3	10292600	10293000
I4	3	10293000	10293200
H6	3	10293200	10293600
H1	3	10293600	10294400
H6	3	10294400	10296400
H1	3	10296400	10296600
H6	3	10296600	10297000
H7	3	10297000	10297200
H6	3	10297200	10297600
H7	3	10297600	10297800
H6	3	10297800	10298000
H7	3	10298000	10298200
I4	3	10298200	10298800
I3	3	10298800	10299000
I4	3	10299000	10299600
H6	3	10299600	10299800
I4	3	10299800	10300200
H6	3	10300200	10300400
H7	3	10300400	10300800
H6	3	10300800	10301000
H7	3	10301000	10302200
E10	3	10302200	10302600
F1	3	10302600	10302800
I3	3	10302800	10303000
I4	3	10303000	10304000
I3	3	10304000	10304600
I4	3	10304600	10305600
I2	3	10305600	10307600
F5	3	10307600	10307800
I2	3	10307800	10308200
F5	3	10308200	10308400
F3	3	10308400	10308800
I1	3	10308800	10309600
F5	3	10309600	10310200
I1	3	10310200	10310600
I2	3	10310600	10311200
F3	3	10311200	10311400
I2	3	10311400	10312200
F3	3	10312200	10312600
F5	3	10312600	10312800
I1	3	10312800	10313000
I4	3	10313000	10313400
F4	3	10313400	10313800
I4	3	10313800	10315200
E2	3	10315200	10315400
E3	3	10315400	10315800
E5	3	10315800	10316000
E4	3	10316000	10316400
E5	3	10316400	10316800
E4	3	10316800	10317000
E6	3	10317000	10317800
E7	3	10317800	10318000
I4	3	10318000	10318400
E1	3	10318400	10318600
E3	3	10318600	10319400
I4	3	10319400	10319600
I3	3	10319600	10319800
I4	3	10319800	10320800
H6	3	10320800	10321200
I4	3	10321200	10321600
I3	3	10321600	10321800
I2	3	10321800	10322000
I1	3	10322000	10323000
I2	3	10323000	10323200
F3	3	10323200	10323400
F5	3	10323400	10323800
F3	3	10323800	10324000
I4	3	10324000	10324800
E1	3	10324800	10325000
E3	3	10325000	10325600
I4	3	10325600	10325800
F4	3	10325800	10326600
I4	3	10326600	10327000
E10	3	10327000	10327200
E9	3	10327200	10327600
F1	3	10327600	10328000
I4	3	10328000	10328400
E1	3	10328400	10328600
E2	3	10328600	10329000
E3	3	10329000	10329200
E8	3	10329200	10329400
E5	3	10329400	10329600
E4	3	10329600	10329800
E8	3	10329800	10330000
I4	3	10330000	10330600
F4	3	10330600	10331000
E2	3	10331000	10331200
E1	3	10331200	10331400
E10	3	10331400	10331800
E9	3	10331800	10332600
E10	3	10332600	10334000
E9	3	10334000	10334200
E10	3	10334200	10334400
E9	3	10334400	10335200
I4	3	10335200	10336600
I3	3	10336600	10337200
I4	3	10337200	10338400
E2	3	10338400	10339000
E1	3	10339000	10339200
I4	3	10339200	10339800
H7	3	10339800	10340000
H4	3	10340000	10340200
H3	3	10340200	10340600
H5	3	10340600	10341000
H3	3	10341000	10341800
H4	3	10341800	10344600
H3	3	10344600	10345200
H5	3	10345200	10345600
H6	3	10345600	10345800
I4	3	10345800	10347200
F4	3	10347200	10347800
F3	3	10347800	10348200
I1	3	10348200	10348800
F2	3	10348800	10349600
I4	3	10349600	10350800
E6	3	10350800	10351000
E5	3	10351000	10351200
E3	3	10351200	10351600
E2	3	10351600	10352000
I4	3	10352000	10352200
F4	3	10352200	10352400
I3	3	10352400	10353000
E10	3	10353000	10353200
E9	3	10353200	10353400
F1	3	10353400	10353600
F4	3	10353600	10353800
I4	3	10353800	10355000
E7	3	10355000	10355200
E1	3	10355200	10355600
E2	3	10355600	10356400
I3	3	10356400	10356600
I4	3	10356600	10357200
F4	3	10357200	10357400
F3	3	10357400	10357600
F5	3	10357600	10358200
F3	3	10358200	10358400
I4	3	10358400	10359400
I1	3	10359400	10360600
I2	3	10360600	10361400
I1	3	10361400	10361800
I2	3	10361800	10362000
F5	3	10362000	10362400
I1	3	10362400	10363200
F3	3	10363200	10363400
F2	3	10363400	10363600
F3	3	10363600	10363800
I2	3	10363800	10364400
I1	3	10364400	10364600
F3	3	10364600	10365200
I2	3	10365200	10365800
I3	3	10365800	10366200
I4	3	10366200	10366800
E6	3	10366800	10367200
E5	3	10367200	10367600
E4	3	10367600	10368200
E3	3	10368200	10368600
E2	3	10368600	10368800
I4	3	10368800	10369800
E7	3	10369800	10370200
I4	3	10370200	10370600
E4	3	10370600	10370800
E5	3	10370800	10371200
E4	3	10371200	10371800
E2	3	10371800	10372400
I4	3	10372400	10372800
E7	3	10372800	10373200
I4	3	10373200	10374200
H7	3	10374200	10374600
I4	3	10374600	10375800
F5	3	10375800	10376400
I4	3	10376400	10377000
I1	3	10377000	10377400
I4	3	10377400	10377800
I1	3	10377800	10378000
F5	3	10378000	10378200
I1	3	10378200	10378600
H7	3	10378600	10378800
I1	3	10378800	10379000
F3	3	10379000	10379600
H7	3	10379600	10379800
I4	3	10379800	10380600
E7	3	10380600	10381200
E6	3	10381200	10382200
E3	3	10382200	10382400
E2	3	10382400	10383000
I4	3	10383000	10384600
F4	3	10384600	10384800
I4	3	10384800	10385000
F5	3	10385000	10385600
I1	3	10385600	10385800
I4	3	10385800	10386400
F5	3	10386400	10386600
F3	3	10386600	10386800
I3	3	10386800	10387200
I2	3	10387200	10387400
I1	3	10387400	10387800
I2	3	10387800	10388000
I1	3	10388000	10389200
F3	3	10389200	10390200
F5	3	10390200	10390800
I1	3	10390800	10391200
I2	3	10391200	10391400
F5	3	10391400	10391600
I1	3	10391600	10391800
I4	3	10391800	10392400
I3	3	10392400	10392600
E7	3	10392600	10393200
I4	3	10393200	10394000
E7	3	10394000	10394400
I4	3	10394400	10394800
H7	3	10394800	10395000
H6	3	10395000	10395200
E7	3	10395200	10395600
E6	3	10395600	10395800
E8	3	10395800	10396400
E4	3	10396400	10397200
E3	3	10397200	10397800
E2	3	10397800	10398200
I4	3	10398200	10399200
H6	3	10399200	10399600
I4	3	10399600	10400000
I3	3	10400000	10400200
I4	3	10400200	10400400
F4	3	10400400	10400600
E2	3	10400600	10401400
I4	3	10401400	10401600
I3	3	10401600	10402000
I4	3	10402000	10402800
H6	3	10402800	10403000
H5	3	10403000	10403400
H6	3	10403400	10404200
H4	3	10404200	10404800
H6	3	10404800	10406000
H7	3	10406000	10406200
H6	3	10406200	10406600
H7	3	10406600	10407000
H6	3	10407000	10407400
I4	3	10407400	10408000
I1	3	10408000	10409000
I2	3	10409000	10409200
F5	3	10409200	10409400
F3	3	10409400	10409800
I2	3	10409800	10410800
I1	3	10410800	10411600
I2	3	10411600	10412000
I1	3	10412000	10412800
I2	3	10412800	10413600
I1	3	10413600	10414000
H6	3	10414000	10414400
H7	3	10414400	10415000
H6	3	10415000	10415200
I4	3	10415200	10415600
E10	3	10415600	10416000
F4	3	10416000	10416400
I4	3	10416400	10416800
H7	3	10416800	10417000
H6	3	10417000	10418000
F2	3	10418000	10419200
I1	3	10419200	10419800
I4	3	10419800	10420200
F2	3	10420200	10420600
I4	3	10420600	10421400
E10	3	10421400	10423000
I4	3	10423000	10424200
E2	3	10424200	10424800
E4	3	10424800	10425800
E5	3	10425800	10426000
E4	3	10426000	10427200
E5	3	10427200	10428400
E9	3	10428400	10428800
E8	3	10428800	10429200
E9	3	10429200	10429600
E10	3	10429600	10429800
I4	3	10429800	10430200
E7	3	10430200	10431000
I4	3	10431000	10434200
H6	3	10434200	10434600
I4	3	10434600	10435000
E2	3	10435000	10436000
E3	3	10436000	10436600
E4	3	10436600	10437000
E9	3	10437000	10438200
E10	3	10438200	10438400
I4	3	10438400	10439200
I3	3	10439200	10439800
I4	3	10439800	10440600
H6	3	10440600	10441400
H7	3	10441400	10442000
I4	3	10442000	10442800
E1	3	10442800	10443000
E2	3	10443000	10443400
E1	3	10443400	10443600
I4	3	10443600	10444200
E6	3	10444200	10444800
E7	3	10444800	10445200
I4	3	10445200	10445800
F5	3	10445800	10446200
F4	3	10446200	10447000
I4	3	10447000	10447800
F4	3	10447800	10448000
E2	3	10448000	10448600
E1	3	10448600	10448800
I4	3	10448800	10449200
E7	3	10449200	10449400
I3	3	10449400	10449600
I4	3	10449600	10451400
F4	3	10451400	10452200
I4	3	10452200	10452600
F3	3	10452600	10453000
I4	3	10453000	10453200
I3	3	10453200	10453400
F5	3	10453400	10453600
I4	3	10453600	10454400
I3	3	10454400	10455400
I4	3	10455400	10456000
E1	3	10456000	10456200
E2	3	10456200	10456800
E1	3	10456800	10457200
I4	3	10457200	10457800
H6	3	10457800	10458000
I4	3	10458000	10458800
F4	3	10458800	10459000
I3	3	10459000	10459400
I4	3	10459400	10460800
H6	3	10460800	10461000
H7	3	10461000	10461200
H6	3	10461200	10461800
H5	3	10461800	10462000
H3	3	10462000	10462400
H4	3	10462400	10463000
H6	3	10463000	10464400
H7	3	10464400	10464800
H6	3	10464800	10465000
I4	3	10465000	10465600
E2	3	10465600	10466200
E1	3	10466200	10466400
I4	3	10466400	10467800
F5	3	10467800	10468000
I3	3	10468000	10468800
I4	3	10468800	10469400
I3	3	10469400	10469600
E2	3	10469600	10470200
I4	3	10470200	10470400
E2	3	10470400	10470800
E3	3	10470800	10471200
E4	3	10471200	10471400
E8	3	10471400	10472000
E6	3	10472000	10472400
E7	3	10472400	10473000
I4	3	10473000	10473400
I3	3	10473400	10474400
I4	3	10474400	10475400
H6	3	10475400	10475600
H7	3	10475600	10475800
I4	3	10475800	10476400
H6	3	10476400	10477000
H2	3	10477000	10477200
H6	3	10477200	10477400
H7	3	10477400	10477800
H2	3	10477800	10478200
H3	3	10478200	10479400
H4	3	10479400	10482600
H3	3	10482600	10483800
H2	3	10483800	10484000
H5	3	10484000	10484200
H6	3	10484200	10484400
I4	3	10484400	10484600
I3	3	10484600	10484800
F4	3	10484800	10485400
F1	3	10485400	10485600
E10	3	10485600	10485800
F1	3	10485800	10486000
E10	3	10486000	10487400
E9	3	10487400	10488400
E10	3	10488400	10489400
F1	3	10489400	10489800
E10	3	10489800	10490600
E9	3	10490600	10490800
E10	3	10490800	10491600
I4	3	10491600	10491800
F4	3	10491800	10492000
F1	3	10492000	10492200
F4	3	10492200	10492600
I4	3	10492600	10493000
H6	3	10493000	10493200
H7	3	10493200	10493600
I4	3	10493600	10494000
I3	3	10494000	10494400
F4	3	10494400	10494800
E2	3	10494800	10495600
F4	3	10495600	10495800
F1	3	10495800	10496600
I4	3	10496600	10497000
E10	3	10497000	10497200
E9	3	10497200	10497600
E10	3	10497600	10498800
E9	3	10498800	10499000
E10	3	10499000	10499800
F1	3	10499800	10500400
F4	3	10500400	10501000
I4	3	10501000	10503400
I3	3	10503400	10503600
I4	3	10503600	10504400
I3	3	10504400	10505200
I4	3	10505200	10505800
E1	3	10505800	10506000
E2	3	10506000	10506800
E1	3	10506800	10507400
I4	3	10507400	10508000
E7	3	10508000	10509000
I4	3	10509000	10509400
H6	3	10509400	10509600
I4	3	10509600	10510000
H6	3	10510000	10510400
H7	3	10510400	10510600
H6	3	10510600	10511600
I4	3	10511600	10512000
F1	3	10512000	10512400
E10	3	10512400	10512800
I4	3	10512800	10514000
H6	3	10514000	10514200
H7	3	10514200	10514400
H6	3	10514400	10514600
H7	3	10514600	10515000
I4	3	10515000	10515400
I3	3	10515400	10515600
I4	3	10515600	10516000
I3	3	10516000	10517400
I4	3	10517400	10518000
E1	3	10518000	10518200
E3	3	10518200	10518800
E1	3	10518800	10519400
I4	3	10519400	10520000
F4	3	10520000	10520200
I4	3	10520200	10520400
F4	3	10520400	10521400
I4	3	10521400	10521600
F4	3	10521600	10521800
I4	3	10521800	10522200
H7	3	10522200	10522400
I1	3	10522400	10522800
I2	3	10522800	10523000
F5	3	10523000	10523200
F3	3	10523200	10523400
I2	3	10523400	10523600
I4	3	10523600	10524000
I3	3	10524000	10524400
F3	3	10524400	10524600
F5	3	10524600	10524800
F3	3	10524800	10525200
F5	3	10525200	10525400
I2	3	10525400	10525600
I4	3	10525600	10526000
H7	3	10526000	10526200
I1	3	10526200	10527600
F2	3	10527600	10528800
F3	3	10528800	10529000
I1	3	10529000	10529200
F3	3	10529200	10529800
F2	3	10529800	10530200
I1	3	10530200	10531000
H7	3	10531000	10532000
I1	3	10532000	10532400
F5	3	10532400	10532600
I1	3	10532600	10533200
F3	3	10533200	10533600
I1	3	10533600	10534400
F2	3	10534400	10535200
I1	3	10535200	10535800
I2	3	10535800	10536800
I1	3	10536800	10537400
I2	3	10537400	10537800
I1	3	10537800	10538800
F5	3	10538800	10539600
I2	3	10539600	10539800
I1	3	10539800	10540600
F2	3	10540600	10541800
I1	3	10541800	10544400
F3	3	10544400	10544600
F2	3	10544600	10545200
I1	3	10545200	10545600
I4	3	10545600	10546000
H7	3	10546000	10547000
I1	3	10547000	10547800
F3	3	10547800	10548000
F5	3	10548000	10549000
F3	3	10549000	10549200
I1	3	10549200	10549800
F3	3	10549800	10550000
F5	3	10550000	10550200
F3	3	10550200	10550400
I2	3	10550400	10550800
F5	3	10550800	10551000
F3	3	10551000	10551600
F2	3	10551600	10552200
I1	3	10552200	10552400
H7	3	10552400	10552800
I1	3	10552800	10554000
F2	3	10554000	10554200
I1	3	10554200	10554400
I4	3	10554400	10555200
H6	3	10555200	10555800
H7	3	10555800	10556000
I4	3	10556000	10556800
H6	3	10556800	10557200
I4	3	10557200	10557400
I3	3	10557400	10558000
I4	3	10558000	10559000
H7	3	10559000	10559200
H5	3	10559200	10562000
H7	3	10562000	10562400
H6	3	10562400	10562800
I4	3	10562800	10563400
I3	3	10563400	10563600
I4	3	10563600	10564200
H6	3	10564200	10564400
H7	3	10564400	10565200
I1	3	10565200	10566000
F3	3	10566000	10566200
F5	3	10566200	10567200
F3	3	10567200	10567600
I1	3	10567600	10568000
F3	3	10568000	10568200
F5	3	10568200	10568600
I2	3	10568600	10569000
F3	3	10569000	10569400
I2	3	10569400	10569800
F5	3	10569800	10570400
I1	3	10570400	10570800
H7	3	10570800	10571000
I1	3	10571000	10571400
F2	3	10571400	10571600
I1	3	10571600	10572600
I4	3	10572600	10573800
H7	3	10573800	10574200
I4	3	10574200	10574800
H6	3	10574800	10576200
I4	3	10576200	10576800
F4	3	10576800	10577000
F1	3	10577000	10577200
F4	3	10577200	10577600
F1	3	10577600	10581200
F4	3	10581200	10581800
F5	3	10581800	10582000
F3	3	10582000	10582200
F5	3	10582200	10582800
F3	3	10582800	10583400
F5	3	10583400	10583600
I1	3	10583600	10584200
I4	3	10584200	10584600
H6	3	10584600	10585000
I1	3	10585000	10585200
I4	3	10585200	10585600
I1	3	10585600	10586400
F3	3	10586400	10586600
F5	3	10586600	10586800
F3	3	10586800	10587000
F5	3	10587000	10587200
F3	3	10587200	10587800
I4	3	10587800	10588400
F5	3	10588400	10588600
E7	3	10588600	10588800
I4	3	10588800	10589400
E1	3	10589400	10589600
F4	3	10589600	10590400
I3	3	10590400	10590600
I4	3	10590600	10591600
I3	3	10591600	10592000
I4	3	10592000	10593800
F3	3	10593800	10594000
F5	3	10594000	10595200
F3	3	10595200	10595400
I1	3	10595400	10595600
F2	3	10595600	10596800
I1	3	10596800	10597000
I4	3	10597000	10597400
F5	3	10597400	10597800
F4	3	10597800	10598000
I3	3	10598000	10598200
I4	3	10598200	10598400
F4	3	10598400	10598600
F5	3	10598600	10598800
I3	3	10598800	10599000
I4	3	10599000	10599400
I1	3	10599400	10599800
F3	3	10599800	10600200
F5	3	10600200	10600400
I2	3	10600400	10600800
I1	3	10600800	10601200
I2	3	10601200	10601400
F5	3	10601400	10601800
I1	3	10601800	10602600
I4	3	10602600	10603200
F3	3	10603200	10603400
F5	3	10603400	10603800
F3	3	10603800	10604200
F2	3	10604200	10604400
I1	3	10604400	10605200
H7	3	10605200	10605600
I1	3	10605600	10605800
F2	3	10605800	10606200
I1	3	10606200	10606800
F3	3	10606800	10607600
I1	3	10607600	10607800
I4	3	10607800	10608200
F4	3	10608200	10608800
F1	3	10608800	10609600
E10	3	10609600	10610000
F1	3	10610000	10610200
E10	3	10610200	10611000
F1	3	10611000	10611800
F2	3	10611800	10612400
F3	3	10612400	10612600
I1	3	10612600	10612800
F2	3	10612800	10614600
I1	3	10614600	10616000
F3	3	10616000	10616200
F5	3	10616200	10616400
F3	3	10616400	10616600
I2	3	10616600	10617000
F3	3	10617000	10617200
I1	3	10617200	10617800
F3	3	10617800	10618400
I1	3	10618400	10618800
F3	3	10618800	10619000
I1	3	10619000	10620000
I2	3	10620000	10620200
F3	3	10620200	10620400
I4	3	10620400	10620600
E2	3	10620600	10621200
E1	3	10621200	10621400
E9	3	10621400	10622000
E10	3	10622000	10622200
E9	3	10622200	10622400
E10	3	10622400	10623800
E9	3	10623800	10624200
E10	3	10624200	10624400
E9	3	10624400	10625000
E10	3	10625000	10625800
F2	3	10625800	10626000
F1	3	10626000	10626200
F2	3	10626200	10627200
I1	3	10627200	10627600
I4	3	10627600	10627800
I1	3	10627800	10628000
F5	3	10628000	10628200
F3	3	10628200	10628400
H7	3	10628400	10628800
I4	3	10628800	10629200
I1	3	10629200	10629400
F5	3	10629400	10630000
F3	3	10630000	10630400
F2	3	10630400	10631200
I1	3	10631200	10631400
F2	3	10631400	10633200
I1	3	10633200	10633800
F5	3	10633800	10634000
F3	3	10634000	10634200
I1	3	10634200	10634400
F2	3	10634400	10635000
H7	3	10635000	10635400
H6	3	10635400	10635800
H2	3	10635800	10636200
H4	3	10636200	10636600
H2	3	10636600	10637200
H4	3	10637200	10637600
H3	3	10637600	10638000
H2	3	10638000	10638400
H7	3	10638400	10638800
I4	3	10638800	10640000
H7	3	10640000	10640400
H6	3	10640400	10640800
H7	3	10640800	10642200
H6	3	10642200	10642400
I4	3	10642400	10643600
H6	3	10643600	10643800
H5	3	10643800	10644200
H3	3	10644200	10644400
H2	3	10644400	10645400
H4	3	10645400	10646000
H6	3	10646000	10646200
I4	3	10646200	10646800
I2	3	10646800	10647000
F3	3	10647000	10647200
F2	3	10647200	10650800
I1	3	10650800	10651200
F5	3	10651200	10651600
F3	3	10651600	10651800
I1	3	10651800	10653400
H7	3	10653400	10653600
H6	3	10653600	10653800
H7	3	10653800	10654200
I1	3	10654200	10654600
F3	3	10654600	10655000
F5	3	10655000	10655200
F3	3	10655200	10655600
I4	3	10655600	10657400
E7	3	10657400	10657600
E9	3	10657600	10658000
E6	3	10658000	10658200
E8	3	10658200	10658600
E6	3	10658600	10659000
E5	3	10659000	10659400
E4	3	10659400	10659600
E5	3	10659600	10659800
E4	3	10659800	10660000
E5	3	10660000	10660200
E4	3	10660200	10660400
E5	3	10660400	10660600
E4	3	10660600	10662000
E3	3	10662000	10662400
E2	3	10662400	10662600
I4	3	10662600	10663000
F3	3	10663000	10663200
F5	3	10663200	10663600
F3	3	10663600	10663800
I1	3	10663800	10666400
H7	3	10666400	10666800
I4	3	10666800	10667200
E1	3	10667200	10667400
E3	3	10667400	10668000
E5	3	10668000	10668400
E6	3	10668400	10669000
E7	3	10669000	10669200
I4	3	10669200	10670000
E10	3	10670000	10670800
E9	3	10670800	10671200
E8	3	10671200	10671800
E6	3	10671800	10672000
E8	3	10672000	10673200
E4	3	10673200	10673400
E5	3	10673400	10673600
E3	3	10673600	10674000
E2	3	10674000	10674400
I4	3	10674400	10674600
F1	3	10674600	10675200
E10	3	10675200	10676400
E9	3	10676400	10676600
E4	3	10676600	10676800
E5	3	10676800	10677200
E4	3	10677200	10677600
E3	3	10677600	10678000
E2	3	10678000	10678200
I4	3	10678200	10678400
H6	3	10678400	10678600
H7	3	10678600	10679000
I4	3	10679000	10679200
F4	3	10679200	10680600
I4	3	10680600	10681400
H7	3	10681400	10681600
I1	3	10681600	10682000
F5	3	10682000	10682600
F3	3	10682600	10682800
I1	3	10682800	10683200
F3	3	10683200	10683600
I1	3	10683600	10683800
I4	3	10683800	10684200
H7	3	10684200	10684400
I1	3	10684400	10685600
H7	3	10685600	10686000
F1	3	10686000	10687200
I4	3	10687200	10688200
F2	3	10688200	10689600
F3	3	10689600	10689800
I1	3	10689800	10690200
I4	3	10690200	10690600
H6	3	10690600	10691200
H7	3	10691200	10691600
H6	3	10691600	10692800
I4	3	10692800	10694400
F2	3	10694400	10696000
I4	3	10696000	10698000
E10	3	10698000	10698200
I1	3	10698200	10698400
F2	3	10698400	10698600
I1	3	10698600	10698800
F2	3	10698800	10699600
E10	3	10699600	10700000
I1	3	10700000	10700400
E10	3	10700400	10700600
H6	3	10700600	10700800
H4	3	10700800	10702000
H3	3	10702000	10702400
H4	3	10702400	10702800
H3	3	10702800	10703400
H7	3	10703400	10703800
F5	3	10703800	10704000
I1	3	10704000	10705400
F2	3	10705400	10705600
I1	3	10705600	10706400
I4	3	10706400	10707600
F1	3	10707600	10708400
I4	3	10708400	10709400
I3	3	10709400	10709800
I4	3	10709800	10710400
F5	3	10710400	10710800
F3	3	10710800	10711000
F2	3	10711000	10711800
F3	3	10711800	10712000
F2	3	10712000	10712600
F4	3	10712600	10713400
I4	3	10713400	10713800
I1	3	10713800	10714000
I4	3	10714000	10715000
F4	3	10715000	10715200
I3	3	10715200	10715400
I2	3	10715400	10715600
F3	3	10715600	10715800
F2	3	10715800	10716600
F3	3	10716600	10717000
F4	3	10717000	10717600
I4	3	10717600	10718200
I1	3	10718200	10718400
F5	3	10718400	10718800
F3	3	10718800	10719000
I1	3	10719000	10720400
F5	3	10720400	10720600
F3	3	10720600	10721200
I1	3	10721200	10722400
F3	3	10722400	10722600
F2	3	10722600	10723800
I1	3	10723800	10724400
I4	3	10724400	10724800
E10	3	10724800	10725000
F1	3	10725000	10725200
F2	3	10725200	10726400
F3	3	10726400	10727200
F5	3	10727200	10727400
I4	3	10727400	10727800
F4	3	10727800	10728000
F1	3	10728000	10728400
E10	3	10728400	10729200
E7	3	10729200	10729400
E9	3	10729400	10730200
E10	3	10730200	10731200
E9	3	10731200	10732400
E2	3	10732400	10733000
I4	3	10733000	10735600
F1	3	10735600	10736600
E10	3	10736600	10737000
F4	3	10737000	10738400
I4	3	10738400	10739000
E9	3	10739000	10740400
E2	3	10740400	10741000
I4	3	10741000	10742200
F4	3	10742200	10742400
I3	3	10742400	10742600
I4	3	10742600	10743800
E1	3	10743800	10744000
E2	3	10744000	10744200
E3	3	10744200	10744400
E5	3	10744400	10744600
E4	3	10744600	10745800
E5	3	10745800	10746000
E6	3	10746000	10746400
E7	3	10746400	10747000
I4	3	10747000	10747600
H6	3	10747600	10747800
H7	3	10747800	10748000
H6	3	10748000	10748800
H7	3	10748800	10749600
H6	3	10749600	10749800
I4	3	10749800	10750600
H7	3	10750600	10750800
F1	3	10750800	10751000
H6	3	10751000	10752400
H7	3	10752400	10752600
I4	3	10752600	10753000
H6	3	10753000	10753400
I4	3	10753400	10753600
F4	3	10753600	10754000
I4	3	10754000	10755000
E3	3	10755000	10755800
E5	3	10755800	10756600
E8	3	10756600	10756800
E6	3	10756800	10757600
I4	3	10757600	10758800
E1	3	10758800	10759200
I4	3	10759200	10759600
E2	3	10759600	10760000
E3	3	10760000	10760200
E5	3	10760200	10760600
E4	3	10760600	10760800
E9	3	10760800	10761800
E10	3	10761800	10762000
I4	3	10762000	10762800
H6	3	10762800	10763000
H7	3	10763000	10763200
H6	3	10763200	10763400
I4	3	10763400	10764000
H6	3	10764000	10764200
H7	3	10764200	10764400
H6	3	10764400	10765000
I4	3	10765000	10765800
H6	3	10765800	10766000
H7	3	10766000	10766400
I4	3	10766400	10767400
F1	3	10767400	10772400
F4	3	10772400	10772600
I4	3	10772600	10773000
E6	3	10773000	10773600
E8	3	10773600	10773800
E4	3	10773800	10774000
E5	3	10774000	10774200
E4	3	10774200	10774400
E5	3	10774400	10774800
E4	3	10774800	10775000
E5	3	10775000	10775200
E3	3	10775200	10775600
E2	3	10775600	10775800
I4	3	10775800	10777200
H6	3	10777200	10777600
I4	3	10777600	10777800
E1	3	10777800	10778000
E2	3	10778000	10778200
E3	3	10778200	10778600
E4	3	10778600	10778800
E5	3	10778800	10779200
E4	3	10779200	10779400
E5	3	10779400	10780200
E6	3	10780200	10780400
E8	3	10780400	10780600
I4	3	10780600	10782200
E2	3	10782200	10782800
E3	3	10782800	10783200
E5	3	10783200	10783400
E4	3	10783400	10783600
E5	3	10783600	10783800
E6	3	10783800	10784200
E7	3	10784200	10784400
I4	3	10784400	10785000
E2	3	10785000	10785200
E3	3	10785200	10785400
E4	3	10785400	10786000
E5	3	10786000	10786400
E4	3	10786400	10786600
E8	3	10786600	10786800
E6	3	10786800	10788200
E8	3	10788200	10788400
E7	3	10788400	10788600
I4	3	10788600	10789000
I2	3	10789000	10789600
F5	3	10789600	10789800
F3	3	10789800	10790000
F5	3	10790000	10790400
F3	3	10790400	10790600
I3	3	10790600	10790800
I4	3	10790800	10791800
E7	3	10791800	10792800
I4	3	10792800	10793200
E7	3	10793200	10794000
E8	3	10794000	10794200
E4	3	10794200	10794600
E3	3	10794600	10794800
E2	3	10794800	10795400
I4	3	10795400	10796600
F2	3	10796600	10797000
E10	3	10797000	10797400
F2	3	10797400	10797600
E10	3	10797600	10798600
F1	3	10798600	10798800
F2	3	10798800	10799600
F3	3	10799600	10800000
F4	3	10800000	10800600
F1	3	10800600	10803200
I4	3	10803200	10803800
F4	3	10803800	10804000
I4	3	10804000	10804600
I1	3	10804600	10804800
F3	3	10804800	10805000
F5	3	10805000	10805200
F3	3	10805200	10805600
I4	3	10805600	10806000
H7	3	10806000	10806600
H5	3	10806600	10807400
H7	3	10807400	10807800
H6	3	10807800	10808400
I4	3	10808400	10808600
H6	3	10808600	10809000
H7	3	10809000	10809400
H6	3	10809400	10809600
I4	3	10809600	10810000
H7	3	10810000	10811600
H6	3	10811600	10812000
H2	3	10812000	10812600
H6	3	10812600	10812800
H7	3	10812800	10813200
I4	3	10813200	10813600
F2	3	10813600	10815400
H7	3	10815400	10815600
I4	3	10815600	10816200
H6	3	10816200	10817000
H4	3	10817000	10818000
H2	3	10818000	10818200
H6	3	10818200	10818600
H7	3	10818600	10818800
H6	3	10818800	10819000
I4	3	10819000	10820000
H6	3	10820000	10820800
I4	3	10820800	10821400
H6	3	10821400	10821600
H7	3	10821600	10822200
I1	3	10822200	10822600
H7	3	10822600	10823200
F2	3	10823200	10823400
I1	3	10823400	10823600
F2	3	10823600	10823800
I1	3	10823800	10824800
F2	3	10824800	10825000
I1	3	10825000	10825200
I4	3	10825200	10825600
H6	3	10825600	10825800
H7	3	10825800	10826600
H6	3	10826600	10826800
I4	3	10826800	10827800
F5	3	10827800	10828000
F3	3	10828000	10828200
I1	3	10828200	10828400
H7	3	10828400	10829000
I1	3	10829000	10829200
F2	3	10829200	10829400
I1	3	10829400	10830000
F2	3	10830000	10830200
I1	3	10830200	10831400
F2	3	10831400	10831600
F3	3	10831600	10831800
F2	3	10831800	10833000
I1	3	10833000	10833800
F3	3	10833800	10834000
F2	3	10834000	10834200
I4	3	10834200	10834400
H6	3	10834400	10834600
H7	3	10834600	10835600
I4	3	10835600	10836200
H6	3	10836200	10836400
I4	3	10836400	10837200
H6	3	10837200	10837400
H7	3	10837400	10837800
I4	3	10837800	10838000
I1	3	10838000	10838600
F5	3	10838600	10839800
I1	3	10839800	10840200
H7	3	10840200	10840600
I1	3	10840600	10841600
I4	3	10841600	10842200
H6	3	10842200	10842400
H7	3	10842400	10842600
H6	3	10842600	10843000
I4	3	10843000	10844600
H6	3	10844600	10844800
I4	3	10844800	10845000
I1	3	10845000	10845400
I4	3	10845400	10845800
I1	3	10845800	10846000
I2	3	10846000	10846200
I1	3	10846200	10847000
I2	3	10847000	10847200
F5	3	10847200	10847400
I2	3	10847400	10847600
I4	3	10847600	10848400
E1	3	10848400	10848600
E2	3	10848600	10849000
E3	3	10849000	10849200
E4	3	10849200	10849400
E8	3	10849400	10850000
I4	3	10850000	10851800
F3	3	10851800	10852000
I1	3	10852000	10853600
F2	3	10853600	10853800
I1	3	10853800	10854200
H7	3	10854200	10854600
I1	3	10854600	10855800
F3	3	10855800	10856200
F5	3	10856200	10856400
I3	3	10856400	10856600
I4	3	10856600	10857200
I2	3	10857200	10857600
F2	3	10857600	10857800
I1	3	10857800	10858600
F3	3	10858600	10859200
I2	3	10859200	10859600
I1	3	10859600	10860600
I4	3	10860600	10862800
H7	3	10862800	10863200
H6	3	10863200	10863400
H7	3	10863400	10863600
H6	3	10863600	10864400
H2	3	10864400	10864600
H1	3	10864600	10865200
H6	3	10865200	10866200
I4	3	10866200	10866800
I3	3	10866800	10867000
F1	3	10867000	10867200
I4	3	10867200	10869200
I3	3	10869200	10869600
I4	3	10869600	10870400
E7	3	10870400	10871000
E6	3	10871000	10871600
E8	3	10871600	10872000
I4	3	10872000	10872600
E7	3	10872600	10873000
E6	3	10873000	10874400
E4	3	10874400	10874600
E3	3	10874600	10874800
E1	3	10874800	10875000
E3	3	10875000	10875200
E1	3	10875200	10875400
I4	3	10875400	10875800
I3	3	10875800	10876000
I4	3	10876000	10876600
E1	3	10876600	10877000
E2	3	10877000	10877400
I3	3	10877400	10877600
I4	3	10877600	10878600
F5	3	10878600	10878800
I3	3	10878800	10879200
I4	3	10879200	10880000
I3	3	10880000	10880200
F4	3	10880200	10880600
I4	3	10880600	10881600
I3	3	10881600	10882000
I4	3	10882000	10883000
H7	3	10883000	10883400
I4	3	10883400	10884200
H6	3	10884200	10884400
H5	3	10884400	10884800
H3	3	10884800	10889000
H2	3	10889000	10889400
H3	3	10889400	10889600
H2	3	10889600	10889800
H6	3	10889800	10890200
H2	3	10890200	10890400
H3	3	10890400	10891800
H6	3	10891800	10892000
I4	3	10892000	10892600
F4	3	10892600	10893600
E9	3	10893600	10893800
E10	3	10893800	10894200
F1	3	10894200	10894400
E10	3	10894400	10894800
E9	3	10894800	10895200
E10	3	10895200	10895400
F1	3	10895400	10896000
E10	3	10896000	10896400
F1	3	10896400	10897000
F2	3	10897000	10897800
F3	3	10897800	10898400
F5	3	10898400	10898800
I3	3	10898800	10899000
I4	3	10899000	10899400
I3	3	10899400	10900200
I4	3	10900200	10900600
H6	3	10900600	10900800
I4	3	10900800	10901400
H6	3	10901400	10901600
I4	3	10901600	10902000
H7	3	10902000	10902400
I4	3	10902400	10902800
E8	3	10902800	10903000
E6	3	10903000	10903400
E4	3	10903400	10903800
E3	3	10903800	10904200
E2	3	10904200	10904400
I4	3	10904400	10904600
H6	3	10904600	10904800
H7	3	10904800	10905200
H6	3	10905200	10905400
I4	3	10905400	10905800
H6	3	10905800	10906000
I4	3	10906000	10906200
E10	3	10906200	10906400
F1	3	10906400	10906800
F4	3	10906800	10907000
I4	3	10907000	10907600
I3	3	10907600	10908000
H6	3	10908000	10908600
I4	3	10908600	10909000
I3	3	10909000	10909400
I4	3	10909400	10909800
I2	3	10909800	10910600
I3	3	10910600	10910800
I4	3	10910800	10911200
I1	3	10911200	10911400
F3	3	10911400	10911600
I2	3	10911600	10911800
I1	3	10911800	10912200
F5	3	10912200	10912800
I4	3	10912800	10913800
I1	3	10913800	10914000
I4	3	10914000	10914400
I2	3	10914400	10914600
I4	3	10914600	10915000
I3	3	10915000	10915600
F3	3	10915600	10916000
I4	3	10916000	10916800
I3	3	10916800	10917400
I4	3	10917400	10917600
H5	3	10917600	10917800
H3	3	10917800	10920200
H2	3	10920200	10920600
H3	3	10920600	10921400
H5	3	10921400	10922000
H7	3	10922000	10923000
I1	3	10923000	10924000
F3	3	10924000	10924400
I1	3	10924400	10924800
F3	3	10924800	10925000
F5	3	10925000	10925400
I2	3	10925400	10925600
I1	3	10925600	10927200
F5	3	10927200	10927400
I4	3	10927400	10927600
H6	3	10927600	10927800
H5	3	10927800	10928000
H2	3	10928000	10928200
H3	3	10928200	10929200
H2	3	10929200	10929600
H6	3	10929600	10929800
H2	3	10929800	10930000
H6	3	10930000	10930200
H5	3	10930200	10933000
H7	3	10933000	10933200
H6	3	10933200	10933400
I4	3	10933400	10934400
E1	3	10934400	10934600
F4	3	10934600	10934800
I4	3	10934800	10935200
F4	3	10935200	10935400
I4	3	10935400	10937800
H7	3	10937800	10938200
H6	3	10938200	10938400
I4	3	10938400	10939200
I3	3	10939200	10939800
I4	3	10939800	10940400
E1	3	10940400	10940600
E3	3	10940600	10941400
E1	3	10941400	10941600
I4	3	10941600	10942400
H6	3	10942400	10942600
H7	3	10942600	10943000
I4	3	10943000	10943200
F5	3	10943200	10943400
F4	3	10943400	10943800
I3	3	10943800	10944200
I4	3	10944200	10944800
I3	3	10944800	10945200
I4	3	10945200	10946000
H7	3	10946000	10946400
H6	3	10946400	10947600
I4	3	10947600	10949800
I3	3	10949800	10950000
I4	3	10950000	10950400
H6	3	10950400	10950800
I4	3	10950800	10951200
F4	3	10951200	10951800
I4	3	10951800	10952800
H6	3	10952800	10953000
H7	3	10953000	10953400
H6	3	10953400	10953800
H7	3	10953800	10954600
I4	3	10954600	10955600
H7	3	10955600	10956000
H6	3	10956000	10957200
I4	3	10957200	10957800
F4	3	10957800	10958000
F1	3	10958000	10958400
H7	3	10958400	10958800
E10	3	10958800	10959600
I4	3	10959600	10960000
E1	3	10960000	10960200
E2	3	10960200	10960600
F4	3	10960600	10960800
I4	3	10960800	10961400
H7	3	10961400	10961800
I4	3	10961800	10962000
H6	3	10962000	10962200
I4	3	10962200	10962800
F3	3	10962800	10963000
F2	3	10963000	10964000
F1	3	10964000	10964600
E10	3	10964600	10965200
F2	3	10965200	10965600
E10	3	10965600	10966200
F2	3	10966200	10966600
F1	3	10966600	10966800
F4	3	10966800	10967400
I4	3	10967400	10968000
E7	3	10968000	10968200
E6	3	10968200	10968400
E5	3	10968400	10968600
E3	3	10968600	10969000
E2	3	10969000	10969400
I4	3	10969400	10970200
H3	3	10970200	10970800
H7	3	10970800	10971800
H4	3	10971800	10973200
H2	3	10973200	10973400
H3	3	10973400	10973600
H7	3	10973600	10976000
I4	3	10976000	10976200
E8	3	10976200	10976800
E1	3	10976800	10977200
E2	3	10977200	10977400
E1	3	10977400	10977600
I4	3	10977600	10978000
H6	3	10978000	10978200
H7	3	10978200	10978400
H6	3	10978400	10978600
H5	3	10978600	10979200
H2	3	10979200	10979400
H6	3	10979400	10979600
H2	3	10979600	10979800
H6	3	10979800	10980400
H7	3	10980400	10980600
I4	3	10980600	10980800
E7	3	10980800	10981200
E6	3	10981200	10981400
E8	3	10981400	10981800
E3	3	10981800	10982000
E2	3	10982000	10982200
E1	3	10982200	10982600
F4	3	10982600	10982800
I4	3	10982800	10983000
F4	3	10983000	10983400
H7	3	10983400	10983600
I4	3	10983600	10984200
H6	3	10984200	10984400
H7	3	10984400	10984800
H6	3	10984800	10985000
H7	3	10985000	10985200
F2	3	10985200	10985600
F1	3	10985600	10985800
I4	3	10985800	10987000
F4	3	10987000	10987200
I4	3	10987200	10988000
E7	3	10988000	10988200
E6	3	10988200	10988600
E4	3	10988600	10989200
E3	3	10989200	10989600
E2	3	10989600	10989800
I4	3	10989800	10990400
H7	3	10990400	10990800
H6	3	10990800	10991200
I4	3	10991200	10992200
F3	3	10992200	10992800
I1	3	10992800	10993400
F2	3	10993400	10994800
I4	3	10994800	10995400
F4	3	10995400	10995600
F5	3	10995600	10996200
I4	3	10996200	10997400
H6	3	10997400	10997800
H7	3	10997800	10998200
H6	3	10998200	10999800
H7	3	10999800	11000600
H6	3	11000600	11001600
I4	3	11001600	11002000
I2	3	11002000	11002200
F2	3	11002200	11003000
F3	3	11003000	11003200
I1	3	11003200	11004400
F5	3	11004400	11004600
I1	3	11004600	11004800
I4	3	11004800	11005600
I3	3	11005600	11005800
F4	3	11005800	11006400
I4	3	11006400	11006600
E1	3	11006600	11007000
E2	3	11007000	11007200
E3	3	11007200	11007400
E9	3	11007400	11007600
E10	3	11007600	11008400
E9	3	11008400	11008600
E10	3	11008600	11008800
F1	3	11008800	11009200
F4	3	11009200	11009600
I3	3	11009600	11009800
I4	3	11009800	11011600
I3	3	11011600	11012200
F5	3	11012200	11012600
I2	3	11012600	11012800
F5	3	11012800	11013200
F3	3	11013200	11013400
I2	3	11013400	11013800
I4	3	11013800	11014600
I3	3	11014600	11015000
I2	3	11015000	11015800
I1	3	11015800	11016000
H6	3	11016000	11016200
H5	3	11016200	11017800
H2	3	11017800	11018000
H3	3	11018000	11018400
H5	3	11018400	11020200
H3	3	11020200	11020600
H5	3	11020600	11020800
H6	3	11020800	11021000
I4	3	11021000	11021400
H6	3	11021400	11021800
H7	3	11021800	11022200
H6	3	11022200	11022400
H7	3	11022400	11022600
H6	3	11022600	11022800
I4	3	11022800	11023800
H7	3	11023800	11025000
H6	3	11025000	11025600
H7	3	11025600	11025800
H6	3	11025800	11026000
I4	3	11026000	11026400
H6	3	11026400	11026600
H7	3	11026600	11026800
H6	3	11026800	11027200
I4	3	11027200	11027800
H7	3	11027800	11029000
I4	3	11029000	11030000
I3	3	11030000	11030200
F5	3	11030200	11030600
I2	3	11030600	11030800
I4	3	11030800	11031000
I3	3	11031000	11031200
F4	3	11031200	11031400
H6	3	11031400	11032200
H7	3	11032200	11032600
I4	3	11032600	11032800
I3	3	11032800	11033200
I4	3	11033200	11033800
F4	3	11033800	11035000
E1	3	11035000	11035200
I4	3	11035200	11035400
E1	3	11035400	11035600
I4	3	11035600	11036400
H7	3	11036400	11036800
I1	3	11036800	11037200
F3	3	11037200	11037400
F5	3	11037400	11037800
F3	3	11037800	11038000
F5	3	11038000	11038400
I1	3	11038400	11039600
F3	3	11039600	11040000
F5	3	11040000	11040400
F3	3	11040400	11040800
I1	3	11040800	11041200
I4	3	11041200	11041800
H6	3	11041800	11044200
I4	3	11044200	11045000
F3	3	11045000	11045200
F2	3	11045200	11045600
F3	3	11045600	11045800
F4	3	11045800	11046200
H6	3	11046200	11046400
H7	3	11046400	11047000
H6	3	11047000	11047200
I4	3	11047200	11047400
F3	3	11047400	11048000
F5	3	11048000	11048400
F3	3	11048400	11048600
I1	3	11048600	11050200
F3	3	11050200	11050400
F5	3	11050400	11050800
I2	3	11050800	11051000
I1	3	11051000	11051200
I4	3	11051200	11051600
E7	3	11051600	11052000
E1	3	11052000	11052200
E2	3	11052200	11052600
I3	3	11052600	11052800
I4	3	11052800	11054000
H6	3	11054000	11054200
H2	3	11054200	11054800
H5	3	11054800	11055600
H1	3	11055600	11055800
H5	3	11055800	11056000
H3	3	11056000	11056400
H2	3	11056400	11056600
H1	3	11056600	11056800
H5	3	11056800	11061600
H2	3	11061600	11062000
H1	3	11062000	11062200
H5	3	11062200	11062600
H3	3	11062600	11062800
H5	3	11062800	11063000
H6	3	11063000	11063200
I4	3	11063200	11063600
H6	3	11063600	11064400
H5	3	11064400	11064800
H6	3	11064800	11065200
H2	3	11065200	11065600
H3	3	11065600	11069400
H6	3	11069400	11069800
H5	3	11069800	11071400
H6	3	11071400	11071600
I4	3	11071600	11073600
E2	3	11073600	11074200
E3	3	11074200	11074400
E5	3	11074400	11075000
E9	3	11075000	11075200
E7	3	11075200	11075400
I4	3	11075400	11075800
E7	3	11075800	11076400
E6	3	11076400	11076600
E3	3	11076600	11076800
E2	3	11076800	11077400
E1	3	11077400	11077600
I4	3	11077600	11078800
H6	3	11078800	11079000
H7	3	11079000	11079400
H6	3	11079400	11079600
I4	3	11079600	11081000
I3	3	11081000	11081200
I4	3	11081200	11082000
I3	3	11082000	11082200
F5	3	11082200	11082400
F3	3	11082400	11082600
I4	3	11082600	11083000
I1	3	11083000	11083400
F2	3	11083400	11083600
I1	3	11083600	11084400
F2	3	11084400	11085200
I1	3	11085200	11085400
F2	3	11085400	11086200
H6	3	11086200	11087600
I4	3	11087600	11088000
F5	3	11088000	11088800
I3	3	11088800	11089000
I4	3	11089000	11089400
H6	3	11089400	11090200
H7	3	11090200	11090400
H6	3	11090400	11091000
I4	3	11091000	11091800
H6	3	11091800	11092600
I4	3	11092600	11094000
H6	3	11094000	11094200
H7	3	11094200	11094400
H6	3	11094400	11095000
I4	3	11095000	11096000
F4	3	11096000	11096800
I4	3	11096800	11097200
E7	3	11097200	11097400
F4	3	11097400	11097600
E2	3	11097600	11097800
E3	3	11097800	11098000
E8	3	11098000	11098600
H6	3	11098600	11098800
H7	3	11098800	11099600
H6	3	11099600	11100200
I4	3	11100200	11100400
E8	3	11100400	11100600
I4	3	11100600	11100800
E9	3	11100800	11101200
E10	3	11101200	11101400
I4	3	11101400	11102400
E7	3	11102400	11102600
E5	3	11102600	11103000
E4	3	11103000	11103400
E3	3	11103400	11103600
E2	3	11103600	11103800
I4	3	11103800	11104200
H7	3	11104200	11104800
H6	3	11104800	11105000
I4	3	11105000	11105600
F4	3	11105600	11106200
I4	3	11106200	11107600
F3	3	11107600	11108200
F5	3	11108200	11109200
F3	3	11109200	11109400
F5	3	11109400	11109600
I4	3	11109600	11110000
F4	3	11110000	11110600
I4	3	11110600	11112200
H6	3	11112200	11112400
H3	3	11112400	11112800
H5	3	11112800	11113000
H6	3	11113000	11113600
I4	3	11113600	11114200
F4	3	11114200	11114400
I4	3	11114400	11115200
H6	3	11115200	11115400
H3	3	11115400	11115800
H2	3	11115800	11116000
H4	3	11116000	11119800
H3	3	11119800	11120000
H4	3	11120000	11120200
H3	3	11120200	11120600
H6	3	11120600	11120800
I4	3	11120800	11121400
F4	3	11121400	11122000
F5	3	11122000	11123400
F2	3	11123400	11124200
E2	3	11124200	11124600
E1	3	11124600	11124800
I4	3	11124800	11125000
F4	3	11125000	11125200
F5	3	11125200	11125400
F4	3	11125400	11126000
F1	3	11126000	11127000
F4	3	11127000	11127400
I4	3	11127400	11128000
F4	3	11128000	11128400
I4	3	11128400	11128800
E8	3	11128800	11129400
E6	3	11129400	11129800
E5	3	11129800	11130400
E4	3	11130400	11130600
E5	3	11130600	11131000
E4	3	11131000	11131400
E3	3	11131400	11131800
E2	3	11131800	11132000
I4	3	11132000	11132200
H6	3	11132200	11132800
I4	3	11132800	11133800
H6	3	11133800	11134000
H7	3	11134000	11134400
H6	3	11134400	11134600
I4	3	11134600	11135200
H6	3	11135200	11135400
H7	3	11135400	11135600
I4	3	11135600	11136000
E8	3	11136000	11136200
E5	3	11136200	11136400
E4	3	11136400	11137200
E3	3	11137200	11137800
I4	3	11137800	11138000
F4	3	11138000	11139000
I4	3	11139000	11140000
F4	3	11140000	11140200
H7	3	11140200	11140600
H6	3	11140600	11140800
H7	3	11140800	11141200
I4	3	11141200	11141600
H6	3	11141600	11141800
I4	3	11141800	11142200
H6	3	11142200	11142400
H5	3	11142400	11142600
H3	3	11142600	11142800
H4	3	11142800	11143600
H3	3	11143600	11144800
H5	3	11144800	11145200
H3	3	11145200	11147000
H5	3	11147000	11147600
H7	3	11147600	11147800
H6	3	11147800	11148000
I4	3	11148000	11148200
F4	3	11148200	11148600
I4	3	11148600	11148800
E8	3	11148800	11149600
E6	3	11149600	11150400
E7	3	11150400	11151400
I4	3	11151400	11152800
H6	3	11152800	11153600
I4	3	11153600	11154000
F4	3	11154000	11154200
E2	3	11154200	11154400
E1	3	11154400	11154600
I4	3	11154600	11155000
E8	3	11155000	11155200
E6	3	11155200	11155600
E5	3	11155600	11156200
E4	3	11156200	11156600
E3	3	11156600	11156800
E2	3	11156800	11157200
E1	3	11157200	11157400
I4	3	11157400	11157800
H6	3	11157800	11158000
H4	3	11158000	11158600
H2	3	11158600	11158800
H6	3	11158800	11159000
E10	3	11159000	11159400
F1	3	11159400	11159800
H7	3	11159800	11160000
I1	3	11160000	11160200
I4	3	11160200	11160600
H7	3	11160600	11161000
I1	3	11161000	11161200
F3	3	11161200	11161800
F5	3	11161800	11162000
F3	3	11162000	11162600
I1	3	11162600	11162800
H7	3	11162800	11163000
F4	3	11163000	11163800
I3	3	11163800	11164000
E7	3	11164000	11164400
I4	3	11164400	11164600
E7	3	11164600	11164800
E6	3	11164800	11165000
E8	3	11165000	11165200
E4	3	11165200	11165400
E3	3	11165400	11165800
E2	3	11165800	11166400
I4	3	11166400	11169000
H7	3	11169000	11169400
I4	3	11169400	11170200
H6	3	11170200	11170600
H2	3	11170600	11170800
H3	3	11170800	11173600
H4	3	11173600	11174000
H3	3	11174000	11175800
H2	3	11175800	11176000
H6	3	11176000	11176200
I4	3	11176200	11176600
H6	3	11176600	11176800
H4	3	11176800	11177600
H2	3	11177600	11177800
H3	3	11177800	11178800
H2	3	11178800	11179000
H3	3	11179000	11179200
H2	3	11179200	11179800
H3	3	11179800	11180000
H2	3	11180000	11180200
H1	3	11180200	11180800
H2	3	11180800	11181200
H5	3	11181200	11181600
H6	3	11181600	11182200
H2	3	11182200	11182400
H4	3	11182400	11182800
H6	3	11182800	11184000
H7	3	11184000	11184200
I4	3	11184200	11184600
H7	3	11184600	11185000
H6	3	11185000	11185800
H4	3	11185800	11186400
H3	3	11186400	11186600
H6	3	11186600	11187000
H2	3	11187000	11187400
H5	3	11187400	11187800
H6	3	11187800	11188000
I4	3	11188000	11188600
E2	3	11188600	11189400
E3	3	11189400	11189600
E5	3	11189600	11190000
E6	3	11190000	11190200
E7	3	11190200	11190600
I4	3	11190600	11191600
E1	3	11191600	11191800
E3	3	11191800	11192600
E1	3	11192600	11192800
I4	3	11192800	11193400
I3	3	11193400	11193600
I2	3	11193600	11193800
F5	3	11193800	11194600
I2	3	11194600	11195000
I3	3	11195000	11195600
I4	3	11195600	11196400
H6	3	11196400	11196600
H7	3	11196600	11197000
H6	3	11197000	11197400
H4	3	11197400	11197800
H2	3	11197800	11198200
H6	3	11198200	11198600
H7	3	11198600	11199000
I4	3	11199000	11199800
H7	3	11199800	11200400
H6	3	11200400	11200600
I4	3	11200600	11201200
H6	3	11201200	11202800
H2	3	11202800	11203800
H6	3	11203800	11204200
I4	3	11204200	11205000
H6	3	11205000	11205200
H7	3	11205200	11206400
I1	3	11206400	11206800
F5	3	11206800	11207000
I4	3	11207000	11207400
F5	3	11207400	11207800
F3	3	11207800	11208000
I1	3	11208000	11209000
I2	3	11209000	11209200
F3	3	11209200	11209600
F2	3	11209600	11210200
I1	3	11210200	11210800
F2	3	11210800	11211600
I1	3	11211600	11212200
F2	3	11212200	11212800
I1	3	11212800	11213200
F2	3	11213200	11214000
I1	3	11214000	11215000
F3	3	11215000	11215200
H7	3	11215200	11215600
I1	3	11215600	11216000
F5	3	11216000	11216800
I2	3	11216800	11217200
I1	3	11217200	11218000
F2	3	11218000	11218400
F3	3	11218400	11218600
F5	3	11218600	11219000
I1	3	11219000	11219600
I4	3	11219600	11220800
H6	3	11220800	11221000
H7	3	11221000	11221400
H6	3	11221400	11221600
I4	3	11221600	11222000
H6	3	11222000	11222400
I4	3	11222400	11223400
H6	3	11223400	11223800
H7	3	11223800	11225000
H2	3	11225000	11225400
H6	3	11225400	11226800
H2	3	11226800	11227200
H5	3	11227200	11227400
H7	3	11227400	11228200
H6	3	11228200	11228600
H2	3	11228600	11229200
H6	3	11229200	11230200
H5	3	11230200	11230600
H2	3	11230600	11231600
H3	3	11231600	11232600
H2	3	11232600	11233600
H6	3	11233600	11233800
I4	3	11233800	11234200
E2	3	11234200	11234600
E3	3	11234600	11235000
E4	3	11235000	11235200
E5	3	11235200	11236000
E6	3	11236000	11236200
E8	3	11236200	11236400
I4	3	11236400	11236800
E7	3	11236800	11237200
F4	3	11237200	11237800
E1	3	11237800	11238200
E2	3	11238200	11238400
E3	3	11238400	11238800
E5	3	11238800	11239400
E6	3	11239400	11240000
E8	3	11240000	11240200
E6	3	11240200	11240400
E7	3	11240400	11240800
H7	3	11240800	11241200
H6	3	11241200	11241400
I4	3	11241400	11242800
H6	3	11242800	11243000
H7	3	11243000	11243400
H6	3	11243400	11243600
I4	3	11243600	11244400
H6	3	11244400	11244600
H7	3	11244600	11245400
H6	3	11245400	11245600
I4	3	11245600	11246800
F5	3	11246800	11247600
F4	3	11247600	11247800
I4	3	11247800	11248600
F5	3	11248600	11249200
F4	3	11249200	11249400
I4	3	11249400	11249600
E2	3	11249600	11250200
E3	3	11250200	11250400
E4	3	11250400	11250600
E5	3	11250600	11251000
E6	3	11251000	11251200
E8	3	11251200	11251600
I4	3	11251600	11252800
E2	3	11252800	11253200
E3	3	11253200	11253400
E4	3	11253400	11253600
E5	3	11253600	11254000
E4	3	11254000	11254600
E5	3	11254600	11255600
E4	3	11255600	11256000
E6	3	11256000	11256400
E8	3	11256400	11256800
E6	3	11256800	11257000
E7	3	11257000	11258200
I4	3	11258200	11258400
E1	3	11258400	11258600
E2	3	11258600	11259000
I4	3	11259000	11259600
F1	3	11259600	11263000
I4	3	11263000	11263200
H6	3	11263200	11263800
I4	3	11263800	11264400
E8	3	11264400	11264600
E5	3	11264600	11264800
E3	3	11264800	11265200
E2	3	11265200	11265400
E1	3	11265400	11265600
I4	3	11265600	11267400
E6	3	11267400	11268400
E5	3	11268400	11268600
E3	3	11268600	11269000
E2	3	11269000	11269200
I4	3	11269200	11269400
I3	3	11269400	11270200
I4	3	11270200	11271600
I3	3	11271600	11271800
H7	3	11271800	11272000
H6	3	11272000	11272400
H7	3	11272400	11272600
I1	3	11272600	11273600
F3	3	11273600	11273800
F5	3	11273800	11274600
I2	3	11274600	11274800
I4	3	11274800	11275400
I3	3	11275400	11275600
F3	3	11275600	11275800
I2	3	11275800	11276000
I1	3	11276000	11276600
I2	3	11276600	11276800
F5	3	11276800	11277000
I2	3	11277000	11278600
F5	3	11278600	11279000
I2	3	11279000	11279200
I1	3	11279200	11279800
F3	3	11279800	11280000
I4	3	11280000	11280200
F4	3	11280200	11280400
E2	3	11280400	11280800
E3	3	11280800	11281000
E8	3	11281000	11281200
E9	3	11281200	11281800
E10	3	11281800	11282400
F1	3	11282400	11283600
I4	3	11283600	11283800
H6	3	11283800	11284000
I4	3	11284000	11284200
I1	3	11284200	11284400
F2	3	11284400	11285400
I1	3	11285400	11285800
F3	3	11285800	11286200
F4	3	11286200	11286400
I4	3	11286400	11288400
H6	3	11288400	11288800
H7	3	11288800	11289000
H6	3	11289000	11289200
I4	3	11289200	11289600
E2	3	11289600	11290000
E3	3	11290000	11290200
E5	3	11290200	11290400
E4	3	11290400	11290800
E5	3	11290800	11291600
E4	3	11291600	11292000
E5	3	11292000	11292800
E8	3	11292800	11293400
E6	3	11293400	11293800
E8	3	11293800	11294000
E9	3	11294000	11294400
E7	3	11294400	11294600
I4	3	11294600	11295200
H6	3	11295200	11295800
H7	3	11295800	11296000
I4	3	11296000	11296400
H6	3	11296400	11296800
I4	3	11296800	11297400
E7	3	11297400	11297600
E6	3	11297600	11298400
E5	3	11298400	11299000
E3	3	11299000	11299600
E1	3	11299600	11299800
I4	3	11299800	11301000
E10	3	11301000	11301600
F2	3	11301600	11301800
I1	3	11301800	11302600
F2	3	11302600	11303400
I1	3	11303400	11303600
F3	3	11303600	11304000
F2	3	11304000	11305000
F3	3	11305000	11305200
I4	3	11305200	11306600
F2	3	11306600	11307000
F3	3	11307000	11307200
I4	3	11307200	11307800
H6	3	11307800	11308000
H7	3	11308000	11308200
H6	3	11308200	11309400
H7	3	11309400	11309600
I1	3	11309600	11310600
F2	3	11310600	11311000
F3	3	11311000	11311600
F5	3	11311600	11312600
F3	3	11312600	11313400
F2	3	11313400	11313800
F3	3	11313800	11314000
I4	3	11314000	11314400
H6	3	11314400	11314600
I4	3	11314600	11315000
H6	3	11315000	11316200
H2	3	11316200	11317200
H6	3	11317200	11317800
H7	3	11317800	11318000
H6	3	11318000	11318400
I4	3	11318400	11319200
H7	3	11319200	11319400
H6	3	11319400	11319600
H2	3	11319600	11320000
H6	3	11320000	11320200
H2	3	11320200	11320800
H6	3	11320800	11321600
H4	3	11321600	11322200
H6	3	11322200	11322600
H2	3	11322600	11322800
H3	3	11322800	11323400
H2	3	11323400	11323600
H4	3	11323600	11324200
H2	3	11324200	11324800
H4	3	11324800	11325800
H2	3	11325800	11326400
H6	3	11326400	11326600
H3	3	11326600	11326800
H4	3	11326800	11327400
H6	3	11327400	11327600
I4	3	11327600	11328400
H6	3	11328400	11328600
H5	3	11328600	11329400
H2	3	11329400	11329600
H5	3	11329600	11336200
H2	3	11336200	11336600
H5	3	11336600	11336800
H3	3	11336800	11337800
H2	3	11337800	11338000
H3	3	11338000	11341800
H2	3	11341800	11342200
H3	3	11342200	11342400
H2	3	11342400	11343000
H4	3	11343000	11344200
H2	3	11344200	11344600
H6	3	11344600	11345200
H7	3	11345200	11345600
H6	3	11345600	11345800
I4	3	11345800	11346400
H6	3	11346400	11347800
I4	3	11347800	11348200
H6	3	11348200	11348600
H4	3	11348600	11349400
H2	3	11349400	11349600
H3	3	11349600	11350000
H2	3	11350000	11350400
H3	3	11350400	11351400
H2	3	11351400	11352000
H4	3	11352000	11354000
H2	3	11354000	11354200
H4	3	11354200	11354600
H3	3	11354600	11355400
H5	3	11355400	11356800
H3	3	11356800	11357000
H2	3	11357000	11357200
H3	3	11357200	11357400
H7	3	11357400	11357800
I1	3	11357800	11358400
F3	3	11358400	11358600
F5	3	11358600	11359200
F3	3	11359200	11359600
F5	3	11359600	11359800
F3	3	11359800	11360000
H7	3	11360000	11360600
H6	3	11360600	11361800
H2	3	11361800	11362000
H1	3	11362000	11362200
H2	3	11362200	11362400
H6	3	11362400	11362600
H7	3	11362600	11363000
H6	3	11363000	11363800
H4	3	11363800	11364800
H6	3	11364800	11366000
H2	3	11366000	11366200
H7	3	11366200	11366600
I4	3	11366600	11367600
I1	3	11367600	11367800
H7	3	11367800	11368000
H6	3	11368000	11368600
H3	3	11368600	11369000
H2	3	11369000	11369400
H3	3	11369400	11369800
H6	3	11369800	11370000
H2	3	11370000	11370200
H3	3	11370200	11370400
H5	3	11370400	11371000
H2	3	11371000	11371800
H6	3	11371800	11372000
H5	3	11372000	11372600
H6	3	11372600	11373600
H2	3	11373600	11373800
H1	3	11373800	11374600
H2	3	11374600	11375200
H6	3	11375200	11375400
I4	3	11375400	11375800
H6	3	11375800	11376000
I4	3	11376000	11376400
H7	3	11376400	11376600
H6	3	11376600	11377200
H5	3	11377200	11378200
H2	3	11378200	11378400
H3	3	11378400	11378600
H2	3	11378600	11378800
H5	3	11378800	11380400
H2	3	11380400	11380600
H6	3	11380600	11381000
H7	3	11381000	11381400
H6	3	11381400	11382000
I4	3	11382000	11382400
E7	3	11382400	11382800
E8	3	11382800	11383000
E1	3	11383000	11383200
E2	3	11383200	11383800
I4	3	11383800	11386400
I3	3	11386400	11386800
I4	3	11386800	11387800
H7	3	11387800	11388000
H2	3	11388000	11388200
H5	3	11388200	11388600
H2	3	11388600	11388800
H5	3	11388800	11390000
H3	3	11390000	11390200
H4	3	11390200	11393600
H3	3	11393600	11393800
H7	3	11393800	11394400
F3	3	11394400	11394600
F2	3	11394600	11395000
F3	3	11395000	11396000
H6	3	11396000	11396600
H7	3	11396600	11396800
H6	3	11396800	11397200
I4	3	11397200	11398000
I1	3	11398000	11398600
I2	3	11398600	11398800
F3	3	11398800	11399000
F5	3	11399000	11400200
I2	3	11400200	11400400
I1	3	11400400	11401200
I2	3	11401200	11402000
F2	3	11402000	11402200
H7	3	11402200	11402400
H6	3	11402400	11403200
H5	3	11403200	11404800
H2	3	11404800	11405200
H3	3	11405200	11406400
H5	3	11406400	11408800
H2	3	11408800	11409400
H4	3	11409400	11410000
H2	3	11410000	11410600
H4	3	11410600	11411200
H3	3	11411200	11412400
H2	3	11412400	11412800
H5	3	11412800	11414200
H2	3	11414200	11414400
H5	3	11414400	11416400
H2	3	11416400	11416600
H5	3	11416600	11424600
H2	3	11424600	11425400
H6	3	11425400	11425600
H2	3	11425600	11426200
H6	3	11426200	11426400
H2	3	11426400	11426600
H3	3	11426600	11427600
H2	3	11427600	11428000
H3	3	11428000	11428400
H2	3	11428400	11429200
H3	3	11429200	11430000
H2	3	11430000	11430400
H3	3	11430400	11430800
H2	3	11430800	11431400
H6	3	11431400	11432200
H2	3	11432200	11432400
H4	3	11432400	11433200
H2	3	11433200	11433600
H4	3	11433600	11434800
H2	3	11434800	11435000
H6	3	11435000	11435800
H2	3	11435800	11436000
H4	3	11436000	11436600
H6	3	11436600	11436800
I4	3	11436800	11437200
H6	3	11437200	11437600
H2	3	11437600	11437800
H4	3	11437800	11438400
H6	3	11438400	11438800
H7	3	11438800	11439200
H6	3	11439200	11439600
H2	3	11439600	11439800
H6	3	11439800	11440000
I4	3	11440000	11440400
H6	3	11440400	11441200
H2	3	11441200	11442000
H6	3	11442000	11443000
H4	3	11443000	11443400
H2	3	11443400	11443800
H4	3	11443800	11444800
H6	3	11444800	11445400
H2	3	11445400	11446200
H6	3	11446200	11446400
I4	3	11446400	11447200
F1	3	11447200	11448400
I4	3	11448400	11449600
H7	3	11449600	11449800
H5	3	11449800	11450600
H6	3	11450600	11451000
H2	3	11451000	11451800
H6	3	11451800	11452600
H7	3	11452600	11453400
H6	3	11453400	11454200
H2	3	11454200	11454800
H3	3	11454800	11455000
H2	3	11455000	11455600
H6	3	11455600	11456400
H3	3	11456400	11456600
H2	3	11456600	11457000
H4	3	11457000	11457200
H2	3	11457200	11457600
H4	3	11457600	11458000
H2	3	11458000	11458400
H6	3	11458400	11459000
H4	3	11459000	11459200
H2	3	11459200	11459400
H4	3	11459400	11460000
H2	3	11460000	11460200
H4	3	11460200	11460400
H2	3	11460400	11460800
H4	3	11460800	11461600
H2	3	11461600	11462200
H3	3	11462200	11462400
H2	3	11462400	11462800
H6	3	11462800	11463600
F1	3	11463600	11464000
E10	3	11464000	11464600
F2	3	11464600	11464800
I1	3	11464800	11465000
I4	3	11465000	11465800
F5	3	11465800	11467200
I1	3	11467200	11468000
F5	3	11468000	11469000
I1	3	11469000	11469600
H7	3	11469600	11470000
H6	3	11470000	11470800
H2	3	11470800	11471200
H4	3	11471200	11472000
H2	3	11472000	11472200
H6	3	11472200	11473600
H2	3	11473600	11474600
H4	3	11474600	11475400
H6	3	11475400	11476200
H2	3	11476200	11477400
H4	3	11477400	11477600
H2	3	11477600	11477800
H6	3	11477800	11478800
H2	3	11478800	11479000
H4	3	11479000	11479400
H2	3	11479400	11479600
H3	3	11479600	11479800
H2	3	11479800	11480400
H4	3	11480400	11481200
H2	3	11481200	11481400
H6	3	11481400	11482200
F4	3	11482200	11482600
I4	3	11482600	11483000
H6	3	11483000	11483800
H2	3	11483800	11484800
H7	3	11484800	11485600
I4	3	11485600	11486200
H7	3	11486200	11487400
H6	3	11487400	11487600
H2	3	11487600	11488200
H4	3	11488200	11488400
H2	3	11488400	11489400
H3	3	11489400	11490000
H2	3	11490000	11490800
H3	3	11490800	11493200
H4	3	11493200	11494000
H2	3	11494000	11495000
H4	3	11495000	11495600
H2	3	11495600	11496000
H3	3	11496000	11496200
H2	3	11496200	11496400
H3	3	11496400	11496800
H2	3	11496800	11497000
H6	3	11497000	11497800
H2	3	11497800	11498000
H4	3	11498000	11498200
H3	3	11498200	11498600
H7	3	11498600	11499000
E10	3	11499000	11499600
E8	3	11499600	11500600
E3	3	11500600	11501000
E2	3	11501000	11501400
I4	3	11501400	11501800
H5	3	11501800	11502000
H2	3	11502000	11502600
H6	3	11502600	11503800
H2	3	11503800	11504600
H3	3	11504600	11504800
H2	3	11504800	11505200
H4	3	11505200	11505600
H2	3	11505600	11506200
H4	3	11506200	11506800
H2	3	11506800	11507800
H4	3	11507800	11508200
H2	3	11508200	11508600
H6	3	11508600	11509000
H7	3	11509000	11509400
E1	3	11509400	11509800
E2	3	11509800	11510200
I4	3	11510200	11511400
H6	3	11511400	11511600
H7	3	11511600	11512200
H6	3	11512200	11512600
H2	3	11512600	11513000
H4	3	11513000	11513400
H2	3	11513400	11514000
H3	3	11514000	11515000
H4	3	11515000	11521400
H2	3	11521400	11522200
H1	3	11522200	11522600
H4	3	11522600	11523400
H3	3	11523400	11523600
H2	3	11523600	11524000
H6	3	11524000	11524200
I4	3	11524200	11525400
H6	3	11525400	11525600
H7	3	11525600	11526000
H6	3	11526000	11526200
I4	3	11526200	11527000
H6	3	11527000	11527400
I4	3	11527400	11527800
F5	3	11527800	11529200
I1	3	11529200	11529400
I4	3	11529400	11530000
I1	3	11530000	11531600
F3	3	11531600	11531800
F5	3	11531800	11532800
I1	3	11532800	11533800
I4	3	11533800	11534200
H6	3	11534200	11534600
H7	3	11534600	11535200
I4	3	11535200	11536400
H6	3	11536400	11537000
H7	3	11537000	11537200
H6	3	11537200	11537400
I4	3	11537400	11538400
H6	3	11538400	11539000
I4	3	11539000	11540000
H6	3	11540000	11540200
I4	3	11540200	11540800
F4	3	11540800	11541200
H7	3	11541200	11541400
H5	3	11541400	11541600
H1	3	11541600	11541800
H2	3	11541800	11542200
H3	3	11542200	11543600
H4	3	11543600	11544000
H3	3	11544000	11544600
H2	3	11544600	11544800
H6	3	11544800	11545000
H3	3	11545000	11545600
H2	3	11545600	11546200
H3	3	11546200	11546800
H5	3	11546800	11547400
H3	3	11547400	11547800
H2	3	11547800	11548200
H5	3	11548200	11549200
H2	3	11549200	11549400
H5	3	11549400	11549800
H3	3	11549800	11550400
H2	3	11550400	11550600
H6	3	11550600	11551200
H2	3	11551200	11551400
H6	3	11551400	11551800
H3	3	11551800	11552800
H1	3	11552800	11553000
H2	3	11553000	11553200
H3	3	11553200	11553800
H2	3	11553800	11554000
H6	3	11554000	11554800
H7	3	11554800	11555200
F2	3	11555200	11555600
H7	3	11555600	11556000
H6	3	11556000	11556200
H2	3	11556200	11556400
H5	3	11556400	11556800
H2	3	11556800	11557800
H3	3	11557800	11558600
H2	3	11558600	11558800
H3	3	11558800	11561000
H2	3	11561000	11561400
H3	3	11561400	11562600
H2	3	11562600	11563400
H3	3	11563400	11564200
H5	3	11564200	11564400
H3	3	11564400	11564800
H2	3	11564800	11565600
H3	3	11565600	11565800
H2	3	11565800	11566200
H3	3	11566200	11566400
H2	3	11566400	11567200
H4	3	11567200	11568000
H3	3	11568000	11569600
H2	3	11569600	11570600
H4	3	11570600	11572600
H3	3	11572600	11573200
H2	3	11573200	11573600
H4	3	11573600	11577200
H6	3	11577200	11577400
H2	3	11577400	11578400
H3	3	11578400	11578800
H2	3	11578800	11579000
H4	3	11579000	11579400
H3	3	11579400	11579600
H4	3	11579600	11580200
H3	3	11580200	11582000
H4	3	11582000	11583800
H3	3	11583800	11584200
H4	3	11584200	11585200
H3	3	11585200	11585400
H2	3	11585400	11585800
H4	3	11585800	11586200
H6	3	11586200	11586600
F1	3	11586600	11586800
F4	3	11586800	11587000
H6	3	11587000	11587200
H7	3	11587200	11587400
H6	3	11587400	11588200
H5	3	11588200	11588400
H6	3	11588400	11588800
I4	3	11588800	11589800
E7	3	11589800	11590000
E9	3	11590000	11590400
E10	3	11590400	11590600
I4	3	11590600	11590800
E8	3	11590800	11591000
E5	3	11591000	11591600
E4	3	11591600	11591800
E3	3	11591800	11592000
E1	3	11592000	11592400
I4	3	11592400	11593200
H6	3	11593200	11593400
H5	3	11593400	11593600
H3	3	11593600	11594000
H4	3	11594000	11599600
H2	3	11599600	11599800
H6	3	11599800	11600400
H4	3	11600400	11600600
H3	3	11600600	11600800
H2	3	11600800	11601000
H6	3	11601000	11601200
I4	3	11601200	11602000
F4	3	11602000	11602200
F1	3	11602200	11602400
H7	3	11602400	11602600
H6	3	11602600	11603400
H4	3	11603400	11603800
H6	3	11603800	11604000
F1	3	11604000	11606600
H6	3	11606600	11606800
H2	3	11606800	11607600
H4	3	11607600	11610400
H2	3	11610400	11610600
H6	3	11610600	11610800
H2	3	11610800	11611200
H3	3	11611200	11611400
H5	3	11611400	11611600
H2	3	11611600	11612200
H3	3	11612200	11612400
H4	3	11612400	11612800
H2	3	11612800	11613200
H6	3	11613200	11613400
H2	3	11613400	11613800
H3	3	11613800	11614200
H4	3	11614200	11614400
H3	3	11614400	11614600
H6	3	11614600	11614800
I4	3	11614800	11615200
H6	3	11615200	11617200
H2	3	11617200	11617400
H4	3	11617400	11617800
H2	3	11617800	11618400
H4	3	11618400	11619400
H2	3	11619400	11620200
H4	3	11620200	11620800
H2	3	11620800	11621200
H6	3	11621200	11621800
H4	3	11621800	11622400
H2	3	11622400	11623200
H5	3	11623200	11623400
H2	3	11623400	11623600
H7	3	11623600	11623800
H6	3	11623800	11624000
F4	3	11624000	11624200
F5	3	11624200	11624400
F4	3	11624400	11624800
F3	3	11624800	11625200
H6	3	11625200	11626400
I4	3	11626400	11627000
H6	3	11627000	11627200
H2	3	11627200	11628000
H4	3	11628000	11628200
H3	3	11628200	11628400
H2	3	11628400	11628600
H4	3	11628600	11629200
H2	3	11629200	11629600
H3	3	11629600	11630200
H2	3	11630200	11630600
H6	3	11630600	11630800
H5	3	11630800	11631000
H2	3	11631000	11631400
H3	3	11631400	11631800
H2	3	11631800	11632400
H3	3	11632400	11632600
H5	3	11632600	11634200
H3	3	11634200	11635600
H5	3	11635600	11637400
H3	3	11637400	11638200
H5	3	11638200	11638800
H2	3	11638800	11639200
H3	3	11639200	11639600
H2	3	11639600	11641000
H4	3	11641000	11641400
H2	3	11641400	11641600
H6	3	11641600	11641800
I4	3	11641800	11642400
H6	3	11642400	11642600
H2	3	11642600	11643000
H6	3	11643000	11644400
H2	3	11644400	11644600
H4	3	11644600	11645400
H6	3	11645400	11646200
I4	3	11646200	11647400
E2	3	11647400	11647800
I3	3	11647800	11648400
F4	3	11648400	11648600
E2	3	11648600	11648800
E1	3	11648800	11649200
E8	3	11649200	11649400
I4	3	11649400	11650000
E7	3	11650000	11650600
I4	3	11650600	11651600
F4	3	11651600	11652800
E10	3	11652800	11653000
F1	3	11653000	11653400
F2	3	11653400	11654000
F1	3	11654000	11654400
F4	3	11654400	11655400
I4	3	11655400	11655600
E2	3	11655600	11656400
E1	3	11656400	11656600
I4	3	11656600	11656800
E9	3	11656800	11657400
E10	3	11657400	11657600
H7	3	11657600	11658000
H6	3	11658000	11658800
H2	3	11658800	11659000
H4	3	11659000	11659600
H3	3	11659600	11659800
H2	3	11659800	11660000
H6	3	11660000	11660400
H7	3	11660400	11660600
F1	3	11660600	11663600
H6	3	11663600	11663800
H3	3	11663800	11665000
H2	3	11665000	11665400
H4	3	11665400	11666600
H2	3	11666600	11666800
H4	3	11666800	11668800
H3	3	11668800	11669400
H2	3	11669400	11669800
H3	3	11669800	11670400
H7	3	11670400	11670800
H6	3	11670800	11671400
I4	3	11671400	11671600
F4	3	11671600	11671800
F2	3	11671800	11672000
F3	3	11672000	11672200
I4	3	11672200	11673200
H7	3	11673200	11673600
H6	3	11673600	11674200
H2	3	11674200	11674600
H4	3	11674600	11674800
H2	3	11674800	11675400
H5	3	11675400	11675800
H2	3	11675800	11676600
H4	3	11676600	11677200
H3	3	11677200	11677600
H2	3	11677600	11678200
H3	3	11678200	11678600
H2	3	11678600	11679200
H4	3	11679200	11683400
H2	3	11683400	11684000
H3	3	11684000	11685800
H2	3	11685800	11686200
H4	3	11686200	11688200
H3	3	11688200	11688400
H2	3	11688400	11688600
H3	3	11688600	11689400
H2	3	11689400	11690800
H3	3	11690800	11691000
H2	3	11691000	11691200
H3	3	11691200	11691400
H2	3	11691400	11691800
H3	3	11691800	11692600
H2	3	11692600	11693000
H3	3	11693000	11693200
H5	3	11693200	11693400
H2	3	11693400	11694200
H6	3	11694200	11695400
I4	3	11695400	11695800
F2	3	11695800	11696600
H6	3	11696600	11697000
H2	3	11697000	11697400
H3	3	11697400	11697600
H4	3	11697600	11699200
H2	3	11699200	11700000
H4	3	11700000	11702000
H2	3	11702000	11702400
H4	3	11702400	11702600
H2	3	11702600	11703400
H5	3	11703400	11703800
H2	3	11703800	11704000
H3	3	11704000	11704400
H2	3	11704400	11704800
H5	3	11704800	11706000
H2	3	11706000	11706200
H5	3	11706200	11707000
H3	3	11707000	11707200
H5	3	11707200	11707400
H2	3	11707400	11707800
H3	3	11707800	11708000
H5	3	11708000	11708800
H2	3	11708800	11709200
H5	3	11709200	11709600
H2	3	11709600	11710000
H3	3	11710000	11710200
H2	3	11710200	11710600
H5	3	11710600	11712000
H3	3	11712000	11712200
H2	3	11712200	11712400
H3	3	11712400	11712600
H2	3	11712600	11712800
H3	3	11712800	11713000
H2	3	11713000	11714600
H3	3	11714600	11715200
H7	3	11715200	11715600
I4	3	11715600	11717000
H6	3	11717000	11717600
H7	3	11717600	11718000
I4	3	11718000	11719000
H7	3	11719000	11719600
I1	3	11719600	11720000
F3	3	11720000	11720200
F5	3	11720200	11720400
F2	3	11720400	11721800
H7	3	11721800	11722000
I1	3	11722000	11722400
I4	3	11722400	11722800
I1	3	11722800	11723000
H6	3	11723000	11723200
H7	3	11723200	11724200
I1	3	11724200	11724800
I4	3	11724800	11726000
H6	3	11726000	11726400
H7	3	11726400	11726600
H6	3	11726600	11726800
H7	3	11726800	11727200
H6	3	11727200	11727600
I4	3	11727600	11728000
F4	3	11728000	11728600
I4	3	11728600	11728800
E7	3	11728800	11729000
E10	3	11729000	11729800
F1	3	11729800	11730200
I4	3	11730200	11732200
H6	3	11732200	11732600
H7	3	11732600	11733000
H2	3	11733000	11733200
H3	3	11733200	11734800
H2	3	11734800	11735000
H6	3	11735000	11735200
H2	3	11735200	11735800
H6	3	11735800	11736000
H7	3	11736000	11736600
I1	3	11736600	11737000
F2	3	11737000	11737800
I1	3	11737800	11738200
F3	3	11738200	11738400
F5	3	11738400	11738800
F3	3	11738800	11739000
I4	3	11739000	11739400
H6	3	11739400	11739800
H7	3	11739800	11740400
H6	3	11740400	11740800
I4	3	11740800	11741200
H6	3	11741200	11741400
H2	3	11741400	11742200
H6	3	11742200	11742400
I4	3	11742400	11743200
H6	3	11743200	11743400
H7	3	11743400	11744000
H6	3	11744000	11744200
I4	3	11744200	11744800
I1	3	11744800	11746600
F3	3	11746600	11746800
I1	3	11746800	11747400
F3	3	11747400	11747600
F5	3	11747600	11747800
F3	3	11747800	11748000
I1	3	11748000	11749400
H7	3	11749400	11749600
I1	3	11749600	11750400
I4	3	11750400	11751400
H6	3	11751400	11751600
I4	3	11751600	11751800
F2	3	11751800	11752600
E10	3	11752600	11753400
E9	3	11753400	11753600
H7	3	11753600	11753800
E10	3	11753800	11754800
F2	3	11754800	11755200
F4	3	11755200	11755600
I4	3	11755600	11755800
F3	3	11755800	11757000
F4	3	11757000	11757600
I4	3	11757600	11757800
F4	3	11757800	11758000
F1	3	11758000	11758200
E10	3	11758200	11758600
F1	3	11758600	11760400
F4	3	11760400	11760800
I4	3	11760800	11761000
H7	3	11761000	11761200
H6	3	11761200	11761600
I4	3	11761600	11762200
H7	3	11762200	11762600
H6	3	11762600	11762800
I4	3	11762800	11763400
H6	3	11763400	11764000
H2	3	11764000	11764200
H1	3	11764200	11765000
H2	3	11765000	11765200
H6	3	11765200	11766400
H2	3	11766400	11768200
H4	3	11768200	11768600
H2	3	11768600	11768800
H4	3	11768800	11769400
H2	3	11769400	11770600
H4	3	11770600	11771000
H2	3	11771000	11771600
H3	3	11771600	11772000
H2	3	11772000	11774600
H4	3	11774600	11775200
H2	3	11775200	11775400
H3	3	11775400	11775800
H2	3	11775800	11776400
H4	3	11776400	11777600
H2	3	11777600	11777800
H4	3	11777800	11778400
H6	3	11778400	11778600
H2	3	11778600	11779000
H6	3	11779000	11779600
H2	3	11779600	11779800
H4	3	11779800	11780200
H2	3	11780200	11780600
H6	3	11780600	11781000
H2	3	11781000	11781600
H3	3	11781600	11781800
H2	3	11781800	11783600
H7	3	11783600	11784800
I1	3	11784800	11785000
F3	3	11785000	11785200
F5	3	11785200	11785400
I4	3	11785400	11785600
H6	3	11785600	11786000
I4	3	11786000	11786800
I3	3	11786800	11788000
I4	3	11788000	11788800
I3	3	11788800	11790200
I4	3	11790200	11790800
I3	3	11790800	11791200
F4	3	11791200	11791400
I4	3	11791400	11792600
H6	3	11792600	11792800
I4	3	11792800	11793600
H5	3	11793600	11794000
H3	3	11794000	11795000
H4	3	11795000	11797000
H3	3	11797000	11797200
H2	3	11797200	11797600
H5	3	11797600	11798200
H7	3	11798200	11798400
I4	3	11798400	11799200
H6	3	11799200	11799400
I4	3	11799400	11800400
H7	3	11800400	11801200
I4	3	11801200	11801600
I3	3	11801600	11803000
H7	3	11803000	11803200
H6	3	11803200	11803400
F4	3	11803400	11803600
I3	3	11803600	11804400
I4	3	11804400	11805000
H6	3	11805000	11806000
I4	3	11806000	11806200
I3	3	11806200	11807000
I4	3	11807000	11808000
H7	3	11808000	11808400
I4	3	11808400	11809000
H7	3	11809000	11809400
H6	3	11809400	11809600
I4	3	11809600	11810600
I3	3	11810600	11810800
F4	3	11810800	11811600
I4	3	11811600	11811800
I3	3	11811800	11812000
F4	3	11812000	11812400
I3	3	11812400	11812600
I4	3	11812600	11813000
I3	3	11813000	11813800
I4	3	11813800	11814600
H6	3	11814600	11815000
H7	3	11815000	11815400
H6	3	11815400	11815800
H5	3	11815800	11816000
H3	3	11816000	11816800
H2	3	11816800	11817000
H6	3	11817000	11817600
H2	3	11817600	11819200
H6	3	11819200	11819800
H2	3	11819800	11820400
H4	3	11820400	11820800
H2	3	11820800	11821600
H3	3	11821600	11821800
H4	3	11821800	11822400
H6	3	11822400	11823000
H7	3	11823000	11823400
H6	3	11823400	11824600
H2	3	11824600	11825200
H6	3	11825200	11826000
H7	3	11826000	11826400
H2	3	11826400	11826600
H6	3	11826600	11827800
H2	3	11827800	11828000
H3	3	11828000	11828400
H2	3	11828400	11829000
H6	3	11829000	11829400
H4	3	11829400	11829600
H2	3	11829600	11830600
H6	3	11830600	11830800
H2	3	11830800	11831000
H4	3	11831000	11831600
H6	3	11831600	11831800
I4	3	11831800	11832800
H6	3	11832800	11833000
H7	3	11833000	11834400
I4	3	11834400	11835600
I1	3	11835600	11835800
I2	3	11835800	11836000
I1	3	11836000	11836200
I2	3	11836200	11836800
I1	3	11836800	11837400
I2	3	11837400	11837800
I1	3	11837800	11838000
I2	3	11838000	11838200
F3	3	11838200	11838400
F2	3	11838400	11838800
I1	3	11838800	11839200
I4	3	11839200	11839400
H6	3	11839400	11839800
H7	3	11839800	11840400
H2	3	11840400	11840800
H3	3	11840800	11841400
H2	3	11841400	11841600
H3	3	11841600	11843200
H4	3	11843200	11844200
H2	3	11844200	11844600
H4	3	11844600	11845800
H2	3	11845800	11846000
H6	3	11846000	11846800
F1	3	11846800	11847000
H7	3	11847000	11847400
I4	3	11847400	11848200
H6	3	11848200	11848400
H4	3	11848400	11848600
H2	3	11848600	11848800
H4	3	11848800	11849000
H6	3	11849000	11849800
H2	3	11849800	11850000
H4	3	11850000	11850200
H6	3	11850200	11850600
I4	3	11850600	11851400
H6	3	11851400	11851800
H2	3	11851800	11852000
H4	3	11852000	11852800
H6	3	11852800	11853200
H2	3	11853200	11853400
H6	3	11853400	11853600
H2	3	11853600	11853800
H4	3	11853800	11854600
H3	3	11854600	11857000
H4	3	11857000	11857200
H2	3	11857200	11857800
H6	3	11857800	11858000
H3	3	11858000	11858400
H2	3	11858400	11859400
H5	3	11859400	11859600
H6	3	11859600	11860000
H5	3	11860000	11860400
H2	3	11860400	11860600
H6	3	11860600	11861000
F4	3	11861000	11861600
I3	3	11861600	11861800
I4	3	11861800	11862200
H6	3	11862200	11862600
H7	3	11862600	11863000
H6	3	11863000	11864800
H2	3	11864800	11865000
H3	3	11865000	11865400
H5	3	11865400	11866600
H2	3	11866600	11867000
H6	3	11867000	11867200
H2	3	11867200	11867600
H5	3	11867600	11868200
H3	3	11868200	11868400
H2	3	11868400	11869600
H4	3	11869600	11869800
H3	3	11869800	11871400
H2	3	11871400	11871600
H3	3	11871600	11873000
H4	3	11873000	11873400
H3	3	11873400	11877000
H5	3	11877000	11882400
H2	3	11882400	11883800
H3	3	11883800	11884800
H2	3	11884800	11885200
H4	3	11885200	11885800
H2	3	11885800	11886000
H6	3	11886000	11886800
I4	3	11886800	11887200
F4	3	11887200	11887600
I4	3	11887600	11887800
F4	3	11887800	11888000
I4	3	11888000	11888400
H7	3	11888400	11888600
H6	3	11888600	11888800
I4	3	11888800	11889400
H6	3	11889400	11890600
H2	3	11890600	11890800
H4	3	11890800	11891600
H2	3	11891600	11892000
H6	3	11892000	11892600
H2	3	11892600	11892800
H6	3	11892800	11893000
H2	3	11893000	11894000
H7	3	11894000	11894200
H6	3	11894200	11895600
H7	3	11895600	11897400
I1	3	11897400	11897600
F5	3	11897600	11898000
F3	3	11898000	11898200
I1	3	11898200	11898600
I4	3	11898600	11899000
H6	3	11899000	11900000
H2	3	11900000	11900200
H3	3	11900200	11900600
H5	3	11900600	11901400
H7	3	11901400	11902000
I1	3	11902000	11903000
F2	3	11903000	11903400
I1	3	11903400	11904600
H7	3	11904600	11905000
I1	3	11905000	11906200
I2	3	11906200	11906400
I1	3	11906400	11907200
H7	3	11907200	11907600
I1	3	11907600	11908800
F2	3	11908800	11909600
I1	3	11909600	11911200
F3	3	11911200	11911400
I1	3	11911400	11912400
H7	3	11912400	11913000
I1	3	11913000	11913200
F3	3	11913200	11913400
I1	3	11913400	11914400
F3	3	11914400	11914600
F2	3	11914600	11915600
I1	3	11915600	11917200
F2	3	11917200	11917800
I1	3	11917800	11918000
I4	3	11918000	11918600
F2	3	11918600	11919200
F5	3	11919200	11919400
F3	3	11919400	11919600
I1	3	11919600	11920200
F2	3	11920200	11920600
F4	3	11920600	11920800
I4	3	11920800	11921400
E7	3	11921400	11921800
E6	3	11921800	11923000
E8	3	11923000	11923200
E4	3	11923200	11923400
E3	3	11923400	11923800
E2	3	11923800	11924400
I4	3	11924400	11924800
F4	3	11924800	11925200
I4	3	11925200	11925600
I3	3	11925600	11926200
H6	3	11926200	11927200
H2	3	11927200	11928600
H4	3	11928600	11929400
H2	3	11929400	11929600
H6	3	11929600	11930600
H5	3	11930600	11933200
H3	3	11933200	11933400
H2	3	11933400	11933800
H3	3	11933800	11934000
H4	3	11934000	11934600
H2	3	11934600	11934800
H3	3	11934800	11936000
H2	3	11936000	11936200
H3	3	11936200	11937400
H2	3	11937400	11937600
H4	3	11937600	11938200
H2	3	11938200	11938400
H3	3	11938400	11939200
H2	3	11939200	11939800
H3	3	11939800	11940000
H2	3	11940000	11940200
H3	3	11940200	11941200
H2	3	11941200	11941600
H3	3	11941600	11942000
H2	3	11942000	11942600
H4	3	11942600	11942800
H3	3	11942800	11943800
H4	3	11943800	11944400
H2	3	11944400	11945000
H3	3	11945000	11946600
H6	3	11946600	11947200
H2	3	11947200	11948600
H7	3	11948600	11949000
I1	3	11949000	11949800
H7	3	11949800	11950000
I1	3	11950000	11950200
F3	3	11950200	11950600
I1	3	11950600	11952200
F5	3	11952200	11952400
I1	3	11952400	11952600
F3	3	11952600	11952800
I1	3	11952800	11953600
F3	3	11953600	11953800
F5	3	11953800	11954000
I1	3	11954000	11955400
H7	3	11955400	11955800
I1	3	11955800	11956600
F3	3	11956600	11956800
I1	3	11956800	11957200
F3	3	11957200	11957400
F5	3	11957400	11957800
I1	3	11957800	11958000
H7	3	11958000	11958400
I1	3	11958400	11958800
I2	3	11958800	11959000
H7	3	11959000	11959400
I1	3	11959400	11960400
F5	3	11960400	11960800
F3	3	11960800	11962000
I1	3	11962000	11962400
H7	3	11962400	11963000
I1	3	11963000	11963200
I4	3	11963200	11963800
H6	3	11963800	11964200
H4	3	11964200	11964800
H2	3	11964800	11965200
H4	3	11965200	11966200
H6	3	11966200	11966600
I4	3	11966600	11967000
H6	3	11967000	11967400
I4	3	11967400	11968000
H6	3	11968000	11968200
I4	3	11968200	11968600
I3	3	11968600	11968800
F4	3	11968800	11969000
I4	3	11969000	11969600
H6	3	11969600	11971000
I4	3	11971000	11972400
H6	3	11972400	11972600
H7	3	11972600	11973000
H6	3	11973000	11973200
I4	3	11973200	11974000
E1	3	11974000	11974200
E2	3	11974200	11974800
E3	3	11974800	11975000
E4	3	11975000	11975600
E5	3	11975600	11975800
E8	3	11975800	11976000
E6	3	11976000	11976600
I4	3	11976600	11977000
E8	3	11977000	11977200
E6	3	11977200	11977800
E5	3	11977800	11978600
E3	3	11978600	11979000
E1	3	11979000	11979600
I4	3	11979600	11980200
H6	3	11980200	11980600
H2	3	11980600	11982000
H3	3	11982000	11982200
H2	3	11982200	11982400
H5	3	11982400	11982600
H2	3	11982600	11982800
H5	3	11982800	11983200
H6	3	11983200	11983600
H5	3	11983600	11984000
H6	3	11984000	11984600
H5	3	11984600	11985000
H6	3	11985000	11986400
H2	3	11986400	11986600
H4	3	11986600	11986800
H6	3	11986800	11988200
H7	3	11988200	11988800
H6	3	11988800	11990200
H7	3	11990200	11990600
H6	3	11990600	11991600
I4	3	11991600	11992000
H7	3	11992000	11992600
H6	3	11992600	11993800
H2	3	11993800	11994000
H3	3	11994000	11994400
H6	3	11994400	11995000
H7	3	11995000	11995600
I4	3	11995600	11997000
E10	3	11997000	11997200
H6	3	11997200	11997400
H2	3	11997400	11997800
H1	3	11997800	11998000
H2	3	11998000	11998200
H4	3	11998200	11998800
H2	3	11998800	11999000
H3	3	11999000	11999200
H2	3	11999200	11999600
H6	3	11999600	12000200
H5	3	12000200	12001000
H3	3	12001000	12001600
H2	3	12001600	12002800
H3	3	12002800	12003000
H5	3	12003000	12003600
H2	3	12003600	12003800
H5	3	12003800	12004600
H3	3	12004600	12005200
H2	3	12005200	12006000
H5	3	12006000	12007000
H2	3	12007000	12007600
H3	3	12007600	12008600
H2	3	12008600	12009600
H3	3	12009600	12010800
H4	3	12010800	12012400
H2	3	12012400	12013200
H5	3	12013200	12013600
H6	3	12013600	12013800
H2	3	12013800	12015200
H6	3	12015200	12016200
H2	3	12016200	12016600
H1	3	12016600	12017600
H2	3	12017600	12018000
H6	3	12018000	12018400
H5	3	12018400	12018800
H2	3	12018800	12019400
H4	3	12019400	12025000
H3	3	12025000	12027600
H2	3	12027600	12028600
H3	3	12028600	12029400
H4	3	12029400	12032600
H3	3	12032600	12033200
H5	3	12033200	12035200
H3	3	12035200	12035400
H5	3	12035400	12039800
H3	3	12039800	12041200
H2	3	12041200	12041400
H4	3	12041400	12042800
H2	3	12042800	12043800
H5	3	12043800	12047400
H2	3	12047400	12047600
H3	3	12047600	12048600
H2	3	12048600	12049000
H3	3	12049000	12050200
H2	3	12050200	12050400
H3	3	12050400	12051600
H4	3	12051600	12054600
H6	3	12054600	12054800
I4	3	12054800	12055200
H6	3	12055200	12055800
H2	3	12055800	12056200
H3	3	12056200	12056400
H2	3	12056400	12056800
H3	3	12056800	12058200
H2	3	12058200	12058400
H3	3	12058400	12060000
H4	3	12060000	12060600
H2	3	12060600	12061400
H4	3	12061400	12061800
H2	3	12061800	12062000
H6	3	12062000	12062400
H2	3	12062400	12062600
H6	3	12062600	12062800
I4	3	12062800	12063400
H6	3	12063400	12063600
H2	3	12063600	12064000
H6	3	12064000	12064600
H2	3	12064600	12065000
H5	3	12065000	12065600
H6	3	12065600	12065800
H2	3	12065800	12066000
H6	3	12066000	12066200
H2	3	12066200	12067000
H3	3	12067000	12068200
H4	3	12068200	12068600
H3	3	12068600	12070200
H2	3	12070200	12070800
H1	3	12070800	12071000
H2	3	12071000	12071200
H5	3	12071200	12073200
H3	3	12073200	12073600
H2	3	12073600	12073800
H3	3	12073800	12074200
H2	3	12074200	12074400
H3	3	12074400	12075400
H2	3	12075400	12076400
H3	3	12076400	12077200
H2	3	12077200	12077400
H3	3	12077400	12078200
H1	3	12078200	12079000
H4	3	12079000	12079400
H3	3	12079400	12079800
H2	3	12079800	12080400
H3	3	12080400	12080800
H1	3	12080800	12081400
H4	3	12081400	12081600
H1	3	12081600	12082000
H2	3	12082000	12083600
H4	3	12083600	12084800
H3	3	12084800	12085000
H2	3	12085000	12086800
H4	3	12086800	12087200
H2	3	12087200	12088200
H4	3	12088200	12090200
H2	3	12090200	12090400
H4	3	12090400	12090800
H2	3	12090800	12091000
H1	3	12091000	12091600
H3	3	12091600	12092000
H2	3	12092000	12093200
H6	3	12093200	12093600
H2	3	12093600	12093800
H3	3	12093800	12095000
H2	3	12095000	12095400
H6	3	12095400	12095600
H2	3	12095600	12095800
H6	3	12095800	12096200
H3	3	12096200	12097400
H2	3	12097400	12098200
H5	3	12098200	12100400
H2	3	12100400	12101400
H3	3	12101400	12101600
H5	3	12101600	12102400
H2	3	12102400	12102600
H5	3	12102600	12103200
H2	3	12103200	12103600
H5	3	12103600	12103800
I4	3	12103800	12104200
I2	3	12104200	12104400
F5	3	12104400	12104800
F3	3	12104800	12105000
I3	3	12105000	12105200
I4	3	12105200	12105600
H6	3	12105600	12105800
H5	3	12105800	12106600
H3	3	12106600	12107400
H2	3	12107400	12107600
H3	3	12107600	12108400
H2	3	12108400	12108800
H3	3	12108800	12111600
H2	3	12111600	12112000
H5	3	12112000	12113000
H1	3	12113000	12113400
H2	3	12113400	12113800
H1	3	12113800	12114200
H5	3	12114200	12115200
H2	3	12115200	12115400
H5	3	12115400	12116000
H3	3	12116000	12117400
H2	3	12117400	12117600
H3	3	12117600	12117800
H2	3	12117800	12118200
H3	3	12118200	12119800
H2	3	12119800	12120000
H3	3	12120000	12121400
H2	3	12121400	12122000
H6	3	12122000	12123200
H7	3	12123200	12123400
I1	3	12123400	12124000
F2	3	12124000	12124200
F3	3	12124200	12124600
I4	3	12124600	12126000
H6	3	12126000	12126600
H7	3	12126600	12127000
H6	3	12127000	12127200
I4	3	12127200	12127600
F3	3	12127600	12127800
F2	3	12127800	12128200
I4	3	12128200	12128600
H5	3	12128600	12129200
H3	3	12129200	12129400
H5	3	12129400	12129600
H2	3	12129600	12130000
H6	3	12130000	12130600
H2	3	12130600	12130800
H4	3	12130800	12132200
H2	3	12132200	12132800
H4	3	12132800	12133200
H2	3	12133200	12133400
H6	3	12133400	12133800
H7	3	12133800	12134000
H6	3	12134000	12134200
H7	3	12134200	12134600
H6	3	12134600	12135000
H7	3	12135000	12135200
H6	3	12135200	12135800
H2	3	12135800	12136000
H6	3	12136000	12136400
H2	3	12136400	12137200
H6	3	12137200	12137400
I4	3	12137400	12138200
H6	3	12138200	12138800
I1	3	12138800	12139400
F3	3	12139400	12139600
F5	3	12139600	12140000
F3	3	12140000	12140200
I1	3	12140200	12141000
F3	3	12141000	12142000
H7	3	12142000	12142200
H6	3	12142200	12143200
I4	3	12143200	12143600
H6	3	12143600	12144600
H3	3	12144600	12145000
H2	3	12145000	12146000
H3	3	12146000	12146400
H5	3	12146400	12146600
H6	3	12146600	12146800
H2	3	12146800	12147800
H5	3	12147800	12148400
H2	3	12148400	12148600
H5	3	12148600	12149600
H2	3	12149600	12149800
H3	3	12149800	12150200
H6	3	12150200	12151200
H4	3	12151200	12151600
H2	3	12151600	12151800
H6	3	12151800	12152000
H2	3	12152000	12152600
H3	3	12152600	12153200
H2	3	12153200	12153600
H4	3	12153600	12154200
H2	3	12154200	12154400
H4	3	12154400	12154800
H2	3	12154800	12155200
H4	3	12155200	12155600
H2	3	12155600	12155800
H3	3	12155800	12156600
H4	3	12156600	12157400
H2	3	12157400	12157600
H6	3	12157600	12158600
H7	3	12158600	12158800
H6	3	12158800	12159000
I4	3	12159000	12159400
H6	3	12159400	12160000
H2	3	12160000	12160200
H3	3	12160200	12164200
H7	3	12164200	12164800
H6	3	12164800	12166200
I1	3	12166200	12167800
F2	3	12167800	12168000
F5	3	12168000	12168200
I1	3	12168200	12169000
H7	3	12169000	12169600
H6	3	12169600	12170600
H7	3	12170600	12170800
H4	3	12170800	12171600
H2	3	12171600	12172600
H3	3	12172600	12172800
H2	3	12172800	12173600
H4	3	12173600	12174800
H3	3	12174800	12177000
H2	3	12177000	12177600
H3	3	12177600	12178400
H2	3	12178400	12178600
H3	3	12178600	12179400
H2	3	12179400	12180400
H3	3	12180400	12181400
H2	3	12181400	12182000
H4	3	12182000	12182800
H2	3	12182800	12185400
H3	3	12185400	12186200
H2	3	12186200	12186800
H3	3	12186800	12188200
H2	3	12188200	12188800
H3	3	12188800	12191200
H5	3	12191200	12192000
H3	3	12192000	12193200
H4	3	12193200	12194400
H3	3	12194400	12195800
H2	3	12195800	12196000
H4	3	12196000	12196800
H2	3	12196800	12197000
H3	3	12197000	12198000
H2	3	12198000	12198200
H3	3	12198200	12199000
H2	3	12199000	12199200
H3	3	12199200	12199600
H4	3	12199600	12200200
H2	3	12200200	12200600
H3	3	12200600	12201000
H6	3	12201000	12201200
H2	3	12201200	12201800
H1	3	12201800	12202000
H3	3	12202000	12202200
H5	3	12202200	12202800
H3	3	12202800	12205400
H4	3	12205400	12207400
H2	3	12207400	12207800
H3	3	12207800	12208200
H1	3	12208200	12208400
H2	3	12208400	12208600
H3	3	12208600	12209400
H5	3	12209400	12210000
H2	3	12210000	12210400
H3	3	12210400	12211600
H2	3	12211600	12211800
H3	3	12211800	12214000
H2	3	12214000	12214400
H3	3	12214400	12214800
H5	3	12214800	12215400
H3	3	12215400	12218000
H2	3	12218000	12218200
H3	3	12218200	12219400
H4	3	12219400	12220400
H3	3	12220400	12220600
H2	3	12220600	12220800
H3	3	12220800	12224000
H2	3	12224000	12224200
H3	3	12224200	12224400
H2	3	12224400	12224600
H3	3	12224600	12224800
H1	3	12224800	12225200
H3	3	12225200	12225800
H2	3	12225800	12226600
H1	3	12226600	12226800
H3	3	12226800	12227400
H5	3	12227400	12227600
H2	3	12227600	12227800
H5	3	12227800	12228200
H2	3	12228200	12228400
H3	3	12228400	12229000
H2	3	12229000	12229400
H3	3	12229400	12229600
H4	3	12229600	12229800
H2	3	12229800	12230200
H4	3	12230200	12231400
H3	3	12231400	12231800
H1	3	12231800	12232000
H5	3	12232000	12233000
H3	3	12233000	12233600
H2	3	12233600	12234200
H6	3	12234200	12234400
H2	3	12234400	12235400
H4	3	12235400	12236200
H2	3	12236200	12238000
H6	3	12238000	12239400
H2	3	12239400	12240000
H3	3	12240000	12240200
H2	3	12240200	12240800
H6	3	12240800	12241000
I4	3	12241000	12241800
H6	3	12241800	12242000
H4	3	12242000	12242600
H6	3	12242600	12243000
H7	3	12243000	12243200
H2	3	12243200	12243800
H3	3	12243800	12245400
H1	3	12245400	12246200
H2	3	12246200	12246400
H5	3	12246400	12248600
H1	3	12248600	12249000
H5	3	12249000	12250400
H2	3	12250400	12250600
H1	3	12250600	12251000
H3	3	12251000	12253400
H2	3	12253400	12253600
H3	3	12253600	12254400
H2	3	12254400	12254600
H3	3	12254600	12255200
H1	3	12255200	12255400
H2	3	12255400	12256200
H3	3	12256200	12257200
H2	3	12257200	12257800
H5	3	12257800	12259600
H2	3	12259600	12260600
H3	3	12260600	12261000
H2	3	12261000	12261800
H3	3	12261800	12262000
H2	3	12262000	12262600
H3	3	12262600	12263000
H2	3	12263000	12263200
H3	3	12263200	12264400
H2	3	12264400	12265000
H3	3	12265000	12265400
H2	3	12265400	12265800
H6	3	12265800	12266200
I4	3	12266200	12266400
H6	3	12266400	12266800
H2	3	12266800	12269600
H6	3	12269600	12270400
H3	3	12270400	12271200
H2	3	12271200	12272200
H3	3	12272200	12272400
H2	3	12272400	12272800
H3	3	12272800	12273000
H2	3	12273000	12273400
H4	3	12273400	12275200
H2	3	12275200	12275800
H4	3	12275800	12276000
H2	3	12276000	12276200
H6	3	12276200	12276400
H2	3	12276400	12277600
H7	3	12277600	12278400
H6	3	12278400	12278600
H2	3	12278600	12279000
H4	3	12279000	12279600
H2	3	12279600	12280200
H3	3	12280200	12281400
H2	3	12281400	12281800
H3	3	12281800	12282200
H4	3	12282200	12285800
H2	3	12285800	12286200
H4	3	12286200	12287200
H2	3	12287200	12288000
H3	3	12288000	12290000
H5	3	12290000	12294200
H3	3	12294200	12294600
H2	3	12294600	12295200
H3	3	12295200	12296800
H2	3	12296800	12297000
H4	3	12297000	12297600
H2	3	12297600	12298200
H3	3	12298200	12298800
H2	3	12298800	12299000
H6	3	12299000	12299400
H2	3	12299400	12299600
H3	3	12299600	12300000
H2	3	12300000	12300200
H6	3	12300200	12300400
H7	3	12300400	12300600
H6	3	12300600	12301000
H3	3	12301000	12301200
H2	3	12301200	12302200
H4	3	12302200	12302400
H3	3	12302400	12303000
H2	3	12303000	12303200
H4	3	12303200	12304200
H2	3	12304200	12304400
H4	3	12304400	12304800
H2	3	12304800	12305400
H3	3	12305400	12307400
H2	3	12307400	12308200
H4	3	12308200	12309200
H2	3	12309200	12309600
H4	3	12309600	12309800
H2	3	12309800	12310200
H4	3	12310200	12310600
H3	3	12310600	12311000
H2	3	12311000	12311200
H4	3	12311200	12312000
H2	3	12312000	12313000
H3	3	12313000	12313800
H2	3	12313800	12314000
H3	3	12314000	12314600
H2	3	12314600	12314800
H6	3	12314800	12315000
H2	3	12315000	12315200
H3	3	12315200	12315800
H2	3	12315800	12316000
H4	3	12316000	12316800
H2	3	12316800	12317200
H6	3	12317200	12317600
H2	3	12317600	12318200
H3	3	12318200	12318400
H2	3	12318400	12319800
H4	3	12319800	12320800
H2	3	12320800	12321200
H4	3	12321200	12322200
H2	3	12322200	12323000
H4	3	12323000	12323400
H2	3	12323400	12323600
H4	3	12323600	12324200
H2	3	12324200	12324600
H4	3	12324600	12325600
H3	3	12325600	12326800
H2	3	12326800	12327400
H4	3	12327400	12327600
H3	3	12327600	12328000
H2	3	12328000	12328200
H3	3	12328200	12329400
H4	3	12329400	12331800
H3	3	12331800	12332000
H2	3	12332000	12332200
H3	3	12332200	12332800
H2	3	12332800	12333200
H3	3	12333200	12333600
H2	3	12333600	12334400
H4	3	12334400	12338000
H3	3	12338000	12338400
H2	3	12338400	12338600
H6	3	12338600	12339000
H2	3	12339000	12339200
H1	3	12339200	12339400
H3	3	12339400	12340000
H2	3	12340000	12340600
H3	3	12340600	12341200
H2	3	12341200	12341800
H3	3	12341800	12343800
H2	3	12343800	12344200
H4	3	12344200	12348600
H2	3	12348600	12349000
H3	3	12349000	12349200
H2	3	12349200	12349400
H6	3	12349400	12350200
H7	3	12350200	12350600
F2	3	12350600	12351000
F3	3	12351000	12351200
I1	3	12351200	12352400
F3	3	12352400	12352600
F5	3	12352600	12352800
F3	3	12352800	12353000
I1	3	12353000	12353200
H7	3	12353200	12353800
I4	3	12353800	12354400
I1	3	12354400	12355000
F2	3	12355000	12356600
I1	3	12356600	12357400
F3	3	12357400	12358000
I1	3	12358000	12358200
I4	3	12358200	12359000
I1	3	12359000	12359800
F5	3	12359800	12360400
I4	3	12360400	12360800
E2	3	12360800	12361400
E1	3	12361400	12361600
E8	3	12361600	12361800
E4	3	12361800	12362000
E9	3	12362000	12363000
E10	3	12363000	12363400
E9	3	12363400	12363800
E10	3	12363800	12364400
E9	3	12364400	12364600
E10	3	12364600	12364800
F1	3	12364800	12366000
I4	3	12366000	12366400
F4	3	12366400	12366600
F1	3	12366600	12367200
F4	3	12367200	12367600
F1	3	12367600	12369600
H7	3	12369600	12370000
H6	3	12370000	12370200
H2	3	12370200	12370400
H3	3	12370400	12370600
H2	3	12370600	12371400
H3	3	12371400	12373000
H4	3	12373000	12376600
H2	3	12376600	12377400
H3	3	12377400	12377800
H2	3	12377800	12378200
H3	3	12378200	12379400
H2	3	12379400	12380200
H3	3	12380200	12381200
H2	3	12381200	12381800
H3	3	12381800	12382000
H2	3	12382000	12382400
H3	3	12382400	12383400
H2	3	12383400	12384600
H3	3	12384600	12385000
H2	3	12385000	12386000
H3	3	12386000	12386600
H5	3	12386600	12388600
H2	3	12388600	12389000
H3	3	12389000	12389800
H4	3	12389800	12391800
H2	3	12391800	12392200
H4	3	12392200	12392800
H2	3	12392800	12393000
H6	3	12393000	12393200
H2	3	12393200	12393600
H4	3	12393600	12396600
H2	3	12396600	12397200
H4	3	12397200	12397600
H2	3	12397600	12398000
H4	3	12398000	12398200
H2	3	12398200	12399000
H6	3	12399000	12399200
H2	3	12399200	12399400
H3	3	12399400	12400600
H2	3	12400600	12401400
H3	3	12401400	12402000
H2	3	12402000	12402200
H3	3	12402200	12403000
H2	3	12403000	12403200
H3	3	12403200	12403800
H2	3	12403800	12404600
H3	3	12404600	12407000
H4	3	12407000	12407400
H2	3	12407400	12407600
H4	3	12407600	12408800
H3	3	12408800	12409000
H2	3	12409000	12409400
H3	3	12409400	12412200
H2	3	12412200	12412400
H3	3	12412400	12412800
H2	3	12412800	12413200
H3	3	12413200	12414200
H2	3	12414200	12414800
H3	3	12414800	12415600
H4	3	12415600	12416000
H3	3	12416000	12416400
H1	3	12416400	12416600
H2	3	12416600	12416800
H4	3	12416800	12418000
H2	3	12418000	12418400
H4	3	12418400	12419200
H2	3	12419200	12419400
H4	3	12419400	12419600
H2	3	12419600	12420200
H3	3	12420200	12420600
H4	3	12420600	12420800
H3	3	12420800	12421000
H2	3	12421000	12421600
H4	3	12421600	12422400
H2	3	12422400	12422800
H3	3	12422800	12423600
H2	3	12423600	12425400
H5	3	12425400	12426200
H2	3	12426200	12426400
H3	3	12426400	12427800
H2	3	12427800	12428600
H4	3	12428600	12429600
H2	3	12429600	12429800
H3	3	12429800	12431400
H2	3	12431400	12432400
H3	3	12432400	12432800
H2	3	12432800	12433600
H3	3	12433600	12436200
H2	3	12436200	12437000
H3	3	12437000	12438000
H5	3	12438000	12438400
H1	3	12438400	12438600
H3	3	12438600	12440200
H2	3	12440200	12440800
H3	3	12440800	12442000
H2	3	12442000	12442400
H5	3	12442400	12442800
H2	3	12442800	12443000
H4	3	12443000	12443400
H3	3	12443400	12443600
H6	3	12443600	12444400
H2	3	12444400	12444800
H4	3	12444800	12447400
H2	3	12447400	12447600
H3	3	12447600	12447800
H7	3	12447800	12448000
F4	3	12448000	12448400
I4	3	12448400	12449000
E7	3	12449000	12449200
F4	3	12449200	12449600
E2	3	12449600	12449800
F4	3	12449800	12450000
I4	3	12450000	12450400
E1	3	12450400	12450600
E2	3	12450600	12451000
F4	3	12451000	12451200
I3	3	12451200	12451600
I4	3	12451600	12452600
H7	3	12452600	12453200
I4	3	12453200	12454400
H6	3	12454400	12454600
I4	3	12454600	12455000
H6	3	12455000	12455200
H7	3	12455200	12455400
H5	3	12455400	12455800
H3	3	12455800	12456000
H6	3	12456000	12456200
I4	3	12456200	12457400
H7	3	12457400	12458000
H6	3	12458000	12458400
H2	3	12458400	12458600
H5	3	12458600	12459200
H6	3	12459200	12460200
H2	3	12460200	12461800
H5	3	12461800	12465800
H2	3	12465800	12466200
H1	3	12466200	12466800
H2	3	12466800	12467200
H6	3	12467200	12467800
H4	3	12467800	12468200
H3	3	12468200	12468400
H2	3	12468400	12468600
H3	3	12468600	12468800
H4	3	12468800	12469000
H2	3	12469000	12469200
H6	3	12469200	12469400
H3	3	12469400	12470800
H2	3	12470800	12471200
H5	3	12471200	12471800
H3	3	12471800	12472000
H2	3	12472000	12472200
H6	3	12472200	12472800
H7	3	12472800	12473000
H6	3	12473000	12473600
H3	3	12473600	12474000
H2	3	12474000	12474200
H3	3	12474200	12474600
H2	3	12474600	12475000
H3	3	12475000	12475600
H2	3	12475600	12476200
H4	3	12476200	12477600
H2	3	12477600	12477800
H3	3	12477800	12478800
H1	3	12478800	12479000
H2	3	12479000	12479400
H5	3	12479400	12485200
H2	3	12485200	12485600
H3	3	12485600	12486200
H6	3	12486200	12486400
H2	3	12486400	12487400
H6	3	12487400	12487600
F1	3	12487600	12488000
E10	3	12488000	12488200
I4	3	12488200	12488600
H6	3	12488600	12488800
H4	3	12488800	12491000
H2	3	12491000	12491200
H3	3	12491200	12491600
H2	3	12491600	12491800
H5	3	12491800	12503000
H3	3	12503000	12503600
H2	3	12503600	12503800
H4	3	12503800	12507400
H2	3	12507400	12507600
H3	3	12507600	12508800
H2	3	12508800	12509400
H4	3	12509400	12510200
H2	3	12510200	12510600
H3	3	12510600	12511000
H2	3	12511000	12511200
H5	3	12511200	12513200
H1	3	12513200	12513400
H5	3	12513400	12513800
H2	3	12513800	12514200
H4	3	12514200	12515000
H2	3	12515000	12515200
H4	3	12515200	12516400
H3	3	12516400	12518400
H2	3	12518400	12518600
H4	3	12518600	12523400
H2	3	12523400	12524600
H3	3	12524600	12527000
H4	3	12527000	12527600
H3	3	12527600	12528600
H5	3	12528600	12529400
H2	3	12529400	12529800
H5	3	12529800	12531400
H2	3	12531400	12532200
H3	3	12532200	12532800
H2	3	12532800	12533000
H3	3	12533000	12535000
H2	3	12535000	12535200
H3	3	12535200	12536400
H2	3	12536400	12536600
H3	3	12536600	12537200
H2	3	12537200	12537600
H3	3	12537600	12538600
H2	3	12538600	12538800
H3	3	12538800	12541600
H2	3	12541600	12541800
H3	3	12541800	12542200
H4	3	12542200	12547000
H2	3	12547000	12547800
H4	3	12547800	12548600
H3	3	12548600	12552400
H2	3	12552400	12552600
H3	3	12552600	12554800
H2	3	12554800	12555000
H3	3	12555000	12555200
H2	3	12555200	12555400
H3	3	12555400	12556200
H2	3	12556200	12556400
H4	3	12556400	12556800
H2	3	12556800	12557200
H4	3	12557200	12557400
H3	3	12557400	12557800
H2	3	12557800	12558200
H6	3	12558200	12559000
I4	3	12559000	12559600
E2	3	12559600	12560000
I4	3	12560000	12560200
H6	3	12560200	12560800
H4	3	12560800	12562200
H6	3	12562200	12563200
H2	3	12563200	12563400
H4	3	12563400	12569400
H3	3	12569400	12570000
H2	3	12570000	12570200
H5	3	12570200	12570800
H2	3	12570800	12571000
H6	3	12571000	12571600
H7	3	12571600	12572200
H4	3	12572200	12572600
H2	3	12572600	12573400
H6	3	12573400	12573800
F2	3	12573800	12574400
F5	3	12574400	12574600
I4	3	12574600	12575200
H6	3	12575200	12575400
H3	3	12575400	12576800
H2	3	12576800	12577000
H4	3	12577000	12580200
H2	3	12580200	12580400
H3	3	12580400	12581800
H1	3	12581800	12582000
H2	3	12582000	12582200
H3	3	12582200	12587000
H2	3	12587000	12587400
H3	3	12587400	12589400
H6	3	12589400	12590200
H7	3	12590200	12590800
I4	3	12590800	12591400
F4	3	12591400	12591600
E2	3	12591600	12592000
E10	3	12592000	12592400
E9	3	12592400	12592800
E10	3	12592800	12593000
E9	3	12593000	12593400
I4	3	12593400	12594000
F3	3	12594000	12594600
I1	3	12594600	12594800
H7	3	12594800	12595000
H6	3	12595000	12595600
H7	3	12595600	12595800
H6	3	12595800	12596000
H7	3	12596000	12596200
H6	3	12596200	12596800
H7	3	12596800	12597200
I1	3	12597200	12597400
H7	3	12597400	12597600
F2	3	12597600	12597800
H7	3	12597800	12598400
F2	3	12598400	12599000
I4	3	12599000	12599800
F4	3	12599800	12600000
F2	3	12600000	12600800
I1	3	12600800	12601000
I4	3	12601000	12602200
H6	3	12602200	12602800
H2	3	12602800	12603000
H4	3	12603000	12604000
H2	3	12604000	12604800
H4	3	12604800	12605000
H2	3	12605000	12605200
H4	3	12605200	12606400
H2	3	12606400	12607400
H3	3	12607400	12608200
H2	3	12608200	12609800
H5	3	12609800	12610400
H3	3	12610400	12610800
H6	3	12610800	12611000
H2	3	12611000	12612000
H6	3	12612000	12612200
H2	3	12612200	12612400
H3	3	12612400	12613200
H2	3	12613200	12613600
H5	3	12613600	12615000
H2	3	12615000	12615200
H3	3	12615200	12615400
H5	3	12615400	12619800
H6	3	12619800	12620000
H1	3	12620000	12620400
H5	3	12620400	12621400
H3	3	12621400	12622000
H2	3	12622000	12622800
H3	3	12622800	12623000
H2	3	12623000	12623200
H6	3	12623200	12623800
H2	3	12623800	12624400
H3	3	12624400	12624800
H2	3	12624800	12626000
H4	3	12626000	12627000
H2	3	12627000	12628000
H4	3	12628000	12629000
H2	3	12629000	12629600
H3	3	12629600	12630000
H6	3	12630000	12630400
H2	3	12630400	12631200
H6	3	12631200	12631800
H2	3	12631800	12632000
H4	3	12632000	12632600
H2	3	12632600	12632800
H6	3	12632800	12633600
H2	3	12633600	12634000
H6	3	12634000	12634200
H2	3	12634200	12634400
H3	3	12634400	12636200
H2	3	12636200	12637200
H3	3	12637200	12637400
H4	3	12637400	12638200
H2	3	12638200	12638600
H6	3	12638600	12638800
H7	3	12638800	12639200
H6	3	12639200	12639400
H7	3	12639400	12639600
H6	3	12639600	12640000
H3	3	12640000	12640400
H2	3	12640400	12640600
H4	3	12640600	12641600
H2	3	12641600	12642000
H4	3	12642000	12642400
H3	3	12642400	12643000
H2	3	12643000	12644000
H3	3	12644000	12644200
H2	3	12644200	12644600
H5	3	12644600	12645200
H2	3	12645200	12645800
H5	3	12645800	12646000
H2	3	12646000	12646800
H3	3	12646800	12648200
H2	3	12648200	12648400
H3	3	12648400	12649200
H2	3	12649200	12649400
H6	3	12649400	12649600
H2	3	12649600	12649800
H3	3	12649800	12650000
H2	3	12650000	12650200
H3	3	12650200	12652000
H2	3	12652000	12652200
H4	3	12652200	12652400
H2	3	12652400	12652600
H4	3	12652600	12653200
H3	3	12653200	12653600
H6	3	12653600	12654800
I4	3	12654800	12655600
F2	3	12655600	12656000
I4	3	12656000	12656200
H6	3	12656200	12656400
I4	3	12656400	12657000
H6	3	12657000	12657600
F1	3	12657600	12658000
E10	3	12658000	12658400
H6	3	12658400	12659000
F1	3	12659000	12659400
H6	3	12659400	12661000
I4	3	12661000	12661400
H6	3	12661400	12662200
I4	3	12662200	12662600
F2	3	12662600	12664400
F3	3	12664400	12665600
F5	3	12665600	12666400
F3	3	12666400	12667000
F5	3	12667000	12667400
F3	3	12667400	12667800
I1	3	12667800	12668000
F3	3	12668000	12668200
F5	3	12668200	12668800
H7	3	12668800	12669800
H6	3	12669800	12670200
I4	3	12670200	12670600
I1	3	12670600	12670800
F3	3	12670800	12671200
I4	3	12671200	12671400
F4	3	12671400	12671600
I4	3	12671600	12671800
H2	3	12671800	12672000
H3	3	12672000	12672200
H2	3	12672200	12673000
H4	3	12673000	12675000
H2	3	12675000	12676000
H5	3	12676000	12680600
H2	3	12680600	12681600
H4	3	12681600	12682000
H2	3	12682000	12682600
H3	3	12682600	12683000
H4	3	12683000	12683200
H2	3	12683200	12683800
H5	3	12683800	12684200
H3	3	12684200	12684400
H2	3	12684400	12684800
H5	3	12684800	12685400
H2	3	12685400	12686000
H3	3	12686000	12686200
H4	3	12686200	12688600
H3	3	12688600	12689400
H2	3	12689400	12689800
H3	3	12689800	12691400
H2	3	12691400	12692000
H3	3	12692000	12692200
H2	3	12692200	12692400
H5	3	12692400	12693000
H6	3	12693000	12693400
H2	3	12693400	12693600
H5	3	12693600	12696600
H2	3	12696600	12697400
H3	3	12697400	12699200
H4	3	12699200	12699800
H3	3	12699800	12701000
H5	3	12701000	12701600
H2	3	12701600	12702400
H3	3	12702400	12703200
H2	3	12703200	12704000
H3	3	12704000	12704800
H2	3	12704800	12705000
H3	3	12705000	12705400
H2	3	12705400	12705600
H3	3	12705600	12706000
H2	3	12706000	12706200
H4	3	12706200	12707600
H3	3	12707600	12707800
H2	3	12707800	12708400
H3	3	12708400	12712000
H2	3	12712000	12713000
H3	3	12713000	12713600
H2	3	12713600	12714400
H4	3	12714400	12721200
H3	3	12721200	12722600
H2	3	12722600	12723000
H4	3	12723000	12723200
H3	3	12723200	12724400
H4	3	12724400	12725000
H2	3	12725000	12725400
H3	3	12725400	12727000
H2	3	12727000	12727200
H3	3	12727200	12727400
H2	3	12727400	12728000
H4	3	12728000	12728400
H2	3	12728400	12728800
H3	3	12728800	12729000
H2	3	12729000	12729400
H4	3	12729400	12729800
H2	3	12729800	12730400
H6	3	12730400	12731200
H2	3	12731200	12731400
H4	3	12731400	12731600
H2	3	12731600	12732000
H3	3	12732000	12732200
H2	3	12732200	12732800
H6	3	12732800	12733000
H2	3	12733000	12734400
H4	3	12734400	12734800
H2	3	12734800	12735000
H5	3	12735000	12736600
H2	3	12736600	12736800
H5	3	12736800	12737600
H3	3	12737600	12738200
H2	3	12738200	12739400
H4	3	12739400	12740200
H2	3	12740200	12741400
H4	3	12741400	12742000
H2	3	12742000	12742800
H4	3	12742800	12743600
H2	3	12743600	12744000
H4	3	12744000	12744400
H2	3	12744400	12745000
H3	3	12745000	12745200
H2	3	12745200	12746000
H3	3	12746000	12747400
H2	3	12747400	12748000
H3	3	12748000	12748400
H4	3	12748400	12752800
H2	3	12752800	12753000
H3	3	12753000	12753200
H2	3	12753200	12753800
H4	3	12753800	12754400
H2	3	12754400	12754800
H3	3	12754800	12755000
H2	3	12755000	12755600
H3	3	12755600	12756000
H4	3	12756000	12756400
H2	3	12756400	12757800
H4	3	12757800	12758800
H2	3	12758800	12759800
H3	3	12759800	12760000
H2	3	12760000	12760800
H3	3	12760800	12762600
H2	3	12762600	12763200
H4	3	12763200	12763800
H2	3	12763800	12764200
H3	3	12764200	12764800
H4	3	12764800	12765400
H3	3	12765400	12765800
H4	3	12765800	12766000
H3	3	12766000	12766200
H2	3	12766200	12766600
H1	3	12766600	12766800
H3	3	12766800	12767400
H2	3	12767400	12767600
H3	3	12767600	12768200
H2	3	12768200	12769400
H4	3	12769400	12771200
H2	3	12771200	12772000
H4	3	12772000	12772800
H2	3	12772800	12773000
H4	3	12773000	12773400
H2	3	12773400	12774400
H3	3	12774400	12774600
H2	3	12774600	12775600
H3	3	12775600	12776000
H2	3	12776000	12776600
H4	3	12776600	12778600
H2	3	12778600	12779200
H6	3	12779200	12779400
H2	3	12779400	12779600
H4	3	12779600	12779800
H1	3	12779800	12780200
H4	3	12780200	12781400
H2	3	12781400	12782000
H3	3	12782000	12782400
H2	3	12782400	12782600
H3	3	12782600	12783800
H2	3	12783800	12784200
H3	3	12784200	12784800
H2	3	12784800	12785000
H6	3	12785000	12785200
H2	3	12785200	12785400
H6	3	12785400	12785800
H7	3	12785800	12786200
F2	3	12786200	12787000
I4	3	12787000	12788000
F2	3	12788000	12792200
H7	3	12792200	12792600
H6	3	12792600	12793000
H5	3	12793000	12793200
H2	3	12793200	12794200
H6	3	12794200	12794400
H2	3	12794400	12795000
H6	3	12795000	12795800
H3	3	12795800	12796800
H2	3	12796800	12797000
H6	3	12797000	12798200
H2	3	12798200	12798400
H6	3	12798400	12798800
I4	3	12798800	12799200
H6	3	12799200	12799400
H2	3	12799400	12799800
H4	3	12799800	12802000
H2	3	12802000	12802200
H4	3	12802200	12803200
H2	3	12803200	12804000
H3	3	12804000	12804800
H2	3	12804800	12805200
H3	3	12805200	12805400
H2	3	12805400	12805800
H4	3	12805800	12806000
H2	3	12806000	12806600
H4	3	12806600	12807000
H6	3	12807000	12808000
H2	3	12808000	12808400
H6	3	12808400	12810000
H5	3	12810000	12810400
H2	3	12810400	12811000
H3	3	12811000	12812000
H4	3	12812000	12813200
H2	3	12813200	12813800
H4	3	12813800	12814200
H6	3	12814200	12814600
H2	3	12814600	12814800
H4	3	12814800	12815800
H2	3	12815800	12816000
H4	3	12816000	12816400
H2	3	12816400	12816600
H6	3	12816600	12817600
H2	3	12817600	12818000
H3	3	12818000	12818200
H4	3	12818200	12818400
H3	3	12818400	12818600
H2	3	12818600	12819000
H4	3	12819000	12819200
H2	3	12819200	12819400
H3	3	12819400	12820000
H2	3	12820000	12820600
H3	3	12820600	12821800
H2	3	12821800	12822000
H6	3	12822000	12822400
H3	3	12822400	12822800
H2	3	12822800	12823000
H6	3	12823000	12823400
H2	3	12823400	12824400
H3	3	12824400	12825000
H2	3	12825000	12825400
H5	3	12825400	12827600
H2	3	12827600	12828400
H3	3	12828400	12828600
H4	3	12828600	12831000
H2	3	12831000	12831200
H6	3	12831200	12831600
H2	3	12831600	12831800
H3	3	12831800	12832400
H4	3	12832400	12832600
H6	3	12832600	12833400
H2	3	12833400	12834400
H3	3	12834400	12835200
H2	3	12835200	12835400
H3	3	12835400	12835600
H2	3	12835600	12835800
H6	3	12835800	12836200
H3	3	12836200	12836800
H2	3	12836800	12837200
H6	3	12837200	12837600
H2	3	12837600	12838000
H5	3	12838000	12846800
H2	3	12846800	12848200
H4	3	12848200	12848600
H2	3	12848600	12848800
H6	3	12848800	12849400
H2	3	12849400	12849800
H4	3	12849800	12850200
H3	3	12850200	12854400
H2	3	12854400	12854600
H6	3	12854600	12854800
H5	3	12854800	12859800
H2	3	12859800	12860000
H5	3	12860000	12860800
H2	3	12860800	12861000
H5	3	12861000	12861400
H2	3	12861400	12862000
H3	3	12862000	12864000
H2	3	12864000	12864400
H6	3	12864400	12864800
H2	3	12864800	12865400
H6	3	12865400	12865600
H2	3	12865600	12866600
H4	3	12866600	12867000
H2	3	12867000	12867400
H6	3	12867400	12868000
H2	3	12868000	12868400
H4	3	12868400	12870800
H3	3	12870800	12871000
H2	3	12871000	12871200
H4	3	12871200	12871600
H2	3	12871600	12872200
H6	3	12872200	12872800
H4	3	12872800	12873200
H2	3	12873200	12873400
H6	3	12873400	12873800
H2	3	12873800	12874400
H6	3	12874400	12874600
I4	3	12874600	12875000
H6	3	12875000	12875200
H2	3	12875200	12875400
H4	3	12875400	12876000
H2	3	12876000	12876200
H6	3	12876200	12876600
H4	3	12876600	12877600
H2	3	12877600	12877800
H6	3	12877800	12878400
H2	3	12878400	12879200
H6	3	12879200	12880000
H2	3	12880000	12880200
H6	3	12880200	12880600
H2	3	12880600	12881200
H4	3	12881200	12881400
H2	3	12881400	12881600
H4	3	12881600	12881800
H2	3	12881800	12882000
H6	3	12882000	12882600
H2	3	12882600	12882800
H4	3	12882800	12883000
H6	3	12883000	12883200
I4	3	12883200	12884200
H6	3	12884200	12884600
H2	3	12884600	12885200
H6	3	12885200	12885400
H2	3	12885400	12885600
H4	3	12885600	12886400
H3	3	12886400	12887200
H2	3	12887200	12887400
H4	3	12887400	12887800
H2	3	12887800	12888200
H4	3	12888200	12888400
H2	3	12888400	12888800
H4	3	12888800	12889600
H2	3	12889600	12889800
H4	3	12889800	12890400
H2	3	12890400	12891200
H6	3	12891200	12891400
H4	3	12891400	12891800
H6	3	12891800	12892600
H3	3	12892600	12893400
H2	3	12893400	12894200
H5	3	12894200	12894800
H2	3	12894800	12895800
H3	3	12895800	12896200
H6	3	12896200	12896800
H4	3	12896800	12897800
H2	3	12897800	12898200
H4	3	12898200	12898600
H2	3	12898600	12899000
H4	3	12899000	12899200
H2	3	12899200	12899600
H6	3	12899600	12901400
H2	3	12901400	12903000
H4	3	12903000	12903600
H2	3	12903600	12904200
H4	3	12904200	12904800
H2	3	12904800	12906400
H3	3	12906400	12907200
H2	3	12907200	12907400
H3	3	12907400	12907600
H2	3	12907600	12909000
H4	3	12909000	12909600
H2	3	12909600	12910000
H3	3	12910000	12910400
H2	3	12910400	12911400
H4	3	12911400	12912200
H2	3	12912200	12913400
H3	3	12913400	12914000
H2	3	12914000	12915800
H3	3	12915800	12916600
H2	3	12916600	12917600
H3	3	12917600	12918600
H2	3	12918600	12919000
H3	3	12919000	12919400
H2	3	12919400	12920000
H4	3	12920000	12926400
H6	3	12926400	12926800
H2	3	12926800	12927000
H3	3	12927000	12927400
H2	3	12927400	12928000
H3	3	12928000	12928600
H2	3	12928600	12930600
H4	3	12930600	12930800
H3	3	12930800	12931200
H2	3	12931200	12931800
H4	3	12931800	12932200
H2	3	12932200	12933000
H5	3	12933000	12938000
H2	3	12938000	12938800
H3	3	12938800	12939800
H2	3	12939800	12940000
H5	3	12940000	12949400
H2	3	12949400	12949800
H3	3	12949800	12951400
H2	3	12951400	12951800
H5	3	12951800	12952600
H2	3	12952600	12953000
H3	3	12953000	12953600
H2	3	12953600	12954000
H4	3	12954000	12954600
H2	3	12954600	12955000
H6	3	12955000	12955400
H4	3	12955400	12956200
H2	3	12956200	12956800
H6	3	12956800	12957800
H2	3	12957800	12958000
H4	3	12958000	12958200
H2	3	12958200	12959400
H3	3	12959400	12960200
H2	3	12960200	12960600
H5	3	12960600	12961000
H2	3	12961000	12961400
H5	3	12961400	12962200
H2	3	12962200	12962400
H5	3	12962400	12967200
H2	3	12967200	12967400
H1	3	12967400	12967600
H2	3	12967600	12967800
H3	3	12967800	12968200
H2	3	12968200	12968800
H6	3	12968800	12969200
F1	3	12969200	12969800
F4	3	12969800	12970000
F1	3	12970000	12970200
H6	3	12970200	12970800
H2	3	12970800	12972400
H4	3	12972400	12973800
H2	3	12973800	12974400
H4	3	12974400	12976600
H2	3	12976600	12979000
H4	3	12979000	12980000
H2	3	12980000	12980600
H4	3	12980600	12981200
H2	3	12981200	12982600
H3	3	12982600	12983000
H1	3	12983000	12983600
H3	3	12983600	12987000
H2	3	12987000	12987200
H5	3	12987200	12988600
H3	3	12988600	12989400
H5	3	12989400	12989800
H3	3	12989800	12991000
H2	3	12991000	12991600
H3	3	12991600	12992600
H2	3	12992600	12992800
H3	3	12992800	12994400
H2	3	12994400	12994800
H6	3	12994800	12995000
H2	3	12995000	12997000
H4	3	12997000	12998800
H2	3	12998800	13001600
H6	3	13001600	13002200
H2	3	13002200	13002400
H4	3	13002400	13003000
H2	3	13003000	13003200
H4	3	13003200	13003600
H2	3	13003600	13003800
H4	3	13003800	13004800
H2	3	13004800	13006400
H4	3	13006400	13007200
H2	3	13007200	13008200
H6	3	13008200	13008400
H2	3	13008400	13009200
H4	3	13009200	13009800
H3	3	13009800	13010000
H6	3	13010000	13010200
H2	3	13010200	13011000
H4	3	13011000	13011800
H2	3	13011800	13012400
H4	3	13012400	13013600
H2	3	13013600	13014600
H4	3	13014600	13015000
H2	3	13015000	13016000
H4	3	13016000	13016200
H2	3	13016200	13016600
H3	3	13016600	13017000
H4	3	13017000	13018400
H3	3	13018400	13019400
H2	3	13019400	13020400
H4	3	13020400	13022200
H2	3	13022200	13023400
H4	3	13023400	13023800
H2	3	13023800	13024600
H4	3	13024600	13027400
H2	3	13027400	13028400
H6	3	13028400	13028600
H5	3	13028600	13029000
H3	3	13029000	13029200
H5	3	13029200	13030400
H2	3	13030400	13030800
H5	3	13030800	13031800
H2	3	13031800	13032800
H7	3	13032800	13033200
H6	3	13033200	13033600
H7	3	13033600	13033800
I4	3	13033800	13034200
F2	3	13034200	13035200
F1	3	13035200	13035400
I4	3	13035400	13035600
H6	3	13035600	13035800
H7	3	13035800	13036000
H6	3	13036000	13038000
H2	3	13038000	13038800
H6	3	13038800	13039600
H2	3	13039600	13040200
H4	3	13040200	13040400
H2	3	13040400	13041000
H6	3	13041000	13041200
H2	3	13041200	13041600
H6	3	13041600	13042200
H2	3	13042200	13042800
H3	3	13042800	13043000
H2	3	13043000	13043600
H4	3	13043600	13044600
H2	3	13044600	13044800
H6	3	13044800	13045400
I4	3	13045400	13045800
H6	3	13045800	13046200
I4	3	13046200	13046600
H6	3	13046600	13047200
I1	3	13047200	13047400
F3	3	13047400	13047800
F5	3	13047800	13049000
F3	3	13049000	13049400
I1	3	13049400	13050400
I2	3	13050400	13050800
H7	3	13050800	13051000
I2	3	13051000	13051200
I3	3	13051200	13051400
I4	3	13051400	13051800
H6	3	13051800	13052000
H7	3	13052000	13052200
I4	3	13052200	13052600
H6	3	13052600	13053200
H3	3	13053200	13055000
H2	3	13055000	13055200
H3	3	13055200	13056400
H5	3	13056400	13056800
H2	3	13056800	13057000
H3	3	13057000	13057800
H5	3	13057800	13058600
H6	3	13058600	13059400
H7	3	13059400	13059600
H6	3	13059600	13060200
I4	3	13060200	13061000
F3	3	13061000	13061200
F5	3	13061200	13061800
F3	3	13061800	13062200
F2	3	13062200	13063000
F3	3	13063000	13063200
I1	3	13063200	13063400
I4	3	13063400	13064000
H6	3	13064000	13064200
I4	3	13064200	13064600
I1	3	13064600	13064800
F2	3	13064800	13065200
I1	3	13065200	13065800
F3	3	13065800	13066000
F2	3	13066000	13066800
I1	3	13066800	13067000
I4	3	13067000	13067200
H6	3	13067200	13067400
H4	3	13067400	13068200
H2	3	13068200	13068800
H4	3	13068800	13069000
H2	3	13069000	13069200
H6	3	13069200	13069600
H2	3	13069600	13069800
H4	3	13069800	13070000
H6	3	13070000	13070200
I4	3	13070200	13070600
H6	3	13070600	13070800
I4	3	13070800	13071200
H6	3	13071200	13071400
H2	3	13071400	13072000
H5	3	13072000	13072600
H2	3	13072600	13073000
H3	3	13073000	13073800
H2	3	13073800	13074000
H4	3	13074000	13074800
H2	3	13074800	13075000
H6	3	13075000	13075400
H2	3	13075400	13075600
H3	3	13075600	13076000
H2	3	13076000	13076600
H3	3	13076600	13078400
H2	3	13078400	13079000
H3	3	13079000	13080800
H4	3	13080800	13086800
H3	3	13086800	13087200
H2	3	13087200	13087600
H5	3	13087600	13090400
H1	3	13090400	13090800
H5	3	13090800	13092000
H2	3	13092000	13092400
H5	3	13092400	13092600
H3	3	13092600	13094200
H4	3	13094200	13095400
H2	3	13095400	13095800
H4	3	13095800	13096200
H2	3	13096200	13096600
H3	3	13096600	13097400
H2	3	13097400	13098000
H5	3	13098000	13100400
H3	3	13100400	13104000
H2	3	13104000	13105000
H4	3	13105000	13108200
H2	3	13108200	13108400
H3	3	13108400	13108800
H4	3	13108800	13109600
H2	3	13109600	13110000
H4	3	13110000	13114600
H3	3	13114600	13115400
H2	3	13115400	13116200
H3	3	13116200	13116600
H4	3	13116600	13119200
H3	3	13119200	13120000
H5	3	13120000	13120600
H3	3	13120600	13121200
H2	3	13121200	13121600
H3	3	13121600	13122000
H2	3	13122000	13122400
H3	3	13122400	13122800
H4	3	13122800	13123400
H2	3	13123400	13123600
H3	3	13123600	13124200
H2	3	13124200	13125200
H4	3	13125200	13126800
H2	3	13126800	13127200
H4	3	13127200	13128200
H2	3	13128200	13129200
H4	3	13129200	13130200
H2	3	13130200	13132000
H3	3	13132000	13132400
H2	3	13132400	13133400
H4	3	13133400	13133600
H2	3	13133600	13134200
H4	3	13134200	13136400
H2	3	13136400	13137200
H4	3	13137200	13137800
H1	3	13137800	13138000
H4	3	13138000	13139200
H2	3	13139200	13139800
H3	3	13139800	13140000
H2	3	13140000	13141200
H3	3	13141200	13142600
H2	3	13142600	13143600
H3	3	13143600	13144000
H5	3	13144000	13144600
H3	3	13144600	13144800
H2	3	13144800	13145400
H5	3	13145400	13146800
H2	3	13146800	13147000
H3	3	13147000	13150200
H4	3	13150200	13151200
H3	3	13151200	13152200
H5	3	13152200	13152800
H2	3	13152800	13153000
H6	3	13153000	13154400
H2	3	13154400	13155000
H4	3	13155000	13155400
H2	3	13155400	13155600
H6	3	13155600	13156000
H2	3	13156000	13156200
H6	3	13156200	13156400
H3	3	13156400	13157000
H2	3	13157000	13157200
H3	3	13157200	13160000
H5	3	13160000	13160400
H3	3	13160400	13160800
H5	3	13160800	13162800
H2	3	13162800	13163200
H5	3	13163200	13164000
H3	3	13164000	13164800
H2	3	13164800	13165000
H3	3	13165000	13165200
H2	3	13165200	13165600
H4	3	13165600	13165800
H3	3	13165800	13168200
H2	3	13168200	13168400
H3	3	13168400	13169000
H2	3	13169000	13169400
H3	3	13169400	13170400
H2	3	13170400	13170600
H5	3	13170600	13173200
H2	3	13173200	13174000
H3	3	13174000	13174800
H2	3	13174800	13175600
H5	3	13175600	13176600
H2	3	13176600	13177800
H3	3	13177800	13178200
H2	3	13178200	13178400
H6	3	13178400	13179000
H2	3	13179000	13179800
H4	3	13179800	13180200
H1	3	13180200	13180400
H2	3	13180400	13180600
H6	3	13180600	13180800
H2	3	13180800	13181800
H4	3	13181800	13182200
H2	3	13182200	13182400
H6	3	13182400	13182800
H2	3	13182800	13183800
H4	3	13183800	13184200
H2	3	13184200	13184400
H6	3	13184400	13184800
H2	3	13184800	13185000
H5	3	13185000	13185200
H3	3	13185200	13185400
H5	3	13185400	13186600
H1	3	13186600	13187000
H2	3	13187000	13187200
H3	3	13187200	13188400
H2	3	13188400	13188600
H3	3	13188600	13189000
H2	3	13189000	13189600
H3	3	13189600	13190000
H5	3	13190000	13191400
H1	3	13191400	13191600
H3	3	13191600	13192000
H2	3	13192000	13192200
H3	3	13192200	13193000
H1	3	13193000	13193200
H3	3	13193200	13193400
H1	3	13193400	13193800
H3	3	13193800	13194800
H2	3	13194800	13195000
H3	3	13195000	13197400
H2	3	13197400	13198000
H3	3	13198000	13198800
H2	3	13198800	13199400
H3	3	13199400	13200600
H2	3	13200600	13201000
H3	3	13201000	13201400
H2	3	13201400	13201600
H3	3	13201600	13202200
H2	3	13202200	13202400
H6	3	13202400	13202600
H5	3	13202600	13204400
H3	3	13204400	13205000
H2	3	13205000	13206000
H3	3	13206000	13208000
H2	3	13208000	13208400
H3	3	13208400	13208800
H2	3	13208800	13209000
H3	3	13209000	13210200
H2	3	13210200	13210600
H3	3	13210600	13211400
H2	3	13211400	13211800
H3	3	13211800	13212200
H2	3	13212200	13212400
H3	3	13212400	13213000
H2	3	13213000	13213200
H5	3	13213200	13214000
H3	3	13214000	13215000
H4	3	13215000	13216800
H2	3	13216800	13217000
H6	3	13217000	13217200
H2	3	13217200	13217600
H4	3	13217600	13217800
H2	3	13217800	13218200
H3	3	13218200	13218400
H2	3	13218400	13218600
H6	3	13218600	13219200
H2	3	13219200	13220200
H3	3	13220200	13221000
H2	3	13221000	13221400
H6	3	13221400	13222000
H5	3	13222000	13222600
H2	3	13222600	13223000
H6	3	13223000	13223600
H2	3	13223600	13223800
H3	3	13223800	13224000
H2	3	13224000	13225200
H4	3	13225200	13225400
H2	3	13225400	13225800
H6	3	13225800	13226200
H2	3	13226200	13226400
H3	3	13226400	13226600
H2	3	13226600	13226800
H6	3	13226800	13227400
H2	3	13227400	13228200
H4	3	13228200	13228600
H6	3	13228600	13229200
H2	3	13229200	13230200
H4	3	13230200	13230600
H2	3	13230600	13231000
H6	3	13231000	13231400
H4	3	13231400	13234800
H2	3	13234800	13235200
H6	3	13235200	13235800
H4	3	13235800	13236000
H3	3	13236000	13236200
H6	3	13236200	13236400
H2	3	13236400	13236600
H6	3	13236600	13236800
H2	3	13236800	13237200
H6	3	13237200	13237800
H2	3	13237800	13238200
H4	3	13238200	13238600
H2	3	13238600	13239000
H6	3	13239000	13239400
H2	3	13239400	13239600
H5	3	13239600	13239800
H2	3	13239800	13240000
H5	3	13240000	13241000
H2	3	13241000	13241200
H5	3	13241200	13243400
H2	3	13243400	13244000
H3	3	13244000	13244200
H2	3	13244200	13245800
H5	3	13245800	13252000
H2	3	13252000	13252200
H3	3	13252200	13252400
H2	3	13252400	13252800
H3	3	13252800	13253200
H2	3	13253200	13253600
H4	3	13253600	13256600
H2	3	13256600	13257200
H6	3	13257200	13258200
I4	3	13258200	13258600
H6	3	13258600	13259200
H2	3	13259200	13259400
H6	3	13259400	13260200
H2	3	13260200	13260600
H1	3	13260600	13261600
H2	3	13261600	13262200
H6	3	13262200	13262800
H2	3	13262800	13263000
H4	3	13263000	13264000
H6	3	13264000	13264600
H2	3	13264600	13265800
H6	3	13265800	13266400
H4	3	13266400	13266600
H2	3	13266600	13267600
H4	3	13267600	13268000
H2	3	13268000	13268600
H6	3	13268600	13269000
H2	3	13269000	13269200
H4	3	13269200	13269600
H6	3	13269600	13270200
I4	3	13270200	13270600
H6	3	13270600	13271000
H2	3	13271000	13271400
H1	3	13271400	13271600
H6	3	13271600	13272000
H4	3	13272000	13273800
H2	3	13273800	13274200
H4	3	13274200	13275400
H2	3	13275400	13275600
H6	3	13275600	13276000
H4	3	13276000	13276800
H3	3	13276800	13277200
H2	3	13277200	13277600
H4	3	13277600	13277800
H3	3	13277800	13278000
H4	3	13278000	13278200
H2	3	13278200	13278600
H4	3	13278600	13281200
H2	3	13281200	13281800
H6	3	13281800	13282200
H2	3	13282200	13282400
H3	3	13282400	13282600
H4	3	13282600	13287200
H3	3	13287200	13287400
H4	3	13287400	13288000
H2	3	13288000	13288200
H6	3	13288200	13288600
H2	3	13288600	13289200
H4	3	13289200	13289800
H2	3	13289800	13290000
H6	3	13290000	13290400
H2	3	13290400	13291200
H1	3	13291200	13291400
H2	3	13291400	13291600
H6	3	13291600	13292400
H2	3	13292400	13294400
H6	3	13294400	13294800
H2	3	13294800	13295000
H4	3	13295000	13295200
H2	3	13295200	13295400
H6	3	13295400	13295600
I4	3	13295600	13296400
H6	3	13296400	13296800
H2	3	13296800	13297000
H4	3	13297000	13297200
H2	3	13297200	13297400
H6	3	13297400	13297800
H4	3	13297800	13299400
H2	3	13299400	13299600
H4	3	13299600	13300800
H2	3	13300800	13301000
H3	3	13301000	13301600
H2	3	13301600	13302200
H3	3	13302200	13302800
H2	3	13302800	13303800
H6	3	13303800	13304400
H4	3	13304400	13305200
H2	3	13305200	13305800
H4	3	13305800	13306000
H2	3	13306000	13306600
H4	3	13306600	13307000
H2	3	13307000	13307800
H6	3	13307800	13308400
H1	3	13308400	13308600
H2	3	13308600	13308800
H6	3	13308800	13310800
H2	3	13310800	13312200
H4	3	13312200	13313000
H2	3	13313000	13314000
H6	3	13314000	13314400
H7	3	13314400	13315000
H2	3	13315000	13315400
H5	3	13315400	13317000
H2	3	13317000	13317200
H5	3	13317200	13317800
H2	3	13317800	13318200
H3	3	13318200	13319600
H4	3	13319600	13322000
H3	3	13322000	13323400
H2	3	13323400	13323800
H3	3	13323800	13324400
H2	3	13324400	13324800
H3	3	13324800	13325200
H2	3	13325200	13325800
H6	3	13325800	13326000
H1	3	13326000	13326400
H2	3	13326400	13326600
H6	3	13326600	13327400
H2	3	13327400	13327600
H7	3	13327600	13328000
I4	3	13328000	13328800
H6	3	13328800	13330200
I4	3	13330200	13330600
H6	3	13330600	13331400
I4	3	13331400	13332000
H6	3	13332000	13332600
H2	3	13332600	13332800
H6	3	13332800	13333200
H2	3	13333200	13333400
H4	3	13333400	13334200
H1	3	13334200	13334600
H2	3	13334600	13334800
H4	3	13334800	13335200
H3	3	13335200	13335800
H2	3	13335800	13337600
H4	3	13337600	13338400
H2	3	13338400	13340000
H4	3	13340000	13340800
H2	3	13340800	13341200
H3	3	13341200	13341400
H2	3	13341400	13343000
H5	3	13343000	13343600
H2	3	13343600	13343800
H5	3	13343800	13344000
H3	3	13344000	13346400
H1	3	13346400	13346800
H3	3	13346800	13347800
H5	3	13347800	13348600
H2	3	13348600	13348800
H1	3	13348800	13349000
H2	3	13349000	13349200
H3	3	13349200	13350000
H2	3	13350000	13350600
H3	3	13350600	13351400
H2	3	13351400	13352000
H3	3	13352000	13353000
H2	3	13353000	13353200
H3	3	13353200	13353600
H4	3	13353600	13355200
H3	3	13355200	13355800
H2	3	13355800	13356200
H3	3	13356200	13356400
H2	3	13356400	13356800
H3	3	13356800	13358400
H2	3	13358400	13359400
H5	3	13359400	13360200
H3	3	13360200	13361200
H4	3	13361200	13368000
H3	3	13368000	13369000
H2	3	13369000	13369200
H1	3	13369200	13369400
H2	3	13369400	13369600
H4	3	13369600	13370000
H1	3	13370000	13370200
H3	3	13370200	13370600
H2	3	13370600	13371000
H3	3	13371000	13371200
H2	3	13371200	13371400
H3	3	13371400	13372600
H4	3	13372600	13373600
H2	3	13373600	13374400
H4	3	13374400	13375800
H2	3	13375800	13376200
H3	3	13376200	13376400
H2	3	13376400	13376600
H6	3	13376600	13377000
H3	3	13377000	13377200
H2	3	13377200	13377600
H6	3	13377600	13377800
I4	3	13377800	13378400
H6	3	13378400	13378600
H3	3	13378600	13379600
H2	3	13379600	13379800
H3	3	13379800	13380400
H2	3	13380400	13380800
H3	3	13380800	13381400
H4	3	13381400	13382600
H3	3	13382600	13384200
H2	3	13384200	13385200
H4	3	13385200	13385800
H3	3	13385800	13386200
H2	3	13386200	13386400
H4	3	13386400	13387200
H2	3	13387200	13387800
H4	3	13387800	13388600
H2	3	13388600	13389600
H4	3	13389600	13390800
H2	3	13390800	13391400
H4	3	13391400	13392600
H3	3	13392600	13393200
H5	3	13393200	13396600
H2	3	13396600	13397600
H4	3	13397600	13398000
H2	3	13398000	13398800
H3	3	13398800	13399600
H2	3	13399600	13400600
H3	3	13400600	13401800
H2	3	13401800	13402200
H3	3	13402200	13403000
H2	3	13403000	13403200
H3	3	13403200	13403600
H5	3	13403600	13404000
H2	3	13404000	13404200
H5	3	13404200	13407800
H2	3	13407800	13408000
H3	3	13408000	13411800
H2	3	13411800	13412200
H3	3	13412200	13413000
H4	3	13413000	13413600
H3	3	13413600	13414000
H2	3	13414000	13414400
H3	3	13414400	13415200
H6	3	13415200	13415400
H3	3	13415400	13416200
H2	3	13416200	13416400
H4	3	13416400	13422000
H2	3	13422000	13423000
H3	3	13423000	13423200
H5	3	13423200	13425200
H3	3	13425200	13426600
H2	3	13426600	13427600
H3	3	13427600	13428600
H2	3	13428600	13429000
H3	3	13429000	13429200
H2	3	13429200	13429600
H4	3	13429600	13436800
H3	3	13436800	13438800
H4	3	13438800	13439200
H3	3	13439200	13439800
H2	3	13439800	13440200
H5	3	13440200	13449200
H2	3	13449200	13449400
H6	3	13449400	13449600
H2	3	13449600	13450000
H4	3	13450000	13450800
H2	3	13450800	13451000
H4	3	13451000	13452400
H2	3	13452400	13453000
H6	3	13453000	13453800
H4	3	13453800	13454800
H2	3	13454800	13455600
H4	3	13455600	13457400
H2	3	13457400	13457800
H4	3	13457800	13458400
H2	3	13458400	13458600
H4	3	13458600	13460000
H2	3	13460000	13460200
H3	3	13460200	13460400
H2	3	13460400	13461000
H4	3	13461000	13462400
H2	3	13462400	13464200
H4	3	13464200	13464800
H2	3	13464800	13465200
H3	3	13465200	13465600
H4	3	13465600	13467000
H2	3	13467000	13467800
H3	3	13467800	13472200
H5	3	13472200	13472800
H3	3	13472800	13473600
H2	3	13473600	13474400
H5	3	13474400	13475600
H2	3	13475600	13476400
H5	3	13476400	13479400
H6	3	13479400	13479600
H2	3	13479600	13480000
H3	3	13480000	13480800
H2	3	13480800	13481000
H6	3	13481000	13481400
I4	3	13481400	13482400
F4	3	13482400	13482800
H7	3	13482800	13483000
I4	3	13483000	13484400
H6	3	13484400	13484600
I4	3	13484600	13484800
F1	3	13484800	13486800
E10	3	13486800	13487000
F1	3	13487000	13488600
F4	3	13488600	13489200
I4	3	13489200	13489600
E2	3	13489600	13490000
E3	3	13490000	13490200
E4	3	13490200	13490400
E5	3	13490400	13490600
E8	3	13490600	13490800
I4	3	13490800	13491000
E7	3	13491000	13491400
E6	3	13491400	13491600
E5	3	13491600	13492000
E6	3	13492000	13492200
E8	3	13492200	13492600
E4	3	13492600	13493000
E3	3	13493000	13493200
E2	3	13493200	13493800
I4	3	13493800	13494200
H6	3	13494200	13494400
H3	3	13494400	13494800
H2	3	13494800	13495200
H4	3	13495200	13501000
H3	3	13501000	13501800
H2	3	13501800	13502400
H4	3	13502400	13507000
H2	3	13507000	13507600
H4	3	13507600	13508000
H2	3	13508000	13509200
H5	3	13509200	13509800
H2	3	13509800	13510200
H3	3	13510200	13510800
H4	3	13510800	13513400
H2	3	13513400	13513800
H4	3	13513800	13515000
H3	3	13515000	13515600
H2	3	13515600	13515800
H3	3	13515800	13516800
H2	3	13516800	13517000
H3	3	13517000	13517800
H2	3	13517800	13518200
H1	3	13518200	13518600
H5	3	13518600	13520800
H2	3	13520800	13521200
H3	3	13521200	13521800
H4	3	13521800	13524400
H2	3	13524400	13524600
H6	3	13524600	13525400
H7	3	13525400	13525800
I4	3	13525800	13526400
H7	3	13526400	13527000
I3	3	13527000	13527200
I4	3	13527200	13527600
F2	3	13527600	13527800
F3	3	13527800	13528000
I3	3	13528000	13528400
I4	3	13528400	13529400
F4	3	13529400	13529600
F2	3	13529600	13530000
I4	3	13530000	13531400
H6	3	13531400	13531800
H2	3	13531800	13532400
H3	3	13532400	13533000
H2	3	13533000	13534400
H6	3	13534400	13534600
H2	3	13534600	13535000
H3	3	13535000	13535600
H2	3	13535600	13535800
H5	3	13535800	13536600
H6	3	13536600	13540400
H2	3	13540400	13541400
H6	3	13541400	13541600
H2	3	13541600	13542400
H3	3	13542400	13543000
H6	3	13543000	13544000
H2	3	13544000	13544800
H4	3	13544800	13545200
H3	3	13545200	13547000
H2	3	13547000	13547600
H3	3	13547600	13548200
H2	3	13548200	13549000
H3	3	13549000	13549800
H2	3	13549800	13550000
H3	3	13550000	13551400
H4	3	13551400	13554400
H2	3	13554400	13554800
H3	3	13554800	13556000
H2	3	13556000	13556200
H3	3	13556200	13557000
H4	3	13557000	13557200
H2	3	13557200	13558000
H3	3	13558000	13558600
H2	3	13558600	13559400
H4	3	13559400	13560000
H2	3	13560000	13560400
H3	3	13560400	13560800
H4	3	13560800	13561400
H3	3	13561400	13562000
H2	3	13562000	13562400
H4	3	13562400	13562800
H2	3	13562800	13563200
H4	3	13563200	13564600
H3	3	13564600	13564800
H4	3	13564800	13566400
H2	3	13566400	13566600
H4	3	13566600	13566800
H6	3	13566800	13567400
H2	3	13567400	13567800
H3	3	13567800	13568000
H2	3	13568000	13568400
H3	3	13568400	13571600
H2	3	13571600	13571800
H3	3	13571800	13573200
H2	3	13573200	13574800
H4	3	13574800	13575600
H2	3	13575600	13576200
H4	3	13576200	13576800
H3	3	13576800	13577400
H2	3	13577400	13577800
H4	3	13577800	13579800
H2	3	13579800	13580400
H3	3	13580400	13581200
H4	3	13581200	13584400
H2	3	13584400	13584600
H4	3	13584600	13585000
H2	3	13585000	13585400
H3	3	13585400	13585800
H2	3	13585800	13586000
H6	3	13586000	13586800
H1	3	13586800	13587800
I4	3	13587800	13588800
H1	3	13588800	13589600
H6	3	13589600	13590000
H1	3	13590000	13592600
H2	3	13592600	13594200
H1	3	13594200	13594400
H2	3	13594400	13594600
H1	3	13594600	13595000
H2	3	13595000	13595200
H1	3	13595200	13595400
H5	3	13595400	13595800
H1	3	13595800	13596000
H5	3	13596000	13597000
H2	3	13597000	13597400
H1	3	13597400	13597600
H2	3	13597600	13598000
H1	3	13598000	13598200
H2	3	13598200	13598400
H1	3	13598400	13598800
H2	3	13598800	13599000
H3	3	13599000	13599200
H2	3	13599200	13599600
H5	3	13599600	13600000
H1	3	13600000	13600600
H2	3	13600600	13601000
H3	3	13601000	13603000
H2	3	13603000	13603200
H3	3	13603200	13606800
H2	3	13606800	13607000
H1	3	13607000	13607200
H3	3	13607200	13608400
H2	3	13608400	13608600
H3	3	13608600	13611800
H2	3	13611800	13612200
H3	3	13612200	13613000
H2	3	13613000	13613800
H3	3	13613800	13614000
H2	3	13614000	13614200
H3	3	13614200	13619800
H2	3	13619800	13620000
H3	3	13620000	13621200
H5	3	13621200	13622000
H3	3	13622000	13623000
H2	3	13623000	13623400
H3	3	13623400	13626400
H4	3	13626400	13626600
H3	3	13626600	13626800
H4	3	13626800	13627800
H3	3	13627800	13629000
H1	3	13629000	13629400
H2	3	13629400	13629600
H3	3	13629600	13630000
H5	3	13630000	13630600
H2	3	13630600	13631600
H5	3	13631600	13632800
H1	3	13632800	13633400
H6	3	13633400	13634200
H5	3	13634200	13634400
H3	3	13634400	13634800
H2	3	13634800	13635000
H3	3	13635000	13637800
H2	3	13637800	13638200
H3	3	13638200	13639000
H2	3	13639000	13639400
H3	3	13639400	13640000
H2	3	13640000	13640800
H5	3	13640800	13641400
H1	3	13641400	13642000
H5	3	13642000	13642600
H2	3	13642600	13643400
H3	3	13643400	13645000
H2	3	13645000	13645200
H4	3	13645200	13645600
H3	3	13645600	13646600
H4	3	13646600	13646800
H3	3	13646800	13647800
H1	3	13647800	13648000
H2	3	13648000	13648200
H5	3	13648200	13650800
H3	3	13650800	13651200
H5	3	13651200	13651600
H3	3	13651600	13651800
H2	3	13651800	13652600
H3	3	13652600	13653600
H5	3	13653600	13654800
H2	3	13654800	13655200
H1	3	13655200	13656000
H5	3	13656000	13656800
H1	3	13656800	13657200
H2	3	13657200	13657800
H3	3	13657800	13658600
H2	3	13658600	13658800
H3	3	13658800	13659400
H5	3	13659400	13660000
H3	3	13660000	13660400
H2	3	13660400	13660800
H3	3	13660800	13663600
H1	3	13663600	13663800
H4	3	13663800	13668000
H2	3	13668000	13668400
H3	3	13668400	13669000
H2	3	13669000	13669400
H1	3	13669400	13669600
H2	3	13669600	13670800
H1	3	13670800	13671000
H5	3	13671000	13672000
H2	3	13672000	13672200
H3	3	13672200	13673000
H2	3	13673000	13673600
H3	3	13673600	13674000
H1	3	13674000	13674400
H5	3	13674400	13676800
H3	3	13676800	13677800
H4	3	13677800	13679000
H3	3	13679000	13680000
H5	3	13680000	13680600
H1	3	13680600	13680800
H2	3	13680800	13681000
H6	3	13681000	13681200
H5	3	13681200	13681800
H1	3	13681800	13683000
H2	3	13683000	13683400
H6	3	13683400	13683600
H2	3	13683600	13684000
H1	3	13684000	13684600
H2	3	13684600	13685800
H1	3	13685800	13686600
H2	3	13686600	13687000
H1	3	13687000	13687400
H2	3	13687400	13687800
H3	3	13687800	13688000
H2	3	13688000	13688200
H3	3	13688200	13688600
H1	3	13688600	13689400
H2	3	13689400	13690200
H3	3	13690200	13690400
H1	3	13690400	13691000
H2	3	13691000	13691200
H5	3	13691200	13691800
H1	3	13691800	13692200
H5	3	13692200	13693000
H1	3	13693000	13693400
H2	3	13693400	13693600
H3	3	13693600	13693800
H1	3	13693800	13694400
H2	3	13694400	13694600
H5	3	13694600	13695800
H1	3	13695800	13696600
H2	3	13696600	13696800
H6	3	13696800	13697000
H5	3	13697000	13697200
H1	3	13697200	13697400
H2	3	13697400	13697600
H1	3	13697600	13699000
H2	3	13699000	13699600
H3	3	13699600	13699800
H1	3	13699800	13700000
H5	3	13700000	13700400
H1	3	13700400	13701000
H2	3	13701000	13701200
H6	3	13701200	13701600
H2	3	13701600	13702000
H3	3	13702000	13702200
H1	3	13702200	13702800
H2	3	13702800	13703000
H1	3	13703000	13703600
H2	3	13703600	13704200
H1	3	13704200	13704400
H2	3	13704400	13704600
H6	3	13704600	13705000
H2	3	13705000	13705400
H1	3	13705400	13706600
H2	3	13706600	13706800
H1	3	13706800	13707600
H2	3	13707600	13707800
H1	3	13707800	13708000
H2	3	13708000	13708600
H1	3	13708600	13709200
H6	3	13709200	13709400
H1	3	13709400	13710800
H2	3	13710800	13711000
H6	3	13711000	13711400
H5	3	13711400	13712000
H1	3	13712000	13712400
H2	3	13712400	13713000
H1	3	13713000	13713600
H2	3	13713600	13714400
H1	3	13714400	13715200
H2	3	13715200	13716400
H3	3	13716400	13716600
H1	3	13716600	13717000
H2	3	13717000	13718000
H1	3	13718000	13719000
H2	3	13719000	13720000
H1	3	13720000	13720400
H2	3	13720400	13721000
H1	3	13721000	13721600
H2	3	13721600	13723000
H1	3	13723000	13723800
H2	3	13723800	13724600
H3	3	13724600	13724800
H1	3	13724800	13725200
H2	3	13725200	13725400
H1	3	13725400	13725800
H3	3	13725800	13726000
H2	3	13726000	13726200
H5	3	13726200	13727000
H2	3	13727000	13727200
H5	3	13727200	13727600
H2	3	13727600	13728000
H1	3	13728000	13728200
H3	3	13728200	13729000
H2	3	13729000	13729800
H3	3	13729800	13730000
H1	3	13730000	13730600
H2	3	13730600	13731000
H1	3	13731000	13731200
H3	3	13731200	13731600
H2	3	13731600	13732000
H1	3	13732000	13732200
H3	3	13732200	13732400
H5	3	13732400	13732600
H2	3	13732600	13732800
H3	3	13732800	13733000
H1	3	13733000	13733200
H5	3	13733200	13733800
H1	3	13733800	13734200
H3	3	13734200	13734400
H2	3	13734400	13735000
H1	3	13735000	13735600
H2	3	13735600	13735800
H6	3	13735800	13736400
H2	3	13736400	13736800
H3	3	13736800	13737000
H1	3	13737000	13737200
H2	3	13737200	13737400
H1	3	13737400	13738200
H5	3	13738200	13738800
H2	3	13738800	13739000
H1	3	13739000	13739200
H5	3	13739200	13739400
H2	3	13739400	13739600
H5	3	13739600	13740400
H3	3	13740400	13741000
H4	3	13741000	13742000
H3	3	13742000	13743400
H5	3	13743400	13744400
H6	3	13744400	13744600
H5	3	13744600	13744800
H1	3	13744800	13745400
H2	3	13745400	13745600
H3	3	13745600	13745800
H2	3	13745800	13746200
H1	3	13746200	13746400
H2	3	13746400	13746600
H5	3	13746600	13747000
H2	3	13747000	13747200
H5	3	13747200	13747400
H1	3	13747400	13747800
H2	3	13747800	13748600
H3	3	13748600	13748800
H1	3	13748800	13749000
H5	3	13749000	13749400
H6	3	13749400	13749800
H2	3	13749800	13750000
H3	3	13750000	13750200
H1	3	13750200	13750800
H2	3	13750800	13751000
H1	3	13751000	13751800
H6	3	13751800	13752400
H5	3	13752400	13752600
H1	3	13752600	13753200
H2	3	13753200	13754400
H1	3	13754400	13754600
H2	3	13754600	13754800
H1	3	13754800	13755200
H2	3	13755200	13755400
H6	3	13755400	13756000
H2	3	13756000	13756400
H1	3	13756400	13756800
H5	3	13756800	13757200
H6	3	13757200	13757600
H1	3	13757600	13758000
H3	3	13758000	13758200
H2	3	13758200	13758600
H1	3	13758600	13759600
H2	3	13759600	13760200
H1	3	13760200	13760400
H2	3	13760400	13760800
H1	3	13760800	13761000
H5	3	13761000	13761600
H2	3	13761600	13762000
H1	3	13762000	13763200
H2	3	13763200	13763400
H1	3	13763400	13763800
H3	3	13763800	13764000
H2	3	13764000	13764400
H1	3	13764400	13765200
H2	3	13765200	13765400
H1	3	13765400	13766000
H2	3	13766000	13766400
H6	3	13766400	13766600
H5	3	13766600	13767200
H1	3	13767200	13768200
H2	3	13768200	13768600
H1	3	13768600	13768800
H2	3	13768800	13769400
H1	3	13769400	13769600
H5	3	13769600	13770400
H2	3	13770400	13770600
H5	3	13770600	13771400
H1	3	13771400	13771600
H2	3	13771600	13771800
H1	3	13771800	13772000
H2	3	13772000	13772200
H1	3	13772200	13772600
H5	3	13772600	13773400
H1	3	13773400	13773600
H2	3	13773600	13773800
H1	3	13773800	13774600
H5	3	13774600	13775000
H1	3	13775000	13775600
H2	3	13775600	13776200
H1	3	13776200	13776600
H3	3	13776600	13777000
H2	3	13777000	13778600
H1	3	13778600	13779400
H2	3	13779400	13780600
H1	3	13780600	13781600
H2	3	13781600	13781800
H1	3	13781800	13782400
H5	3	13782400	13783000
H2	3	13783000	13783200
H1	3	13783200	13784000
H2	3	13784000	13784400
H1	3	13784400	13785000
H2	3	13785000	13786000
H3	3	13786000	13786400
H2	3	13786400	13786600
H3	3	13786600	13786800
H2	3	13786800	13787000
H5	3	13787000	13787400
H1	3	13787400	13788000
H3	3	13788000	13788400
H2	3	13788400	13788800
H1	3	13788800	13789000
H3	3	13789000	13789200
H2	3	13789200	13789600
H1	3	13789600	13790000
H2	3	13790000	13790200
H3	3	13790200	13790400
H1	3	13790400	13790600
H3	3	13790600	13790800
H2	3	13790800	13791600
H3	3	13791600	13791800
H1	3	13791800	13792000
H2	3	13792000	13792600
H3	3	13792600	13792800
H2	3	13792800	13793000
H3	3	13793000	13793200
H1	3	13793200	13793400
H5	3	13793400	13793800
H2	3	13793800	13794200
H1	3	13794200	13794600
H2	3	13794600	13795600
H1	3	13795600	13795800
H2	3	13795800	13796000
H1	3	13796000	13796400
H2	3	13796400	13796600
H1	3	13796600	13796800
H2	3	13796800	13797400
H1	3	13797400	13797600
H2	3	13797600	13798000
H1	3	13798000	13798200
H2	3	13798200	13798400
H1	3	13798400	13798800
H2	3	13798800	13799400
H6	3	13799400	13799600
I4	3	13799600	13800400
H1	3	13800400	13801400
H5	3	13801400	13802000
H2	3	13802000	13802200
H3	3	13802200	13802400
H2	3	13802400	13802600
H3	3	13802600	13804600
H4	3	13804600	13807200
H2	3	13807200	13807600
H3	3	13807600	13808600
H2	3	13808600	13809200
H1	3	13809200	13810200
H2	3	13810200	13810400
H3	3	13810400	13810600
H2	3	13810600	13811800
H1	3	13811800	13812400
H2	3	13812400	13813200
H1	3	13813200	13813400
H2	3	13813400	13814600
H1	3	13814600	13815000
H2	3	13815000	13815400
H1	3	13815400	13816400
H2	3	13816400	13816600
H5	3	13816600	13817200
H1	3	13817200	13817400
H3	3	13817400	13817600
H2	3	13817600	13818200
H3	3	13818200	13818400
H1	3	13818400	13818600
H2	3	13818600	13818800
H3	3	13818800	13822000
H2	3	13822000	13822200
H3	3	13822200	13823200
H2	3	13823200	13823400
H6	3	13823400	13823800
H2	3	13823800	13824000
H4	3	13824000	13828000
H3	3	13828000	13829000
H5	3	13829000	13829600
H3	3	13829600	13830400
H2	3	13830400	13830600
H3	3	13830600	13831000
H1	3	13831000	13831400
H3	3	13831400	13833200
H2	3	13833200	13833600
H3	3	13833600	13834000
H2	3	13834000	13834200
H5	3	13834200	13834800
H2	3	13834800	13835000
H1	3	13835000	13835800
H2	3	13835800	13836400
H1	3	13836400	13837200
H2	3	13837200	13838200
H3	3	13838200	13838400
H2	3	13838400	13838600
H1	3	13838600	13839200
H2	3	13839200	13839600
H1	3	13839600	13840000
H5	3	13840000	13840400
H2	3	13840400	13840600
H5	3	13840600	13841000
H6	3	13841000	13841800
H7	3	13841800	13842600
I4	3	13842600	13843000
H6	3	13843000	13843200
H2	3	13843200	13843400
H1	3	13843400	13843800
H2	3	13843800	13844000
H3	3	13844000	13844200
H2	3	13844200	13844800
H6	3	13844800	13845000
H2	3	13845000	13845200
H1	3	13845200	13846200
H2	3	13846200	13846800
H1	3	13846800	13847000
H2	3	13847000	13847200
H3	3	13847200	13847400
H1	3	13847400	13848000
H3	3	13848000	13848200
H2	3	13848200	13848400
H6	3	13848400	13848600
H2	3	13848600	13849000
H1	3	13849000	13850000
H2	3	13850000	13850200
H1	3	13850200	13850800
H2	3	13850800	13851000
H3	3	13851000	13851200
H2	3	13851200	13852000
H1	3	13852000	13853000
H2	3	13853000	13853600
H1	3	13853600	13854200
H2	3	13854200	13854800
H1	3	13854800	13855600
H2	3	13855600	13855800
H3	3	13855800	13856000
H2	3	13856000	13856400
H3	3	13856400	13856600
H2	3	13856600	13857200
H1	3	13857200	13858000
H3	3	13858000	13858200
H2	3	13858200	13859200
H1	3	13859200	13860200
H2	3	13860200	13861000
H1	3	13861000	13862200
H2	3	13862200	13862800
H1	3	13862800	13864400
H2	3	13864400	13864600
H1	3	13864600	13864800
H2	3	13864800	13866000
H1	3	13866000	13867000
H6	3	13867000	13867200
H2	3	13867200	13867600
H5	3	13867600	13867800
H2	3	13867800	13868400
H1	3	13868400	13869200
H2	3	13869200	13869600
H1	3	13869600	13870000
H2	3	13870000	13870200
H1	3	13870200	13870600
H3	3	13870600	13870800
H2	3	13870800	13871200
H3	3	13871200	13871600
H4	3	13871600	13874400
H3	3	13874400	13876200
H2	3	13876200	13876600
H3	3	13876600	13876800
H2	3	13876800	13877200
H4	3	13877200	13878200
H3	3	13878200	13880000
H2	3	13880000	13880400
H3	3	13880400	13881600
H2	3	13881600	13881800
H3	3	13881800	13882800
H2	3	13882800	13883200
H1	3	13883200	13883600
H2	3	13883600	13884000
H3	3	13884000	13884200
H5	3	13884200	13894000
H2	3	13894000	13894200
H3	3	13894200	13894800
H1	3	13894800	13895000
H3	3	13895000	13898800
H2	3	13898800	13899200
H3	3	13899200	13899600
H2	3	13899600	13899800
H4	3	13899800	13901200
H3	3	13901200	13902000
H2	3	13902000	13902200
H3	3	13902200	13903000
H2	3	13903000	13903200
H3	3	13903200	13907400
H4	3	13907400	13908400
H3	3	13908400	13909200
H2	3	13909200	13909600
H3	3	13909600	13913000
H2	3	13913000	13913600
H3	3	13913600	13914600
H2	3	13914600	13914800
H3	3	13914800	13915400
H4	3	13915400	13916000
H2	3	13916000	13917000
H3	3	13917000	13917600
H5	3	13917600	13918200
H2	3	13918200	13918600
H3	3	13918600	13920400
H4	3	13920400	13921800
H3	3	13921800	13923400
H2	3	13923400	13923600
H3	3	13923600	13923800
H2	3	13923800	13924200
H3	3	13924200	13924600
H2	3	13924600	13925000
H1	3	13925000	13925200
H3	3	13925200	13925800
H2	3	13925800	13926200
H4	3	13926200	13929000
H3	3	13929000	13930800
H2	3	13930800	13931200
H3	3	13931200	13931400
H2	3	13931400	13932000
H4	3	13932000	13933600
H2	3	13933600	13934200
H3	3	13934200	13935600
H4	3	13935600	13940800
H2	3	13940800	13941800
H3	3	13941800	13942400
H2	3	13942400	13943200
H3	3	13943200	13944600
H5	3	13944600	13945400
H2	3	13945400	13946200
H3	3	13946200	13946600
H2	3	13946600	13946800
H4	3	13946800	13947200
H2	3	13947200	13947400
H4	3	13947400	13949800
H2	3	13949800	13950000
H3	3	13950000	13950400
H4	3	13950400	13951800
H3	3	13951800	13953600
H2	3	13953600	13954200
H3	3	13954200	13955000
H2	3	13955000	13955400
H3	3	13955400	13955800
H4	3	13955800	13956200
H2	3	13956200	13956600
H4	3	13956600	13959800
H2	3	13959800	13960000
H6	3	13960000	13960200
H2	3	13960200	13960600
H4	3	13960600	13963600
H2	3	13963600	13964400
H3	3	13964400	13965000
H5	3	13965000	13965600
H3	3	13965600	13967000
H2	3	13967000	13967400
H3	3	13967400	13967600
H2	3	13967600	13967800
H3	3	13967800	13972400
H2	3	13972400	13973200
H4	3	13973200	13974000
H2	3	13974000	13974600
H3	3	13974600	13975000
H4	3	13975000	13975400
H2	3	13975400	13975600
H3	3	13975600	13976400
H2	3	13976400	13976800
H3	3	13976800	13978200
H2	3	13978200	13980400
H4	3	13980400	13981400
H2	3	13981400	13982200
H3	3	13982200	13982600
H5	3	13982600	13983000
H2	3	13983000	13984200
H3	3	13984200	13984600
H2	3	13984600	13985600
H4	3	13985600	13988400
H2	3	13988400	13988800
H6	3	13988800	13989000
H2	3	13989000	13989200
H3	3	13989200	13990200
H2	3	13990200	13990600
H4	3	13990600	13991000
H2	3	13991000	13991400
H6	3	13991400	13992400
H5	3	13992400	13993000
H3	3	13993000	13993400
H2	3	13993400	13993600
H3	3	13993600	13994600
H2	3	13994600	13994800
H3	3	13994800	13995800
H2	3	13995800	13996200
H3	3	13996200	13998400
H4	3	13998400	14000200
H2	3	14000200	14000400
H3	3	14000400	14001800
H2	3	14001800	14003400
H3	3	14003400	14005400
H2	3	14005400	14005600
H4	3	14005600	14008000
H3	3	14008000	14008200
H2	3	14008200	14008400
H4	3	14008400	14013000
H3	3	14013000	14014800
H4	3	14014800	14015000
H2	3	14015000	14015800
H4	3	14015800	14018600
H2	3	14018600	14019000
H3	3	14019000	14019400
H2	3	14019400	14020000
H6	3	14020000	14020400
H4	3	14020400	14021800
H2	3	14021800	14022200
H6	3	14022200	14022800
H3	3	14022800	14024600
H2	3	14024600	14025200
H3	3	14025200	14026600
H5	3	14026600	14029200
H1	3	14029200	14029400
H5	3	14029400	14029600
H3	3	14029600	14030200
H2	3	14030200	14030600
H3	3	14030600	14032000
H4	3	14032000	14034000
H3	3	14034000	14034200
H2	3	14034200	14034400
H3	3	14034400	14036000
H5	3	14036000	14036600
H2	3	14036600	14037000
H3	3	14037000	14037800
H5	3	14037800	14039400
H2	3	14039400	14040400
H3	3	14040400	14041400
H5	3	14041400	14042000
H2	3	14042000	14042400
H3	3	14042400	14043000
H2	3	14043000	14043200
H4	3	14043200	14045600
H2	3	14045600	14046600
H4	3	14046600	14047000
H2	3	14047000	14047400
H6	3	14047400	14047800
H2	3	14047800	14048000
H4	3	14048000	14048400
H2	3	14048400	14049800
H3	3	14049800	14050000
H2	3	14050000	14051000
H3	3	14051000	14051200
H2	3	14051200	14051400
H6	3	14051400	14051600
H2	3	14051600	14051800
H5	3	14051800	14052400
H3	3	14052400	14052600
H2	3	14052600	14053400
H4	3	14053400	14054000
H3	3	14054000	14055400
H2	3	14055400	14055800
H5	3	14055800	14056800
H6	3	14056800	14058000
H2	3	14058000	14058200
H3	3	14058200	14059600
H2	3	14059600	14060200
H3	3	14060200	14060800
H2	3	14060800	14061600
H4	3	14061600	14062200
H2	3	14062200	14062400
H4	3	14062400	14062800
H2	3	14062800	14063200
H4	3	14063200	14064000
H2	3	14064000	14064200
H4	3	14064200	14065000
H2	3	14065000	14065200
H6	3	14065200	14065800
H2	3	14065800	14066000
H5	3	14066000	14066800
H2	3	14066800	14067000
H3	3	14067000	14068000
H2	3	14068000	14069000
H3	3	14069000	14069800
H2	3	14069800	14070600
H3	3	14070600	14071200
H2	3	14071200	14072000
H4	3	14072000	14073000
H2	3	14073000	14073200
H3	3	14073200	14073800
H2	3	14073800	14074000
H3	3	14074000	14075200
H2	3	14075200	14075600
H1	3	14075600	14076000
H2	3	14076000	14076400
H3	3	14076400	14077800
H4	3	14077800	14080200
H3	3	14080200	14081000
H2	3	14081000	14081200
H3	3	14081200	14082000
H2	3	14082000	14084400
H6	3	14084400	14084800
I4	3	14084800	14085200
E1	3	14085200	14085400
E3	3	14085400	14086000
E5	3	14086000	14086400
E4	3	14086400	14086800
E5	3	14086800	14087800
E4	3	14087800	14089200
E5	3	14089200	14089400
E4	3	14089400	14089800
E5	3	14089800	14090800
E4	3	14090800	14091200
E5	3	14091200	14091800
E8	3	14091800	14092000
E6	3	14092000	14092800
E8	3	14092800	14093200
E6	3	14093200	14093400
I4	3	14093400	14094200
E8	3	14094200	14094600
E4	3	14094600	14094800
E3	3	14094800	14095000
E2	3	14095000	14095600
I4	3	14095600	14095800
H6	3	14095800	14096000
H2	3	14096000	14096400
H6	3	14096400	14096800
H2	3	14096800	14097200
H3	3	14097200	14097800
H2	3	14097800	14098200
H3	3	14098200	14099400
H2	3	14099400	14099800
H3	3	14099800	14100200
H1	3	14100200	14100400
H2	3	14100400	14100800
H5	3	14100800	14102000
H3	3	14102000	14102200
H1	3	14102200	14102400
H3	3	14102400	14103200
H2	3	14103200	14103600
H3	3	14103600	14104000
H2	3	14104000	14104600
H5	3	14104600	14105400
H2	3	14105400	14106000
H5	3	14106000	14106600
H3	3	14106600	14108400
H5	3	14108400	14109000
H2	3	14109000	14109600
H3	3	14109600	14110200
H2	3	14110200	14110400
H3	3	14110400	14111000
H5	3	14111000	14112000
H2	3	14112000	14112800
H3	3	14112800	14113800
H5	3	14113800	14114800
H2	3	14114800	14115000
H3	3	14115000	14115400
H2	3	14115400	14115600
H4	3	14115600	14116400
H3	3	14116400	14117000
H2	3	14117000	14117200
H3	3	14117200	14118200
H5	3	14118200	14118400
H3	3	14118400	14118600
H2	3	14118600	14119600
H3	3	14119600	14120600
H5	3	14120600	14122200
H2	3	14122200	14122600
H3	3	14122600	14126000
H5	3	14126000	14127400
H6	3	14127400	14128000
H2	3	14128000	14128400
H3	3	14128400	14129400
H2	3	14129400	14129800
H3	3	14129800	14132000
E4	3	14132000	14132800
E8	3	14132800	14133000
I4	3	14133000	14133200
H5	3	14133200	14133400
H3	3	14133400	14134600
H6	3	14134600	14134800
H2	3	14134800	14135000
H3	3	14135000	14135600
H1	3	14135600	14135800
H2	3	14135800	14136000
H3	3	14136000	14136400
H5	3	14136400	14136600
H6	3	14136600	14136800
H3	3	14136800	14139600
H7	3	14139600	14139800
H6	3	14139800	14140000
H2	3	14140000	14140400
H3	3	14140400	14140600
H2	3	14140600	14140800
H1	3	14140800	14141200
H2	3	14141200	14141600
H5	3	14141600	14143000
H6	3	14143000	14143400
H2	3	14143400	14144000
H3	3	14144000	14145000
H2	3	14145000	14145400
H3	3	14145400	14147600
H4	3	14147600	14148800
H1	3	14148800	14149000
H4	3	14149000	14149200
H3	3	14149200	14149600
H4	3	14149600	14150800
H3	3	14150800	14151200
H2	3	14151200	14151400
H3	3	14151400	14154800
H1	3	14154800	14155000
H2	3	14155000	14155400
H3	3	14155400	14156400
H2	3	14156400	14156600
H3	3	14156600	14157400
H5	3	14157400	14157800
H2	3	14157800	14158200
H3	3	14158200	14158600
H2	3	14158600	14158800
H3	3	14158800	14160200
H5	3	14160200	14161800
H3	3	14161800	14164200
H5	3	14164200	14166000
H2	3	14166000	14166200
H3	3	14166200	14167000
H2	3	14167000	14167200
H4	3	14167200	14168400
H3	3	14168400	14168800
H2	3	14168800	14169200
H3	3	14169200	14169800
H2	3	14169800	14171600
H5	3	14171600	14172400
H1	3	14172400	14173400
H2	3	14173400	14173600
H6	3	14173600	14173800
H1	3	14173800	14174800
H2	3	14174800	14175400
H1	3	14175400	14176600
H2	3	14176600	14177400
H3	3	14177400	14177600
H1	3	14177600	14177800
H2	3	14177800	14178000
H6	3	14178000	14178200
H1	3	14178200	14178600
H2	3	14178600	14178800
H1	3	14178800	14179200
H2	3	14179200	14179800
H1	3	14179800	14180600
H2	3	14180600	14181000
H1	3	14181000	14182000
H2	3	14182000	14182200
H1	3	14182200	14182600
H2	3	14182600	14182800
H1	3	14182800	14183400
H2	3	14183400	14184200
H1	3	14184200	14184600
H2	3	14184600	14185200
H1	3	14185200	14187200
H5	3	14187200	14187400
H2	3	14187400	14187800
H1	3	14187800	14188000
H2	3	14188000	14188400
H1	3	14188400	14189400
H6	3	14189400	14190000
H5	3	14190000	14190400
H1	3	14190400	14190800
H2	3	14190800	14191200
H6	3	14191200	14191600
H1	3	14191600	14205200
H6	3	14205200	14205600
H2	3	14205600	14206000
H6	3	14206000	14206600
H1	3	14206600	14207600
H2	3	14207600	14208000
H1	3	14208000	14208800
H5	3	14208800	14209000
I4	3	14209000	14209800
H6	3	14209800	14210000
H1	3	14210000	14210600
H5	3	14210600	14211200
H1	3	14211200	14211400
H2	3	14211400	14212200
H1	3	14212200	14213200
H2	3	14213200	14213800
H1	3	14213800	14214200
H2	3	14214200	14214400
H1	3	14214400	14216400
H2	3	14216400	14217600
H1	3	14217600	14217800
H2	3	14217800	14218200
H1	3	14218200	14219400
H6	3	14219400	14219600
H2	3	14219600	14219800
H1	3	14219800	14220200
H2	3	14220200	14220400
H1	3	14220400	14220800
H2	3	14220800	14221000
H1	3	14221000	14221400
H2	3	14221400	14221600
H3	3	14221600	14221800
H1	3	14221800	14222000
H5	3	14222000	14222400
H1	3	14222400	14222800
H2	3	14222800	14223200
H1	3	14223200	14223400
H2	3	14223400	14223600
H1	3	14223600	14224000
H2	3	14224000	14224200
H1	3	14224200	14225200
H2	3	14225200	14225400
H6	3	14225400	14225600
H2	3	14225600	14226000
H5	3	14226000	14226200
H3	3	14226200	14226600
H2	3	14226600	14227000
H5	3	14227000	14228200
H6	3	14228200	14228400
I4	3	14228400	14228600
E10	3	14228600	14228800
E9	3	14228800	14229400
E5	3	14229400	14229600
E6	3	14229600	14229800
E5	3	14229800	14230600
E4	3	14230600	14231800
E5	3	14231800	14232000
E4	3	14232000	14232600
E3	3	14232600	14233200
I4	3	14233200	14233600
H6	3	14233600	14233800
H2	3	14233800	14234000
H5	3	14234000	14234400
H6	3	14234400	14235000
H5	3	14235000	14236200
H3	3	14236200	14238000
H5	3	14238000	14238800
H6	3	14238800	14239000
E3	3	14239000	14239800
E4	3	14239800	14240400
E6	3	14240400	14240600
E7	3	14240600	14240800
I4	3	14240800	14241000
H6	3	14241000	14241200
H5	3	14241200	14242800
H2	3	14242800	14243000
H3	3	14243000	14244600
H5	3	14244600	14255600
H3	3	14255600	14256600
H4	3	14256600	14257800
H3	3	14257800	14259400
H2	3	14259400	14260200
H4	3	14260200	14262400
H3	3	14262400	14264000
H2	3	14264000	14264200
H4	3	14264200	14266000
H3	3	14266000	14266800
H2	3	14266800	14267200
H4	3	14267200	14272000
H2	3	14272000	14272600
H6	3	14272600	14273400
H2	3	14273400	14273600
H3	3	14273600	14274200
H2	3	14274200	14275200
H4	3	14275200	14276800
H2	3	14276800	14277000
H4	3	14277000	14277800
H2	3	14277800	14278600
H4	3	14278600	14279400
H2	3	14279400	14279600
H3	3	14279600	14280400
H4	3	14280400	14281200
H2	3	14281200	14282200
H3	3	14282200	14283800
H2	3	14283800	14284200
H3	3	14284200	14284800
H2	3	14284800	14285400
H6	3	14285400	14286000
H7	3	14286000	14286600
H6	3	14286600	14287200
H2	3	14287200	14287600
H6	3	14287600	14288200
H2	3	14288200	14290000
H6	3	14290000	14290200
H2	3	14290200	14290400
H4	3	14290400	14293400
H3	3	14293400	14294600
H2	3	14294600	14295800
H3	3	14295800	14297000
H2	3	14297000	14297200
H6	3	14297200	14297400
H2	3	14297400	14298000
H5	3	14298000	14298400
H2	3	14298400	14300400
H3	3	14300400	14301200
H2	3	14301200	14302000
H3	3	14302000	14303200
H2	3	14303200	14303400
H6	3	14303400	14303600
H2	3	14303600	14306000
H6	3	14306000	14306400
H2	3	14306400	14306600
H6	3	14306600	14307200
H2	3	14307200	14307600
H7	3	14307600	14308200
H6	3	14308200	14308600
F5	3	14308600	14309000
I4	3	14309000	14309400
E2	3	14309400	14309600
E3	3	14309600	14310200
E4	3	14310200	14311000
E5	3	14311000	14311200
E9	3	14311200	14311400
E10	3	14311400	14311600
I4	3	14311600	14311800
H6	3	14311800	14312400
H7	3	14312400	14312800
H5	3	14312800	14313600
H2	3	14313600	14313800
H3	3	14313800	14314200
H6	3	14314200	14314600
H4	3	14314600	14315200
H2	3	14315200	14315400
H7	3	14315400	14315800
I4	3	14315800	14316400
I3	3	14316400	14316800
I4	3	14316800	14317000
H6	3	14317000	14317200
H7	3	14317200	14317400
I4	3	14317400	14317600
F4	3	14317600	14318200
I4	3	14318200	14318600
H6	3	14318600	14319200
H7	3	14319200	14319600
H6	3	14319600	14319800
I4	3	14319800	14321000
E2	3	14321000	14321400
I4	3	14321400	14322000
E9	3	14322000	14323400
E7	3	14323400	14324000
I4	3	14324000	14324600
F1	3	14324600	14325400
F4	3	14325400	14325600
I4	3	14325600	14326200
H6	3	14326200	14326400
H7	3	14326400	14326800
H6	3	14326800	14327200
I4	3	14327200	14327800
F3	3	14327800	14328000
F2	3	14328000	14328800
H6	3	14328800	14329200
H7	3	14329200	14329400
H2	3	14329400	14329600
H3	3	14329600	14329800
H5	3	14329800	14330200
H3	3	14330200	14331400
H2	3	14331400	14331600
H3	3	14331600	14333800
H4	3	14333800	14334000
H6	3	14334000	14334800
F1	3	14334800	14335000
H7	3	14335000	14335400
H6	3	14335400	14336000
H2	3	14336000	14337000
H4	3	14337000	14337800
H3	3	14337800	14338200
H2	3	14338200	14338600
H4	3	14338600	14346800
H2	3	14346800	14347200
H4	3	14347200	14347600
H2	3	14347600	14348000
H3	3	14348000	14350800
H1	3	14350800	14351000
H3	3	14351000	14351400
H2	3	14351400	14351600
H4	3	14351600	14352400
H2	3	14352400	14352800
H4	3	14352800	14355800
H2	3	14355800	14356400
H4	3	14356400	14358800
H2	3	14358800	14359200
H4	3	14359200	14359600
H2	3	14359600	14360200
H3	3	14360200	14361400
H2	3	14361400	14361600
H3	3	14361600	14361800
H2	3	14361800	14362200
H5	3	14362200	14362600
H2	3	14362600	14362800
H6	3	14362800	14363000
I4	3	14363000	14363800
H6	3	14363800	14364000
H2	3	14364000	14364600
H6	3	14364600	14364800
H7	3	14364800	14365000
F1	3	14365000	14365400
H6	3	14365400	14365800
H3	3	14365800	14366800
H5	3	14366800	14368000
H3	3	14368000	14368200
H2	3	14368200	14368400
H3	3	14368400	14369000
H2	3	14369000	14369200
H3	3	14369200	14369400
H2	3	14369400	14369800
H3	3	14369800	14370000
H2	3	14370000	14370400
H3	3	14370400	14370600
H2	3	14370600	14371000
H3	3	14371000	14371400
H2	3	14371400	14372200
H4	3	14372200	14373200
H2	3	14373200	14373400
H4	3	14373400	14373600
H2	3	14373600	14374600
H3	3	14374600	14377600
H2	3	14377600	14378000
H6	3	14378000	14378600
H2	3	14378600	14379600
H4	3	14379600	14380200
H2	3	14380200	14380600
H3	3	14380600	14381000
H4	3	14381000	14381200
H2	3	14381200	14381400
H3	3	14381400	14382000
H4	3	14382000	14382400
H2	3	14382400	14382800
H4	3	14382800	14384600
H2	3	14384600	14385000
H4	3	14385000	14386200
H2	3	14386200	14386400
H3	3	14386400	14387600
H2	3	14387600	14387800
H3	3	14387800	14388400
H2	3	14388400	14389200
H4	3	14389200	14390600
H2	3	14390600	14390800
H4	3	14390800	14396000
H2	3	14396000	14396600
H6	3	14396600	14397200
H5	3	14397200	14398000
H3	3	14398000	14398400
H2	3	14398400	14398600
H6	3	14398600	14399800
I4	3	14399800	14400400
H6	3	14400400	14400600
H2	3	14400600	14401200
H4	3	14401200	14403200
H2	3	14403200	14403600
H4	3	14403600	14403800
H3	3	14403800	14404400
H2	3	14404400	14404600
H3	3	14404600	14405000
H2	3	14405000	14406000
H3	3	14406000	14408000
H2	3	14408000	14408400
H5	3	14408400	14409600
H1	3	14409600	14409800
H3	3	14409800	14410400
H2	3	14410400	14410600
H3	3	14410600	14412000
H5	3	14412000	14412800
H3	3	14412800	14413000
H5	3	14413000	14413600
H3	3	14413600	14414000
H2	3	14414000	14414400
H3	3	14414400	14415400
H2	3	14415400	14415600
H1	3	14415600	14415800
H3	3	14415800	14416600
H2	3	14416600	14417600
H4	3	14417600	14418000
H2	3	14418000	14418200
H6	3	14418200	14419000
H2	3	14419000	14419600
H4	3	14419600	14419800
H2	3	14419800	14420200
H3	3	14420200	14421000
H2	3	14421000	14421200
H3	3	14421200	14422200
H2	3	14422200	14423400
H3	3	14423400	14424200
H5	3	14424200	14426000
H2	3	14426000	14426200
H3	3	14426200	14426800
H4	3	14426800	14431800
H3	3	14431800	14433800
H2	3	14433800	14434000
H4	3	14434000	14434800
H3	3	14434800	14436200
H1	3	14436200	14436600
H3	3	14436600	14437200
H2	3	14437200	14437800
H4	3	14437800	14438400
H3	3	14438400	14439000
H2	3	14439000	14439600
H3	3	14439600	14444400
H2	3	14444400	14445200
H3	3	14445200	14445800
H2	3	14445800	14446200
H3	3	14446200	14446400
H2	3	14446400	14446600
H3	3	14446600	14446800
H6	3	14446800	14447600
H7	3	14447600	14447800
H2	3	14447800	14449200
H5	3	14449200	14451400
H2	3	14451400	14452200
H3	3	14452200	14452400
H2	3	14452400	14453000
H4	3	14453000	14453400
H2	3	14453400	14454400
H3	3	14454400	14455600
H2	3	14455600	14456400
H4	3	14456400	14456800
H2	3	14456800	14457400
H3	3	14457400	14457800
H6	3	14457800	14458200
H4	3	14458200	14459000
H2	3	14459000	14459600
H6	3	14459600	14460000
H2	3	14460000	14460200
H3	3	14460200	14461600
H2	3	14461600	14462800
H4	3	14462800	14463000
H3	3	14463000	14463400
H2	3	14463400	14464200
H5	3	14464200	14465000
H3	3	14465000	14465400
H5	3	14465400	14466200
H3	3	14466200	14468000
H2	3	14468000	14468400
H3	3	14468400	14468800
H2	3	14468800	14469800
H6	3	14469800	14470000
H2	3	14470000	14471000
H6	3	14471000	14471600
H2	3	14471600	14471800
H3	3	14471800	14472200
H4	3	14472200	14472400
H2	3	14472400	14472600
H6	3	14472600	14473000
I4	3	14473000	14473600
H6	3	14473600	14473800
H2	3	14473800	14474400
H4	3	14474400	14475000
H3	3	14475000	14475400
H2	3	14475400	14475600
H3	3	14475600	14475800
H1	3	14475800	14476000
H3	3	14476000	14477000
H2	3	14477000	14478200
H3	3	14478200	14479200
H2	3	14479200	14480200
H4	3	14480200	14480800
H2	3	14480800	14481400
H4	3	14481400	14482200
H2	3	14482200	14482400
H4	3	14482400	14482800
H2	3	14482800	14483800
H3	3	14483800	14484000
H2	3	14484000	14484200
H3	3	14484200	14484800
H4	3	14484800	14486200
H2	3	14486200	14486400
H4	3	14486400	14487000
H2	3	14487000	14487600
H4	3	14487600	14488000
H2	3	14488000	14488200
H4	3	14488200	14488800
H2	3	14488800	14489200
H3	3	14489200	14489400
H2	3	14489400	14489800
H4	3	14489800	14490200
H2	3	14490200	14490800
H4	3	14490800	14491600
H2	3	14491600	14492400
H3	3	14492400	14492600
H2	3	14492600	14493000
H4	3	14493000	14493200
H2	3	14493200	14494200
H3	3	14494200	14494400
H2	3	14494400	14494800
H4	3	14494800	14495000
H2	3	14495000	14495400
H3	3	14495400	14495600
H2	3	14495600	14495800
H3	3	14495800	14496200
H2	3	14496200	14496400
H5	3	14496400	14497400
H3	3	14497400	14497800
H2	3	14497800	14498600
H4	3	14498600	14499400
H3	3	14499400	14501600
H5	3	14501600	14502600
H2	3	14502600	14502800
H3	3	14502800	14503800
H5	3	14503800	14504000
H2	3	14504000	14504200
H5	3	14504200	14505600
H3	3	14505600	14506600
H5	3	14506600	14508600
H2	3	14508600	14508800
H3	3	14508800	14513800
H4	3	14513800	14514600
H2	3	14514600	14514800
H6	3	14514800	14515200
H2	3	14515200	14516000
H4	3	14516000	14517200
H2	3	14517200	14517800
H4	3	14517800	14518600
H2	3	14518600	14519000
H4	3	14519000	14519400
H6	3	14519400	14519600
H2	3	14519600	14520400
H4	3	14520400	14521200
H2	3	14521200	14521800
H4	3	14521800	14523000
H2	3	14523000	14523600
H4	3	14523600	14524600
H2	3	14524600	14525200
H6	3	14525200	14525400
H2	3	14525400	14525800
H4	3	14525800	14526400
H2	3	14526400	14527200
H4	3	14527200	14531600
H2	3	14531600	14532200
H4	3	14532200	14533800
H2	3	14533800	14534000
H4	3	14534000	14534600
H6	3	14534600	14535000
H2	3	14535000	14535400
H4	3	14535400	14536000
H2	3	14536000	14536200
H3	3	14536200	14536800
H2	3	14536800	14537800
H3	3	14537800	14540400
H2	3	14540400	14540800
H3	3	14540800	14541800
H2	3	14541800	14542200
H3	3	14542200	14542400
H2	3	14542400	14543400
H3	3	14543400	14544000
H2	3	14544000	14544200
H3	3	14544200	14544800
H2	3	14544800	14545000
H3	3	14545000	14546400
H4	3	14546400	14549200
H3	3	14549200	14551800
H2	3	14551800	14552000
H3	3	14552000	14553800
H2	3	14553800	14555000
H4	3	14555000	14558600
H6	3	14558600	14559000
H2	3	14559000	14559800
H5	3	14559800	14560800
H6	3	14560800	14561000
H2	3	14561000	14562600
H6	3	14562600	14562800
H2	3	14562800	14563600
H3	3	14563600	14564200
H2	3	14564200	14564400
H3	3	14564400	14566000
H4	3	14566000	14568800
H3	3	14568800	14569800
H2	3	14569800	14570000
H3	3	14570000	14570800
H5	3	14570800	14571400
H3	3	14571400	14572000
H2	3	14572000	14572600
H3	3	14572600	14573200
H1	3	14573200	14573400
H2	3	14573400	14574600
H4	3	14574600	14576800
H2	3	14576800	14578000
H4	3	14578000	14578800
H2	3	14578800	14579000
H4	3	14579000	14579800
H3	3	14579800	14580000
H2	3	14580000	14580600
H3	3	14580600	14584200
H2	3	14584200	14584400
H6	3	14584400	14585000
H2	3	14585000	14586200
H4	3	14586200	14587000
H2	3	14587000	14588000
H4	3	14588000	14588400
H2	3	14588400	14588800
H6	3	14588800	14589200
H2	3	14589200	14590200
H3	3	14590200	14591200
H2	3	14591200	14592200
H3	3	14592200	14592400
H5	3	14592400	14592600
H2	3	14592600	14593400
H5	3	14593400	14593800
H2	3	14593800	14594200
H3	3	14594200	14595400
H2	3	14595400	14596200
H3	3	14596200	14596800
H4	3	14596800	14599000
H3	3	14599000	14599800
H6	3	14599800	14600200
H4	3	14600200	14600800
H2	3	14600800	14602600
H4	3	14602600	14603200
H2	3	14603200	14603800
H4	3	14603800	14604200
H6	3	14604200	14605400
I4	3	14605400	14605800
H6	3	14605800	14606000
H2	3	14606000	14606200
H6	3	14606200	14607600
H2	3	14607600	14608200
H6	3	14608200	14609000
H2	3	14609000	14609600
H4	3	14609600	14610000
H2	3	14610000	14610400
H4	3	14610400	14613600
H2	3	14613600	14614000
H6	3	14614000	14614200
I4	3	14614200	14614600
H6	3	14614600	14614800
H5	3	14614800	14615200
H2	3	14615200	14615400
H6	3	14615400	14616000
H4	3	14616000	14617600
H3	3	14617600	14618600
H4	3	14618600	14619000
H2	3	14619000	14619200
H4	3	14619200	14621600
H2	3	14621600	14621800
H4	3	14621800	14623000
H2	3	14623000	14623200
H6	3	14623200	14623600
H2	3	14623600	14624000
H4	3	14624000	14627400
H2	3	14627400	14628200
H4	3	14628200	14629000
H2	3	14629000	14629600
H4	3	14629600	14630200
H3	3	14630200	14630600
H2	3	14630600	14631400
H4	3	14631400	14632200
H3	3	14632200	14632400
H2	3	14632400	14633000
H4	3	14633000	14633400
H2	3	14633400	14634000
H3	3	14634000	14634600
H2	3	14634600	14635000
H3	3	14635000	14635400
H2	3	14635400	14636800
H3	3	14636800	14637200
H2	3	14637200	14637800
H4	3	14637800	14639800
H2	3	14639800	14641000
H4	3	14641000	14641200
H2	3	14641200	14641400
H5	3	14641400	14641800
H2	3	14641800	14642200
H3	3	14642200	14642800
H4	3	14642800	14643200
H2	3	14643200	14644000
H3	3	14644000	14644600
H2	3	14644600	14645000
H5	3	14645000	14645600
H3	3	14645600	14645800
H5	3	14645800	14646800
H2	3	14646800	14647600
H4	3	14647600	14648400
H2	3	14648400	14648600
H4	3	14648600	14648800
H2	3	14648800	14649000
H6	3	14649000	14649800
H2	3	14649800	14650400
H4	3	14650400	14651000
H2	3	14651000	14652200
H6	3	14652200	14652600
H2	3	14652600	14653000
H3	3	14653000	14653800
H2	3	14653800	14655200
H4	3	14655200	14655600
H2	3	14655600	14655800
H6	3	14655800	14656200
H2	3	14656200	14656800
H4	3	14656800	14657000
H3	3	14657000	14657200
H4	3	14657200	14662600
H2	3	14662600	14662800
H6	3	14662800	14663200
H4	3	14663200	14663800
H2	3	14663800	14664000
H6	3	14664000	14664600
H2	3	14664600	14665000
H4	3	14665000	14665200
H2	3	14665200	14666200
H3	3	14666200	14666400
H2	3	14666400	14666600
H3	3	14666600	14667200
H2	3	14667200	14667800
H3	3	14667800	14668600
H2	3	14668600	14669800
H6	3	14669800	14670000
H7	3	14670000	14670200
H6	3	14670200	14671400
H4	3	14671400	14675600
H2	3	14675600	14675800
H6	3	14675800	14676800
H2	3	14676800	14677000
H7	3	14677000	14677200
H6	3	14677200	14677800
H2	3	14677800	14678200
H6	3	14678200	14678600
H4	3	14678600	14678800
H2	3	14678800	14679000
H6	3	14679000	14679400
H2	3	14679400	14679800
H4	3	14679800	14680800
H2	3	14680800	14681000
H4	3	14681000	14681600
H2	3	14681600	14682000
H6	3	14682000	14683000
H4	3	14683000	14683400
H2	3	14683400	14683600
H6	3	14683600	14683800
H7	3	14683800	14684000
H6	3	14684000	14685000
H4	3	14685000	14685400
H2	3	14685400	14685800
H4	3	14685800	14686000
H2	3	14686000	14686200
I4	3	14686200	14687000
H6	3	14687000	14687200
H2	3	14687200	14687400
H3	3	14687400	14687600
H7	3	14687600	14687800
H6	3	14687800	14688200
I4	3	14688200	14688800
F4	3	14688800	14689200
I4	3	14689200	14690000
H7	3	14690000	14690400
H6	3	14690400	14690600
H5	3	14690600	14691000
H3	3	14691000	14691800
H4	3	14691800	14694200
H2	3	14694200	14694600
H4	3	14694600	14696000
H2	3	14696000	14696200
H4	3	14696200	14697000
H2	3	14697000	14697600
H3	3	14697600	14697800
H4	3	14697800	14698400
H1	3	14698400	14698600
H2	3	14698600	14699000
H3	3	14699000	14699800
H2	3	14699800	14700000
H6	3	14700000	14700200
H5	3	14700200	14700600
H3	3	14700600	14701200
H2	3	14701200	14701800
H4	3	14701800	14702800
H2	3	14702800	14703200
H5	3	14703200	14704200
H2	3	14704200	14704800
H3	3	14704800	14705200
H4	3	14705200	14708200
H3	3	14708200	14709400
H2	3	14709400	14709600
H5	3	14709600	14710400
H2	3	14710400	14710800
H3	3	14710800	14711200
H2	3	14711200	14711600
H4	3	14711600	14712000
H3	3	14712000	14714600
H2	3	14714600	14715000
H4	3	14715000	14716800
H2	3	14716800	14717200
H3	3	14717200	14719200
H4	3	14719200	14720800
H3	3	14720800	14721000
H2	3	14721000	14721600
H6	3	14721600	14722000
I4	3	14722000	14722200
E2	3	14722200	14722600
E3	3	14722600	14723000
E4	3	14723000	14723200
E5	3	14723200	14723800
E4	3	14723800	14724200
E8	3	14724200	14724400
E9	3	14724400	14726000
E10	3	14726000	14726200
E9	3	14726200	14727400
E7	3	14727400	14727600
E9	3	14727600	14728000
E10	3	14728000	14728200
I4	3	14728200	14728600
H6	3	14728600	14729000
H2	3	14729000	14729200
H3	3	14729200	14731800
H2	3	14731800	14732000
H3	3	14732000	14733400
H2	3	14733400	14733600
H3	3	14733600	14734400
H2	3	14734400	14734600
H3	3	14734600	14734800
H2	3	14734800	14735400
H6	3	14735400	14736600
H2	3	14736600	14737600
H6	3	14737600	14738000
H2	3	14738000	14738200
H3	3	14738200	14738400
H2	3	14738400	14738800
H4	3	14738800	14739000
H2	3	14739000	14739400
H3	3	14739400	14740000
H2	3	14740000	14740400
H5	3	14740400	14741200
H3	3	14741200	14741400
H5	3	14741400	14742400
H2	3	14742400	14743200
H4	3	14743200	14743600
H2	3	14743600	14743800
H4	3	14743800	14745200
H2	3	14745200	14745600
H3	3	14745600	14746000
H4	3	14746000	14746600
H2	3	14746600	14747600
H6	3	14747600	14748000
H7	3	14748000	14748400
H6	3	14748400	14749400
H7	3	14749400	14749600
H5	3	14749600	14750200
H6	3	14750200	14750600
I4	3	14750600	14751200
F4	3	14751200	14751400
E2	3	14751400	14752000
E4	3	14752000	14752400
E10	3	14752400	14752600
E9	3	14752600	14753200
E10	3	14753200	14753800
E9	3	14753800	14754200
E10	3	14754200	14754400
E9	3	14754400	14754600
E10	3	14754600	14755000
H6	3	14755000	14755200
H7	3	14755200	14755400
I4	3	14755400	14755800
E10	3	14755800	14756000
E9	3	14756000	14757000
E10	3	14757000	14757400
H7	3	14757400	14757800
H6	3	14757800	14758200
H7	3	14758200	14758600
H6	3	14758600	14759000
H7	3	14759000	14759600
E10	3	14759600	14759800
F1	3	14759800	14760400
F4	3	14760400	14760600
I3	3	14760600	14760800
I4	3	14760800	14761400
H6	3	14761400	14762200
H7	3	14762200	14762400
H3	3	14762400	14762600
H2	3	14762600	14762800
H3	3	14762800	14763200
H2	3	14763200	14763800
H4	3	14763800	14765200
H2	3	14765200	14766600
H3	3	14766600	14767400
H5	3	14767400	14768000
H3	3	14768000	14769600
H4	3	14769600	14770800
H2	3	14770800	14771200
H4	3	14771200	14773200
H2	3	14773200	14774400
H3	3	14774400	14775200
H2	3	14775200	14776000
H3	3	14776000	14776800
H2	3	14776800	14777000
H3	3	14777000	14777400
H4	3	14777400	14777800
H2	3	14777800	14778000
H4	3	14778000	14779600
H3	3	14779600	14780200
H2	3	14780200	14780400
H4	3	14780400	14782400
H2	3	14782400	14783000
H6	3	14783000	14783200
F1	3	14783200	14784000
H6	3	14784000	14784800
H4	3	14784800	14785200
H6	3	14785200	14785400
H2	3	14785400	14785800
H3	3	14785800	14786400
H5	3	14786400	14787600
H3	3	14787600	14788200
H2	3	14788200	14788600
H4	3	14788600	14789000
H2	3	14789000	14789200
H3	3	14789200	14791800
H2	3	14791800	14792000
H4	3	14792000	14792600
H2	3	14792600	14793800
H3	3	14793800	14794600
H2	3	14794600	14794800
H3	3	14794800	14796400
H4	3	14796400	14798200
H2	3	14798200	14798400
H3	3	14798400	14798800
H5	3	14798800	14802400
H3	3	14802400	14802600
H2	3	14802600	14802800
H1	3	14802800	14803000
H3	3	14803000	14804200
H2	3	14804200	14804400
H5	3	14804400	14808400
H2	3	14808400	14808600
H5	3	14808600	14809800
H6	3	14809800	14810200
H2	3	14810200	14810800
I4	3	14810800	14811200
F4	3	14811200	14811600
I4	3	14811600	14812600
H6	3	14812600	14812800
H2	3	14812800	14813200
H3	3	14813200	14813800
H5	3	14813800	14814400
H3	3	14814400	14817600
H2	3	14817600	14817800
H4	3	14817800	14820800
H2	3	14820800	14821200
H5	3	14821200	14821600
H3	3	14821600	14823000
H5	3	14823000	14824600
H2	3	14824600	14825000
H3	3	14825000	14826200
H2	3	14826200	14826400
H3	3	14826400	14827200
H2	3	14827200	14827600
H3	3	14827600	14828000
H2	3	14828000	14828200
H3	3	14828200	14829400
H2	3	14829400	14829600
H3	3	14829600	14831000
H5	3	14831000	14831600
H2	3	14831600	14832200
H3	3	14832200	14832400
H2	3	14832400	14833200
H6	3	14833200	14833400
H2	3	14833400	14833600
H4	3	14833600	14836200
H2	3	14836200	14836400
H6	3	14836400	14836600
I4	3	14836600	14837000
H6	3	14837000	14837400
H4	3	14837400	14841200
H2	3	14841200	14841400
H3	3	14841400	14842600
H2	3	14842600	14843000
H6	3	14843000	14843200
H7	3	14843200	14843600
H6	3	14843600	14844800
H3	3	14844800	14845400
H2	3	14845400	14845600
H3	3	14845600	14849000
H5	3	14849000	14850200
H2	3	14850200	14850400
H3	3	14850400	14851200
H2	3	14851200	14851800
H3	3	14851800	14852600
H2	3	14852600	14853200
H3	3	14853200	14854000
H2	3	14854000	14854600
H3	3	14854600	14855600
H2	3	14855600	14856000
H3	3	14856000	14856400
H4	3	14856400	14857600
H3	3	14857600	14859000
H2	3	14859000	14859400
H3	3	14859400	14859600
H2	3	14859600	14860200
H5	3	14860200	14860400
H2	3	14860400	14860600
H6	3	14860600	14860800
H2	3	14860800	14861200
H3	3	14861200	14863200
H4	3	14863200	14864400
H3	3	14864400	14866000
H2	3	14866000	14866200
H6	3	14866200	14866800
H2	3	14866800	14867000
H4	3	14867000	14868600
H2	3	14868600	14869000
H4	3	14869000	14870000
H2	3	14870000	14870800
H3	3	14870800	14872600
H4	3	14872600	14875800
H3	3	14875800	14876600
H4	3	14876600	14877200
H6	3	14877200	14877400
F1	3	14877400	14877600
I4	3	14877600	14877800
E10	3	14877800	14878000
E9	3	14878000	14878400
E4	3	14878400	14878800
E5	3	14878800	14879000
E3	3	14879000	14879400
E2	3	14879400	14879600
E1	3	14879600	14879800
I4	3	14879800	14880600
H6	3	14880600	14881000
H5	3	14881000	14881600
H2	3	14881600	14881800
H3	3	14881800	14882600
H2	3	14882600	14883200
H6	3	14883200	14883400
H2	3	14883400	14883600
H3	3	14883600	14883800
H2	3	14883800	14884800
H4	3	14884800	14885600
H2	3	14885600	14885800
H4	3	14885800	14886200
H2	3	14886200	14886600
H6	3	14886600	14887200
H5	3	14887200	14888600
H6	3	14888600	14888800
H2	3	14888800	14889200
H4	3	14889200	14890400
H2	3	14890400	14890800
H4	3	14890800	14891200
H2	3	14891200	14891800
H4	3	14891800	14892000
H3	3	14892000	14892600
H2	3	14892600	14893000
H3	3	14893000	14893400
H2	3	14893400	14893800
H6	3	14893800	14894200
H2	3	14894200	14896200
H4	3	14896200	14897400
H2	3	14897400	14898000
H4	3	14898000	14899200
H2	3	14899200	14899600
H4	3	14899600	14900600
H2	3	14900600	14900800
H6	3	14900800	14901400
H4	3	14901400	14902800
H6	3	14902800	14903000
H4	3	14903000	14903200
H6	3	14903200	14903400
I4	3	14903400	14903800
H6	3	14903800	14904200
H2	3	14904200	14904400
H6	3	14904400	14905800
F1	3	14905800	14906000
F2	3	14906000	14906600
H7	3	14906600	14906800
I4	3	14906800	14907800
H6	3	14907800	14908000
H7	3	14908000	14908200
H6	3	14908200	14908600
H3	3	14908600	14910200
H2	3	14910200	14911000
H3	3	14911000	14911200
H2	3	14911200	14911600
H4	3	14911600	14912000
H6	3	14912000	14912600
H2	3	14912600	14912800
H3	3	14912800	14913000
H2	3	14913000	14914000
H3	3	14914000	14914600
H5	3	14914600	14915600
H2	3	14915600	14915800
H3	3	14915800	14916400
H7	3	14916400	14917000
F5	3	14917000	14917400
F3	3	14917400	14917600
I4	3	14917600	14917800
H6	3	14917800	14918000
H7	3	14918000	14918400
H6	3	14918400	14919400
H2	3	14919400	14919600
H3	3	14919600	14919800
H2	3	14919800	14920600
H3	3	14920600	14920800
H2	3	14920800	14921000
H3	3	14921000	14921400
H2	3	14921400	14922200
H6	3	14922200	14922400
H7	3	14922400	14922600
H6	3	14922600	14923200
H5	3	14923200	14923600
H2	3	14923600	14924000
H5	3	14924000	14924200
H2	3	14924200	14925000
H5	3	14925000	14926200
H3	3	14926200	14926600
H5	3	14926600	14927200
H2	3	14927200	14927600
H6	3	14927600	14927800
H2	3	14927800	14928000
H5	3	14928000	14928600
H6	3	14928600	14928800
I4	3	14928800	14929200
H6	3	14929200	14929400
I1	3	14929400	14929600
F2	3	14929600	14930000
I1	3	14930000	14930200
F2	3	14930200	14930800
I1	3	14930800	14931200
I4	3	14931200	14931600
H6	3	14931600	14932000
H5	3	14932000	14932200
H3	3	14932200	14932600
H2	3	14932600	14932800
H3	3	14932800	14933000
H4	3	14933000	14933200
H2	3	14933200	14933600
H4	3	14933600	14934400
H3	3	14934400	14938800
H2	3	14938800	14939400
H6	3	14939400	14939600
H7	3	14939600	14939800
H6	3	14939800	14940200
F1	3	14940200	14940800
E10	3	14940800	14941400
F1	3	14941400	14941800
E10	3	14941800	14942200
H7	3	14942200	14943400
E10	3	14943400	14944400
E9	3	14944400	14944600
F1	3	14944600	14945400
H6	3	14945400	14946000
I4	3	14946000	14946400
E9	3	14946400	14947000
E7	3	14947000	14947600
E2	3	14947600	14948200
I4	3	14948200	14949000
H6	3	14949000	14949400
H4	3	14949400	14949600
H6	3	14949600	14950200
H4	3	14950200	14951200
H2	3	14951200	14951600
H4	3	14951600	14952200
H6	3	14952200	14953200
H2	3	14953200	14953600
H6	3	14953600	14954600
H7	3	14954600	14956400
H6	3	14956400	14956600
H2	3	14956600	14957200
H4	3	14957200	14957800
H2	3	14957800	14958000
H6	3	14958000	14958400
H2	3	14958400	14958600
H1	3	14958600	14959200
H4	3	14959200	14959800
H2	3	14959800	14960000
H6	3	14960000	14960200
H2	3	14960200	14960600
H6	3	14960600	14961000
I4	3	14961000	14961400
H6	3	14961400	14961800
H2	3	14961800	14962000
H3	3	14962000	14962200
H4	3	14962200	14962400
H2	3	14962400	14963200
H4	3	14963200	14963800
H2	3	14963800	14964000
H4	3	14964000	14966800
H2	3	14966800	14967200
H4	3	14967200	14969000
H2	3	14969000	14969600
H3	3	14969600	14971200
H5	3	14971200	14971800
H3	3	14971800	14973000
H6	3	14973000	14973400
H2	3	14973400	14973600
H6	3	14973600	14973800
H2	3	14973800	14974000
H3	3	14974000	14975200
H2	3	14975200	14975800
H6	3	14975800	14976000
H2	3	14976000	14976600
H5	3	14976600	14977800
H3	3	14977800	14979200
H2	3	14979200	14979400
H4	3	14979400	14982800
H3	3	14982800	14986000
H2	3	14986000	14986200
H3	3	14986200	14986800
H4	3	14986800	14987800
H2	3	14987800	14988000
H6	3	14988000	14989200
H2	3	14989200	14990200
H4	3	14990200	14990400
H2	3	14990400	14990800
H3	3	14990800	14991000
H2	3	14991000	14991200
H6	3	14991200	14991400
H2	3	14991400	14991800
H6	3	14991800	14992000
H4	3	14992000	14992800
H2	3	14992800	14993000
H6	3	14993000	14993200
H2	3	14993200	14993600
H4	3	14993600	14997600
H2	3	14997600	14998000
H4	3	14998000	14999400
H2	3	14999400	15000200
H3	3	15000200	15001000
H6	3	15001000	15001600
H4	3	15001600	15002400
H2	3	15002400	15003200
H3	3	15003200	15003600
H2	3	15003600	15004600
H3	3	15004600	15005200
H2	3	15005200	15006000
H3	3	15006000	15006200
H2	3	15006200	15006600
H4	3	15006600	15007200
H2	3	15007200	15007400
H6	3	15007400	15007600
I4	3	15007600	15008600
H6	3	15008600	15009400
H2	3	15009400	15009600
H3	3	15009600	15010000
H2	3	15010000	15010400
H3	3	15010400	15010800
H4	3	15010800	15011400
H2	3	15011400	15011600
H3	3	15011600	15013600
H2	3	15013600	15014200
H5	3	15014200	15014400
H2	3	15014400	15014800
H6	3	15014800	15015000
I4	3	15015000	15015200
E2	3	15015200	15015600
E3	3	15015600	15016000
E4	3	15016000	15016400
E5	3	15016400	15016600
E4	3	15016600	15017000
E5	3	15017000	15017200
E9	3	15017200	15017800
I4	3	15017800	15018200
H6	3	15018200	15018400
I4	3	15018400	15018800
F5	3	15018800	15019600
F3	3	15019600	15019800
I4	3	15019800	15020200
H6	3	15020200	15021400
H7	3	15021400	15021600
H6	3	15021600	15022000
H2	3	15022000	15023000
H6	3	15023000	15024400
H2	3	15024400	15024600
H3	3	15024600	15025800
H2	3	15025800	15026000
H6	3	15026000	15027000
H2	3	15027000	15027400
H4	3	15027400	15028400
H2	3	15028400	15028800
H4	3	15028800	15029200
H2	3	15029200	15030600
H5	3	15030600	15031400
H2	3	15031400	15031600
H5	3	15031600	15037200
H2	3	15037200	15037600
H5	3	15037600	15048000
H2	3	15048000	15048400
H7	3	15048400	15048800
H6	3	15048800	15049000
I4	3	15049000	15050600
H6	3	15050600	15050800
H2	3	15050800	15051000
H3	3	15051000	15051400
H2	3	15051400	15052600
H4	3	15052600	15054600
H2	3	15054600	15056600
H4	3	15056600	15057600
H2	3	15057600	15058400
H4	3	15058400	15058800
H2	3	15058800	15059400
H3	3	15059400	15060000
H2	3	15060000	15060400
H3	3	15060400	15061000
H2	3	15061000	15061600
H6	3	15061600	15062000
H2	3	15062000	15062400
H4	3	15062400	15065000
H2	3	15065000	15065400
H4	3	15065400	15066600
H2	3	15066600	15066800
H3	3	15066800	15067400
H2	3	15067400	15067600
H3	3	15067600	15068000
H2	3	15068000	15068800
H3	3	15068800	15069800
H2	3	15069800	15070400
H4	3	15070400	15071200
H2	3	15071200	15072000
H3	3	15072000	15072600
H4	3	15072600	15075400
H2	3	15075400	15075600
H6	3	15075600	15076000
I4	3	15076000	15076600
H6	3	15076600	15077400
H2	3	15077400	15078400
H6	3	15078400	15078600
H2	3	15078600	15079200
H4	3	15079200	15079400
H2	3	15079400	15079600
H6	3	15079600	15080000
F1	3	15080000	15080200
H6	3	15080200	15080400
H7	3	15080400	15080600
H6	3	15080600	15081200
H7	3	15081200	15082000
I1	3	15082000	15082200
I4	3	15082200	15082400
F3	3	15082400	15082600
H6	3	15082600	15083000
H5	3	15083000	15083200
H3	3	15083200	15084000
H5	3	15084000	15085200
H2	3	15085200	15086000
H3	3	15086000	15086400
H6	3	15086400	15087000
H2	3	15087000	15087400
H3	3	15087400	15087600
H2	3	15087600	15088000
H3	3	15088000	15088600
H2	3	15088600	15089400
H6	3	15089400	15089800
H7	3	15089800	15091200
I1	3	15091200	15091600
I2	3	15091600	15091800
F5	3	15091800	15092400
I2	3	15092400	15093800
I1	3	15093800	15094200
I2	3	15094200	15094400
I1	3	15094400	15094600
H7	3	15094600	15095200
H6	3	15095200	15095400
H7	3	15095400	15095600
I1	3	15095600	15096000
I4	3	15096000	15096200
H6	3	15096200	15096400
H2	3	15096400	15098200
H3	3	15098200	15099200
H2	3	15099200	15099400
H3	3	15099400	15100400
H2	3	15100400	15101200
H4	3	15101200	15102200
H3	3	15102200	15102600
H4	3	15102600	15103200
H2	3	15103200	15103600
H3	3	15103600	15104200
H2	3	15104200	15104400
H5	3	15104400	15105200
H2	3	15105200	15105400
H5	3	15105400	15106000
H3	3	15106000	15106200
H5	3	15106200	15106600
H2	3	15106600	15107200
H3	3	15107200	15107600
H2	3	15107600	15107800
H4	3	15107800	15108200
H2	3	15108200	15108400
H4	3	15108400	15109200
H2	3	15109200	15109400
H4	3	15109400	15110000
H2	3	15110000	15110600
H3	3	15110600	15113000
H2	3	15113000	15113600
H4	3	15113600	15118800
H3	3	15118800	15120200
H4	3	15120200	15120600
H3	3	15120600	15122400
H2	3	15122400	15122600
H3	3	15122600	15123600
H2	3	15123600	15124200
H4	3	15124200	15126400
H2	3	15126400	15127000
H4	3	15127000	15128800
H3	3	15128800	15129400
H2	3	15129400	15129600
H1	3	15129600	15129800
H3	3	15129800	15130000
H2	3	15130000	15131400
H4	3	15131400	15132200
H6	3	15132200	15132600
H2	3	15132600	15133000
H6	3	15133000	15133400
H5	3	15133400	15133800
H2	3	15133800	15134000
H3	3	15134000	15134600
H4	3	15134600	15137000
H2	3	15137000	15137400
H3	3	15137400	15138000
H2	3	15138000	15138400
H3	3	15138400	15139200
H5	3	15139200	15139600
H2	3	15139600	15139800
H5	3	15139800	15145800
H3	3	15145800	15146800
H2	3	15146800	15147000
H3	3	15147000	15149400
H1	3	15149400	15149600
H2	3	15149600	15150000
H5	3	15150000	15152000
H3	3	15152000	15152800
H2	3	15152800	15153200
H3	3	15153200	15155000
H4	3	15155000	15156000
H3	3	15156000	15157400
H5	3	15157400	15158200
H3	3	15158200	15158800
H2	3	15158800	15159400
H3	3	15159400	15160400
H2	3	15160400	15160800
H3	3	15160800	15161800
H2	3	15161800	15162000
H3	3	15162000	15162600
H2	3	15162600	15163600
H3	3	15163600	15164800
H2	3	15164800	15165200
H3	3	15165200	15165400
H5	3	15165400	15168600
H6	3	15168600	15169400
H2	3	15169400	15170000
H3	3	15170000	15170200
H2	3	15170200	15171000
H6	3	15171000	15171200
F1	3	15171200	15171800
H6	3	15171800	15172000
F1	3	15172000	15172600
H7	3	15172600	15173000
H6	3	15173000	15173800
H5	3	15173800	15174600
H3	3	15174600	15176000
H4	3	15176000	15177400
H2	3	15177400	15177600
H6	3	15177600	15178000
F1	3	15178000	15179000
E10	3	15179000	15179400
F1	3	15179400	15180200
H7	3	15180200	15180400
E10	3	15180400	15181000
F1	3	15181000	15181200
E10	3	15181200	15181400
F1	3	15181400	15182200
H7	3	15182200	15182600
I4	3	15182600	15183600
I3	3	15183600	15183800
F3	3	15183800	15184000
I4	3	15184000	15184600
I3	3	15184600	15185200
I4	3	15185200	15185400
I1	3	15185400	15185600
F5	3	15185600	15186000
F2	3	15186000	15186600
I4	3	15186600	15186800
H7	3	15186800	15187400
H6	3	15187400	15188000
H2	3	15188000	15188400
H6	3	15188400	15189000
H7	3	15189000	15189200
I4	3	15189200	15189600
H6	3	15189600	15189800
I4	3	15189800	15190000
F3	3	15190000	15190400
F4	3	15190400	15190600
I4	3	15190600	15190800
E1	3	15190800	15191000
E2	3	15191000	15191600
I4	3	15191600	15192000
E10	3	15192000	15192200
E9	3	15192200	15192400
E10	3	15192400	15192800
E9	3	15192800	15193000
E10	3	15193000	15193400
E9	3	15193400	15193800
E10	3	15193800	15194200
E9	3	15194200	15196000
I4	3	15196000	15197000
E7	3	15197000	15197200
E6	3	15197200	15198400
E8	3	15198400	15198600
E4	3	15198600	15198800
E5	3	15198800	15199800
E4	3	15199800	15200200
E5	3	15200200	15200400
E4	3	15200400	15200600
E5	3	15200600	15201000
E4	3	15201000	15202200
E5	3	15202200	15202400
E3	3	15202400	15202600
E2	3	15202600	15203000
E1	3	15203000	15203200
I4	3	15203200	15204400
I3	3	15204400	15205200
F3	3	15205200	15205400
I4	3	15205400	15205600
E10	3	15205600	15206000
I3	3	15206000	15206200
F3	3	15206200	15206600
F5	3	15206600	15206800
I3	3	15206800	15207400
E1	3	15207400	15207600
E3	3	15207600	15207800
E5	3	15207800	15209000
E6	3	15209000	15209600
I4	3	15209600	15210000
E7	3	15210000	15210400
E6	3	15210400	15211400
E4	3	15211400	15211600
E5	3	15211600	15211800
E4	3	15211800	15212000
E5	3	15212000	15212600
E4	3	15212600	15213000
E5	3	15213000	15213400
E4	3	15213400	15213800
E5	3	15213800	15214000
E3	3	15214000	15214400
E2	3	15214400	15214600
I4	3	15214600	15215000
I3	3	15215000	15215200
I4	3	15215200	15216400
I3	3	15216400	15216600
F5	3	15216600	15216800
F2	3	15216800	15217200
F3	3	15217200	15217400
I4	3	15217400	15217800
H7	3	15217800	15218600
I4	3	15218600	15219000
H6	3	15219000	15219200
H4	3	15219200	15220000
H2	3	15220000	15220200
H6	3	15220200	15221000
H3	3	15221000	15221600
H7	3	15221600	15222000
I4	3	15222000	15222400
F4	3	15222400	15222600
F5	3	15222600	15223400
F4	3	15223400	15223600
I4	3	15223600	15224200
I3	3	15224200	15224400
I2	3	15224400	15224800
F5	3	15224800	15225200
I2	3	15225200	15225400
I1	3	15225400	15225600
I2	3	15225600	15225800
I1	3	15225800	15226000
I2	3	15226000	15227400
F3	3	15227400	15227600
I2	3	15227600	15228200
F5	3	15228200	15228600
I1	3	15228600	15228800
I4	3	15228800	15229400
H6	3	15229400	15229600
H5	3	15229600	15232000
H6	3	15232000	15233200
H7	3	15233200	15233600
I4	3	15233600	15234200
E7	3	15234200	15234400
E6	3	15234400	15235800
E5	3	15235800	15236200
E4	3	15236200	15236600
E5	3	15236600	15237200
E4	3	15237200	15237600
E5	3	15237600	15237800
E4	3	15237800	15238200
E5	3	15238200	15238600
E4	3	15238600	15238800
E5	3	15238800	15239200
E4	3	15239200	15239800
E5	3	15239800	15240400
E4	3	15240400	15241600
E5	3	15241600	15241800
E4	3	15241800	15242400
E5	3	15242400	15242600
E4	3	15242600	15243200
E5	3	15243200	15243400
E4	3	15243400	15243600
E5	3	15243600	15243800
E4	3	15243800	15244600
E3	3	15244600	15244800
E2	3	15244800	15245200
I4	3	15245200	15245600
H7	3	15245600	15246000
H5	3	15246000	15250400
H1	3	15250400	15250600
H3	3	15250600	15251200
H5	3	15251200	15251800
H3	3	15251800	15255600
H4	3	15255600	15256400
H3	3	15256400	15260400
H5	3	15260400	15260800
H3	3	15260800	15261200
H2	3	15261200	15261400
H1	3	15261400	15261800
H3	3	15261800	15262600
H1	3	15262600	15263000
H5	3	15263000	15269200
H7	3	15269200	15270200
H6	3	15270200	15270800
H7	3	15270800	15271000
H6	3	15271000	15271600
I4	3	15271600	15271800
F4	3	15271800	15272200
F1	3	15272200	15276000
F2	3	15276000	15277000
I1	3	15277000	15277800
I4	3	15277800	15278800
H6	3	15278800	15279200
H2	3	15279200	15279400
H4	3	15279400	15280000
H2	3	15280000	15280400
H4	3	15280400	15281800
H2	3	15281800	15282400
H4	3	15282400	15283000
H2	3	15283000	15283800
H6	3	15283800	15284200
H4	3	15284200	15285000
H2	3	15285000	15285600
H3	3	15285600	15286400
H2	3	15286400	15286800
H1	3	15286800	15287200
H2	3	15287200	15287400
H4	3	15287400	15289200
H2	3	15289200	15289600
H4	3	15289600	15290200
H2	3	15290200	15290400
H4	3	15290400	15290800
H2	3	15290800	15291800
H3	3	15291800	15292200
H2	3	15292200	15292400
H5	3	15292400	15292800
H2	3	15292800	15293200
H6	3	15293200	15294000
H2	3	15294000	15295000
H6	3	15295000	15295200
I4	3	15295200	15295800
H6	3	15295800	15296000
H2	3	15296000	15296600
H4	3	15296600	15297000
H2	3	15297000	15297200
H6	3	15297200	15297600
H2	3	15297600	15298000
H4	3	15298000	15298400
H2	3	15298400	15298600
H4	3	15298600	15299200
H3	3	15299200	15299600
H2	3	15299600	15300200
H4	3	15300200	15300600
H3	3	15300600	15300800
H1	3	15300800	15301200
H2	3	15301200	15301400
H3	3	15301400	15301600
H1	3	15301600	15301800
H2	3	15301800	15302200
H3	3	15302200	15304000
H5	3	15304000	15304400
H2	3	15304400	15304600
H3	3	15304600	15305200
H4	3	15305200	15306400
H2	3	15306400	15307000
H1	3	15307000	15307400
H3	3	15307400	15308200
H4	3	15308200	15309000
H2	3	15309000	15309200
H4	3	15309200	15309600
H3	3	15309600	15312400
H2	3	15312400	15312800
H3	3	15312800	15313200
H4	3	15313200	15313400
H2	3	15313400	15314800
H3	3	15314800	15315200
H2	3	15315200	15316800
H3	3	15316800	15317200
H2	3	15317200	15317800
H3	3	15317800	15318000
H2	3	15318000	15318200
H3	3	15318200	15318600
H1	3	15318600	15318800
H6	3	15318800	15319000
H2	3	15319000	15319200
H3	3	15319200	15319600
H2	3	15319600	15320000
H5	3	15320000	15320200
H2	3	15320200	15320800
H3	3	15320800	15322800
H2	3	15322800	15323200
H3	3	15323200	15324200
H2	3	15324200	15324400
H1	3	15324400	15324600
H2	3	15324600	15324800
H3	3	15324800	15325600
H2	3	15325600	15326200
H3	3	15326200	15331000
H5	3	15331000	15331400
H6	3	15331400	15332000
F1	3	15332000	15332400
F2	3	15332400	15333200
F1	3	15333200	15333400
I4	3	15333400	15333600
H6	3	15333600	15334000
H7	3	15334000	15334400
H6	3	15334400	15334600
I4	3	15334600	15335400
H7	3	15335400	15336000
H6	3	15336000	15336400
H2	3	15336400	15336800
H5	3	15336800	15337400
H3	3	15337400	15337800
H2	3	15337800	15338800
H6	3	15338800	15339000
I4	3	15339000	15340400
H7	3	15340400	15340800
I1	3	15340800	15341400
H7	3	15341400	15341600
I1	3	15341600	15342200
F2	3	15342200	15342600
I1	3	15342600	15342800
F3	3	15342800	15343400
I1	3	15343400	15343800
F2	3	15343800	15344000
F3	3	15344000	15344200
F2	3	15344200	15344600
I1	3	15344600	15345200
H7	3	15345200	15345800
I1	3	15345800	15346400
I4	3	15346400	15347000
H6	3	15347000	15347400
H7	3	15347400	15347800
H6	3	15347800	15348000
I4	3	15348000	15348400
H6	3	15348400	15348600
I4	3	15348600	15348800
F4	3	15348800	15349200
I4	3	15349200	15349600
H6	3	15349600	15350000
H2	3	15350000	15351800
H5	3	15351800	15352800
H2	3	15352800	15353000
H6	3	15353000	15353200
I4	3	15353200	15354600
F3	3	15354600	15354800
F5	3	15354800	15355400
I1	3	15355400	15355600
I2	3	15355600	15355800
F5	3	15355800	15356000
F3	3	15356000	15356200
I3	3	15356200	15357600
F4	3	15357600	15358400
I3	3	15358400	15358600
I4	3	15358600	15359400
H6	3	15359400	15359600
H5	3	15359600	15361200
H3	3	15361200	15361600
H5	3	15361600	15362200
H3	3	15362200	15362400
H4	3	15362400	15364400
H3	3	15364400	15365600
H2	3	15365600	15365800
H5	3	15365800	15366800
I4	3	15366800	15367600
E2	3	15367600	15368000
E3	3	15368000	15368200
E5	3	15368200	15368400
E4	3	15368400	15368600
E8	3	15368600	15368800
E4	3	15368800	15369200
E6	3	15369200	15369600
E7	3	15369600	15370000
I4	3	15370000	15370600
H6	3	15370600	15371800
H5	3	15371800	15372000
H2	3	15372000	15372400
H3	3	15372400	15372800
H2	3	15372800	15373800
H4	3	15373800	15375600
H2	3	15375600	15376200
H3	3	15376200	15378000
H2	3	15378000	15378200
H4	3	15378200	15381000
H3	3	15381000	15383800
H4	3	15383800	15384200
H2	3	15384200	15385200
H4	3	15385200	15386000
H2	3	15386000	15386400
H4	3	15386400	15387600
H2	3	15387600	15387800
H4	3	15387800	15390600
H2	3	15390600	15391200
H4	3	15391200	15393200
H2	3	15393200	15393600
H3	3	15393600	15393800
H2	3	15393800	15394000
H3	3	15394000	15394800
H2	3	15394800	15395200
H3	3	15395200	15395600
H2	3	15395600	15396800
H6	3	15396800	15397000
H5	3	15397000	15397400
H2	3	15397400	15397600
H6	3	15397600	15398200
H2	3	15398200	15398400
H5	3	15398400	15398800
H2	3	15398800	15399200
H4	3	15399200	15401400
H6	3	15401400	15401600
I4	3	15401600	15402400
F1	3	15402400	15402600
I3	3	15402600	15403000
I4	3	15403000	15403800
E9	3	15403800	15404600
E5	3	15404600	15404800
E4	3	15404800	15405000
E2	3	15405000	15405400
I4	3	15405400	15406000
E2	3	15406000	15406400
E3	3	15406400	15406600
E4	3	15406600	15407200
E5	3	15407200	15407400
E6	3	15407400	15407600
E7	3	15407600	15407800
I4	3	15407800	15408000
H7	3	15408000	15408200
H2	3	15408200	15408600
H3	3	15408600	15408800
H4	3	15408800	15409800
H6	3	15409800	15410000
H4	3	15410000	15410400
H2	3	15410400	15410600
H4	3	15410600	15413600
H3	3	15413600	15414600
H4	3	15414600	15416000
H2	3	15416000	15416400
H4	3	15416400	15416800
H2	3	15416800	15417000
H4	3	15417000	15418000
H6	3	15418000	15418400
H4	3	15418400	15420800
H2	3	15420800	15421000
H4	3	15421000	15421200
H3	3	15421200	15421600
H2	3	15421600	15422200
H3	3	15422200	15422600
H2	3	15422600	15423400
H4	3	15423400	15425400
H2	3	15425400	15425600
H6	3	15425600	15426000
H2	3	15426000	15426400
H4	3	15426400	15426600
H2	3	15426600	15427000
H3	3	15427000	15427800
H4	3	15427800	15428400
H2	3	15428400	15428800
H3	3	15428800	15429200
H2	3	15429200	15429400
H6	3	15429400	15429800
H5	3	15429800	15430200
H6	3	15430200	15430400
I4	3	15430400	15430800
E2	3	15430800	15431400
E4	3	15431400	15431800
E5	3	15431800	15432000
E4	3	15432000	15432200
E9	3	15432200	15433000
E7	3	15433000	15433200
I4	3	15433200	15433600
H2	3	15433600	15434000
H3	3	15434000	15434200
H4	3	15434200	15434600
H2	3	15434600	15434800
H6	3	15434800	15435200
H2	3	15435200	15435400
H5	3	15435400	15436000
H7	3	15436000	15436400
F4	3	15436400	15436600
I4	3	15436600	15436800
H7	3	15436800	15437000
H6	3	15437000	15437200
H7	3	15437200	15437400
H6	3	15437400	15437600
I4	3	15437600	15438200
H7	3	15438200	15438400
I4	3	15438400	15439400
H6	3	15439400	15440000
H7	3	15440000	15440200
H4	3	15440200	15441000
H3	3	15441000	15443200
H2	3	15443200	15443400
H6	3	15443400	15443800
H2	3	15443800	15444000
H3	3	15444000	15444200
H5	3	15444200	15444800
H3	3	15444800	15445400
H4	3	15445400	15447400
H2	3	15447400	15447600
H4	3	15447600	15447800
H2	3	15447800	15448600
H4	3	15448600	15448800
H2	3	15448800	15450000
H6	3	15450000	15450400
I4	3	15450400	15451200
H6	3	15451200	15451600
I4	3	15451600	15452000
H6	3	15452000	15452200
H1	3	15452200	15452400
H6	3	15452400	15452800
I4	3	15452800	15453200
H6	3	15453200	15453400
H7	3	15453400	15453600
H6	3	15453600	15453800
H2	3	15453800	15455400
H4	3	15455400	15455800
H3	3	15455800	15456400
H2	3	15456400	15456600
H4	3	15456600	15457200
H3	3	15457200	15457800
H2	3	15457800	15458000
H3	3	15458000	15458600
H2	3	15458600	15458800
H3	3	15458800	15461400
H4	3	15461400	15466200
H3	3	15466200	15467800
H1	3	15467800	15468000
H2	3	15468000	15468200
H6	3	15468200	15468600
H7	3	15468600	15469000
H2	3	15469000	15470800
H4	3	15470800	15471600
H3	3	15471600	15472000
H4	3	15472000	15472400
H3	3	15472400	15472600
H5	3	15472600	15472800
H6	3	15472800	15473200
H2	3	15473200	15474000
H6	3	15474000	15475400
H2	3	15475400	15475600
H6	3	15475600	15476400
H2	3	15476400	15476800
H3	3	15476800	15477200
H5	3	15477200	15477400
H6	3	15477400	15477600
H5	3	15477600	15478000
H2	3	15478000	15478200
H3	3	15478200	15478400
H4	3	15478400	15478600
H2	3	15478600	15479200
H3	3	15479200	15480200
H5	3	15480200	15480800
H2	3	15480800	15481800
H3	3	15481800	15482400
H2	3	15482400	15482600
H3	3	15482600	15482800
H6	3	15482800	15483000
I4	3	15483000	15483400
H7	3	15483400	15484000
H6	3	15484000	15484400
I4	3	15484400	15485000
H6	3	15485000	15486400
H2	3	15486400	15486600
H6	3	15486600	15487000
H2	3	15487000	15487200
H3	3	15487200	15490000
H4	3	15490000	15491400
H3	3	15491400	15491800
H2	3	15491800	15492000
H6	3	15492000	15492800
H7	3	15492800	15493000
H6	3	15493000	15493600
H5	3	15493600	15495200
H3	3	15495200	15500400
H2	3	15500400	15500800
H3	3	15500800	15501200
H6	3	15501200	15501400
I4	3	15501400	15501800
I3	3	15501800	15502200
F4	3	15502200	15502600
I4	3	15502600	15502800
F4	3	15502800	15503600
I4	3	15503600	15504600
H6	3	15504600	15504800
H7	3	15504800	15505200
H6	3	15505200	15506200
I4	3	15506200	15506600
H7	3	15506600	15507200
H6	3	15507200	15507800
H7	3	15507800	15508000
H5	3	15508000	15508200
H2	3	15508200	15508400
H5	3	15508400	15509000
H6	3	15509000	15509400
I4	3	15509400	15509600
E3	3	15509600	15510400
E5	3	15510400	15510800
E4	3	15510800	15511200
E5	3	15511200	15511800
E6	3	15511800	15512400
E8	3	15512400	15512800
E6	3	15512800	15513200
E8	3	15513200	15513600
E6	3	15513600	15514600
E5	3	15514600	15515000
E4	3	15515000	15515200
E5	3	15515200	15516400
E4	3	15516400	15516600
E3	3	15516600	15517000
E2	3	15517000	15517400
I3	3	15517400	15517600
I4	3	15517600	15517800
E1	3	15517800	15518000
E8	3	15518000	15518400
E6	3	15518400	15518800
E8	3	15518800	15519000
E4	3	15519000	15520200
E5	3	15520200	15520600
E4	3	15520600	15520800
E5	3	15520800	15521200
E4	3	15521200	15522000
E5	3	15522000	15522200
E4	3	15522200	15523000
E5	3	15523000	15523400
E4	3	15523400	15523600
E3	3	15523600	15523800
E2	3	15523800	15524000
I4	3	15524000	15524400
H6	3	15524400	15524600
H5	3	15524600	15524800
H3	3	15524800	15525200
H2	3	15525200	15525400
H4	3	15525400	15525600
H2	3	15525600	15525800
H3	3	15525800	15526600
H4	3	15526600	15527400
H3	3	15527400	15528800
H4	3	15528800	15529200
H3	3	15529200	15531000
H6	3	15531000	15531800
H2	3	15531800	15532000
H4	3	15532000	15532600
H3	3	15532600	15533200
H2	3	15533200	15533400
H4	3	15533400	15536400
H2	3	15536400	15536600
H4	3	15536600	15538000
H2	3	15538000	15538600
H6	3	15538600	15538800
H7	3	15538800	15539400
I4	3	15539400	15539800
H6	3	15539800	15540200
H2	3	15540200	15540400
H4	3	15540400	15545800
H2	3	15545800	15546200
H3	3	15546200	15548400
H2	3	15548400	15548600
H3	3	15548600	15549000
H4	3	15549000	15549600
H2	3	15549600	15549800
H3	3	15549800	15550600
H4	3	15550600	15551200
H2	3	15551200	15551400
H4	3	15551400	15551600
H2	3	15551600	15552000
H4	3	15552000	15552600
H2	3	15552600	15553000
H4	3	15553000	15555000
H2	3	15555000	15555200
H6	3	15555200	15555400
F1	3	15555400	15559600
F2	3	15559600	15560200
F3	3	15560200	15560400
F2	3	15560400	15561000
I4	3	15561000	15561200
H6	3	15561200	15561400
H2	3	15561400	15562200
H4	3	15562200	15563000
H2	3	15563000	15563200
H6	3	15563200	15563600
I4	3	15563600	15564000
H6	3	15564000	15564800
I4	3	15564800	15565000
I1	3	15565000	15565200
F5	3	15565200	15566000
I4	3	15566000	15567000
I3	3	15567000	15567200
E2	3	15567200	15567600
I4	3	15567600	15568200
E7	3	15568200	15569200
E9	3	15569200	15569600
E7	3	15569600	15569800
I4	3	15569800	15570000
H6	3	15570000	15570800
H2	3	15570800	15571400
H3	3	15571400	15571600
H4	3	15571600	15571800
H3	3	15571800	15572000
H4	3	15572000	15572200
H3	3	15572200	15575000
H2	3	15575000	15575400
H5	3	15575400	15584800
H2	3	15584800	15585000
H5	3	15585000	15587000
H3	3	15587000	15587200
H5	3	15587200	15587400
H2	3	15587400	15587800
H3	3	15587800	15588200
H4	3	15588200	15589200
H2	3	15589200	15589600
H3	3	15589600	15589800
H2	3	15589800	15590200
H5	3	15590200	15591200
H2	3	15591200	15591600
H5	3	15591600	15592000
H3	3	15592000	15592200
H4	3	15592200	15596800
H3	3	15596800	15597200
H2	3	15597200	15597400
H5	3	15597400	15597600
H7	3	15597600	15598000
I4	3	15598000	15598200
E2	3	15598200	15599000
F4	3	15599000	15599200
E7	3	15599200	15600000
I4	3	15600000	15600400
H7	3	15600400	15600600
I4	3	15600600	15601800
E2	3	15601800	15602200
E3	3	15602200	15602400
E4	3	15602400	15602600
E5	3	15602600	15602800
E4	3	15602800	15603000
E9	3	15603000	15603600
E7	3	15603600	15603800
I4	3	15603800	15604400
I1	3	15604400	15604600
F5	3	15604600	15605000
I4	3	15605000	15605400
I1	3	15605400	15605600
F3	3	15605600	15605800
F5	3	15605800	15606400
F3	3	15606400	15607000
F2	3	15607000	15607600
I1	3	15607600	15607800
I4	3	15607800	15608400
H6	3	15608400	15608600
H7	3	15608600	15609000
H6	3	15609000	15610000
H7	3	15610000	15610200
I4	3	15610200	15610800
H7	3	15610800	15611000
H6	3	15611000	15611200
H7	3	15611200	15611600
H6	3	15611600	15611800
H2	3	15611800	15612000
H6	3	15612000	15612400
H2	3	15612400	15612600
H4	3	15612600	15612800
H6	3	15612800	15613800
H7	3	15613800	15614200
I4	3	15614200	15615200
I3	3	15615200	15615400
F4	3	15615400	15616000
I4	3	15616000	15616400
I2	3	15616400	15616600
F5	3	15616600	15617200
I2	3	15617200	15617400
I4	3	15617400	15618600
H6	3	15618600	15619000
H2	3	15619000	15619200
H3	3	15619200	15619800
H6	3	15619800	15620000
I4	3	15620000	15620600
H5	3	15620600	15621200
H3	3	15621200	15621400
H2	3	15621400	15622000
H4	3	15622000	15624200
H2	3	15624200	15624800
H4	3	15624800	15627000
H2	3	15627000	15627200
H6	3	15627200	15627800
H2	3	15627800	15628000
H4	3	15628000	15628400
H2	3	15628400	15629200
H3	3	15629200	15630000
H2	3	15630000	15631000
H4	3	15631000	15632200
H6	3	15632200	15632400
I4	3	15632400	15632800
H6	3	15632800	15633000
H7	3	15633000	15633200
H6	3	15633200	15633400
H5	3	15633400	15634200
H6	3	15634200	15635000
H4	3	15635000	15635600
H2	3	15635600	15636200
H3	3	15636200	15637200
H6	3	15637200	15638000
H2	3	15638000	15638200
H6	3	15638200	15638600
H2	3	15638600	15638800
H3	3	15638800	15639000
H2	3	15639000	15639400
H5	3	15639400	15640000
H2	3	15640000	15640800
H6	3	15640800	15641400
H2	3	15641400	15641600
H4	3	15641600	15642200
H2	3	15642200	15642400
H6	3	15642400	15643200
I4	3	15643200	15644000
E2	3	15644000	15644400
E3	3	15644400	15644600
E4	3	15644600	15645000
E6	3	15645000	15645200
E7	3	15645200	15645600
I4	3	15645600	15646400
F4	3	15646400	15646800
F1	3	15646800	15647800
E10	3	15647800	15648000
F1	3	15648000	15648800
H7	3	15648800	15649000
H4	3	15649000	15650000
H6	3	15650000	15650600
H2	3	15650600	15650800
H3	3	15650800	15651000
H2	3	15651000	15651400
H3	3	15651400	15651800
H1	3	15651800	15652200
H2	3	15652200	15652800
H5	3	15652800	15653000
H7	3	15653000	15653200
H6	3	15653200	15653400
I4	3	15653400	15654400
H6	3	15654400	15655000
I4	3	15655000	15655400
F5	3	15655400	15655600
F3	3	15655600	15656200
F4	3	15656200	15656400
F1	3	15656400	15656800
E10	3	15656800	15657200
F1	3	15657200	15657600
E10	3	15657600	15658000
F1	3	15658000	15658600
I4	3	15658600	15659600
I3	3	15659600	15660000
I4	3	15660000	15660800
F4	3	15660800	15661000
F5	3	15661000	15661200
F4	3	15661200	15661800
I4	3	15661800	15662800
I3	3	15662800	15663000
F4	3	15663000	15663400
I4	3	15663400	15664400
E8	3	15664400	15664600
E6	3	15664600	15665000
E8	3	15665000	15665200
E4	3	15665200	15665800
E3	3	15665800	15666000
E2	3	15666000	15666400
I4	3	15666400	15667800
I1	3	15667800	15668200
F2	3	15668200	15669400
F3	3	15669400	15669800
I1	3	15669800	15670200
F3	3	15670200	15670400
F2	3	15670400	15672000
F4	3	15672000	15672200
F1	3	15672200	15672800
F2	3	15672800	15674800
I1	3	15674800	15675200
F2	3	15675200	15675600
I1	3	15675600	15676200
H7	3	15676200	15677400
H6	3	15677400	15677800
H7	3	15677800	15678600
I1	3	15678600	15678800
F2	3	15678800	15679800
F3	3	15679800	15680200
F5	3	15680200	15680400
F3	3	15680400	15680600
I4	3	15680600	15681200
H6	3	15681200	15681600
H7	3	15681600	15681800
H6	3	15681800	15682400
H7	3	15682400	15682800
I4	3	15682800	15685000
H6	3	15685000	15685200
I4	3	15685200	15685600
H6	3	15685600	15686000
I4	3	15686000	15686400
H6	3	15686400	15687000
H2	3	15687000	15687400
H5	3	15687400	15688000
H3	3	15688000	15688600
H2	3	15688600	15689200
H6	3	15689200	15689600
H2	3	15689600	15689800
H4	3	15689800	15690200
H2	3	15690200	15690800
H3	3	15690800	15692000
H5	3	15692000	15692600
H3	3	15692600	15693800
H2	3	15693800	15694000
H3	3	15694000	15695000
H4	3	15695000	15697400
H2	3	15697400	15697600
H6	3	15697600	15698400
H2	3	15698400	15698800
H1	3	15698800	15699000
H6	3	15699000	15699200
I4	3	15699200	15699800
F4	3	15699800	15700600
F1	3	15700600	15700800
E10	3	15700800	15701400
F1	3	15701400	15701800
E10	3	15701800	15702000
F1	3	15702000	15702200
F2	3	15702200	15702400
F3	3	15702400	15702600
I4	3	15702600	15703400
F5	3	15703400	15704200
I1	3	15704200	15705600
F2	3	15705600	15705800
F3	3	15705800	15706200
I1	3	15706200	15707200
F3	3	15707200	15707600
F5	3	15707600	15708000
I1	3	15708000	15708400
F5	3	15708400	15708600
F3	3	15708600	15709000
I1	3	15709000	15709200
F2	3	15709200	15709600
I1	3	15709600	15709800
H7	3	15709800	15710400
H2	3	15710400	15710600
H3	3	15710600	15711200
H5	3	15711200	15711600
H1	3	15711600	15712600
H3	3	15712600	15713600
H2	3	15713600	15714800
H5	3	15714800	15717800
H2	3	15717800	15718200
H3	3	15718200	15719200
H1	3	15719200	15719400
H3	3	15719400	15721800
H1	3	15721800	15722000
H3	3	15722000	15722600
H1	3	15722600	15722800
H3	3	15722800	15723400
H4	3	15723400	15727600
H3	3	15727600	15728600
H5	3	15728600	15729400
H2	3	15729400	15731600
H6	3	15731600	15732000
H3	3	15732000	15732800
H2	3	15732800	15733000
H6	3	15733000	15733400
H2	3	15733400	15734200
H6	3	15734200	15734400
H2	3	15734400	15734600
H4	3	15734600	15735000
H6	3	15735000	15735200
H2	3	15735200	15735400
H4	3	15735400	15735800
H2	3	15735800	15736000
H6	3	15736000	15736400
H2	3	15736400	15736800
H6	3	15736800	15737200
H2	3	15737200	15737800
H6	3	15737800	15738000
H2	3	15738000	15738400
H4	3	15738400	15738800
H6	3	15738800	15739400
H2	3	15739400	15739800
H6	3	15739800	15740600
I1	3	15740600	15741400
F2	3	15741400	15743600
I1	3	15743600	15744200
F3	3	15744200	15744400
I1	3	15744400	15744600
I4	3	15744600	15745200
I1	3	15745200	15746200
H7	3	15746200	15746800
F3	3	15746800	15747200
I1	3	15747200	15747400
I4	3	15747400	15747800
I3	3	15747800	15748000
I4	3	15748000	15748200
I1	3	15748200	15749200
H7	3	15749200	15750200
I1	3	15750200	15750800
F3	3	15750800	15751200
F2	3	15751200	15751600
I1	3	15751600	15752000
F3	3	15752000	15752600
I1	3	15752600	15753200
I4	3	15753200	15753400
E2	3	15753400	15754000
F4	3	15754000	15754200
E10	3	15754200	15756000
E9	3	15756000	15756200
E10	3	15756200	15756400
E9	3	15756400	15757400
E10	3	15757400	15757600
E9	3	15757600	15759200
E10	3	15759200	15759400
E9	3	15759400	15760200
E10	3	15760200	15760600
E9	3	15760600	15760800
I4	3	15760800	15761000
H7	3	15761000	15761200
H6	3	15761200	15761800
F1	3	15761800	15763200
F4	3	15763200	15763400
I4	3	15763400	15764000
H6	3	15764000	15764200
H2	3	15764200	15764400
H3	3	15764400	15765400
H2	3	15765400	15765600
H6	3	15765600	15766000
H2	3	15766000	15766400
H4	3	15766400	15767000
H2	3	15767000	15767600
H6	3	15767600	15767800
F1	3	15767800	15768000
I4	3	15768000	15768800
E10	3	15768800	15769000
E9	3	15769000	15770800
E4	3	15770800	15771000
E5	3	15771000	15771200
E4	3	15771200	15772600
E5	3	15772600	15772800
E4	3	15772800	15773000
E3	3	15773000	15773400
E2	3	15773400	15773600
I4	3	15773600	15774000
F4	3	15774000	15774800
F5	3	15774800	15775600
F4	3	15775600	15775800
I4	3	15775800	15776800
H6	3	15776800	15777200
H7	3	15777200	15777600
I4	3	15777600	15777800
E7	3	15777800	15778000
I4	3	15778000	15778400
E8	3	15778400	15778600
E5	3	15778600	15778800
E3	3	15778800	15779000
E2	3	15779000	15779200
E1	3	15779200	15779400
H6	3	15779400	15780200
I4	3	15780200	15780600
H6	3	15780600	15781000
F1	3	15781000	15781400
E10	3	15781400	15781600
H7	3	15781600	15781800
I4	3	15781800	15782600
F4	3	15782600	15782800
I4	3	15782800	15783600
F1	3	15783600	15783800
F2	3	15783800	15784200
I1	3	15784200	15784400
H7	3	15784400	15784800
I1	3	15784800	15785000
F2	3	15785000	15785200
I1	3	15785200	15785400
I4	3	15785400	15785800
H6	3	15785800	15786200
H7	3	15786200	15786600
H6	3	15786600	15787000
H2	3	15787000	15787200
H3	3	15787200	15787400
H2	3	15787400	15787800
H4	3	15787800	15789200
H2	3	15789200	15790000
H3	3	15790000	15790600
H2	3	15790600	15791000
H6	3	15791000	15791400
H2	3	15791400	15792800
H5	3	15792800	15793200
H6	3	15793200	15793400
H2	3	15793400	15794600
H3	3	15794600	15794800
H7	3	15794800	15795000
H6	3	15795000	15795400
F1	3	15795400	15796000
H6	3	15796000	15796200
H5	3	15796200	15796600
H6	3	15796600	15797000
I4	3	15797000	15797600
H7	3	15797600	15799200
H6	3	15799200	15799400
I4	3	15799400	15799600
E7	3	15799600	15799800
E8	3	15799800	15800200
E5	3	15800200	15800400
E4	3	15800400	15800600
E3	3	15800600	15801000
E2	3	15801000	15801200
I4	3	15801200	15801400
E2	3	15801400	15801800
E1	3	15801800	15802000
E8	3	15802000	15802400
I4	3	15802400	15803000
H6	3	15803000	15803200
H7	3	15803200	15803400
H6	3	15803400	15804200
H2	3	15804200	15804600
H4	3	15804600	15805800
H2	3	15805800	15806000
H3	3	15806000	15806200
H2	3	15806200	15806400
H3	3	15806400	15806600
H4	3	15806600	15806800
H3	3	15806800	15807000
H2	3	15807000	15807200
H6	3	15807200	15807800
H3	3	15807800	15808200
H2	3	15808200	15808400
H3	3	15808400	15810600
H2	3	15810600	15810800
H6	3	15810800	15811000
I4	3	15811000	15811800
H6	3	15811800	15812000
H2	3	15812000	15812200
H5	3	15812200	15812600
H6	3	15812600	15813200
H5	3	15813200	15814000
H6	3	15814000	15814600
H2	3	15814600	15815200
H6	3	15815200	15815400
H2	3	15815400	15816200
H4	3	15816200	15816400
H2	3	15816400	15816800
H6	3	15816800	15817200
H2	3	15817200	15817600
H3	3	15817600	15818200
H6	3	15818200	15818400
I4	3	15818400	15818600
F4	3	15818600	15818800
F1	3	15818800	15820000
E10	3	15820000	15821800
F1	3	15821800	15824800
E10	3	15824800	15825000
F1	3	15825000	15825200
E10	3	15825200	15825400
F1	3	15825400	15825600
F2	3	15825600	15826400
F3	3	15826400	15826600
I4	3	15826600	15827800
H6	3	15827800	15828200
H7	3	15828200	15828600
H3	3	15828600	15828800
H2	3	15828800	15829000
H3	3	15829000	15829800
H2	3	15829800	15831000
H4	3	15831000	15831200
H2	3	15831200	15831400
H6	3	15831400	15831600
H2	3	15831600	15833000
H6	3	15833000	15833400
I4	3	15833400	15833800
H6	3	15833800	15834400
F1	3	15834400	15834600
E10	3	15834600	15835000
F1	3	15835000	15835200
F2	3	15835200	15837200
I4	3	15837200	15837600
H7	3	15837600	15838000
H6	3	15838000	15838400
I4	3	15838400	15839000
I1	3	15839000	15839200
F2	3	15839200	15840000
F3	3	15840000	15840400
F2	3	15840400	15840600
F3	3	15840600	15840800
I1	3	15840800	15841600
I4	3	15841600	15843200
F3	3	15843200	15843600
I1	3	15843600	15843800
I4	3	15843800	15844200
H6	3	15844200	15844400
H7	3	15844400	15844800
H6	3	15844800	15845000
H7	3	15845000	15845400
I4	3	15845400	15846200
H6	3	15846200	15847000
H2	3	15847000	15847400
H5	3	15847400	15848200
H3	3	15848200	15848600
H5	3	15848600	15848800
H2	3	15848800	15849000
H3	3	15849000	15850000
H5	3	15850000	15853600
H2	3	15853600	15853800
H5	3	15853800	15854400
H6	3	15854400	15854600
I4	3	15854600	15855200
H7	3	15855200	15855400
I4	3	15855400	15856400
H7	3	15856400	15856800
I1	3	15856800	15857800
F2	3	15857800	15858400
F3	3	15858400	15858600
I1	3	15858600	15859400
H7	3	15859400	15860000
H3	3	15860000	15861200
H2	3	15861200	15861400
H3	3	15861400	15861800
H2	3	15861800	15862200
H3	3	15862200	15862600
H2	3	15862600	15862800
H4	3	15862800	15863000
H3	3	15863000	15863200
H2	3	15863200	15863400
H6	3	15863400	15863600
H2	3	15863600	15863800
H1	3	15863800	15864000
H2	3	15864000	15864400
H6	3	15864400	15864800
H7	3	15864800	15865200
H6	3	15865200	15865600
I4	3	15865600	15866000
E8	3	15866000	15866200
E6	3	15866200	15866400
E5	3	15866400	15866800
E3	3	15866800	15867000
E2	3	15867000	15867200
E1	3	15867200	15867400
I4	3	15867400	15869000
E7	3	15869000	15869200
E6	3	15869200	15869800
E5	3	15869800	15870400
E3	3	15870400	15870800
E2	3	15870800	15871200
I4	3	15871200	15871800
H6	3	15871800	15872000
H7	3	15872000	15872400
F4	3	15872400	15872800
I4	3	15872800	15873200
H6	3	15873200	15873400
H7	3	15873400	15873800
H6	3	15873800	15875000
H3	3	15875000	15875200
H2	3	15875200	15875400
H6	3	15875400	15876600
H7	3	15876600	15877200
I4	3	15877200	15878000
F2	3	15878000	15879800
I4	3	15879800	15880600
H1	3	15880600	15880800
H2	3	15880800	15881400
H6	3	15881400	15881800
H7	3	15881800	15882000
H3	3	15882000	15882800
H2	3	15882800	15883000
H6	3	15883000	15883200
H2	3	15883200	15883400
H4	3	15883400	15883600
H2	3	15883600	15883800
H6	3	15883800	15884000
I4	3	15884000	15885000
F5	3	15885000	15885400
I2	3	15885400	15885600
I1	3	15885600	15886800
I4	3	15886800	15887600
E2	3	15887600	15888000
E1	3	15888000	15888200
E8	3	15888200	15888400
E7	3	15888400	15888600
I4	3	15888600	15889200
E7	3	15889200	15889600
E5	3	15889600	15890000
E4	3	15890000	15890200
E5	3	15890200	15890800
E4	3	15890800	15891400
E3	3	15891400	15891600
E2	3	15891600	15892000
I4	3	15892000	15893200
H6	3	15893200	15893400
H7	3	15893400	15893800
H6	3	15893800	15894000
I4	3	15894000	15894400
F4	3	15894400	15894600
I4	3	15894600	15894800
H7	3	15894800	15895400
H6	3	15895400	15895600
I4	3	15895600	15896000
H7	3	15896000	15896600
H6	3	15896600	15897000
I4	3	15897000	15897600
H7	3	15897600	15897800
H6	3	15897800	15898600
H7	3	15898600	15899400
H2	3	15899400	15899600
H6	3	15899600	15899800
H7	3	15899800	15900400
F1	3	15900400	15901400
E10	3	15901400	15901600
I4	3	15901600	15901800
E7	3	15901800	15902400
E6	3	15902400	15902800
E8	3	15902800	15903000
E1	3	15903000	15903200
E2	3	15903200	15903400
E1	3	15903400	15903600
I4	3	15903600	15904000
H7	3	15904000	15904200
H6	3	15904200	15904600
H7	3	15904600	15904800
I4	3	15904800	15906400
E2	3	15906400	15907000
E3	3	15907000	15907200
E8	3	15907200	15907600
E4	3	15907600	15907800
E5	3	15907800	15908000
E4	3	15908000	15908400
E8	3	15908400	15909000
E6	3	15909000	15910000
E7	3	15910000	15910600
E6	3	15910600	15910800
E7	3	15910800	15911000
E6	3	15911000	15911200
I4	3	15911200	15912800
E10	3	15912800	15913000
E9	3	15913000	15914000
E10	3	15914000	15914200
E9	3	15914200	15914600
E1	3	15914600	15914800
E2	3	15914800	15915400
I4	3	15915400	15915600
H6	3	15915600	15915800
H7	3	15915800	15916800
H6	3	15916800	15917000
H3	3	15917000	15917200
H2	3	15917200	15919200
H4	3	15919200	15920800
H2	3	15920800	15921000
H4	3	15921000	15923800
H2	3	15923800	15924000
H6	3	15924000	15924200
F4	3	15924200	15924400
I4	3	15924400	15926800
H6	3	15926800	15927200
I4	3	15927200	15927400
I1	3	15927400	15928000
F5	3	15928000	15928600
I4	3	15928600	15929200
F5	3	15929200	15929800
I4	3	15929800	15931000
H6	3	15931000	15931200
H7	3	15931200	15931400
H6	3	15931400	15932000
H2	3	15932000	15932200
H3	3	15932200	15932600
H2	3	15932600	15932800
H6	3	15932800	15933200
H5	3	15933200	15933400
H3	3	15933400	15934000
H6	3	15934000	15934200
H7	3	15934200	15934600
H6	3	15934600	15934800
I4	3	15934800	15935800
E10	3	15935800	15936000
F2	3	15936000	15936800
I1	3	15936800	15937200
I4	3	15937200	15937800
H6	3	15937800	15938200
H2	3	15938200	15938600
H6	3	15938600	15938800
I4	3	15938800	15940000
F3	3	15940000	15940200
F2	3	15940200	15941200
I4	3	15941200	15942200
H6	3	15942200	15942400
H7	3	15942400	15942600
H6	3	15942600	15943600
H2	3	15943600	15943800
H4	3	15943800	15944000
H2	3	15944000	15944400
H3	3	15944400	15944600
H6	3	15944600	15944800
H7	3	15944800	15945200
H6	3	15945200	15945600
H2	3	15945600	15946000
H6	3	15946000	15947200
I4	3	15947200	15948000
H7	3	15948000	15948400
F2	3	15948400	15949000
F4	3	15949000	15949200
I4	3	15949200	15949400
F1	3	15949400	15949800
F2	3	15949800	15950000
F3	3	15950000	15950200
F4	3	15950200	15950400
I4	3	15950400	15950800
F4	3	15950800	15951200
I4	3	15951200	15952400
E7	3	15952400	15953000
I4	3	15953000	15954400
H7	3	15954400	15954800
H6	3	15954800	15955200
H7	3	15955200	15955400
H5	3	15955400	15956400
H7	3	15956400	15956600
H6	3	15956600	15956800
H7	3	15956800	15957200
H6	3	15957200	15957800
I4	3	15957800	15958400
F4	3	15958400	15958600
F1	3	15958600	15959000
E10	3	15959000	15959200
F1	3	15959200	15959800
H6	3	15959800	15960000
H4	3	15960000	15963200
H3	3	15963200	15964000
H5	3	15964000	15964200
H3	3	15964200	15964600
H2	3	15964600	15965000
H6	3	15965000	15965800
H2	3	15965800	15966000
H4	3	15966000	15966200
H6	3	15966200	15966600
H2	3	15966600	15967000
H3	3	15967000	15967400
H7	3	15967400	15968000
H6	3	15968000	15968200
I4	3	15968200	15968800
E7	3	15968800	15969000
E6	3	15969000	15969200
E8	3	15969200	15969600
E4	3	15969600	15970400
E5	3	15970400	15970600
E3	3	15970600	15971000
E1	3	15971000	15971200
I4	3	15971200	15971600
F4	3	15971600	15972400
I4	3	15972400	15973000
F1	3	15973000	15973200
E10	3	15973200	15973800
F2	3	15973800	15974000
I1	3	15974000	15974200
F3	3	15974200	15974600
I2	3	15974600	15974800
F5	3	15974800	15975200
F3	3	15975200	15975400
I4	3	15975400	15976000
H6	3	15976000	15977200
H7	3	15977200	15977800
I4	3	15977800	15978200
H6	3	15978200	15978400
I4	3	15978400	15978800
H6	3	15978800	15979200
I4	3	15979200	15980000
I1	3	15980000	15980200
I2	3	15980200	15980400
F5	3	15980400	15981000
F3	3	15981000	15981200
I4	3	15981200	15982400
I1	3	15982400	15983200
F3	3	15983200	15983400
F5	3	15983400	15983800
I2	3	15983800	15984000
I1	3	15984000	15984200
F5	3	15984200	15985200
I3	3	15985200	15985400
I4	3	15985400	15986800
E1	3	15986800	15987000
E2	3	15987000	15987400
E1	3	15987400	15987800
E3	3	15987800	15988600
E1	3	15988600	15989000
I4	3	15989000	15989400
I3	3	15989400	15992400
I4	3	15992400	15993200
I3	3	15993200	15993600
F4	3	15993600	15993800
I3	3	15993800	15994400
F3	3	15994400	15994600
F2	3	15994600	15995000
F5	3	15995000	15995200
I3	3	15995200	15995400
I4	3	15995400	15996200
H6	3	15996200	15996400
H7	3	15996400	15997000
H6	3	15997000	15997200
H2	3	15997200	15997400
H3	3	15997400	15998400
H5	3	15998400	15998800
H3	3	15998800	15999600
H7	3	15999600	16000000
I4	3	16000000	16000600
I2	3	16000600	16001000
F5	3	16001000	16002000
I2	3	16002000	16002200
I1	3	16002200	16003000
I2	3	16003000	16003800
I1	3	16003800	16004200
I4	3	16004200	16005000
H6	3	16005000	16006400
I4	3	16006400	16006600
E2	3	16006600	16007200
E3	3	16007200	16007400
E4	3	16007400	16007800
E5	3	16007800	16009000
E4	3	16009000	16009400
E5	3	16009400	16009600
E6	3	16009600	16010200
E8	3	16010200	16010800
I4	3	16010800	16011800
E7	3	16011800	16012000
E8	3	16012000	16012400
E6	3	16012400	16012800
E8	3	16012800	16013000
E5	3	16013000	16013200
E4	3	16013200	16014000
E5	3	16014000	16014600
E4	3	16014600	16015400
E5	3	16015400	16015600
E4	3	16015600	16016200
E5	3	16016200	16016400
E4	3	16016400	16016800
E5	3	16016800	16017000
E4	3	16017000	16017400
E5	3	16017400	16017600
E4	3	16017600	16018000
E5	3	16018000	16018600
E4	3	16018600	16018800
E5	3	16018800	16019600
E3	3	16019600	16019800
E2	3	16019800	16020200
I4	3	16020200	16021000
F3	3	16021000	16021400
I2	3	16021400	16021600
I4	3	16021600	16022000
I2	3	16022000	16022800
F5	3	16022800	16023200
I2	3	16023200	16023400
I1	3	16023400	16023600
F2	3	16023600	16024000
F3	3	16024000	16024200
F5	3	16024200	16024600
I2	3	16024600	16024800
I1	3	16024800	16026000
I2	3	16026000	16026200
I3	3	16026200	16026600
I2	3	16026600	16027000
I1	3	16027000	16027400
I2	3	16027400	16028000
I4	3	16028000	16029000
I3	3	16029000	16029800
I4	3	16029800	16030800
E7	3	16030800	16031000
E6	3	16031000	16031800
E8	3	16031800	16032200
E4	3	16032200	16033600
E5	3	16033600	16034200
E4	3	16034200	16034400
E3	3	16034400	16034600
E2	3	16034600	16035200
I4	3	16035200	16036400
E2	3	16036400	16036800
F4	3	16036800	16037000
I4	3	16037000	16038200
F1	3	16038200	16038400
E10	3	16038400	16038600
I4	3	16038600	16038800
H6	3	16038800	16039000
H2	3	16039000	16039200
H4	3	16039200	16039800
H6	3	16039800	16040400
H2	3	16040400	16040600
H1	3	16040600	16041000
H4	3	16041000	16041200
H6	3	16041200	16042200
H7	3	16042200	16042400
H6	3	16042400	16042800
I4	3	16042800	16043200
H6	3	16043200	16043600
H7	3	16043600	16044000
H6	3	16044000	16044400
I4	3	16044400	16044800
F1	3	16044800	16045000
E10	3	16045000	16046200
F1	3	16046200	16046800
E2	3	16046800	16047200
E1	3	16047200	16047600
E10	3	16047600	16048200
F2	3	16048200	16048800
F3	3	16048800	16049200
F5	3	16049200	16049400
F3	3	16049400	16049600
I1	3	16049600	16050000
F5	3	16050000	16050600
F3	3	16050600	16051400
I1	3	16051400	16051800
H7	3	16051800	16052200
H6	3	16052200	16052400
I4	3	16052400	16052800
I1	3	16052800	16053000
F2	3	16053000	16053600
I4	3	16053600	16054000
I3	3	16054000	16054400
F1	3	16054400	16054600
I4	3	16054600	16054800
I3	3	16054800	16055000
F4	3	16055000	16057400
I4	3	16057400	16057800
F1	3	16057800	16059000
F2	3	16059000	16060200
F3	3	16060200	16060600
I1	3	16060600	16060800
H6	3	16060800	16061200
I4	3	16061200	16062000
H6	3	16062000	16062800
H7	3	16062800	16063000
H6	3	16063000	16063400
I4	3	16063400	16063800
H6	3	16063800	16064200
H4	3	16064200	16064400
H1	3	16064400	16064800
H2	3	16064800	16065000
H6	3	16065000	16065800
I4	3	16065800	16066400
H6	3	16066400	16066800
H7	3	16066800	16067200
I4	3	16067200	16067400
I3	3	16067400	16067800
I4	3	16067800	16068200
E1	3	16068200	16068400
E2	3	16068400	16068800
I4	3	16068800	16069000
E1	3	16069000	16069200
E3	3	16069200	16069400
E1	3	16069400	16069600
I4	3	16069600	16070200
E1	3	16070200	16070600
I4	3	16070600	16070800
H6	3	16070800	16071200
I4	3	16071200	16071600
H6	3	16071600	16071800
H7	3	16071800	16072000
I4	3	16072000	16072400
H6	3	16072400	16072600
H7	3	16072600	16073200
I4	3	16073200	16073800
I3	3	16073800	16074200
F5	3	16074200	16074600
F4	3	16074600	16074800
I3	3	16074800	16075200
I4	3	16075200	16077400
I1	3	16077400	16077600
H7	3	16077600	16077800
H6	3	16077800	16078000
H7	3	16078000	16078200
I1	3	16078200	16078800
F2	3	16078800	16079000
H7	3	16079000	16079400
I4	3	16079400	16080400
I1	3	16080400	16080800
F5	3	16080800	16081800
I2	3	16081800	16082400
I1	3	16082400	16082600
H7	3	16082600	16083000
I4	3	16083000	16083600
H6	3	16083600	16083800
H2	3	16083800	16084400
H3	3	16084400	16085000
H6	3	16085000	16085800
H2	3	16085800	16086200
H4	3	16086200	16086400
H3	3	16086400	16086600
H1	3	16086600	16087400
H5	3	16087400	16087800
H6	3	16087800	16088400
I4	3	16088400	16089400
H7	3	16089400	16089800
H6	3	16089800	16090200
I4	3	16090200	16090600
E8	3	16090600	16092000
E6	3	16092000	16092400
E5	3	16092400	16093400
E4	3	16093400	16094000
E5	3	16094000	16095000
E4	3	16095000	16095200
E5	3	16095200	16095600
E3	3	16095600	16096200
E1	3	16096200	16096400
I4	3	16096400	16096600
F4	3	16096600	16097200
F1	3	16097200	16098400
F4	3	16098400	16098600
I4	3	16098600	16098800
H6	3	16098800	16099600
I4	3	16099600	16100000
H6	3	16100000	16100800
H4	3	16100800	16101800
H1	3	16101800	16102600
H4	3	16102600	16103400
H2	3	16103400	16104600
H4	3	16104600	16106200
H6	3	16106200	16106600
I4	3	16106600	16108200
F4	3	16108200	16108400
F1	3	16108400	16108600
E7	3	16108600	16108800
I4	3	16108800	16109200
F4	3	16109200	16109400
I4	3	16109400	16110400
F4	3	16110400	16111200
I4	3	16111200	16112200
F5	3	16112200	16112400
F3	3	16112400	16112800
F5	3	16112800	16113000
F3	3	16113000	16113200
I4	3	16113200	16113600
H6	3	16113600	16114600
I4	3	16114600	16115200
F4	3	16115200	16115600
I4	3	16115600	16115800
E2	3	16115800	16116200
E3	3	16116200	16116400
E4	3	16116400	16116800
E5	3	16116800	16117800
E4	3	16117800	16118200
E5	3	16118200	16119200
E8	3	16119200	16119400
E4	3	16119400	16119600
E8	3	16119600	16120000
E6	3	16120000	16120400
E8	3	16120400	16120600
E7	3	16120600	16121200
I4	3	16121200	16122400
I3	3	16122400	16122600
I4	3	16122600	16123000
I1	3	16123000	16123400
I2	3	16123400	16124000
F5	3	16124000	16124200
F3	3	16124200	16124400
I2	3	16124400	16124600
I1	3	16124600	16125800
H7	3	16125800	16126000
I1	3	16126000	16126800
F2	3	16126800	16127200
I1	3	16127200	16128200
H7	3	16128200	16128600
I1	3	16128600	16129200
F3	3	16129200	16129400
I3	3	16129400	16129600
I4	3	16129600	16130400
I1	3	16130400	16130600
F2	3	16130600	16131200
I1	3	16131200	16131600
I4	3	16131600	16132600
I1	3	16132600	16134400
F2	3	16134400	16134600
I1	3	16134600	16135200
F3	3	16135200	16136000
I2	3	16136000	16136200
I1	3	16136200	16136400
I2	3	16136400	16136600
I1	3	16136600	16137200
I2	3	16137200	16137400
I1	3	16137400	16138000
F3	3	16138000	16138200
I1	3	16138200	16138400
I2	3	16138400	16138800
I1	3	16138800	16139200
F2	3	16139200	16139400
I1	3	16139400	16139800
F2	3	16139800	16140400
I1	3	16140400	16140600
I4	3	16140600	16141200
I1	3	16141200	16141400
I4	3	16141400	16141800
H7	3	16141800	16142200
H6	3	16142200	16142800
H7	3	16142800	16143200
H6	3	16143200	16143400
H7	3	16143400	16144200
I1	3	16144200	16144600
F3	3	16144600	16144800
F2	3	16144800	16145000
F3	3	16145000	16145400
F4	3	16145400	16145800
H7	3	16145800	16146000
H6	3	16146000	16146600
H7	3	16146600	16147000
I1	3	16147000	16148600
F5	3	16148600	16149000
F3	3	16149000	16149200
I3	3	16149200	16149400
I4	3	16149400	16150600
F4	3	16150600	16151000
F3	3	16151000	16152000
I1	3	16152000	16152400
H7	3	16152400	16152600
I1	3	16152600	16152800
F2	3	16152800	16153200
I1	3	16153200	16153400
F3	3	16153400	16153600
F5	3	16153600	16153800
F3	3	16153800	16154200
I1	3	16154200	16154800
H7	3	16154800	16155200
H6	3	16155200	16155800
H2	3	16155800	16156200
H6	3	16156200	16156600
I4	3	16156600	16157000
H6	3	16157000	16158200
I4	3	16158200	16158400
E2	3	16158400	16158800
I4	3	16158800	16159000
H7	3	16159000	16159400
H5	3	16159400	16161000
H6	3	16161000	16161200
H2	3	16161200	16161400
H5	3	16161400	16162000
H2	3	16162000	16162400
H6	3	16162400	16162600
H7	3	16162600	16163000
H6	3	16163000	16163200
I4	3	16163200	16163800
E2	3	16163800	16164200
E3	3	16164200	16164400
E5	3	16164400	16164600
E8	3	16164600	16164800
I4	3	16164800	16165200
E7	3	16165200	16165800
E6	3	16165800	16166000
E7	3	16166000	16166200
E6	3	16166200	16166400
E5	3	16166400	16166600
E4	3	16166600	16166800
E8	3	16166800	16167000
E5	3	16167000	16167400
E4	3	16167400	16168200
E5	3	16168200	16168600
E3	3	16168600	16168800
E2	3	16168800	16169200
E1	3	16169200	16169400
I4	3	16169400	16170000
I1	3	16170000	16170200
F5	3	16170200	16170400
I2	3	16170400	16170800
F3	3	16170800	16171200
I2	3	16171200	16171400
F3	3	16171400	16171600
I3	3	16171600	16171800
H6	3	16171800	16172400
I4	3	16172400	16173000
H6	3	16173000	16173400
H4	3	16173400	16173800
H3	3	16173800	16176800
H2	3	16176800	16177000
H3	3	16177000	16177200
H4	3	16177200	16179400
H3	3	16179400	16180800
H2	3	16180800	16181200
H6	3	16181200	16181400
H2	3	16181400	16182200
H6	3	16182200	16182600
H2	3	16182600	16182800
H3	3	16182800	16183000
H2	3	16183000	16183600
H6	3	16183600	16183800
I4	3	16183800	16184400
I3	3	16184400	16185200
I4	3	16185200	16185400
H6	3	16185400	16186000
H7	3	16186000	16186200
I3	3	16186200	16186800
I4	3	16186800	16188200
E1	3	16188200	16188400
E7	3	16188400	16189200
I4	3	16189200	16189600
E1	3	16189600	16190000
I3	3	16190000	16190400
I4	3	16190400	16191400
I3	3	16191400	16191600
E2	3	16191600	16192000
E1	3	16192000	16192200
I4	3	16192200	16193800
E2	3	16193800	16194400
E4	3	16194400	16194800
E8	3	16194800	16195400
I4	3	16195400	16196000
E3	3	16196000	16197000
E4	3	16197000	16197200
E5	3	16197200	16198000
E8	3	16198000	16199000
E4	3	16199000	16199200
E8	3	16199200	16199400
E6	3	16199400	16200400
E8	3	16200400	16201000
I4	3	16201000	16201600
H6	3	16201600	16202000
H7	3	16202000	16202400
I4	3	16202400	16203000
F3	3	16203000	16203400
F5	3	16203400	16203800
I4	3	16203800	16204000
H7	3	16204000	16204400
H6	3	16204400	16205600
I4	3	16205600	16206000
H6	3	16206000	16206200
H7	3	16206200	16206400
I1	3	16206400	16206800
F3	3	16206800	16207000
I1	3	16207000	16207400
F3	3	16207400	16208000
I1	3	16208000	16208200
F2	3	16208200	16208800
F3	3	16208800	16209000
I1	3	16209000	16209800
F2	3	16209800	16212000
F5	3	16212000	16212400
I2	3	16212400	16212600
I4	3	16212600	16213200
H6	3	16213200	16213600
I4	3	16213600	16214200
I1	3	16214200	16214800
F3	3	16214800	16215200
F2	3	16215200	16215800
F1	3	16215800	16216400
F4	3	16216400	16216800
I4	3	16216800	16217000
E3	3	16217000	16217600
E5	3	16217600	16217800
E4	3	16217800	16218200
E5	3	16218200	16219000
E6	3	16219000	16219400
E8	3	16219400	16220000
E6	3	16220000	16220800
E7	3	16220800	16221000
E6	3	16221000	16221400
E8	3	16221400	16221600
I4	3	16221600	16221800
H6	3	16221800	16222200
H7	3	16222200	16222600
I4	3	16222600	16223600
H6	3	16223600	16225000
I4	3	16225000	16226000
H6	3	16226000	16226400
I4	3	16226400	16226800
E10	3	16226800	16227400
E7	3	16227400	16227600
E8	3	16227600	16228200
E5	3	16228200	16228600
E4	3	16228600	16229000
E5	3	16229000	16229200
E4	3	16229200	16229400
E2	3	16229400	16230000
I4	3	16230000	16230600
E7	3	16230600	16230800
E9	3	16230800	16231800
E10	3	16231800	16232000
E9	3	16232000	16232800
E10	3	16232800	16233200
E9	3	16233200	16233600
E1	3	16233600	16233800
E2	3	16233800	16234200
I3	3	16234200	16234400
I4	3	16234400	16235600
I1	3	16235600	16235800
F3	3	16235800	16236400
F5	3	16236400	16236600
F3	3	16236600	16236800
F5	3	16236800	16237000
F3	3	16237000	16237400
F5	3	16237400	16237800
I1	3	16237800	16238400
I2	3	16238400	16238600
F3	3	16238600	16239000
I4	3	16239000	16239400
I2	3	16239400	16239800
F5	3	16239800	16240000
I4	3	16240000	16240800
H7	3	16240800	16241800
I1	3	16241800	16242200
F3	3	16242200	16242600
I2	3	16242600	16243200
F3	3	16243200	16244200
F5	3	16244200	16244400
F3	3	16244400	16244600
F5	3	16244600	16244800
H7	3	16244800	16245600
H5	3	16245600	16248800
H7	3	16248800	16249400
F5	3	16249400	16250200
F3	3	16250200	16250400
I1	3	16250400	16251200
F2	3	16251200	16251600
I1	3	16251600	16251800
F2	3	16251800	16252600
F3	3	16252600	16253000
F2	3	16253000	16253400
F3	3	16253400	16253600
I1	3	16253600	16254400
H7	3	16254400	16254800
I1	3	16254800	16256000
F3	3	16256000	16257200
F5	3	16257200	16257600
F3	3	16257600	16257800
I2	3	16257800	16258000
I1	3	16258000	16259000
I4	3	16259000	16260000
E2	3	16260000	16260800
I4	3	16260800	16261000
E10	3	16261000	16261400
E9	3	16261400	16261800
E10	3	16261800	16262200
F1	3	16262200	16262800
F4	3	16262800	16263000
E1	3	16263000	16263200
E2	3	16263200	16263800
E10	3	16263800	16264400
F2	3	16264400	16264800
F3	3	16264800	16265000
I2	3	16265000	16265200
I3	3	16265200	16265400
I4	3	16265400	16265800
F3	3	16265800	16266000
F5	3	16266000	16266200
F2	3	16266200	16266400
I1	3	16266400	16266600
I4	3	16266600	16267600
H6	3	16267600	16269000
H2	3	16269000	16269200
H6	3	16269200	16270000
I4	3	16270000	16271600
E1	3	16271600	16272000
E3	3	16272000	16272200
E2	3	16272200	16272400
E3	3	16272400	16272600
E1	3	16272600	16273000
I4	3	16273000	16274400
H6	3	16274400	16274800
H7	3	16274800	16275000
H6	3	16275000	16275200
I3	3	16275200	16275400
I4	3	16275400	16277000
I1	3	16277000	16277400
F2	3	16277400	16277800
F3	3	16277800	16278400
I1	3	16278400	16278600
I2	3	16278600	16279000
I1	3	16279000	16279400
I4	3	16279400	16279800
H6	3	16279800	16280000
H7	3	16280000	16280200
H6	3	16280200	16280800
H7	3	16280800	16281000
I4	3	16281000	16282200
I2	3	16282200	16282400
I1	3	16282400	16283400
F3	3	16283400	16283600
I1	3	16283600	16284000
F5	3	16284000	16284200
F3	3	16284200	16284800
I1	3	16284800	16285200
I4	3	16285200	16285800
F4	3	16285800	16286800
E10	3	16286800	16288400
E9	3	16288400	16288600
E10	3	16288600	16289000
F1	3	16289000	16290600
E10	3	16290600	16291000
I4	3	16291000	16291400
I3	3	16291400	16291800
F4	3	16291800	16292200
I3	3	16292200	16292400
I4	3	16292400	16292800
I3	3	16292800	16293000
I4	3	16293000	16293600
H6	3	16293600	16293800
H7	3	16293800	16294200
I1	3	16294200	16294400
I4	3	16294400	16294800
I3	3	16294800	16295400
I4	3	16295400	16296400
E6	3	16296400	16296600
E5	3	16296600	16297000
E4	3	16297000	16297200
E3	3	16297200	16297400
E2	3	16297400	16297800
I4	3	16297800	16298000
E2	3	16298000	16298400
E1	3	16298400	16298800
E9	3	16298800	16299400
E7	3	16299400	16299600
I4	3	16299600	16300600
E10	3	16300600	16301000
F3	3	16301000	16301800
F5	3	16301800	16302600
H7	3	16302600	16303000
I1	3	16303000	16304000
F3	3	16304000	16305600
F2	3	16305600	16306000
I1	3	16306000	16306400
F2	3	16306400	16307000
H7	3	16307000	16307400
I1	3	16307400	16307600
I4	3	16307600	16308000
I1	3	16308000	16308200
F2	3	16308200	16310600
I1	3	16310600	16311000
F2	3	16311000	16311200
F3	3	16311200	16311400
I1	3	16311400	16312200
F2	3	16312200	16312400
I1	3	16312400	16313000
F2	3	16313000	16313400
I1	3	16313400	16313800
F2	3	16313800	16314200
I1	3	16314200	16314400
F2	3	16314400	16315000
I1	3	16315000	16315600
F2	3	16315600	16316200
I1	3	16316200	16316600
F3	3	16316600	16317000
F2	3	16317000	16318200
F3	3	16318200	16318400
I1	3	16318400	16319000
F5	3	16319000	16319200
F2	3	16319200	16319400
F3	3	16319400	16319600
I1	3	16319600	16320000
F2	3	16320000	16320600
I1	3	16320600	16321600
H7	3	16321600	16322000
I1	3	16322000	16322600
F3	3	16322600	16323000
I1	3	16323000	16323200
I2	3	16323200	16323400
I1	3	16323400	16323600
I2	3	16323600	16324000
I1	3	16324000	16324400
I2	3	16324400	16324600
I1	3	16324600	16325800
H7	3	16325800	16326200
I1	3	16326200	16327000
F2	3	16327000	16327800
F1	3	16327800	16328400
F4	3	16328400	16329200
F3	3	16329200	16329600
I1	3	16329600	16329800
F2	3	16329800	16330200
F1	3	16330200	16330600
H6	3	16330600	16331000
H2	3	16331000	16331200
H4	3	16331200	16331800
H2	3	16331800	16332000
H6	3	16332000	16332200
I4	3	16332200	16332600
H6	3	16332600	16333000
H2	3	16333000	16333800
H3	3	16333800	16334000
H5	3	16334000	16334600
H2	3	16334600	16334800
H6	3	16334800	16335000
H5	3	16335000	16340000
H2	3	16340000	16340200
H5	3	16340200	16341800
I4	3	16341800	16342200
E1	3	16342200	16342400
E2	3	16342400	16342800
E1	3	16342800	16343000
I4	3	16343000	16343200
F4	3	16343200	16343800
F1	3	16343800	16344000
E10	3	16344000	16344400
F1	3	16344400	16346000
E10	3	16346000	16346400
I4	3	16346400	16347000
H6	3	16347000	16347400
I4	3	16347400	16348200
I1	3	16348200	16348400
F2	3	16348400	16349200
E10	3	16349200	16349400
I4	3	16349400	16349800
F1	3	16349800	16351800
E10	3	16351800	16352000
I4	3	16352000	16353000
H6	3	16353000	16353400
H7	3	16353400	16354400
I1	3	16354400	16355200
H7	3	16355200	16356200
I1	3	16356200	16356400
H7	3	16356400	16356800
H6	3	16356800	16357000
H1	3	16357000	16357200
H6	3	16357200	16357400
I1	3	16357400	16358400
F2	3	16358400	16360200
I1	3	16360200	16361000
I4	3	16361000	16361800
E7	3	16361800	16362200
E9	3	16362200	16363600
E4	3	16363600	16364000
E3	3	16364000	16364200
E2	3	16364200	16364600
I4	3	16364600	16365000
I3	3	16365000	16365200
I4	3	16365200	16365800
I1	3	16365800	16366800
F3	3	16366800	16367200
I2	3	16367200	16367400
F5	3	16367400	16367800
I1	3	16367800	16368000
I4	3	16368000	16368400
I3	3	16368400	16368600
I2	3	16368600	16368800
F5	3	16368800	16369400
I1	3	16369400	16369600
I4	3	16369600	16370000
F5	3	16370000	16370200
F2	3	16370200	16370600
H7	3	16370600	16371000
H6	3	16371000	16371400
H7	3	16371400	16372400
I4	3	16372400	16372600
F3	3	16372600	16373000
F2	3	16373000	16373400
F3	3	16373400	16373600
I4	3	16373600	16374600
E7	3	16374600	16375000
E6	3	16375000	16375400
E5	3	16375400	16376000
E4	3	16376000	16376600
E3	3	16376600	16376800
E2	3	16376800	16377200
I4	3	16377200	16377400
H6	3	16377400	16377600
H7	3	16377600	16377800
I1	3	16377800	16378200
F3	3	16378200	16378600
I1	3	16378600	16379000
I4	3	16379000	16379600
F4	3	16379600	16379800
F3	3	16379800	16380000
F5	3	16380000	16380400
F3	3	16380400	16380600
F2	3	16380600	16381000
F3	3	16381000	16381400
I4	3	16381400	16382200
F3	3	16382200	16382600
F5	3	16382600	16383000
F3	3	16383000	16383200
F5	3	16383200	16383400
F4	3	16383400	16383600
I4	3	16383600	16383800
E2	3	16383800	16384000
E3	3	16384000	16384400
E8	3	16384400	16384600
E6	3	16384600	16385400
E7	3	16385400	16386200
I4	3	16386200	16386400
E2	3	16386400	16387000
E4	3	16387000	16387400
E5	3	16387400	16388000
E6	3	16388000	16388200
E8	3	16388200	16388400
I4	3	16388400	16388800
E7	3	16388800	16389400
E9	3	16389400	16389600
E10	3	16389600	16389800
E9	3	16389800	16390000
E10	3	16390000	16390800
F1	3	16390800	16391400
I4	3	16391400	16392000
F5	3	16392000	16393000
I1	3	16393000	16393600
F2	3	16393600	16394200
I1	3	16394200	16395200
F2	3	16395200	16395600
H7	3	16395600	16395800
H6	3	16395800	16396200
H7	3	16396200	16396600
I1	3	16396600	16397000
F2	3	16397000	16398000
I1	3	16398000	16398400
H7	3	16398400	16398600
F3	3	16398600	16398800
F5	3	16398800	16399200
I2	3	16399200	16399800
I1	3	16399800	16400400
F2	3	16400400	16401000
I1	3	16401000	16402000
F2	3	16402000	16403400
I1	3	16403400	16403600
F5	3	16403600	16404600
I1	3	16404600	16405200
I4	3	16405200	16406000
H7	3	16406000	16406400
I1	3	16406400	16406800
F2	3	16406800	16407000
F3	3	16407000	16407200
I4	3	16407200	16408400
H6	3	16408400	16408600
H7	3	16408600	16409400
I4	3	16409400	16410200
I3	3	16410200	16410800
I4	3	16410800	16412000
H6	3	16412000	16412600
I4	3	16412600	16413800
E7	3	16413800	16414400
E3	3	16414400	16414600
E2	3	16414600	16415200
I4	3	16415200	16416000
I3	3	16416000	16416200
F4	3	16416200	16416400
I3	3	16416400	16416600
I4	3	16416600	16417800
H6	3	16417800	16418400
I4	3	16418400	16418800
H6	3	16418800	16419800
I4	3	16419800	16421000
F4	3	16421000	16421400
I4	3	16421400	16422400
I3	3	16422400	16422600
I4	3	16422600	16423600
F5	3	16423600	16423800
I2	3	16423800	16424000
F2	3	16424000	16424400
I1	3	16424400	16424600
I4	3	16424600	16424800
F3	3	16424800	16425200
I3	3	16425200	16425400
I4	3	16425400	16426400
I3	3	16426400	16426600
I4	3	16426600	16427400
F4	3	16427400	16428200
I4	3	16428200	16428600
I1	3	16428600	16428800
F2	3	16428800	16429200
I4	3	16429200	16429400
I3	3	16429400	16430000
I4	3	16430000	16430800
I1	3	16430800	16431000
F2	3	16431000	16431600
I1	3	16431600	16432400
F5	3	16432400	16432600
F3	3	16432600	16433200
F2	3	16433200	16433400
F3	3	16433400	16433600
I1	3	16433600	16434400
I2	3	16434400	16434600
F5	3	16434600	16435000
I1	3	16435000	16435200
I4	3	16435200	16436000
H7	3	16436000	16436600
F1	3	16436600	16436800
I4	3	16436800	16437000
H6	3	16437000	16437200
H7	3	16437200	16437400
H6	3	16437400	16438400
H7	3	16438400	16438600
I4	3	16438600	16439000
F3	3	16439000	16439200
F5	3	16439200	16439400
I1	3	16439400	16441200
H7	3	16441200	16442200
I4	3	16442200	16442600
I2	3	16442600	16443000
I4	3	16443000	16443400
I2	3	16443400	16444000
I4	3	16444000	16445000
I3	3	16445000	16445200
I4	3	16445200	16446400
F4	3	16446400	16446600
I3	3	16446600	16447200
F5	3	16447200	16447600
F3	3	16447600	16447800
F5	3	16447800	16448200
I2	3	16448200	16448400
F3	3	16448400	16448800
I3	3	16448800	16449400
I4	3	16449400	16449800
I3	3	16449800	16450200
I2	3	16450200	16450600
I3	3	16450600	16450800
I4	3	16450800	16451400
H6	3	16451400	16452000
I4	3	16452000	16452600
H7	3	16452600	16452800
F3	3	16452800	16453200
I4	3	16453200	16454200
I3	3	16454200	16454400
I4	3	16454400	16454800
I1	3	16454800	16455000
I2	3	16455000	16455200
I1	3	16455200	16455800
H7	3	16455800	16456000
H6	3	16456000	16456600
H7	3	16456600	16457000
I4	3	16457000	16457800
H7	3	16457800	16458000
H6	3	16458000	16458200
I4	3	16458200	16458400
I3	3	16458400	16458600
I4	3	16458600	16459000
H7	3	16459000	16459200
H6	3	16459200	16459400
I4	3	16459400	16460000
F3	3	16460000	16460800
F5	3	16460800	16461400
F3	3	16461400	16461600
I4	3	16461600	16462200
I3	3	16462200	16462600
I4	3	16462600	16463000
I3	3	16463000	16463400
I4	3	16463400	16464400
I3	3	16464400	16464600
I4	3	16464600	16465000
F4	3	16465000	16465200
I4	3	16465200	16466200
F4	3	16466200	16466600
I3	3	16466600	16466800
I4	3	16466800	16467000
F4	3	16467000	16467800
I3	3	16467800	16468000
I4	3	16468000	16468200
E7	3	16468200	16468800
I4	3	16468800	16469200
E5	3	16469200	16469600
E4	3	16469600	16469800
E2	3	16469800	16470200
I4	3	16470200	16471400
I3	3	16471400	16471600
E3	3	16471600	16471800
E2	3	16471800	16472400
I4	3	16472400	16472800
E7	3	16472800	16473000
E6	3	16473000	16473800
E5	3	16473800	16474000
E4	3	16474000	16475200
E3	3	16475200	16475400
E2	3	16475400	16475600
E1	3	16475600	16475800
I4	3	16475800	16476000
E3	3	16476000	16476600
E4	3	16476600	16476800
E5	3	16476800	16477000
E4	3	16477000	16477200
E8	3	16477200	16477600
E6	3	16477600	16477800
E7	3	16477800	16478400
I4	3	16478400	16478600
E7	3	16478600	16479000
F5	3	16479000	16479400
I3	3	16479400	16479600
I4	3	16479600	16480200
I2	3	16480200	16481400
F3	3	16481400	16481600
I2	3	16481600	16483000
I1	3	16483000	16483400
F3	3	16483400	16484400
I2	3	16484400	16485000
I4	3	16485000	16485800
I1	3	16485800	16486000
F3	3	16486000	16486600
F2	3	16486600	16487400
I1	3	16487400	16488600
F3	3	16488600	16488800
F2	3	16488800	16489600
F3	3	16489600	16489800
I1	3	16489800	16490200
I4	3	16490200	16490800
E7	3	16490800	16492400
E6	3	16492400	16492600
E8	3	16492600	16492800
E4	3	16492800	16494000
E3	3	16494000	16494200
E2	3	16494200	16494800
I4	3	16494800	16496400
I3	3	16496400	16497000
I4	3	16497000	16497800
H7	3	16497800	16498200
H5	3	16498200	16498800
H6	3	16498800	16499400
H2	3	16499400	16499600
H3	3	16499600	16500200
H5	3	16500200	16501800
H7	3	16501800	16502000
F4	3	16502000	16504200
I4	3	16504200	16504400
E1	3	16504400	16504600
E2	3	16504600	16504800
E3	3	16504800	16505200
E5	3	16505200	16505800
E6	3	16505800	16506400
E7	3	16506400	16507200
I4	3	16507200	16508000
F3	3	16508000	16508200
F5	3	16508200	16508600
I2	3	16508600	16508800
I4	3	16508800	16510400
H6	3	16510400	16511400
H3	3	16511400	16512000
H4	3	16512000	16512200
H6	3	16512200	16512800
H7	3	16512800	16513000
I1	3	16513000	16513200
F2	3	16513200	16513600
F3	3	16513600	16514400
F2	3	16514400	16514800
I1	3	16514800	16515200
F3	3	16515200	16515400
F2	3	16515400	16515800
F3	3	16515800	16516000
I1	3	16516000	16517000
I2	3	16517000	16517400
F3	3	16517400	16518200
F5	3	16518200	16518400
F3	3	16518400	16518600
I1	3	16518600	16519800
H7	3	16519800	16520000
I1	3	16520000	16520200
I4	3	16520200	16520600
H6	3	16520600	16520800
H7	3	16520800	16521000
H6	3	16521000	16521200
I4	3	16521200	16522000
I1	3	16522000	16522200
I2	3	16522200	16522600
I1	3	16522600	16523800
F5	3	16523800	16524200
F3	3	16524200	16524400
I2	3	16524400	16524600
I3	3	16524600	16525400
F5	3	16525400	16525800
I2	3	16525800	16526000
I1	3	16526000	16526200
H7	3	16526200	16527200
I4	3	16527200	16527600
H6	3	16527600	16527800
H7	3	16527800	16529200
I1	3	16529200	16529400
I4	3	16529400	16530200
I1	3	16530200	16531200
F5	3	16531200	16531800
I1	3	16531800	16532400
I4	3	16532400	16532800
I2	3	16532800	16533000
F5	3	16533000	16533400
I2	3	16533400	16533600
F3	3	16533600	16534200
I1	3	16534200	16535200
H7	3	16535200	16536000
I1	3	16536000	16537200
F5	3	16537200	16537400
F3	3	16537400	16537800
F5	3	16537800	16538000
H7	3	16538000	16538400
I1	3	16538400	16539000
F5	3	16539000	16539200
I1	3	16539200	16539800
H7	3	16539800	16540400
H6	3	16540400	16540600
I4	3	16540600	16541800
E7	3	16541800	16542000
E6	3	16542000	16542600
E8	3	16542600	16543000
E6	3	16543000	16543200
E5	3	16543200	16543400
E4	3	16543400	16543800
E5	3	16543800	16544000
E4	3	16544000	16544400
E5	3	16544400	16544800
E4	3	16544800	16545200
E5	3	16545200	16545600
E4	3	16545600	16547600
E3	3	16547600	16548000
E2	3	16548000	16548200
I4	3	16548200	16548800
H7	3	16548800	16549800
H6	3	16549800	16550000
I4	3	16550000	16551000
H7	3	16551000	16551400
I4	3	16551400	16551800
H7	3	16551800	16552200
I4	3	16552200	16553200
H6	3	16553200	16553600
I4	3	16553600	16554600
F4	3	16554600	16555000
I3	3	16555000	16555800
I4	3	16555800	16557200
E1	3	16557200	16557600
E2	3	16557600	16558000
I4	3	16558000	16560800
F4	3	16560800	16561400
I3	3	16561400	16561600
I4	3	16561600	16562400
H7	3	16562400	16562600
H6	3	16562600	16563000
I4	3	16563000	16563600
H7	3	16563600	16564200
H6	3	16564200	16564400
I4	3	16564400	16564600
F4	3	16564600	16564800
F3	3	16564800	16565000
F5	3	16565000	16565200
F3	3	16565200	16565600
I1	3	16565600	16566000
F2	3	16566000	16566400
I4	3	16566400	16566600
F4	3	16566600	16567600
I4	3	16567600	16568200
H6	3	16568200	16568800
I4	3	16568800	16569000
E1	3	16569000	16569200
E3	3	16569200	16569400
E2	3	16569400	16569600
I4	3	16569600	16570600
E7	3	16570600	16570800
E6	3	16570800	16571000
E7	3	16571000	16571200
E6	3	16571200	16571400
E8	3	16571400	16571600
E6	3	16571600	16571800
E8	3	16571800	16572000
E4	3	16572000	16572400
E5	3	16572400	16572800
E4	3	16572800	16573000
E3	3	16573000	16573200
E2	3	16573200	16573600
E1	3	16573600	16573800
I4	3	16573800	16574400
H6	3	16574400	16574600
I4	3	16574600	16575600
I1	3	16575600	16575800
F2	3	16575800	16576200
I1	3	16576200	16578400
F5	3	16578400	16578800
I1	3	16578800	16579200
I4	3	16579200	16579800
I2	3	16579800	16580000
F5	3	16580000	16580400
I2	3	16580400	16580600
I1	3	16580600	16580800
I2	3	16580800	16581200
I1	3	16581200	16581800
I2	3	16581800	16582000
F5	3	16582000	16582200
F3	3	16582200	16582400
I1	3	16582400	16583000
F2	3	16583000	16583600
F5	3	16583600	16583800
F3	3	16583800	16584200
I4	3	16584200	16584400
E2	3	16584400	16584800
E1	3	16584800	16585000
I4	3	16585000	16585800
I3	3	16585800	16586000
F3	3	16586000	16586400
I3	3	16586400	16586600
I4	3	16586600	16587400
E2	3	16587400	16588000
I4	3	16588000	16589200
H6	3	16589200	16589400
H5	3	16589400	16591200
H3	3	16591200	16592400
H5	3	16592400	16594600
H2	3	16594600	16595000
H5	3	16595000	16595400
H7	3	16595400	16596200
I4	3	16596200	16596400
I2	3	16596400	16596600
F5	3	16596600	16597000
I2	3	16597000	16597200
F5	3	16597200	16597600
I2	3	16597600	16597800
F5	3	16597800	16598200
I2	3	16598200	16598400
F3	3	16598400	16598600
I1	3	16598600	16598800
I4	3	16598800	16599200
I2	3	16599200	16599400
I3	3	16599400	16599800
I4	3	16599800	16600600
H6	3	16600600	16601000
H2	3	16601000	16601200
H6	3	16601200	16601400
H2	3	16601400	16601600
H4	3	16601600	16603600
H2	3	16603600	16603800
H5	3	16603800	16604000
H7	3	16604000	16604400
I4	3	16604400	16605800
F2	3	16605800	16606000
F1	3	16606000	16606200
I4	3	16606200	16607000
I1	3	16607000	16608000
I2	3	16608000	16608400
I4	3	16608400	16609400
I2	3	16609400	16610000
I4	3	16610000	16610200
I3	3	16610200	16610400
I2	3	16610400	16611200
I1	3	16611200	16611400
F3	3	16611400	16612400
F5	3	16612400	16612800
I1	3	16612800	16613000
F3	3	16613000	16613200
F5	3	16613200	16613400
F3	3	16613400	16613600
I1	3	16613600	16614400
F3	3	16614400	16614600
F5	3	16614600	16614800
I1	3	16614800	16615000
F3	3	16615000	16615200
I1	3	16615200	16616000
F3	3	16616000	16616400
I1	3	16616400	16617400
F3	3	16617400	16617600
F5	3	16617600	16617800
I4	3	16617800	16618200
I1	3	16618200	16618400
I2	3	16618400	16618600
I4	3	16618600	16619000
I2	3	16619000	16620200
I3	3	16620200	16620400
I4	3	16620400	16621600
E6	3	16621600	16622800
E4	3	16622800	16623800
E5	3	16623800	16624200
E3	3	16624200	16624600
E2	3	16624600	16624800
E1	3	16624800	16625000
I4	3	16625000	16625800
H6	3	16625800	16626800
I4	3	16626800	16628800
E7	3	16628800	16629600
E3	3	16629600	16630000
E2	3	16630000	16630400
E1	3	16630400	16630600
I4	3	16630600	16631600
F1	3	16631600	16632200
E10	3	16632200	16632800
F1	3	16632800	16634400
F4	3	16634400	16634600
I4	3	16634600	16635800
H6	3	16635800	16636000
H5	3	16636000	16636600
H1	3	16636600	16636800
H3	3	16636800	16638800
H5	3	16638800	16640400
H2	3	16640400	16641400
H3	3	16641400	16642400
H2	3	16642400	16642600
H5	3	16642600	16644200
H3	3	16644200	16646200
H5	3	16646200	16647200
H6	3	16647200	16647400
I4	3	16647400	16647800
F4	3	16647800	16648000
F1	3	16648000	16651000
I4	3	16651000	16651600
E2	3	16651600	16652000
E3	3	16652000	16652200
E5	3	16652200	16652800
E6	3	16652800	16653000
E7	3	16653000	16653400
I4	3	16653400	16654000
E7	3	16654000	16654200
E9	3	16654200	16655000
E10	3	16655000	16655400
E9	3	16655400	16656000
E10	3	16656000	16657200
E9	3	16657200	16658400
E10	3	16658400	16658600
E9	3	16658600	16659000
E5	3	16659000	16659200
E4	3	16659200	16659600
E1	3	16659600	16659800
E2	3	16659800	16660200
I4	3	16660200	16660800
F1	3	16660800	16662800
I4	3	16662800	16663200
E10	3	16663200	16664200
F1	3	16664200	16664400
E10	3	16664400	16664800
E9	3	16664800	16666800
E10	3	16666800	16667600
E9	3	16667600	16668600
E8	3	16668600	16669000
E3	3	16669000	16669200
E2	3	16669200	16669600
I4	3	16669600	16669800
H6	3	16669800	16670000
H3	3	16670000	16670800
H2	3	16670800	16671600
H3	3	16671600	16671800
H7	3	16671800	16672800
I1	3	16672800	16673000
F2	3	16673000	16674200
I1	3	16674200	16674400
F3	3	16674400	16675000
I1	3	16675000	16675600
F3	3	16675600	16675800
F2	3	16675800	16676600
I1	3	16676600	16678800
F2	3	16678800	16680000
I1	3	16680000	16680600
F2	3	16680600	16681400
I1	3	16681400	16682000
H7	3	16682000	16682200
H6	3	16682200	16682400
H7	3	16682400	16682800
I1	3	16682800	16683200
F2	3	16683200	16684600
I1	3	16684600	16685400
H7	3	16685400	16685600
H6	3	16685600	16686000
H7	3	16686000	16686400
H6	3	16686400	16686800
H7	3	16686800	16687000
F5	3	16687000	16687400
F3	3	16687400	16687600
F5	3	16687600	16687800
F3	3	16687800	16688000
I1	3	16688000	16688400
F2	3	16688400	16689200
I1	3	16689200	16689400
F2	3	16689400	16689800
I1	3	16689800	16690200
I4	3	16690200	16690400
H6	3	16690400	16690800
H7	3	16690800	16691400
H3	3	16691400	16691600
H2	3	16691600	16691800
H3	3	16691800	16693200
H4	3	16693200	16696000
H3	3	16696000	16697800
H5	3	16697800	16698000
H6	3	16698000	16698200
H2	3	16698200	16698600
H5	3	16698600	16699000
H2	3	16699000	16699200
H6	3	16699200	16699400
H7	3	16699400	16699800
H6	3	16699800	16700400
H7	3	16700400	16700600
I1	3	16700600	16701400
F2	3	16701400	16703400
I1	3	16703400	16704000
F5	3	16704000	16704200
F3	3	16704200	16704400
F5	3	16704400	16704800
I1	3	16704800	16705600
F3	3	16705600	16706000
I1	3	16706000	16706400
F3	3	16706400	16706800
F5	3	16706800	16707200
F3	3	16707200	16707600
F2	3	16707600	16707800
I1	3	16707800	16709000
H7	3	16709000	16710000
H3	3	16710000	16710800
H7	3	16710800	16712000
I1	3	16712000	16712400
F2	3	16712400	16713000
I1	3	16713000	16714800
I2	3	16714800	16715000
I1	3	16715000	16715600
F5	3	16715600	16715800
F4	3	16715800	16716000
I4	3	16716000	16716800
F4	3	16716800	16717200
H7	3	16717200	16717400
E7	3	16717400	16717600
I4	3	16717600	16718000
F4	3	16718000	16718600
F3	3	16718600	16719200
I1	3	16719200	16719600
H7	3	16719600	16720600
I1	3	16720600	16721200
F2	3	16721200	16722200
I1	3	16722200	16722400
F2	3	16722400	16722600
I1	3	16722600	16723800
F2	3	16723800	16724000
F3	3	16724000	16724200
F5	3	16724200	16724400
I1	3	16724400	16724600
F2	3	16724600	16726200
I1	3	16726200	16726800
I4	3	16726800	16727200
H7	3	16727200	16727400
I1	3	16727400	16728000
I4	3	16728000	16728600
I1	3	16728600	16728800
F2	3	16728800	16729600
I1	3	16729600	16730000
F2	3	16730000	16731200
F5	3	16731200	16731400
F3	3	16731400	16731600
I1	3	16731600	16731800
H7	3	16731800	16732000
H6	3	16732000	16732600
E1	3	16732600	16733000
E3	3	16733000	16733200
E7	3	16733200	16733800
I4	3	16733800	16734000
E7	3	16734000	16734400
I3	3	16734400	16734800
I4	3	16734800	16735200
E1	3	16735200	16735400
E2	3	16735400	16735600
F5	3	16735600	16735800
E2	3	16735800	16736000
I3	3	16736000	16736200
I2	3	16736200	16737400
I1	3	16737400	16737800
I4	3	16737800	16738800
I1	3	16738800	16739400
F3	3	16739400	16739600
F5	3	16739600	16740200
I2	3	16740200	16741000
I1	3	16741000	16741200
F5	3	16741200	16741400
F3	3	16741400	16741600
I2	3	16741600	16742800
I1	3	16742800	16743200
F3	3	16743200	16744200
I1	3	16744200	16744400
I4	3	16744400	16744800
I2	3	16744800	16745000
I4	3	16745000	16745800
E1	3	16745800	16746000
E2	3	16746000	16746400
E5	3	16746400	16747400
E7	3	16747400	16748000
I4	3	16748000	16748200
E8	3	16748200	16748600
E6	3	16748600	16749800
E5	3	16749800	16751200
E4	3	16751200	16751400
E5	3	16751400	16751600
E4	3	16751600	16751800
E5	3	16751800	16752000
E4	3	16752000	16752400
E5	3	16752400	16753200
E4	3	16753200	16753400
E2	3	16753400	16753800
I4	3	16753800	16755400
I3	3	16755400	16755600
F4	3	16755600	16756000
I3	3	16756000	16756200
I4	3	16756200	16756800
E1	3	16756800	16757000
E3	3	16757000	16758000
E6	3	16758000	16758400
E8	3	16758400	16758600
I4	3	16758600	16759200
F4	3	16759200	16759600
E1	3	16759600	16759800
E9	3	16759800	16761200
I4	3	16761200	16762200
F4	3	16762200	16762600
F1	3	16762600	16764400
E10	3	16764400	16764600
I4	3	16764600	16765200
F4	3	16765200	16765400
F1	3	16765400	16767000
E10	3	16767000	16767400
I4	3	16767400	16767800
I1	3	16767800	16768000
F2	3	16768000	16768200
F3	3	16768200	16768400
I2	3	16768400	16769000
I4	3	16769000	16769400
I3	3	16769400	16770000
F3	3	16770000	16770200
H6	3	16770200	16770400
H7	3	16770400	16770600
I4	3	16770600	16770800
F4	3	16770800	16772200
F1	3	16772200	16772400
F2	3	16772400	16772800
I4	3	16772800	16773800
I1	3	16773800	16774000
F3	3	16774000	16774200
I1	3	16774200	16774800
F5	3	16774800	16775000
I4	3	16775000	16775400
I1	3	16775400	16776200
F2	3	16776200	16777000
F1	3	16777000	16778000
F4	3	16778000	16778200
I4	3	16778200	16778600
F3	3	16778600	16778800
F5	3	16778800	16779200
I1	3	16779200	16779600
F2	3	16779600	16781000
I1	3	16781000	16781800
F3	3	16781800	16782000
I4	3	16782000	16782600
F5	3	16782600	16782800
F3	3	16782800	16783200
F2	3	16783200	16783600
F1	3	16783600	16784600
I4	3	16784600	16785000
E10	3	16785000	16785200
F1	3	16785200	16786800
F4	3	16786800	16787200
I4	3	16787200	16787600
H7	3	16787600	16788000
I4	3	16788000	16788600
I3	3	16788600	16789000
F4	3	16789000	16789200
I3	3	16789200	16790000
F4	3	16790000	16790400
I4	3	16790400	16790800
E1	3	16790800	16791000
E3	3	16791000	16791400
E4	3	16791400	16792000
E6	3	16792000	16793000
E8	3	16793000	16793200
I4	3	16793200	16793600
E8	3	16793600	16794000
E6	3	16794000	16794400
E5	3	16794400	16794600
E6	3	16794600	16795000
E8	3	16795000	16795200
E4	3	16795200	16796200
E8	3	16796200	16796400
E4	3	16796400	16797200
E3	3	16797200	16797600
E2	3	16797600	16798000
I4	3	16798000	16798200
H7	3	16798200	16798400
H6	3	16798400	16798600
I4	3	16798600	16799000
F3	3	16799000	16799200
F2	3	16799200	16800200
F1	3	16800200	16800600
I4	3	16800600	16801400
I1	3	16801400	16801800
F2	3	16801800	16802800
I1	3	16802800	16803800
F3	3	16803800	16804800
I1	3	16804800	16805000
I4	3	16805000	16805600
E7	3	16805600	16806000
E6	3	16806000	16806600
E5	3	16806600	16807000
E3	3	16807000	16807600
E1	3	16807600	16807800
I4	3	16807800	16809200
H7	3	16809200	16809400
H4	3	16809400	16810200
H2	3	16810200	16810400
H3	3	16810400	16810600
H2	3	16810600	16810800
H3	3	16810800	16811800
H2	3	16811800	16812000
H5	3	16812000	16812800
H3	3	16812800	16813200
H5	3	16813200	16813800
H7	3	16813800	16814000
H6	3	16814000	16814200
I4	3	16814200	16815400
I3	3	16815400	16816600
F4	3	16816600	16817000
I4	3	16817000	16817600
I3	3	16817600	16817800
I4	3	16817800	16818400
I3	3	16818400	16818600
E2	3	16818600	16818800
E3	3	16818800	16819200
E1	3	16819200	16819600
I4	3	16819600	16820400
E6	3	16820400	16821000
E8	3	16821000	16821600
E6	3	16821600	16822200
E8	3	16822200	16822400
I4	3	16822400	16822800
E7	3	16822800	16823600
I4	3	16823600	16824600
E10	3	16824600	16824800
I4	3	16824800	16825000
F4	3	16825000	16825200
F2	3	16825200	16826000
F1	3	16826000	16826200
F4	3	16826200	16826400
I4	3	16826400	16827000
H6	3	16827000	16827200
I4	3	16827200	16827600
H6	3	16827600	16827800
I4	3	16827800	16828600
F1	3	16828600	16828800
H7	3	16828800	16829200
H4	3	16829200	16830600
H2	3	16830600	16831000
H3	3	16831000	16831200
H2	3	16831200	16831400
H7	3	16831400	16832000
H6	3	16832000	16832200
I4	3	16832200	16832800
I1	3	16832800	16833000
I4	3	16833000	16833400
F3	3	16833400	16833600
I1	3	16833600	16834000
F3	3	16834000	16834600
I1	3	16834600	16835200
F3	3	16835200	16835600
F2	3	16835600	16836200
F3	3	16836200	16836400
I1	3	16836400	16836600
F3	3	16836600	16837200
F5	3	16837200	16837600
F3	3	16837600	16838000
I1	3	16838000	16838200
I4	3	16838200	16838600
F3	3	16838600	16839000
I1	3	16839000	16839200
I4	3	16839200	16839800
H7	3	16839800	16840400
H6	3	16840400	16840600
I4	3	16840600	16840800
E2	3	16840800	16841000
E3	3	16841000	16841600
E4	3	16841600	16841800
E5	3	16841800	16842200
E6	3	16842200	16843800
E7	3	16843800	16844200
E6	3	16844200	16844400
E7	3	16844400	16844800
E6	3	16844800	16845000
E7	3	16845000	16845400
I4	3	16845400	16847000
H7	3	16847000	16847400
H6	3	16847400	16848000
H7	3	16848000	16848200
H3	3	16848200	16848600
H7	3	16848600	16849400
F1	3	16849400	16850000
I4	3	16850000	16850600
F4	3	16850600	16850800
I4	3	16850800	16851000
F4	3	16851000	16851200
H7	3	16851200	16851400
H6	3	16851400	16852000
I4	3	16852000	16852400
H6	3	16852400	16853200
H7	3	16853200	16853400
H6	3	16853400	16853600
I4	3	16853600	16854200
H6	3	16854200	16854400
H7	3	16854400	16854800
H6	3	16854800	16855200
I4	3	16855200	16855600
I3	3	16855600	16855800
E7	3	16855800	16856800
E6	3	16856800	16857600
E8	3	16857600	16858000
E5	3	16858000	16858200
E4	3	16858200	16858600
E8	3	16858600	16858800
E4	3	16858800	16859200
E5	3	16859200	16859800
E4	3	16859800	16860200
E5	3	16860200	16860600
E4	3	16860600	16860800
E3	3	16860800	16861000
E2	3	16861000	16861400
E1	3	16861400	16861600
I4	3	16861600	16862600
I3	3	16862600	16862800
I4	3	16862800	16863200
I2	3	16863200	16863400
F5	3	16863400	16864200
F3	3	16864200	16865000
F5	3	16865000	16866000
F3	3	16866000	16866200
I2	3	16866200	16866800
I4	3	16866800	16867000
I3	3	16867000	16867200
F5	3	16867200	16867400
F4	3	16867400	16867600
E7	3	16867600	16868800
I4	3	16868800	16869000
E7	3	16869000	16869200
E9	3	16869200	16869600
E7	3	16869600	16869800
I4	3	16869800	16870200
E7	3	16870200	16870800
E1	3	16870800	16871000
E2	3	16871000	16871600
E1	3	16871600	16871800
E2	3	16871800	16872200
E1	3	16872200	16872400
E7	3	16872400	16874200
I4	3	16874200	16874600
E6	3	16874600	16874800
E5	3	16874800	16875000
E4	3	16875000	16875200
E3	3	16875200	16875400
E2	3	16875400	16876000
I4	3	16876000	16876400
H7	3	16876400	16876800
H5	3	16876800	16877000
H3	3	16877000	16877200
H2	3	16877200	16877600
H7	3	16877600	16877800
H6	3	16877800	16878000
I4	3	16878000	16878800
F1	3	16878800	16879000
F4	3	16879000	16879200
I3	3	16879200	16879400
I4	3	16879400	16880400
H6	3	16880400	16880600
H1	3	16880600	16880800
H5	3	16880800	16881000
H6	3	16881000	16881400
H7	3	16881400	16881600
I4	3	16881600	16882000
H6	3	16882000	16882200
H7	3	16882200	16882800
H6	3	16882800	16883000
I4	3	16883000	16883400
E2	3	16883400	16883600
F4	3	16883600	16883800
I4	3	16883800	16884000
I3	3	16884000	16884400
I4	3	16884400	16884600
F4	3	16884600	16885200
I4	3	16885200	16885400
I1	3	16885400	16885600
I2	3	16885600	16885800
I1	3	16885800	16886200
F3	3	16886200	16886400
F5	3	16886400	16887200
I1	3	16887200	16887400
H7	3	16887400	16888000
I4	3	16888000	16888400
F1	3	16888400	16888600
F4	3	16888600	16889000
F1	3	16889000	16889200
E10	3	16889200	16889400
F4	3	16889400	16889600
F3	3	16889600	16890000
F2	3	16890000	16890600
F4	3	16890600	16891200
I4	3	16891200	16892800
F3	3	16892800	16893000
F5	3	16893000	16893800
I3	3	16893800	16894000
I4	3	16894000	16894400
I3	3	16894400	16894600
F3	3	16894600	16894800
F4	3	16894800	16895000
I3	3	16895000	16895400
I4	3	16895400	16896200
E1	3	16896200	16896400
E3	3	16896400	16896800
E8	3	16896800	16897000
E5	3	16897000	16897200
E3	3	16897200	16897800
E1	3	16897800	16898000
I4	3	16898000	16899000
H7	3	16899000	16899400
H6	3	16899400	16900400
H7	3	16900400	16901200
I4	3	16901200	16901600
H6	3	16901600	16902200
I4	3	16902200	16904000
F2	3	16904000	16904600
I4	3	16904600	16905600
H6	3	16905600	16905800
H7	3	16905800	16906000
H6	3	16906000	16906200
H7	3	16906200	16906600
H6	3	16906600	16907200
I4	3	16907200	16907600
E6	3	16907600	16907800
E5	3	16907800	16908200
E3	3	16908200	16908600
E2	3	16908600	16908800
E1	3	16908800	16909000
I4	3	16909000	16909600
E6	3	16909600	16909800
E3	3	16909800	16910400
E2	3	16910400	16910800
I4	3	16910800	16911600
F4	3	16911600	16912200
I4	3	16912200	16912800
E1	3	16912800	16913600
E2	3	16913600	16914000
E1	3	16914000	16914200
I4	3	16914200	16914600
E2	3	16914600	16914800
E3	3	16914800	16915000
E5	3	16915000	16915400
E6	3	16915400	16915600
E8	3	16915600	16915800
I4	3	16915800	16916200
F4	3	16916200	16916400
F1	3	16916400	16917000
I4	3	16917000	16917600
E1	3	16917600	16917800
E2	3	16917800	16918000
E3	3	16918000	16918400
E4	3	16918400	16918800
E5	3	16918800	16919000
E6	3	16919000	16919800
I4	3	16919800	16920200
I2	3	16920200	16920400
F5	3	16920400	16921000
I2	3	16921000	16921200
I1	3	16921200	16921400
I2	3	16921400	16921600
F3	3	16921600	16922000
I1	3	16922000	16922600
F3	3	16922600	16922800
F5	3	16922800	16923200
F3	3	16923200	16923400
I1	3	16923400	16924200
I2	3	16924200	16925000
F5	3	16925000	16925400
I1	3	16925400	16926200
F3	3	16926200	16926400
F5	3	16926400	16926800
I2	3	16926800	16927200
I3	3	16927200	16927400
I4	3	16927400	16928400
E6	3	16928400	16929200
E8	3	16929200	16929600
E6	3	16929600	16929800
E4	3	16929800	16930200
E3	3	16930200	16930600
E2	3	16930600	16931000
I4	3	16931000	16931200
I3	3	16931200	16931400
I4	3	16931400	16932000
I3	3	16932000	16932200
F4	3	16932200	16933000
I3	3	16933000	16933200
I4	3	16933200	16934400
H6	3	16934400	16935400
I4	3	16935400	16936000
H7	3	16936000	16937000
H6	3	16937000	16937200
I4	3	16937200	16939200
H6	3	16939200	16939400
H7	3	16939400	16939800
I4	3	16939800	16940200
I1	3	16940200	16941000
I2	3	16941000	16941600
I1	3	16941600	16941800
F3	3	16941800	16942800
I1	3	16942800	16943400
H7	3	16943400	16943800
H6	3	16943800	16944000
I4	3	16944000	16945200
I3	3	16945200	16945400
F4	3	16945400	16945800
F2	3	16945800	16946200
F4	3	16946200	16946400
I4	3	16946400	16946800
I1	3	16946800	16947200
I4	3	16947200	16948000
F4	3	16948000	16948200
F1	3	16948200	16949200
E10	3	16949200	16949600
F1	3	16949600	16949800
E2	3	16949800	16950200
E1	3	16950200	16950400
I4	3	16950400	16950800
F4	3	16950800	16951000
F2	3	16951000	16952000
I1	3	16952000	16952200
I4	3	16952200	16952600
E10	3	16952600	16952800
F1	3	16952800	16953000
F2	3	16953000	16953400
F5	3	16953400	16953600
F4	3	16953600	16954200
I4	3	16954200	16954600
E7	3	16954600	16955200
E6	3	16955200	16955400
E8	3	16955400	16955800
E4	3	16955800	16956200
E3	3	16956200	16956400
E2	3	16956400	16956800
I4	3	16956800	16957400
H7	3	16957400	16957600
H4	3	16957600	16962800
H6	3	16962800	16963000
I4	3	16963000	16963200
F5	3	16963200	16963600
F3	3	16963600	16964200
I1	3	16964200	16965000
F3	3	16965000	16965200
I1	3	16965200	16965800
F3	3	16965800	16966000
F2	3	16966000	16967000
I1	3	16967000	16967200
F3	3	16967200	16967600
I1	3	16967600	16967800
I2	3	16967800	16968400
F3	3	16968400	16968600
F5	3	16968600	16968800
F3	3	16968800	16969000
I2	3	16969000	16969200
E2	3	16969200	16969800
E4	3	16969800	16970400
E6	3	16970400	16970800
E7	3	16970800	16971000
I4	3	16971000	16971200
E7	3	16971200	16971400
E10	3	16971400	16971800
F1	3	16971800	16973400
E10	3	16973400	16974000
H6	3	16974000	16974200
H2	3	16974200	16974400
H4	3	16974400	16974800
H2	3	16974800	16975000
H6	3	16975000	16975600
I4	3	16975600	16977000
E7	3	16977000	16977400
E9	3	16977400	16977800
E8	3	16977800	16978000
E4	3	16978000	16978200
E2	3	16978200	16979400
E3	3	16979400	16979600
E5	3	16979600	16980200
E4	3	16980200	16981000
E5	3	16981000	16981800
E4	3	16981800	16982000
E5	3	16982000	16982200
E4	3	16982200	16982600
E9	3	16982600	16982800
E10	3	16982800	16983200
E9	3	16983200	16983400
I4	3	16983400	16983600
E7	3	16983600	16984000
I4	3	16984000	16984200
E7	3	16984200	16984600
F4	3	16984600	16985000
I3	3	16985000	16985200
I2	3	16985200	16985600
I1	3	16985600	16985800
F5	3	16985800	16986200
I2	3	16986200	16986400
I1	3	16986400	16986600
F5	3	16986600	16987000
F3	3	16987000	16987600
F5	3	16987600	16988000
F3	3	16988000	16988400
I1	3	16988400	16989600
H7	3	16989600	16990000
F5	3	16990000	16990400
I1	3	16990400	16991000
F5	3	16991000	16991600
I1	3	16991600	16991800
F5	3	16991800	16992400
I2	3	16992400	16992600
I1	3	16992600	16993200
H7	3	16993200	16994000
H6	3	16994000	16994200
I4	3	16994200	16995800
I1	3	16995800	16996000
I2	3	16996000	16996400
F3	3	16996400	16996600
I2	3	16996600	16996800
I1	3	16996800	16997400
F3	3	16997400	16997600
F5	3	16997600	16997800
F3	3	16997800	16998000
I1	3	16998000	16998400
F5	3	16998400	16998800
F3	3	16998800	16999000
F5	3	16999000	16999600
I1	3	16999600	17000000
F3	3	17000000	17000200
I1	3	17000200	17000400
H7	3	17000400	17001000
I1	3	17001000	17001800
F5	3	17001800	17002400
I1	3	17002400	17002600
F3	3	17002600	17002800
F5	3	17002800	17003200
I1	3	17003200	17004000
I2	3	17004000	17004800
F3	3	17004800	17005000
I1	3	17005000	17005400
F3	3	17005400	17005600
F5	3	17005600	17006000
I1	3	17006000	17006800
F5	3	17006800	17007400
I2	3	17007400	17007600
F3	3	17007600	17007800
F5	3	17007800	17008200
I2	3	17008200	17008800
I1	3	17008800	17009200
I2	3	17009200	17009400
F3	3	17009400	17009800
I2	3	17009800	17010000
I4	3	17010000	17011000
H7	3	17011000	17011600
I4	3	17011600	17012600
E1	3	17012600	17013000
E3	3	17013000	17013400
E5	3	17013400	17014400
E6	3	17014400	17015200
E7	3	17015200	17015600
I4	3	17015600	17016000
F4	3	17016000	17016600
I3	3	17016600	17017000
I2	3	17017000	17017200
I4	3	17017200	17017400
F5	3	17017400	17017800
F3	3	17017800	17018000
I1	3	17018000	17018400
I4	3	17018400	17019000
E2	3	17019000	17019200
E1	3	17019200	17019400
I4	3	17019400	17020000
E2	3	17020000	17020400
I4	3	17020400	17020800
I1	3	17020800	17021000
H7	3	17021000	17022000
I1	3	17022000	17022600
F3	3	17022600	17022800
I1	3	17022800	17023400
F2	3	17023400	17024600
F3	3	17024600	17025000
I1	3	17025000	17025600
F2	3	17025600	17026000
I1	3	17026000	17026200
F3	3	17026200	17026800
I1	3	17026800	17027800
F2	3	17027800	17029800
F3	3	17029800	17030600
I1	3	17030600	17031000
F2	3	17031000	17032200
I1	3	17032200	17032400
F2	3	17032400	17033200
I1	3	17033200	17035200
H7	3	17035200	17035800
F2	3	17035800	17036000
I1	3	17036000	17037400
F2	3	17037400	17038600
F3	3	17038600	17039000
I1	3	17039000	17039600
F2	3	17039600	17040200
I1	3	17040200	17041000
F2	3	17041000	17041800
I1	3	17041800	17042200
H7	3	17042200	17042400
F5	3	17042400	17043200
F3	3	17043200	17043600
I1	3	17043600	17043800
F5	3	17043800	17044200
F3	3	17044200	17044400
I1	3	17044400	17045200
H7	3	17045200	17045600
H6	3	17045600	17046400
H7	3	17046400	17047000
I1	3	17047000	17048200
I4	3	17048200	17049200
F3	3	17049200	17049600
I1	3	17049600	17050000
H7	3	17050000	17050200
I1	3	17050200	17050400
I4	3	17050400	17051000
I1	3	17051000	17051800
F2	3	17051800	17053200
F3	3	17053200	17054000
F2	3	17054000	17054200
I1	3	17054200	17054800
F2	3	17054800	17055400
H7	3	17055400	17055600
H6	3	17055600	17055800
H7	3	17055800	17057600
H6	3	17057600	17057800
H7	3	17057800	17058200
H6	3	17058200	17058400
I4	3	17058400	17059200
H7	3	17059200	17060000
I4	3	17060000	17060400
H7	3	17060400	17060800
I4	3	17060800	17061800
H6	3	17061800	17062400
I4	3	17062400	17063200
H6	3	17063200	17063400
H7	3	17063400	17064200
I4	3	17064200	17064400
F4	3	17064400	17064800
I4	3	17064800	17065400
E8	3	17065400	17065800
E1	3	17065800	17066000
E2	3	17066000	17066600
I4	3	17066600	17066800
F4	3	17066800	17067000
I4	3	17067000	17067600
H6	3	17067600	17067800
H4	3	17067800	17068600
H2	3	17068600	17068800
H6	3	17068800	17069200
I4	3	17069200	17069600
H6	3	17069600	17069800
I4	3	17069800	17070200
H6	3	17070200	17070600
H7	3	17070600	17072200
I1	3	17072200	17073400
F2	3	17073400	17074400
F3	3	17074400	17074800
I1	3	17074800	17075400
F3	3	17075400	17075600
I1	3	17075600	17076600
F2	3	17076600	17077400
F3	3	17077400	17077600
I4	3	17077600	17078000
I1	3	17078000	17078200
F3	3	17078200	17079400
F2	3	17079400	17079600
I1	3	17079600	17080000
F2	3	17080000	17081200
I1	3	17081200	17082000
F3	3	17082000	17082200
F2	3	17082200	17082400
I1	3	17082400	17082600
F2	3	17082600	17084000
I1	3	17084000	17085600
F2	3	17085600	17086600
F3	3	17086600	17086800
I4	3	17086800	17087600
E2	3	17087600	17088000
E3	3	17088000	17088200
E4	3	17088200	17088600
E8	3	17088600	17088800
I4	3	17088800	17089200
E7	3	17089200	17089600
E9	3	17089600	17090200
E5	3	17090200	17090600
E4	3	17090600	17091200
E3	3	17091200	17091400
E2	3	17091400	17091800
I4	3	17091800	17092800
E8	3	17092800	17093000
E6	3	17093000	17093400
E5	3	17093400	17093600
E6	3	17093600	17093800
E5	3	17093800	17094000
E4	3	17094000	17094800
E5	3	17094800	17095000
E3	3	17095000	17095400
E1	3	17095400	17095600
I4	3	17095600	17096200
E6	3	17096200	17096600
E5	3	17096600	17096800
E3	3	17096800	17097000
E2	3	17097000	17097400
I4	3	17097400	17098400
H6	3	17098400	17099200
I4	3	17099200	17099600
H6	3	17099600	17100200
H2	3	17100200	17101000
H6	3	17101000	17101400
I4	3	17101400	17102200
F3	3	17102200	17102400
I4	3	17102400	17103000
I3	3	17103000	17103200
F4	3	17103200	17103800
I4	3	17103800	17104200
H6	3	17104200	17104400
H7	3	17104400	17104800
H6	3	17104800	17105600
I4	3	17105600	17105800
H7	3	17105800	17106600
H6	3	17106600	17106800
H3	3	17106800	17107000
H2	3	17107000	17107200
H3	3	17107200	17108600
H2	3	17108600	17108800
H3	3	17108800	17109600
H2	3	17109600	17110000
H4	3	17110000	17110400
H2	3	17110400	17111000
H5	3	17111000	17111800
H3	3	17111800	17112200
H2	3	17112200	17112800
H3	3	17112800	17114400
H2	3	17114400	17115000
H6	3	17115000	17115200
I4	3	17115200	17115400
F4	3	17115400	17115800
F5	3	17115800	17116200
I4	3	17116200	17116800
H6	3	17116800	17117200
H7	3	17117200	17117600
H6	3	17117600	17117800
I4	3	17117800	17118200
F3	3	17118200	17120000
I1	3	17120000	17120400
F3	3	17120400	17120800
I1	3	17120800	17121400
F3	3	17121400	17121800
I1	3	17121800	17122200
F3	3	17122200	17122800
F5	3	17122800	17123000
F3	3	17123000	17123400
I1	3	17123400	17123600
I4	3	17123600	17124000
E6	3	17124000	17125400
E5	3	17125400	17125800
E3	3	17125800	17126400
E2	3	17126400	17126600
E1	3	17126600	17126800
I4	3	17126800	17128200
F4	3	17128200	17129800
I4	3	17129800	17130800
E7	3	17130800	17131000
E6	3	17131000	17131200
E8	3	17131200	17131600
E6	3	17131600	17131800
E3	3	17131800	17133200
E1	3	17133200	17133400
I4	3	17133400	17134200
E7	3	17134200	17134600
E3	3	17134600	17135000
E2	3	17135000	17135400
E1	3	17135400	17135600
I4	3	17135600	17136400
E1	3	17136400	17136800
E3	3	17136800	17137600
E1	3	17137600	17138000
I4	3	17138000	17138600
E2	3	17138600	17139000
E3	3	17139000	17139200
E7	3	17139200	17139400
I4	3	17139400	17139600
I3	3	17139600	17139800
I4	3	17139800	17140200
H7	3	17140200	17140400
H6	3	17140400	17140600
H7	3	17140600	17140800
H6	3	17140800	17142000
I4	3	17142000	17143000
H6	3	17143000	17143200
H1	3	17143200	17143400
H6	3	17143400	17143800
I4	3	17143800	17144600
H6	3	17144600	17144800
H7	3	17144800	17145200
I1	3	17145200	17145600
F3	3	17145600	17146000
F5	3	17146000	17147000
I1	3	17147000	17147200
H7	3	17147200	17147400
H6	3	17147400	17147600
I4	3	17147600	17148400
E2	3	17148400	17148800
E3	3	17148800	17149000
E5	3	17149000	17149200
E7	3	17149200	17149400
I4	3	17149400	17151000
I3	3	17151000	17151400
I4	3	17151400	17151600
I3	3	17151600	17151800
I4	3	17151800	17152600
I3	3	17152600	17152800
E1	3	17152800	17153200
E3	3	17153200	17153800
E5	3	17153800	17154400
E4	3	17154400	17154600
E8	3	17154600	17154800
E6	3	17154800	17156000
I4	3	17156000	17156400
E7	3	17156400	17156600
I4	3	17156600	17158000
E1	3	17158000	17158200
E3	3	17158200	17158800
E5	3	17158800	17159400
E6	3	17159400	17159600
E8	3	17159600	17159800
I4	3	17159800	17160200
E7	3	17160200	17160400
E6	3	17160400	17161400
E4	3	17161400	17161600
E5	3	17161600	17161800
E3	3	17161800	17162000
E2	3	17162000	17162400
I4	3	17162400	17164000
H6	3	17164000	17164400
H7	3	17164400	17164800
I1	3	17164800	17165400
F3	3	17165400	17165800
F5	3	17165800	17166200
F3	3	17166200	17166400
I1	3	17166400	17167000
F2	3	17167000	17167600
I1	3	17167600	17168000
F3	3	17168000	17168200
F2	3	17168200	17170600
I1	3	17170600	17170800
E10	3	17170800	17171000
I4	3	17171000	17171200
E10	3	17171200	17172000
F1	3	17172000	17172800
E10	3	17172800	17173400
F1	3	17173400	17174000
E10	3	17174000	17175800
F1	3	17175800	17176000
F4	3	17176000	17176400
I4	3	17176400	17176800
H6	3	17176800	17177400
I4	3	17177400	17177600
I3	3	17177600	17177800
I4	3	17177800	17178800
E8	3	17178800	17179000
E3	3	17179000	17180000
I4	3	17180000	17181000
E8	3	17181000	17181200
E6	3	17181200	17181400
E8	3	17181400	17181600
E3	3	17181600	17182200
E2	3	17182200	17182400
E1	3	17182400	17182600
I4	3	17182600	17183200
E2	3	17183200	17183400
E3	3	17183400	17184200
E4	3	17184200	17184400
E8	3	17184400	17184800
I4	3	17184800	17185600
E1	3	17185600	17186000
I3	3	17186000	17186200
I4	3	17186200	17186400
E9	3	17186400	17187000
E10	3	17187000	17187400
F1	3	17187400	17187800
E10	3	17187800	17188400
F4	3	17188400	17188600
I4	3	17188600	17188800
E2	3	17188800	17189200
E3	3	17189200	17189400
E5	3	17189400	17189600
E9	3	17189600	17190600
E7	3	17190600	17191000
I4	3	17191000	17191200
F4	3	17191200	17191400
I4	3	17191400	17191600
E2	3	17191600	17192000
E3	3	17192000	17192200
E8	3	17192200	17192800
E5	3	17192800	17194000
E3	3	17194000	17194200
E1	3	17194200	17194400
I4	3	17194400	17194600
E10	3	17194600	17195400
E9	3	17195400	17196600
I4	3	17196600	17197800
F1	3	17197800	17199200
E10	3	17199200	17199600
I4	3	17199600	17200200
E10	3	17200200	17200400
F1	3	17200400	17200600
F2	3	17200600	17202200
E10	3	17202200	17202400
I4	3	17202400	17202800
H6	3	17202800	17203200
H7	3	17203200	17203600
H6	3	17203600	17204000
I4	3	17204000	17204600
I3	3	17204600	17205000
I2	3	17205000	17205200
I1	3	17205200	17206000
H7	3	17206000	17206200
I4	3	17206200	17206400
F3	3	17206400	17207000
F2	3	17207000	17208600
F3	3	17208600	17209200
I4	3	17209200	17210800
F4	3	17210800	17211000
F1	3	17211000	17212400
E10	3	17212400	17213000
F1	3	17213000	17213800
E10	3	17213800	17214600
F1	3	17214600	17215000
F4	3	17215000	17215200
I4	3	17215200	17216000
E7	3	17216000	17216200
E6	3	17216200	17216800
E5	3	17216800	17217800
E4	3	17217800	17218200
E5	3	17218200	17218600
E3	3	17218600	17219000
E2	3	17219000	17219400
I4	3	17219400	17219800
F4	3	17219800	17220200
F1	3	17220200	17221400
E10	3	17221400	17222000
F1	3	17222000	17223000
F4	3	17223000	17223600
I4	3	17223600	17223800
F4	3	17223800	17224400
F1	3	17224400	17224800
F4	3	17224800	17225000
F1	3	17225000	17225400
E10	3	17225400	17225800
I4	3	17225800	17226200
H6	3	17226200	17226800
H7	3	17226800	17227200
I4	3	17227200	17227800
E1	3	17227800	17228400
I4	3	17228400	17228600
E1	3	17228600	17228800
E3	3	17228800	17229800
E6	3	17229800	17230000
E8	3	17230000	17230600
E6	3	17230600	17230800
E7	3	17230800	17231000
I4	3	17231000	17232000
E7	3	17232000	17232400
E9	3	17232400	17232600
E5	3	17232600	17233400
E3	3	17233400	17233600
E2	3	17233600	17234000
I4	3	17234000	17234400
I1	3	17234400	17234600
F3	3	17234600	17234800
F5	3	17234800	17235000
F3	3	17235000	17235200
F2	3	17235200	17236600
I1	3	17236600	17237000
F5	3	17237000	17237200
F3	3	17237200	17237400
I1	3	17237400	17237800
F3	3	17237800	17238000
I1	3	17238000	17238600
F2	3	17238600	17240400
F5	3	17240400	17240600
I1	3	17240600	17241000
F3	3	17241000	17241200
F4	3	17241200	17241400
I4	3	17241400	17242000
E6	3	17242000	17242800
E5	3	17242800	17243000
E4	3	17243000	17243400
E3	3	17243400	17243800
E2	3	17243800	17244200
I4	3	17244200	17245000
I3	3	17245000	17246000
I4	3	17246000	17246400
E8	3	17246400	17246600
E6	3	17246600	17247000
E5	3	17247000	17247200
E8	3	17247200	17247600
E4	3	17247600	17248000
E3	3	17248000	17248200
E2	3	17248200	17248600
I4	3	17248600	17249000
F4	3	17249000	17249200
I4	3	17249200	17249400
H7	3	17249400	17249800
F5	3	17249800	17250000
F3	3	17250000	17250200
I4	3	17250200	17251000
F3	3	17251000	17252000
F5	3	17252000	17252400
F1	3	17252400	17252600
F4	3	17252600	17253400
E7	3	17253400	17254000
I4	3	17254000	17254400
E1	3	17254400	17254800
E2	3	17254800	17255000
E1	3	17255000	17255200
I4	3	17255200	17255600
I3	3	17255600	17255800
I4	3	17255800	17256200
I1	3	17256200	17256400
I2	3	17256400	17256800
I1	3	17256800	17257000
F5	3	17257000	17257800
F4	3	17257800	17259000
F5	3	17259000	17259400
F3	3	17259400	17259600
I4	3	17259600	17260400
F4	3	17260400	17260600
I4	3	17260600	17260800
H7	3	17260800	17261000
H6	3	17261000	17261200
H7	3	17261200	17261400
F3	3	17261400	17261600
I1	3	17261600	17262000
F3	3	17262000	17262600
F4	3	17262600	17262800
I4	3	17262800	17263000
E2	3	17263000	17263600
E1	3	17263600	17263800
E7	3	17263800	17264000
I4	3	17264000	17264200
I3	3	17264200	17264400
I4	3	17264400	17265400
F4	3	17265400	17265600
I4	3	17265600	17266400
F3	3	17266400	17266600
F5	3	17266600	17267200
I1	3	17267200	17268800
F5	3	17268800	17269400
I1	3	17269400	17271000
I2	3	17271000	17271200
F5	3	17271200	17271400
I2	3	17271400	17271600
I4	3	17271600	17272000
I1	3	17272000	17272600
H7	3	17272600	17273400
I4	3	17273400	17273600
F3	3	17273600	17274200
F2	3	17274200	17274600
F3	3	17274600	17274800
F2	3	17274800	17275400
I1	3	17275400	17275600
I4	3	17275600	17276200
H6	3	17276200	17276400
H7	3	17276400	17276600
H6	3	17276600	17277200
I4	3	17277200	17277600
I1	3	17277600	17278600
F5	3	17278600	17278800
F3	3	17278800	17279000
F2	3	17279000	17279600
E10	3	17279600	17280000
I4	3	17280000	17280400
E7	3	17280400	17281000
I4	3	17281000	17281400
E7	3	17281400	17281600
E6	3	17281600	17282000
E8	3	17282000	17282200
E9	3	17282200	17283600
E5	3	17283600	17284200
E4	3	17284200	17284400
E2	3	17284400	17285000
I4	3	17285000	17285600
E1	3	17285600	17285800
E3	3	17285800	17286400
E5	3	17286400	17287000
E8	3	17287000	17287200
E6	3	17287200	17288000
I4	3	17288000	17288400
F4	3	17288400	17289000
I4	3	17289000	17289400
E2	3	17289400	17289800
E1	3	17289800	17290000
E10	3	17290000	17290400
E9	3	17290400	17290800
E10	3	17290800	17291000
E9	3	17291000	17292000
E10	3	17292000	17292200
E9	3	17292200	17292400
E10	3	17292400	17292600
E7	3	17292600	17292800
I4	3	17292800	17293000
E6	3	17293000	17293200
E5	3	17293200	17293400
E4	3	17293400	17294000
E5	3	17294000	17294400
E4	3	17294400	17295200
E5	3	17295200	17296200
E4	3	17296200	17296800
E5	3	17296800	17297400
E4	3	17297400	17297600
E2	3	17297600	17298200
I4	3	17298200	17298600
H6	3	17298600	17299000
H7	3	17299000	17299200
H6	3	17299200	17300600
I4	3	17300600	17301600
E7	3	17301600	17302400
E9	3	17302400	17303000
E10	3	17303000	17303200
E9	3	17303200	17303800
E10	3	17303800	17304000
E9	3	17304000	17304400
E10	3	17304400	17304600
E9	3	17304600	17305200
E7	3	17305200	17305600
E3	3	17305600	17306000
E2	3	17306000	17306400
I4	3	17306400	17307200
E8	3	17307200	17307400
E6	3	17307400	17307600
E4	3	17307600	17307800
E5	3	17307800	17308400
E4	3	17308400	17308600
E5	3	17308600	17309200
E3	3	17309200	17309400
E2	3	17309400	17310000
I4	3	17310000	17311800
E2	3	17311800	17312400
E3	3	17312400	17312600
E5	3	17312600	17312800
E8	3	17312800	17313200
E7	3	17313200	17313600
I4	3	17313600	17313800
E7	3	17313800	17314200
E6	3	17314200	17315200
E5	3	17315200	17316000
E3	3	17316000	17316200
E2	3	17316200	17316600
I4	3	17316600	17316800
F4	3	17316800	17317600
E7	3	17317600	17318800
I4	3	17318800	17319000
F4	3	17319000	17319600
I4	3	17319600	17319800
F5	3	17319800	17320600
I1	3	17320600	17321400
H7	3	17321400	17321600
I1	3	17321600	17322200
F5	3	17322200	17322600
F2	3	17322600	17323400
I1	3	17323400	17324200
F2	3	17324200	17325000
F1	3	17325000	17325600
F4	3	17325600	17326000
I4	3	17326000	17326200
F3	3	17326200	17326600
F5	3	17326600	17327200
I1	3	17327200	17328000
F2	3	17328000	17329000
F4	3	17329000	17329400
F3	3	17329400	17329800
F5	3	17329800	17330200
F3	3	17330200	17330400
F5	3	17330400	17330800
F3	3	17330800	17331000
I1	3	17331000	17331400
F3	3	17331400	17331600
I1	3	17331600	17332200
H7	3	17332200	17332400
H6	3	17332400	17332600
I4	3	17332600	17333000
E2	3	17333000	17333400
E3	3	17333400	17333600
E4	3	17333600	17334000
E5	3	17334000	17334200
E4	3	17334200	17334400
E5	3	17334400	17335000
E6	3	17335000	17336600
E3	3	17336600	17337000
E1	3	17337000	17337200
E2	3	17337200	17337400
E1	3	17337400	17337600
I4	3	17337600	17338200
E8	3	17338200	17338400
E6	3	17338400	17339000
E5	3	17339000	17339400
E4	3	17339400	17339600
E3	3	17339600	17340000
E2	3	17340000	17340200
E1	3	17340200	17340400
I4	3	17340400	17341200
F4	3	17341200	17341400
F1	3	17341400	17342000
F2	3	17342000	17342800
E10	3	17342800	17343800
F1	3	17343800	17344000
F4	3	17344000	17344800
I4	3	17344800	17345400
F4	3	17345400	17345800
F1	3	17345800	17346000
F4	3	17346000	17346200
I4	3	17346200	17347000
E10	3	17347000	17347200
E9	3	17347200	17347400
E10	3	17347400	17347800
E9	3	17347800	17348600
E10	3	17348600	17348800
E9	3	17348800	17349800
E5	3	17349800	17350200
E6	3	17350200	17350400
E4	3	17350400	17350600
E8	3	17350600	17351000
E5	3	17351000	17351800
E4	3	17351800	17352000
E5	3	17352000	17352200
E3	3	17352200	17352400
E2	3	17352400	17352800
I4	3	17352800	17353000
I1	3	17353000	17353600
F3	3	17353600	17354000
F2	3	17354000	17355200
I1	3	17355200	17355600
I4	3	17355600	17356600
H7	3	17356600	17358000
I1	3	17358000	17358600
F3	3	17358600	17358800
F2	3	17358800	17359400
I1	3	17359400	17359600
I4	3	17359600	17360200
E6	3	17360200	17360400
E5	3	17360400	17361200
E4	3	17361200	17361400
E3	3	17361400	17362000
I4	3	17362000	17363000
H6	3	17363000	17363200
H4	3	17363200	17363800
H6	3	17363800	17364400
H2	3	17364400	17364600
H1	3	17364600	17364800
H2	3	17364800	17365000
H4	3	17365000	17365400
H2	3	17365400	17366000
H6	3	17366000	17366400
H2	3	17366400	17366800
H6	3	17366800	17367000
I4	3	17367000	17367400
H6	3	17367400	17368000
H7	3	17368000	17368400
I1	3	17368400	17368600
F5	3	17368600	17369200
F3	3	17369200	17369400
I1	3	17369400	17369800
F5	3	17369800	17370600
I1	3	17370600	17370800
F3	3	17370800	17371000
I1	3	17371000	17371400
F2	3	17371400	17371800
F3	3	17371800	17372200
I1	3	17372200	17372800
F2	3	17372800	17373600
I1	3	17373600	17374400
F2	3	17374400	17375200
I2	3	17375200	17375400
F2	3	17375400	17376000
F3	3	17376000	17376200
I1	3	17376200	17376400
F3	3	17376400	17376600
I1	3	17376600	17377600
F5	3	17377600	17377800
F3	3	17377800	17378000
F2	3	17378000	17378400
F3	3	17378400	17378600
F2	3	17378600	17379200
I1	3	17379200	17379400
I4	3	17379400	17379600
I3	3	17379600	17379800
I4	3	17379800	17381200
I3	3	17381200	17381600
I4	3	17381600	17382200
H6	3	17382200	17382400
H7	3	17382400	17382600
H6	3	17382600	17382800
H7	3	17382800	17383400
H6	3	17383400	17383600
I4	3	17383600	17384200
I3	3	17384200	17384400
F5	3	17384400	17384600
F3	3	17384600	17384800
I4	3	17384800	17385200
I1	3	17385200	17385400
F3	3	17385400	17385600
F2	3	17385600	17386800
F3	3	17386800	17387200
I1	3	17387200	17387400
I4	3	17387400	17388000
F3	3	17388000	17388200
F5	3	17388200	17388400
F3	3	17388400	17389200
F2	3	17389200	17389800
F3	3	17389800	17390200
F5	3	17390200	17390600
I1	3	17390600	17390800
I4	3	17390800	17391400
F3	3	17391400	17391600
F5	3	17391600	17392200
I1	3	17392200	17392400
H7	3	17392400	17392600
H5	3	17392600	17395000
H7	3	17395000	17395200
I4	3	17395200	17395600
I3	3	17395600	17396000
I4	3	17396000	17396200
H6	3	17396200	17396800
H7	3	17396800	17397000
I4	3	17397000	17398000
I1	3	17398000	17398200
I2	3	17398200	17398400
F3	3	17398400	17398800
I2	3	17398800	17399200
I4	3	17399200	17400000
E7	3	17400000	17400400
E3	3	17400400	17401400
E2	3	17401400	17401600
E1	3	17401600	17401800
I4	3	17401800	17402400
H6	3	17402400	17402600
H7	3	17402600	17403000
H1	3	17403000	17404400
H4	3	17404400	17405000
H3	3	17405000	17405200
H2	3	17405200	17406200
H3	3	17406200	17406400
H4	3	17406400	17407800
H2	3	17407800	17409600
H4	3	17409600	17410400
H2	3	17410400	17410800
H3	3	17410800	17411200
H2	3	17411200	17413200
H3	3	17413200	17413600
H2	3	17413600	17414400
H4	3	17414400	17415200
H3	3	17415200	17416400
H2	3	17416400	17416800
H3	3	17416800	17417000
H1	3	17417000	17417200
H2	3	17417200	17417600
H5	3	17417600	17418000
H6	3	17418000	17418200
I4	3	17418200	17418600
H6	3	17418600	17418800
H7	3	17418800	17419200
H6	3	17419200	17419400
I4	3	17419400	17420600
E2	3	17420600	17421200
E8	3	17421200	17421400
E5	3	17421400	17421600
E4	3	17421600	17421800
E8	3	17421800	17422000
E6	3	17422000	17422800
E8	3	17422800	17423000
E6	3	17423000	17423400
I4	3	17423400	17424200
F4	3	17424200	17424600
I4	3	17424600	17425400
F1	3	17425400	17425800
I4	3	17425800	17427800
I3	3	17427800	17428000
F4	3	17428000	17428400
I4	3	17428400	17428600
E1	3	17428600	17428800
E2	3	17428800	17429600
H6	3	17429600	17429800
H5	3	17429800	17430000
H2	3	17430000	17430200
H5	3	17430200	17430600
H3	3	17430600	17432400
H2	3	17432400	17433000
H5	3	17433000	17434400
H3	3	17434400	17435200
H2	3	17435200	17435400
H3	3	17435400	17436200
H5	3	17436200	17437000
H6	3	17437000	17437600
I4	3	17437600	17438200
F4	3	17438200	17438600
E7	3	17438600	17438800
I4	3	17438800	17439200
E7	3	17439200	17439800
F4	3	17439800	17440200
I3	3	17440200	17440400
E7	3	17440400	17440600
I4	3	17440600	17440800
I3	3	17440800	17441000
F4	3	17441000	17441200
I3	3	17441200	17441400
I4	3	17441400	17442400
I3	3	17442400	17443200
F4	3	17443200	17443400
I3	3	17443400	17444200
I4	3	17444200	17445000
E3	3	17445000	17445800
E8	3	17445800	17446400
I4	3	17446400	17447200
F4	3	17447200	17447600
I4	3	17447600	17447800
H7	3	17447800	17448200
H6	3	17448200	17448400
I4	3	17448400	17448800
I3	3	17448800	17449200
I4	3	17449200	17449400
E3	3	17449400	17450200
E6	3	17450200	17450400
E8	3	17450400	17450600
I4	3	17450600	17451200
E1	3	17451200	17451800
I4	3	17451800	17452000
E10	3	17452000	17452600
I4	3	17452600	17453600
E6	3	17453600	17454000
E3	3	17454000	17454400
E2	3	17454400	17454600
I4	3	17454600	17455000
F4	3	17455000	17455400
I4	3	17455400	17455600
I3	3	17455600	17456600
I2	3	17456600	17457800
F5	3	17457800	17458400
I2	3	17458400	17458600
I1	3	17458600	17458800
I4	3	17458800	17459400
E1	3	17459400	17459600
E2	3	17459600	17459800
E3	3	17459800	17460000
E4	3	17460000	17461000
E5	3	17461000	17461200
E4	3	17461200	17461400
E8	3	17461400	17461600
I4	3	17461600	17462000
E1	3	17462000	17462200
E3	3	17462200	17462600
E4	3	17462600	17462800
E5	3	17462800	17463400
E4	3	17463400	17463600
E6	3	17463600	17464400
E7	3	17464400	17464600
I4	3	17464600	17465600
F5	3	17465600	17466400
I1	3	17466400	17466800
F5	3	17466800	17467600
H7	3	17467600	17468000
I1	3	17468000	17468200
I4	3	17468200	17468800
F5	3	17468800	17469400
F3	3	17469400	17469600
I1	3	17469600	17469800
H7	3	17469800	17470200
H6	3	17470200	17470800
I4	3	17470800	17472600
E7	3	17472600	17473400
E3	3	17473400	17474000
E2	3	17474000	17474200
E1	3	17474200	17475200
I4	3	17475200	17476000
I3	3	17476000	17477800
I4	3	17477800	17478200
I3	3	17478200	17478400
F4	3	17478400	17478600
I3	3	17478600	17480200
I4	3	17480200	17480600
F4	3	17480600	17481600
I4	3	17481600	17482000
F4	3	17482000	17482400
F1	3	17482400	17482600
F4	3	17482600	17482800
E7	3	17482800	17483000
I4	3	17483000	17483200
E7	3	17483200	17484200
E5	3	17484200	17484600
E4	3	17484600	17485600
E3	3	17485600	17485800
E2	3	17485800	17486200
I4	3	17486200	17486600
F4	3	17486600	17487200
F1	3	17487200	17487400
E10	3	17487400	17491200
E9	3	17491200	17491600
E10	3	17491600	17492600
F1	3	17492600	17492800
E10	3	17492800	17493200
E1	3	17493200	17493600
E3	3	17493600	17494800
I4	3	17494800	17496000
I2	3	17496000	17496400
F3	3	17496400	17496600
F5	3	17496600	17497000
I2	3	17497000	17497200
I4	3	17497200	17498400
E2	3	17498400	17499000
E3	3	17499000	17499400
E4	3	17499400	17499600
E8	3	17499600	17500200
E6	3	17500200	17500400
E7	3	17500400	17500800
I4	3	17500800	17501600
I3	3	17501600	17502200
I4	3	17502200	17502600
F4	3	17502600	17502800
I4	3	17502800	17504400
E6	3	17504400	17504600
E3	3	17504600	17506000
I4	3	17506000	17507200
E7	3	17507200	17507400
I3	3	17507400	17507600
I4	3	17507600	17509000
F4	3	17509000	17509200
I3	3	17509200	17509800
I4	3	17509800	17510400
I2	3	17510400	17510600
I3	3	17510600	17511200
F3	3	17511200	17511400
F5	3	17511400	17511600
F3	3	17511600	17511800
I1	3	17511800	17512200
F3	3	17512200	17512400
F4	3	17512400	17512600
I4	3	17512600	17513400
E2	3	17513400	17513600
E3	3	17513600	17514200
E5	3	17514200	17514800
E7	3	17514800	17515000
I4	3	17515000	17515400
F4	3	17515400	17515600
I4	3	17515600	17516400
H6	3	17516400	17516600
H7	3	17516600	17517000
I4	3	17517000	17517400
E7	3	17517400	17518400
E1	3	17518400	17518600
E2	3	17518600	17519200
I4	3	17519200	17520000
I3	3	17520000	17521000
F4	3	17521000	17521400
I3	3	17521400	17521600
F5	3	17521600	17522000
F3	3	17522000	17522200
F5	3	17522200	17522600
I1	3	17522600	17522800
I4	3	17522800	17523600
E3	3	17523600	17524200
E8	3	17524200	17524400
E6	3	17524400	17524600
E5	3	17524600	17524800
E6	3	17524800	17525400
I4	3	17525400	17525600
E7	3	17525600	17525800
E3	3	17525800	17526200
E4	3	17526200	17526400
E3	3	17526400	17526800
E2	3	17526800	17527000
I4	3	17527000	17527600
E2	3	17527600	17528200
E3	3	17528200	17528400
E8	3	17528400	17529600
E7	3	17529600	17529800
E9	3	17529800	17530400
E10	3	17530400	17530800
I4	3	17530800	17531600
H6	3	17531600	17531800
H7	3	17531800	17532000
I4	3	17532000	17532600
F4	3	17532600	17532800
E2	3	17532800	17533400
E1	3	17533400	17533600
I4	3	17533600	17534600
E7	3	17534600	17535200
E9	3	17535200	17535400
E10	3	17535400	17535600
E9	3	17535600	17535800
I4	3	17535800	17536200
E7	3	17536200	17536400
E4	3	17536400	17536600
E3	3	17536600	17537000
E2	3	17537000	17537400
E1	3	17537400	17537600
I4	3	17537600	17538000
I1	3	17538000	17539600
F5	3	17539600	17540200
I2	3	17540200	17541200
I1	3	17541200	17542000
I2	3	17542000	17543400
I1	3	17543400	17543800
I2	3	17543800	17544200
F3	3	17544200	17545000
I2	3	17545000	17545400
I1	3	17545400	17546600
I2	3	17546600	17547200
I3	3	17547200	17547400
F3	3	17547400	17547600
I1	3	17547600	17548200
I4	3	17548200	17549200
E2	3	17549200	17549400
E3	3	17549400	17550000
E5	3	17550000	17550400
E8	3	17550400	17550800
E1	3	17550800	17551200
I4	3	17551200	17552400
I3	3	17552400	17553200
I4	3	17553200	17554000
I3	3	17554000	17554200
F3	3	17554200	17554600
I3	3	17554600	17555400
I2	3	17555400	17556800
I3	3	17556800	17557400
I4	3	17557400	17559000
E1	3	17559000	17559200
E3	3	17559200	17560400
E1	3	17560400	17560600
I4	3	17560600	17561800
I3	3	17561800	17563000
I4	3	17563000	17563200
E7	3	17563200	17564000
E5	3	17564000	17564400
E4	3	17564400	17564800
E3	3	17564800	17565000
E2	3	17565000	17565400
E1	3	17565400	17565600
I4	3	17565600	17567600
E1	3	17567600	17568000
E3	3	17568000	17568400
E8	3	17568400	17568600
E6	3	17568600	17569200
I4	3	17569200	17569600
E2	3	17569600	17570200
E1	3	17570200	17570400
I4	3	17570400	17571400
E10	3	17571400	17572000
E9	3	17572000	17574000
E7	3	17574000	17574800
I4	3	17574800	17575000
E3	3	17575000	17575400
E2	3	17575400	17575600
E1	3	17575600	17575800
I4	3	17575800	17576400
E8	3	17576400	17577600
E5	3	17577600	17578400
E4	3	17578400	17579000
E3	3	17579000	17579200
E2	3	17579200	17579600
I4	3	17579600	17579800
H6	3	17579800	17580600
I4	3	17580600	17581200
E2	3	17581200	17581800
E4	3	17581800	17582200
E10	3	17582200	17582600
E7	3	17582600	17582800
E8	3	17582800	17583200
E7	3	17583200	17583400
I4	3	17583400	17583800
E7	3	17583800	17584200
E6	3	17584200	17585200
E5	3	17585200	17585600
E4	3	17585600	17586000
E3	3	17586000	17586200
E2	3	17586200	17586600
I4	3	17586600	17587000
H6	3	17587000	17587400
I4	3	17587400	17587600
I3	3	17587600	17588400
I2	3	17588400	17588600
I3	3	17588600	17588800
I4	3	17588800	17589200
I1	3	17589200	17589400
I2	3	17589400	17590600
F5	3	17590600	17590800
I2	3	17590800	17591800
I3	3	17591800	17592600
F4	3	17592600	17593000
F1	3	17593000	17593200
F4	3	17593200	17593600
I4	3	17593600	17594400
E7	3	17594400	17595200
E6	3	17595200	17596400
E5	3	17596400	17596600
E4	3	17596600	17597000
E5	3	17597000	17597400
E4	3	17597400	17597600
E5	3	17597600	17598000
E4	3	17598000	17598400
E2	3	17598400	17598800
I4	3	17598800	17600400
I1	3	17600400	17600600
F3	3	17600600	17601000
F2	3	17601000	17601200
F3	3	17601200	17601800
F2	3	17601800	17604800
F3	3	17604800	17605200
I3	3	17605200	17606000
I4	3	17606000	17606400
F3	3	17606400	17606600
F5	3	17606600	17607000
F3	3	17607000	17607200
I2	3	17607200	17607400
I1	3	17607400	17610400
F2	3	17610400	17610800
I1	3	17610800	17612000
F2	3	17612000	17612600
F3	3	17612600	17613000
I1	3	17613000	17613400
F2	3	17613400	17614200
I1	3	17614200	17615000
F2	3	17615000	17615400
I1	3	17615400	17616000
F2	3	17616000	17616400
F3	3	17616400	17616800
I1	3	17616800	17617400
I2	3	17617400	17617600
I1	3	17617600	17617800
F3	3	17617800	17619000
I1	3	17619000	17619400
F2	3	17619400	17620000
I1	3	17620000	17620800
F2	3	17620800	17621600
I1	3	17621600	17622200
F5	3	17622200	17622600
F3	3	17622600	17622800
I1	3	17622800	17623000
I4	3	17623000	17624400
F4	3	17624400	17625200
I4	3	17625200	17625600
E10	3	17625600	17626200
E9	3	17626200	17626600
E10	3	17626600	17627600
E9	3	17627600	17627800
E10	3	17627800	17628200
E9	3	17628200	17628800
E10	3	17628800	17632800
F1	3	17632800	17633600
F4	3	17633600	17633800
I4	3	17633800	17634800
I3	3	17634800	17635000
E2	3	17635000	17635200
F4	3	17635200	17635400
I3	3	17635400	17635800
I4	3	17635800	17636400
E7	3	17636400	17637600
E8	3	17637600	17638000
E4	3	17638000	17639200
E2	3	17639200	17639600
I4	3	17639600	17640000
H6	3	17640000	17640600
I4	3	17640600	17641000
H7	3	17641000	17641200
H6	3	17641200	17642000
I4	3	17642000	17642800
I3	3	17642800	17643000
F4	3	17643000	17643200
I3	3	17643200	17643400
I4	3	17643400	17644200
E1	3	17644200	17644400
E2	3	17644400	17644800
E1	3	17644800	17645400
E7	3	17645400	17645800
I4	3	17645800	17646400
I3	3	17646400	17646800
I4	3	17646800	17647000
F4	3	17647000	17647200
E2	3	17647200	17647600
F4	3	17647600	17648400
I4	3	17648400	17648600
E2	3	17648600	17649000
E3	3	17649000	17649200
E4	3	17649200	17649600
E5	3	17649600	17649800
E6	3	17649800	17650000
I4	3	17650000	17650400
E8	3	17650400	17650800
E4	3	17650800	17651200
E3	3	17651200	17651400
E2	3	17651400	17651800
F4	3	17651800	17652600
E10	3	17652600	17653400
E9	3	17653400	17653800
I4	3	17653800	17654200
E7	3	17654200	17654600
E5	3	17654600	17655000
E4	3	17655000	17655200
E3	3	17655200	17655600
E2	3	17655600	17656000
I4	3	17656000	17656800
E7	3	17656800	17657400
E5	3	17657400	17657800
E3	3	17657800	17658000
E2	3	17658000	17658200
I4	3	17658200	17658600
H7	3	17658600	17659000
I1	3	17659000	17659200
F2	3	17659200	17659400
I2	3	17659400	17659600
I1	3	17659600	17660000
F3	3	17660000	17660200
F2	3	17660200	17660600
F5	3	17660600	17660800
F2	3	17660800	17661000
I4	3	17661000	17661800
H6	3	17661800	17662600
I4	3	17662600	17663000
H6	3	17663000	17663400
H7	3	17663400	17666400
E10	3	17666400	17667000
E8	3	17667000	17667200
E6	3	17667200	17667600
E9	3	17667600	17668600
E8	3	17668600	17668800
E4	3	17668800	17669200
E8	3	17669200	17669400
E5	3	17669400	17669800
E4	3	17669800	17670200
E5	3	17670200	17670400
E4	3	17670400	17670600
E5	3	17670600	17672800
E3	3	17672800	17673200
E2	3	17673200	17673800
I4	3	17673800	17674600
E6	3	17674600	17675600
E5	3	17675600	17676600
E4	3	17676600	17677000
E8	3	17677000	17677200
E5	3	17677200	17678200
E4	3	17678200	17678400
E5	3	17678400	17681000
E3	3	17681000	17681400
E2	3	17681400	17681600
E1	3	17681600	17681800
I4	3	17681800	17682800
H6	3	17682800	17683000
H4	3	17683000	17683800
H6	3	17683800	17684000
I3	3	17684000	17684200
I4	3	17684200	17684400
E2	3	17684400	17685000
E3	3	17685000	17685400
E5	3	17685400	17685600
E4	3	17685600	17685800
E5	3	17685800	17686600
E8	3	17686600	17686800
E10	3	17686800	17687400
I4	3	17687400	17687600
E7	3	17687600	17687800
I4	3	17687800	17688200
E6	3	17688200	17688600
E3	3	17688600	17689200
E2	3	17689200	17689400
I4	3	17689400	17690200
F4	3	17690200	17690400
I3	3	17690400	17690800
I4	3	17690800	17691200
I3	3	17691200	17691400
I2	3	17691400	17691800
I4	3	17691800	17692600
F3	3	17692600	17692800
F5	3	17692800	17693200
F4	3	17693200	17697800
I4	3	17697800	17698200
E7	3	17698200	17698800
E6	3	17698800	17699000
E8	3	17699000	17699200
E6	3	17699200	17699400
E3	3	17699400	17700000
E1	3	17700000	17700400
E2	3	17700400	17700800
I4	3	17700800	17701600
I3	3	17701600	17705000
I4	3	17705000	17705600
I3	3	17705600	17706400
I4	3	17706400	17707400
H7	3	17707400	17707600
I4	3	17707600	17708000
E10	3	17708000	17708200
E2	3	17708200	17708800
F4	3	17708800	17709000
I4	3	17709000	17710200
I2	3	17710200	17710400
F5	3	17710400	17710800
F3	3	17710800	17711400
F5	3	17711400	17712000
I2	3	17712000	17712400
F5	3	17712400	17712600
F3	3	17712600	17712800
I4	3	17712800	17713400
E7	3	17713400	17713600
E6	3	17713600	17714200
E5	3	17714200	17715000
E4	3	17715000	17715600
E3	3	17715600	17715800
E2	3	17715800	17716200
I4	3	17716200	17717000
E7	3	17717000	17717400
E6	3	17717400	17718400
E5	3	17718400	17719200
E3	3	17719200	17719400
E2	3	17719400	17719800
E1	3	17719800	17720000
I4	3	17720000	17721200
I3	3	17721200	17721400
F4	3	17721400	17721600
F1	3	17721600	17722000
F4	3	17722000	17722200
F1	3	17722200	17722600
I4	3	17722600	17722800
F4	3	17722800	17723000
I4	3	17723000	17723200
F4	3	17723200	17724000
I4	3	17724000	17724600
F4	3	17724600	17725000
I4	3	17725000	17725400
E7	3	17725400	17725800
E6	3	17725800	17726200
E8	3	17726200	17726800
E5	3	17726800	17727200
E4	3	17727200	17727400
E3	3	17727400	17727600
E2	3	17727600	17728000
I4	3	17728000	17728400
F4	3	17728400	17728600
I4	3	17728600	17730400
H6	3	17730400	17730600
I4	3	17730600	17731400
E2	3	17731400	17732000
E4	3	17732000	17732600
E5	3	17732600	17732800
E4	3	17732800	17733000
E8	3	17733000	17733200
I4	3	17733200	17733600
E8	3	17733600	17734000
E6	3	17734000	17736000
E5	3	17736000	17738800
E3	3	17738800	17739400
E2	3	17739400	17739600
E1	3	17739600	17739800
I4	3	17739800	17740800
H7	3	17740800	17742200
E10	3	17742200	17742400
F1	3	17742400	17742600
F4	3	17742600	17742800
I4	3	17742800	17743200
E7	3	17743200	17743400
E6	3	17743400	17745000
E8	3	17745000	17745200
E6	3	17745200	17745400
E5	3	17745400	17747400
E4	3	17747400	17747600
E5	3	17747600	17747800
E3	3	17747800	17748200
E2	3	17748200	17748600
I4	3	17748600	17748800
I3	3	17748800	17749000
F4	3	17749000	17750000
I4	3	17750000	17750800
E2	3	17750800	17751200
E3	3	17751200	17751400
E5	3	17751400	17752000
E4	3	17752000	17752200
E8	3	17752200	17753200
E7	3	17753200	17753800
E10	3	17753800	17754400
F1	3	17754400	17755200
E10	3	17755200	17755400
I4	3	17755400	17755600
E6	3	17755600	17756200
E8	3	17756200	17756400
E5	3	17756400	17756800
E3	3	17756800	17757200
E2	3	17757200	17757600
E1	3	17757600	17757800
I4	3	17757800	17758000
I3	3	17758000	17758200
I4	3	17758200	17758800
I3	3	17758800	17759000
F4	3	17759000	17759200
I3	3	17759200	17759400
I4	3	17759400	17760000
E1	3	17760000	17760400
E2	3	17760400	17760800
I4	3	17760800	17761800
F4	3	17761800	17762200
I4	3	17762200	17763000
E2	3	17763000	17763600
E3	3	17763600	17763800
E4	3	17763800	17764000
E5	3	17764000	17764200
E4	3	17764200	17764800
E5	3	17764800	17765400
E4	3	17765400	17765600
E5	3	17765600	17765800
E4	3	17765800	17767200
E5	3	17767200	17767600
E4	3	17767600	17769000
E5	3	17769000	17769600
E8	3	17769600	17769800
E6	3	17769800	17770400
E7	3	17770400	17770800
I4	3	17770800	17771400
E1	3	17771400	17771800
E2	3	17771800	17772400
E3	3	17772400	17772600
E6	3	17772600	17772800
E8	3	17772800	17773000
E6	3	17773000	17773600
I4	3	17773600	17773800
E7	3	17773800	17774600
I4	3	17774600	17774800
F4	3	17774800	17775400
H6	3	17775400	17775800
H7	3	17775800	17776400
H6	3	17776400	17776600
I4	3	17776600	17777200
H6	3	17777200	17777400
I4	3	17777400	17778400
E2	3	17778400	17778600
E3	3	17778600	17779200
E5	3	17779200	17779400
E8	3	17779400	17779600
I4	3	17779600	17779800
E10	3	17779800	17780000
E9	3	17780000	17781200
E4	3	17781200	17781800
E9	3	17781800	17782000
E2	3	17782000	17782600
I4	3	17782600	17783400
F4	3	17783400	17784000
F1	3	17784000	17784600
E10	3	17784600	17785200
E9	3	17785200	17785400
E10	3	17785400	17786400
E9	3	17786400	17786800
E6	3	17786800	17787400
E4	3	17787400	17787600
E8	3	17787600	17787800
E4	3	17787800	17788200
E5	3	17788200	17788800
E4	3	17788800	17789000
E5	3	17789000	17789400
E3	3	17789400	17789600
E2	3	17789600	17790000
I4	3	17790000	17790400
F4	3	17790400	17790800
I4	3	17790800	17791200
I1	3	17791200	17792600
I2	3	17792600	17792800
F3	3	17792800	17793200
F5	3	17793200	17793400
F3	3	17793400	17793600
I1	3	17793600	17794800
F3	3	17794800	17795000
I1	3	17795000	17795800
I4	3	17795800	17797000
F4	3	17797000	17797200
E2	3	17797200	17797800
E1	3	17797800	17798000
E9	3	17798000	17798600
E10	3	17798600	17799200
E9	3	17799200	17800200
I4	3	17800200	17800400
F4	3	17800400	17801000
I4	3	17801000	17801200
E1	3	17801200	17801400
E2	3	17801400	17801800
E3	3	17801800	17802000
E5	3	17802000	17802200
E4	3	17802200	17802600
E5	3	17802600	17803000
E4	3	17803000	17804000
E5	3	17804000	17804200
E4	3	17804200	17807800
E5	3	17807800	17808400
E4	3	17808400	17808800
E5	3	17808800	17809000
E9	3	17809000	17809400
E10	3	17809400	17809600
E9	3	17809600	17810200
E10	3	17810200	17811200
E9	3	17811200	17811600
E5	3	17811600	17811800
E4	3	17811800	17812400
E5	3	17812400	17812600
E4	3	17812600	17814800
E5	3	17814800	17815400
E4	3	17815400	17816800
E5	3	17816800	17817200
E4	3	17817200	17817600
E5	3	17817600	17817800
E4	3	17817800	17818000
E5	3	17818000	17818200
E4	3	17818200	17819400
E5	3	17819400	17820200
E4	3	17820200	17821200
E5	3	17821200	17821400
E4	3	17821400	17821600
E5	3	17821600	17822000
E4	3	17822000	17822600
E5	3	17822600	17823000
E4	3	17823000	17826000
E9	3	17826000	17827600
E10	3	17827600	17828000
E9	3	17828000	17828400
E10	3	17828400	17828600
I4	3	17828600	17828800
E7	3	17828800	17829000
E6	3	17829000	17829800
E5	3	17829800	17830800
E4	3	17830800	17831200
E5	3	17831200	17831800
E4	3	17831800	17832000
E5	3	17832000	17832400
E3	3	17832400	17832600
E1	3	17832600	17832800
I4	3	17832800	17833000
F1	3	17833000	17833200
E9	3	17833200	17834400
E10	3	17834400	17834600
E8	3	17834600	17834800
E5	3	17834800	17835000
E6	3	17835000	17835200
E8	3	17835200	17835600
E4	3	17835600	17835800
E5	3	17835800	17836200
E4	3	17836200	17836600
E3	3	17836600	17837400
E2	3	17837400	17837600
E1	3	17837600	17837800
E2	3	17837800	17838400
I4	3	17838400	17838600
F4	3	17838600	17838800
F3	3	17838800	17839200
F5	3	17839200	17839600
F3	3	17839600	17839800
I4	3	17839800	17840600
F5	3	17840600	17840800
I2	3	17840800	17841200
I1	3	17841200	17841400
H6	3	17841400	17842000
I4	3	17842000	17842400
H7	3	17842400	17843200
I1	3	17843200	17843800
I2	3	17843800	17844000
F3	3	17844000	17844200
F2	3	17844200	17845000
I1	3	17845000	17846000
F5	3	17846000	17846200
F3	3	17846200	17846400
I1	3	17846400	17847000
F3	3	17847000	17847200
I1	3	17847200	17847600
F3	3	17847600	17847800
F5	3	17847800	17848000
I1	3	17848000	17848600
I4	3	17848600	17849400
E2	3	17849400	17850000
E10	3	17850000	17850200
E9	3	17850200	17850400
E10	3	17850400	17851000
E9	3	17851000	17851200
E8	3	17851200	17851400
I4	3	17851400	17851800
E10	3	17851800	17852000
F1	3	17852000	17853200
E10	3	17853200	17853400
F1	3	17853400	17854600
I4	3	17854600	17855000
I3	3	17855000	17855400
F3	3	17855400	17855800
I2	3	17855800	17856200
F5	3	17856200	17856400
F3	3	17856400	17856600
F5	3	17856600	17856800
F3	3	17856800	17857400
F5	3	17857400	17858000
F3	3	17858000	17858200
I1	3	17858200	17858800
I4	3	17858800	17859600
I3	3	17859600	17859800
F4	3	17859800	17860000
F1	3	17860000	17860400
I4	3	17860400	17860800
H6	3	17860800	17861000
I4	3	17861000	17862200
I3	3	17862200	17862400
F4	3	17862400	17863400
I4	3	17863400	17864000
E10	3	17864000	17865000
H6	3	17865000	17865800
H7	3	17865800	17866200
H6	3	17866200	17866400
I4	3	17866400	17866600
F4	3	17866600	17866800
I4	3	17866800	17867200
F4	3	17867200	17868200
I4	3	17868200	17869400
E10	3	17869400	17870000
E9	3	17870000	17870800
E10	3	17870800	17871000
E9	3	17871000	17871400
E2	3	17871400	17872000
I4	3	17872000	17872600
F3	3	17872600	17873200
F5	3	17873200	17873400
F3	3	17873400	17873600
I1	3	17873600	17874400
F3	3	17874400	17875600
I4	3	17875600	17876200
I2	3	17876200	17876400
F3	3	17876400	17876600
F5	3	17876600	17877000
F3	3	17877000	17877600
F5	3	17877600	17878200
F3	3	17878200	17878400
I1	3	17878400	17879400
I2	3	17879400	17879600
F5	3	17879600	17880400
I2	3	17880400	17880600
F5	3	17880600	17881200
I2	3	17881200	17881400
I4	3	17881400	17882400
I1	3	17882400	17882600
F5	3	17882600	17883400
F3	3	17883400	17883800
F2	3	17883800	17884200
I1	3	17884200	17885400
F3	3	17885400	17885600
F5	3	17885600	17886000
F3	3	17886000	17886200
F5	3	17886200	17886400
I2	3	17886400	17886600
F5	3	17886600	17887000
I2	3	17887000	17887200
I1	3	17887200	17888200
F5	3	17888200	17889600
I1	3	17889600	17890800
I4	3	17890800	17891200
F4	3	17891200	17891400
E2	3	17891400	17891800
E1	3	17891800	17892200
E7	3	17892200	17892400
E6	3	17892400	17892800
E8	3	17892800	17893000
E5	3	17893000	17893400
E3	3	17893400	17893600
E2	3	17893600	17894000
I4	3	17894000	17894400
F5	3	17894400	17894800
F3	3	17894800	17895200
I1	3	17895200	17895800
I2	3	17895800	17896000
I1	3	17896000	17896200
I2	3	17896200	17896400
F3	3	17896400	17896800
I2	3	17896800	17897000
I1	3	17897000	17897800
F2	3	17897800	17898200
I1	3	17898200	17898400
F2	3	17898400	17898800
F5	3	17898800	17899200
I1	3	17899200	17899400
I4	3	17899400	17899800
F4	3	17899800	17900200
F2	3	17900200	17901400
I1	3	17901400	17901800
F2	3	17901800	17902400
E10	3	17902400	17903000
F2	3	17903000	17903400
F4	3	17903400	17903600
I3	3	17903600	17904200
I2	3	17904200	17905000
I3	3	17905000	17905600
F4	3	17905600	17905800
F1	3	17905800	17906200
F4	3	17906200	17906800
I4	3	17906800	17907000
F4	3	17907000	17907600
I4	3	17907600	17908400
I3	3	17908400	17908600
I4	3	17908600	17908800
E1	3	17908800	17909000
E2	3	17909000	17909200
E1	3	17909200	17910400
I3	3	17910400	17910600
I4	3	17910600	17911000
I3	3	17911000	17911600
I4	3	17911600	17913000
I3	3	17913000	17913200
I4	3	17913200	17914000
I3	3	17914000	17914200
F5	3	17914200	17914600
I4	3	17914600	17915600
F4	3	17915600	17915800
I4	3	17915800	17916400
E2	3	17916400	17916800
E3	3	17916800	17917000
E5	3	17917000	17917200
E4	3	17917200	17917400
E5	3	17917400	17917600
E4	3	17917600	17918600
E5	3	17918600	17919000
E8	3	17919000	17919200
E6	3	17919200	17919800
E7	3	17919800	17920000
I3	3	17920000	17920400
I4	3	17920400	17920800
F4	3	17920800	17921600
F1	3	17921600	17921800
E9	3	17921800	17922200
E10	3	17922200	17922600
F1	3	17922600	17923000
E10	3	17923000	17923200
I4	3	17923200	17923600
F4	3	17923600	17923800
F1	3	17923800	17925000
E10	3	17925000	17925800
E9	3	17925800	17926400
E10	3	17926400	17926600
F1	3	17926600	17926800
E2	3	17926800	17927200
I4	3	17927200	17927800
F4	3	17927800	17928200
I4	3	17928200	17928600
H7	3	17928600	17928800
H6	3	17928800	17929400
I4	3	17929400	17929600
E2	3	17929600	17930400
E4	3	17930400	17930800
E8	3	17930800	17931200
I4	3	17931200	17931800
E2	3	17931800	17932400
E5	3	17932400	17932600
E4	3	17932600	17932800
E10	3	17932800	17933000
E9	3	17933000	17933200
E10	3	17933200	17933600
E9	3	17933600	17934200
E7	3	17934200	17934400
I4	3	17934400	17935400
E1	3	17935400	17935600
E2	3	17935600	17935800
E3	3	17935800	17936000
E5	3	17936000	17936600
E4	3	17936600	17937400
E5	3	17937400	17938000
E4	3	17938000	17938200
E5	3	17938200	17938400
E9	3	17938400	17938600
E5	3	17938600	17938800
E6	3	17938800	17939200
E7	3	17939200	17940600
I4	3	17940600	17941400
E2	3	17941400	17941800
E1	3	17941800	17942000
I4	3	17942000	17942200
E7	3	17942200	17942600
E9	3	17942600	17942800
E10	3	17942800	17943000
E9	3	17943000	17943200
E10	3	17943200	17944000
F4	3	17944000	17945000
I4	3	17945000	17945600
I3	3	17945600	17946800
F4	3	17946800	17947200
I3	3	17947200	17947400
I4	3	17947400	17948000
I3	3	17948000	17948200
F4	3	17948200	17948400
I3	3	17948400	17948600
I4	3	17948600	17949400
F4	3	17949400	17950200
I3	3	17950200	17950400
F4	3	17950400	17951000
I4	3	17951000	17951600
E1	3	17951600	17951800
E2	3	17951800	17952000
E3	3	17952000	17952200
E4	3	17952200	17953200
E9	3	17953200	17953400
E10	3	17953400	17953800
E9	3	17953800	17956400
E7	3	17956400	17956600
I4	3	17956600	17957400
E10	3	17957400	17958400
F1	3	17958400	17958600
F4	3	17958600	17959200
I4	3	17959200	17959400
I1	3	17959400	17959600
F3	3	17959600	17960400
F5	3	17960400	17960600
F3	3	17960600	17960800
I4	3	17960800	17961200
F4	3	17961200	17962000
I4	3	17962000	17962200
E2	3	17962200	17962600
E3	3	17962600	17962800
E4	3	17962800	17964000
E5	3	17964000	17964200
E6	3	17964200	17964600
E8	3	17964600	17965000
E7	3	17965000	17965400
I4	3	17965400	17965600
F4	3	17965600	17966000
I4	3	17966000	17966800
I3	3	17966800	17967000
F3	3	17967000	17967200
I2	3	17967200	17967600
F5	3	17967600	17968600
I2	3	17968600	17968800
I1	3	17968800	17969800
I2	3	17969800	17970000
I1	3	17970000	17970400
I2	3	17970400	17972800
F3	3	17972800	17973000
F2	3	17973000	17973200
F5	3	17973200	17973400
I1	3	17973400	17973800
I4	3	17973800	17975400
I2	3	17975400	17975600
F5	3	17975600	17976400
I2	3	17976400	17976600
I3	3	17976600	17976800
I4	3	17976800	17977400
I3	3	17977400	17977600
I4	3	17977600	17977800
F4	3	17977800	17978000
I4	3	17978000	17978400
H6	3	17978400	17978600
H7	3	17978600	17979000
H3	3	17979000	17979200
H4	3	17979200	17985400
H2	3	17985400	17985600
I4	3	17985600	17987400
E2	3	17987400	17987600
E3	3	17987600	17988200
E5	3	17988200	17989000
E6	3	17989000	17989600
E8	3	17989600	17990000
I4	3	17990000	17990600
E7	3	17990600	17990800
I4	3	17990800	17991000
E1	3	17991000	17991200
F4	3	17991200	17991600
E2	3	17991600	17992000
E1	3	17992000	17992200
I4	3	17992200	17992600
I1	3	17992600	17993400
I2	3	17993400	17994000
F5	3	17994000	17994600
I1	3	17994600	17995000
I2	3	17995000	17996600
I1	3	17996600	17997200
I2	3	17997200	17997800
I3	3	17997800	17998400
I4	3	17998400	17999000
I3	3	17999000	18000400
I4	3	18000400	18001400
E6	3	18001400	18001800
E5	3	18001800	18002600
E3	3	18002600	18003400
E2	3	18003400	18003600
I4	3	18003600	18004000
E1	3	18004000	18004400
E2	3	18004400	18005000
I4	3	18005000	18005400
I3	3	18005400	18006400
I4	3	18006400	18007000
E8	3	18007000	18007200
E6	3	18007200	18008000
E5	3	18008000	18008400
E4	3	18008400	18009000
E3	3	18009000	18009600
E2	3	18009600	18010000
I4	3	18010000	18010200
F4	3	18010200	18010800
E2	3	18010800	18011400
I4	3	18011400	18011600
F4	3	18011600	18012200
I4	3	18012200	18012600
I3	3	18012600	18012800
F4	3	18012800	18013200
I4	3	18013200	18013400
E1	3	18013400	18013600
E2	3	18013600	18014000
I3	3	18014000	18014200
I4	3	18014200	18014800
H6	3	18014800	18015200
I4	3	18015200	18015800
F3	3	18015800	18016000
F5	3	18016000	18016600
F3	3	18016600	18017200
F5	3	18017200	18017800
F3	3	18017800	18018400
F5	3	18018400	18018800
I1	3	18018800	18019000
I4	3	18019000	18020200
I1	3	18020200	18020400
F5	3	18020400	18020800
I2	3	18020800	18021000
I1	3	18021000	18021200
F3	3	18021200	18021600
F5	3	18021600	18022200
F3	3	18022200	18022400
I1	3	18022400	18022600
I4	3	18022600	18023800
E10	3	18023800	18024000
I4	3	18024000	18024800
F2	3	18024800	18026000
E10	3	18026000	18026400
F1	3	18026400	18026800
I4	3	18026800	18027000
F5	3	18027000	18027600
F3	3	18027600	18027800
I4	3	18027800	18028800
H7	3	18028800	18029200
I4	3	18029200	18029600
F4	3	18029600	18030200
I4	3	18030200	18030800
E1	3	18030800	18031000
E2	3	18031000	18031400
E9	3	18031400	18032200
E10	3	18032200	18032600
E9	3	18032600	18033600
I4	3	18033600	18034200
F4	3	18034200	18034600
I4	3	18034600	18035000
E2	3	18035000	18035200
E3	3	18035200	18035800
E4	3	18035800	18036200
E8	3	18036200	18036400
E6	3	18036400	18036800
E8	3	18036800	18037200
E6	3	18037200	18037400
E3	3	18037400	18037800
E2	3	18037800	18038200
I4	3	18038200	18038600
I3	3	18038600	18038800
F3	3	18038800	18039000
F5	3	18039000	18039800
I3	3	18039800	18040000
I4	3	18040000	18040800
F4	3	18040800	18041000
E2	3	18041000	18041400
E4	3	18041400	18042800
E5	3	18042800	18043200
E6	3	18043200	18043400
E8	3	18043400	18044200
E7	3	18044200	18044600
I3	3	18044600	18044800
I4	3	18044800	18045600
I3	3	18045600	18045800
F3	3	18045800	18046400
F5	3	18046400	18047000
I2	3	18047000	18047200
I1	3	18047200	18048200
I4	3	18048200	18048400
F4	3	18048400	18049200
I4	3	18049200	18049600
E2	3	18049600	18050000
E3	3	18050000	18050200
E5	3	18050200	18050800
E6	3	18050800	18051200
E7	3	18051200	18051600
I4	3	18051600	18052000
F4	3	18052000	18052200
I4	3	18052200	18052600
I2	3	18052600	18052800
F5	3	18052800	18053200
F3	3	18053200	18054000
F5	3	18054000	18054400
F3	3	18054400	18054800
I1	3	18054800	18055200
H7	3	18055200	18055400
H6	3	18055400	18055800
H7	3	18055800	18056200
I2	3	18056200	18056600
I1	3	18056600	18057200
F3	3	18057200	18057400
F5	3	18057400	18057800
F3	3	18057800	18058000
I3	3	18058000	18058200
I2	3	18058200	18058400
I1	3	18058400	18059000
H7	3	18059000	18059200
H6	3	18059200	18059600
H7	3	18059600	18060000
I4	3	18060000	18061200
I2	3	18061200	18062200
I1	3	18062200	18065600
F3	3	18065600	18065800
I2	3	18065800	18066200
F3	3	18066200	18066400
I2	3	18066400	18067200
I3	3	18067200	18067600
I2	3	18067600	18068200
I4	3	18068200	18069200
H7	3	18069200	18069600
H6	3	18069600	18069800
H7	3	18069800	18070200
H6	3	18070200	18070400
I4	3	18070400	18071600
E2	3	18071600	18071800
E3	3	18071800	18072200
E4	3	18072200	18072400
E5	3	18072400	18073400
E4	3	18073400	18073600
E8	3	18073600	18074200
I4	3	18074200	18075800
E3	3	18075800	18076600
E4	3	18076600	18076800
E5	3	18076800	18077200
E6	3	18077200	18078000
I4	3	18078000	18078600
E10	3	18078600	18079400
F1	3	18079400	18081800
E10	3	18081800	18082200
F1	3	18082200	18083800
F2	3	18083800	18084400
F1	3	18084400	18085000
F4	3	18085000	18085200
I4	3	18085200	18085600
H6	3	18085600	18086000
I4	3	18086000	18086200
E10	3	18086200	18086400
F1	3	18086400	18086800
I4	3	18086800	18087200
H6	3	18087200	18087400
H7	3	18087400	18087600
H6	3	18087600	18087800
I4	3	18087800	18088200
F4	3	18088200	18088400
I4	3	18088400	18088600
H6	3	18088600	18089000
I4	3	18089000	18089200
E2	3	18089200	18089600
E3	3	18089600	18090000
E5	3	18090000	18090600
E8	3	18090600	18091400
E6	3	18091400	18091600
E1	3	18091600	18091800
E3	3	18091800	18092000
E1	3	18092000	18092200
I4	3	18092200	18092800
I3	3	18092800	18093200
F4	3	18093200	18093400
F1	3	18093400	18094400
E10	3	18094400	18095200
E8	3	18095200	18095800
E4	3	18095800	18096000
E3	3	18096000	18096600
E2	3	18096600	18096800
I4	3	18096800	18097000
E2	3	18097000	18097400
E3	3	18097400	18097600
E5	3	18097600	18097800
E8	3	18097800	18098000
E9	3	18098000	18098800
E7	3	18098800	18099000
I4	3	18099000	18099400
E8	3	18099400	18100000
E6	3	18100000	18100400
E8	3	18100400	18100800
E6	3	18100800	18101000
E8	3	18101000	18101400
E4	3	18101400	18101600
E5	3	18101600	18102000
E4	3	18102000	18102200
E3	3	18102200	18102400
E2	3	18102400	18103000
I4	3	18103000	18103200
E2	3	18103200	18103600
E1	3	18103600	18103800
E7	3	18103800	18104000
E10	3	18104000	18105200
E9	3	18105200	18106000
E10	3	18106000	18107000
I4	3	18107000	18107400
F4	3	18107400	18108000
F1	3	18108000	18108400
E10	3	18108400	18110200
I4	3	18110200	18110400
H6	3	18110400	18111000
H5	3	18111000	18111200
H7	3	18111200	18112600
I4	3	18112600	18112800
F4	3	18112800	18113400
F2	3	18113400	18114200
I1	3	18114200	18115000
F5	3	18115000	18115800
I2	3	18115800	18116000
F3	3	18116000	18116200
F5	3	18116200	18116400
F3	3	18116400	18116600
I3	3	18116600	18117000
I4	3	18117000	18117400
E1	3	18117400	18117600
E3	3	18117600	18118200
E5	3	18118200	18118400
E4	3	18118400	18119600
E5	3	18119600	18120200
E6	3	18120200	18120600
E8	3	18120600	18121000
E6	3	18121000	18121600
E7	3	18121600	18121800
I4	3	18121800	18122400
E7	3	18122400	18122800
E6	3	18122800	18123000
E7	3	18123000	18123400
E6	3	18123400	18124200
E8	3	18124200	18124600
E5	3	18124600	18126000
E3	3	18126000	18126200
E2	3	18126200	18126400
E1	3	18126400	18126600
I4	3	18126600	18126800
E1	3	18126800	18127000
E2	3	18127000	18127200
E3	3	18127200	18127600
E4	3	18127600	18127800
E5	3	18127800	18128400
E6	3	18128400	18129000
I4	3	18129000	18129600
E2	3	18129600	18130000
E3	3	18130000	18130400
E4	3	18130400	18130600
E5	3	18130600	18131200
E7	3	18131200	18131400
I4	3	18131400	18131800
F4	3	18131800	18132200
F1	3	18132200	18134200
E10	3	18134200	18134600
F1	3	18134600	18134800
E10	3	18134800	18135400
F1	3	18135400	18136200
I4	3	18136200	18137400
I3	3	18137400	18137800
F5	3	18137800	18138000
F3	3	18138000	18138200
I3	3	18138200	18138400
I4	3	18138400	18140000
F4	3	18140000	18140400
I4	3	18140400	18140800
E8	3	18140800	18141000
E4	3	18141000	18141200
E5	3	18141200	18141600
E3	3	18141600	18142000
E2	3	18142000	18142200
I4	3	18142200	18142800
F5	3	18142800	18143000
F3	3	18143000	18143200
I1	3	18143200	18144000
F5	3	18144000	18144200
I1	3	18144200	18144400
I2	3	18144400	18144600
F5	3	18144600	18144800
F3	3	18144800	18145000
I2	3	18145000	18145200
I1	3	18145200	18145600
F3	3	18145600	18146200
I2	3	18146200	18146400
I1	3	18146400	18146600
H6	3	18146600	18147000
I4	3	18147000	18147600
I1	3	18147600	18148000
F5	3	18148000	18148400
F4	3	18148400	18150000
I4	3	18150000	18150400
F1	3	18150400	18150600
F2	3	18150600	18151200
F3	3	18151200	18151800
F4	3	18151800	18152000
I4	3	18152000	18152400
F5	3	18152400	18152800
I1	3	18152800	18153000
F3	3	18153000	18153600
I1	3	18153600	18154000
I4	3	18154000	18154200
F4	3	18154200	18154600
I4	3	18154600	18155000
I3	3	18155000	18155200
F4	3	18155200	18155800
I4	3	18155800	18156000
E2	3	18156000	18156600
E3	3	18156600	18156800
E5	3	18156800	18157000
E4	3	18157000	18157200
E6	3	18157200	18157600
E7	3	18157600	18158200
I4	3	18158200	18159000
E6	3	18159000	18159200
E8	3	18159200	18159800
E3	3	18159800	18161200
E1	3	18161200	18161400
I4	3	18161400	18162600
E1	3	18162600	18162800
E2	3	18162800	18163400
E4	3	18163400	18164200
E5	3	18164200	18164600
E4	3	18164600	18164800
E8	3	18164800	18165400
E6	3	18165400	18165600
E7	3	18165600	18165800
I4	3	18165800	18166800
E8	3	18166800	18167000
E6	3	18167000	18167400
E5	3	18167400	18168000
E4	3	18168000	18168200
E3	3	18168200	18168600
E1	3	18168600	18168800
I1	3	18168800	18169000
F3	3	18169000	18169200
F2	3	18169200	18169400
F3	3	18169400	18169800
F2	3	18169800	18170800
I1	3	18170800	18171200
I4	3	18171200	18171600
H7	3	18171600	18172000
H6	3	18172000	18172200
H7	3	18172200	18172600
I1	3	18172600	18172800
F2	3	18172800	18173000
F3	3	18173000	18173400
F2	3	18173400	18174800
I1	3	18174800	18175000
I4	3	18175000	18175200
F1	3	18175200	18175400
F4	3	18175400	18175600
F3	3	18175600	18175800
I1	3	18175800	18176000
I4	3	18176000	18176400
I1	3	18176400	18176600
F3	3	18176600	18176800
I1	3	18176800	18177000
I4	3	18177000	18177400
F3	3	18177400	18177800
F5	3	18177800	18178000
F3	3	18178000	18178800
F2	3	18178800	18179200
F3	3	18179200	18179400
I1	3	18179400	18179800
I4	3	18179800	18180000
H6	3	18180000	18180400
I4	3	18180400	18180800
E1	3	18180800	18181000
E2	3	18181000	18181200
E3	3	18181200	18181600
E5	3	18181600	18182200
E4	3	18182200	18182400
E10	3	18182400	18182600
E9	3	18182600	18183400
I4	3	18183400	18184000
F4	3	18184000	18184800
I4	3	18184800	18185200
F1	3	18185200	18185800
E10	3	18185800	18187000
I4	3	18187000	18187400
E7	3	18187400	18187800
E9	3	18187800	18188400
E8	3	18188400	18188600
E6	3	18188600	18189000
E5	3	18189000	18189200
E4	3	18189200	18189400
E5	3	18189400	18189600
E4	3	18189600	18189800
E5	3	18189800	18190200
E4	3	18190200	18191400
E3	3	18191400	18191600
E2	3	18191600	18192000
I4	3	18192000	18192600
H7	3	18192600	18193200
I4	3	18193200	18194400
E8	3	18194400	18194600
E5	3	18194600	18195400
E4	3	18195400	18196000
E3	3	18196000	18196400
E2	3	18196400	18196800
E3	3	18196800	18197400
E4	3	18197400	18197600
E8	3	18197600	18198400
I4	3	18198400	18198800
I3	3	18198800	18199000
F3	3	18199000	18199200
F4	3	18199200	18199400
I3	3	18199400	18200200
F4	3	18200200	18200400
I3	3	18200400	18200600
F3	3	18200600	18200800
F5	3	18200800	18201000
I2	3	18201000	18201200
I1	3	18201200	18201400
F3	3	18201400	18201600
F5	3	18201600	18201800
I1	3	18201800	18202200
F2	3	18202200	18203000
I1	3	18203000	18203200
F2	3	18203200	18203600
I1	3	18203600	18204400
I2	3	18204400	18204600
F3	3	18204600	18205000
I2	3	18205000	18205800
F3	3	18205800	18206000
I2	3	18206000	18206400
I3	3	18206400	18206800
I4	3	18206800	18207200
I1	3	18207200	18207600
F3	3	18207600	18207800
F5	3	18207800	18208200
F3	3	18208200	18208400
I1	3	18208400	18208800
F5	3	18208800	18209000
I1	3	18209000	18209400
F3	3	18209400	18209600
F5	3	18209600	18210000
F3	3	18210000	18210200
F2	3	18210200	18211200
F4	3	18211200	18211600
I4	3	18211600	18212000
E8	3	18212000	18212200
E6	3	18212200	18213400
E8	3	18213400	18213600
E4	3	18213600	18214600
E3	3	18214600	18215400
E2	3	18215400	18215600
I4	3	18215600	18215800
F4	3	18215800	18216200
E10	3	18216200	18216400
E9	3	18216400	18217400
E2	3	18217400	18217800
F4	3	18217800	18218000
I4	3	18218000	18218400
F3	3	18218400	18219200
F2	3	18219200	18219800
F3	3	18219800	18220200
F4	3	18220200	18221000
F1	3	18221000	18221600
E10	3	18221600	18222400
E9	3	18222400	18223200
E5	3	18223200	18223400
E4	3	18223400	18223800
E5	3	18223800	18224200
E3	3	18224200	18224400
E2	3	18224400	18224800
I4	3	18224800	18225400
F3	3	18225400	18225600
F5	3	18225600	18226000
F3	3	18226000	18226400
F2	3	18226400	18226600
F4	3	18226600	18226800
I4	3	18226800	18227000
E7	3	18227000	18227200
E10	3	18227200	18227600
E9	3	18227600	18228800
E1	3	18228800	18229000
E2	3	18229000	18229600
I4	3	18229600	18229800
E2	3	18229800	18230200
E3	3	18230200	18230400
E4	3	18230400	18230800
E5	3	18230800	18231000
E8	3	18231000	18231400
E7	3	18231400	18231600
I4	3	18231600	18232800
I1	3	18232800	18233200
F3	3	18233200	18233400
F5	3	18233400	18234000
F3	3	18234000	18234200
I2	3	18234200	18235200
I1	3	18235200	18235600
I4	3	18235600	18236000
F4	3	18236000	18236200
I1	3	18236200	18236600
F3	3	18236600	18236800
F5	3	18236800	18237200
F3	3	18237200	18237400
F5	3	18237400	18237600
I1	3	18237600	18237800
I4	3	18237800	18238200
I2	3	18238200	18239400
F5	3	18239400	18240000
I3	3	18240000	18240200
I4	3	18240200	18240600
I3	3	18240600	18240800
F4	3	18240800	18241200
I3	3	18241200	18241400
I4	3	18241400	18242200
I3	3	18242200	18243200
I4	3	18243200	18243400
H6	3	18243400	18243600
H7	3	18243600	18244000
H6	3	18244000	18244200
H7	3	18244200	18244400
I4	3	18244400	18244800
F4	3	18244800	18245000
I4	3	18245000	18246200
I3	3	18246200	18247000
I4	3	18247000	18247600
I3	3	18247600	18248000
F4	3	18248000	18248200
I3	3	18248200	18248600
I4	3	18248600	18249200
I3	3	18249200	18249800
E1	3	18249800	18250000
E2	3	18250000	18250200
E3	3	18250200	18250400
E2	3	18250400	18250600
E1	3	18250600	18251000
I4	3	18251000	18251800
I3	3	18251800	18252800
I4	3	18252800	18253000
E7	3	18253000	18253600
I3	3	18253600	18253800
I4	3	18253800	18254400
I3	3	18254400	18254600
I4	3	18254600	18254800
H7	3	18254800	18255400
H6	3	18255400	18255800
I4	3	18255800	18256000
E2	3	18256000	18256400
E3	3	18256400	18256800
E4	3	18256800	18257000
E5	3	18257000	18257200
E9	3	18257200	18258000
I4	3	18258000	18258800
E7	3	18258800	18259000
E9	3	18259000	18260200
E1	3	18260200	18260400
E2	3	18260400	18261000
I4	3	18261000	18261200
I3	3	18261200	18261400
I4	3	18261400	18262400
F4	3	18262400	18263000
I3	3	18263000	18263200
I4	3	18263200	18263600
I3	3	18263600	18263800
F5	3	18263800	18264200
I2	3	18264200	18264400
I3	3	18264400	18264600
F5	3	18264600	18264800
I3	3	18264800	18265000
I4	3	18265000	18265200
E7	3	18265200	18265800
I4	3	18265800	18266000
I2	3	18266000	18266200
F5	3	18266200	18266800
F3	3	18266800	18267000
I1	3	18267000	18267200
F3	3	18267200	18267400
F5	3	18267400	18267800
F3	3	18267800	18268200
I1	3	18268200	18269000
F3	3	18269000	18269200
F5	3	18269200	18269400
F3	3	18269400	18269600
I1	3	18269600	18269800
F2	3	18269800	18270800
I1	3	18270800	18271600
F5	3	18271600	18271800
I4	3	18271800	18272600
E2	3	18272600	18273200
E4	3	18273200	18273600
E8	3	18273600	18274200
E6	3	18274200	18274400
E7	3	18274400	18274600
E9	3	18274600	18274800
E7	3	18274800	18275200
I4	3	18275200	18275400
I3	3	18275400	18275600
F3	3	18275600	18275800
I2	3	18275800	18276600
I1	3	18276600	18276800
F5	3	18276800	18277200
F3	3	18277200	18277600
I1	3	18277600	18278000
F5	3	18278000	18278200
F3	3	18278200	18278800
F2	3	18278800	18279200
I1	3	18279200	18280200
F3	3	18280200	18280600
I1	3	18280600	18281000
I2	3	18281000	18282800
I1	3	18282800	18283000
I2	3	18283000	18283200
I1	3	18283200	18284200
I4	3	18284200	18284400
F4	3	18284400	18284600
I4	3	18284600	18285200
E7	3	18285200	18285400
E6	3	18285400	18286200
E5	3	18286200	18286400
E4	3	18286400	18286800
E5	3	18286800	18287000
E4	3	18287000	18287400
E3	3	18287400	18287600
E2	3	18287600	18288000
E1	3	18288000	18288200
I4	3	18288200	18288400
F1	3	18288400	18289000
E10	3	18289000	18289800
F1	3	18289800	18290600
F4	3	18290600	18290800
I4	3	18290800	18291000
I1	3	18291000	18291400
F3	3	18291400	18291600
F5	3	18291600	18292000
F3	3	18292000	18292200
I1	3	18292200	18292600
I2	3	18292600	18293000
I1	3	18293000	18293400
F5	3	18293400	18294000
F3	3	18294000	18294200
F5	3	18294200	18294600
I2	3	18294600	18295000
I1	3	18295000	18295200
F3	3	18295200	18295400
I2	3	18295400	18295600
I4	3	18295600	18297600
E7	3	18297600	18297800
E6	3	18297800	18298800
E8	3	18298800	18299200
E5	3	18299200	18299400
E3	3	18299400	18299800
E2	3	18299800	18300000
I3	3	18300000	18300200
I4	3	18300200	18301200
I3	3	18301200	18301600
I4	3	18301600	18303000
I3	3	18303000	18303200
F5	3	18303200	18303800
F4	3	18303800	18304400
I4	3	18304400	18305000
E7	3	18305000	18305800
I4	3	18305800	18306200
E7	3	18306200	18306400
I4	3	18306400	18306600
E8	3	18306600	18306800
I4	3	18306800	18307400
E2	3	18307400	18308000
I4	3	18308000	18308400
H6	3	18308400	18308600
H7	3	18308600	18308800
H6	3	18308800	18309200
I4	3	18309200	18309800
H6	3	18309800	18310400
I4	3	18310400	18311800
F4	3	18311800	18312200
F5	3	18312200	18313000
I4	3	18313000	18313200
I3	3	18313200	18313400
F5	3	18313400	18313600
I3	3	18313600	18314200
I4	3	18314200	18314800
E7	3	18314800	18315000
E6	3	18315000	18315800
E5	3	18315800	18316200
E4	3	18316200	18317200
E3	3	18317200	18317600
E2	3	18317600	18317800
E1	3	18317800	18318000
I4	3	18318000	18318800
F4	3	18318800	18319000
I4	3	18319000	18319200
E9	3	18319200	18319600
E10	3	18319600	18319800
E9	3	18319800	18321000
E10	3	18321000	18322000
E9	3	18322000	18322600
E10	3	18322600	18323600
E9	3	18323600	18323800
E1	3	18323800	18324000
E2	3	18324000	18324400
I4	3	18324400	18324800
E1	3	18324800	18325000
E2	3	18325000	18325200
E1	3	18325200	18325400
E10	3	18325400	18326600
E9	3	18326600	18326800
E10	3	18326800	18328400
F1	3	18328400	18328600
F4	3	18328600	18328800
I4	3	18328800	18329400
E2	3	18329400	18329600
E3	3	18329600	18330200
E4	3	18330200	18330600
E5	3	18330600	18330800
E8	3	18330800	18331000
E7	3	18331000	18331200
I4	3	18331200	18331600
E2	3	18331600	18331800
E3	3	18331800	18332000
E4	3	18332000	18332800
E5	3	18332800	18333600
E6	3	18333600	18333800
E8	3	18333800	18334000
E6	3	18334000	18334800
I4	3	18334800	18335600
I1	3	18335600	18335800
F3	3	18335800	18336200
F2	3	18336200	18336800
I1	3	18336800	18337400
F3	3	18337400	18338000
F5	3	18338000	18338400
F3	3	18338400	18338600
I1	3	18338600	18339200
F3	3	18339200	18339400
F5	3	18339400	18339600
I1	3	18339600	18340200
F5	3	18340200	18340600
F3	3	18340600	18340800
I1	3	18340800	18341000
E2	3	18341000	18341400
E3	3	18341400	18341600
E4	3	18341600	18341800
E8	3	18341800	18342000
E5	3	18342000	18342200
E6	3	18342200	18342400
I4	3	18342400	18343000
F4	3	18343000	18343600
I4	3	18343600	18343800
F4	3	18343800	18344200
I4	3	18344200	18344800
E7	3	18344800	18345000
E9	3	18345000	18345600
E6	3	18345600	18345800
E8	3	18345800	18346000
E6	3	18346000	18346200
E5	3	18346200	18348000
E3	3	18348000	18348400
E2	3	18348400	18348600
E1	3	18348600	18348800
I4	3	18348800	18349200
F1	3	18349200	18349400
E7	3	18349400	18349600
E9	3	18349600	18350200
E4	3	18350200	18350400
E5	3	18350400	18351000
E9	3	18351000	18352400
E5	3	18352400	18353000
E3	3	18353000	18353200
E2	3	18353200	18353600
I4	3	18353600	18353800
E2	3	18353800	18354400
E3	3	18354400	18354600
E9	3	18354600	18355000
I4	3	18355000	18355600
F4	3	18355600	18355800
F1	3	18355800	18356600
F4	3	18356600	18357000
I4	3	18357000	18357400
H7	3	18357400	18358000
I4	3	18358000	18359600
F4	3	18359600	18359800
H7	3	18359800	18360600
E10	3	18360600	18360800
I4	3	18360800	18361000
F4	3	18361000	18361600
I4	3	18361600	18362600
E6	3	18362600	18363400
E5	3	18363400	18363800
E4	3	18363800	18364000
E5	3	18364000	18364200
E3	3	18364200	18364800
E1	3	18364800	18365000
I4	3	18365000	18365400
I3	3	18365400	18365800
F4	3	18365800	18367400
I4	3	18367400	18368000
E2	3	18368000	18368400
E3	3	18368400	18368600
E4	3	18368600	18368800
E5	3	18368800	18369000
E4	3	18369000	18369400
E8	3	18369400	18369600
I4	3	18369600	18370600
E2	3	18370600	18371000
E3	3	18371000	18371200
E4	3	18371200	18371800
E8	3	18371800	18372000
I4	3	18372000	18372400
I3	3	18372400	18372600
F4	3	18372600	18373000
I3	3	18373000	18373200
I4	3	18373200	18373400
I3	3	18373400	18373800
F4	3	18373800	18374000
I3	3	18374000	18374200
I4	3	18374200	18374800
I1	3	18374800	18375000
I2	3	18375000	18375400
F5	3	18375400	18375800
I2	3	18375800	18376000
I1	3	18376000	18376600
I4	3	18376600	18377600
E2	3	18377600	18377800
E3	3	18377800	18378400
E5	3	18378400	18379400
E6	3	18379400	18379600
E8	3	18379600	18379800
E6	3	18379800	18380000
E7	3	18380000	18380200
I4	3	18380200	18380600
E7	3	18380600	18381400
E5	3	18381400	18381600
E6	3	18381600	18381800
E5	3	18381800	18382200
E4	3	18382200	18382800
E5	3	18382800	18383800
E4	3	18383800	18384800
E5	3	18384800	18385000
E4	3	18385000	18385400
E5	3	18385400	18386400
E3	3	18386400	18386600
E2	3	18386600	18387000
E1	3	18387000	18387200
I4	3	18387200	18387400
E7	3	18387400	18387600
E6	3	18387600	18388600
E5	3	18388600	18389000
E3	3	18389000	18389200
E2	3	18389200	18389400
E1	3	18389400	18389600
I4	3	18389600	18390400
F3	3	18390400	18390600
F5	3	18390600	18391000
F3	3	18391000	18391600
I4	3	18391600	18393800
F3	3	18393800	18394000
F5	3	18394000	18394200
F3	3	18394200	18395000
I1	3	18395000	18395600
F2	3	18395600	18395800
I1	3	18395800	18396200
F3	3	18396200	18396600
I2	3	18396600	18397000
I1	3	18397000	18397600
F3	3	18397600	18397800
F5	3	18397800	18398200
I2	3	18398200	18398400
I1	3	18398400	18398600
F3	3	18398600	18398800
I1	3	18398800	18399400
F3	3	18399400	18399600
I4	3	18399600	18399800
F4	3	18399800	18400000
I4	3	18400000	18400600
E8	3	18400600	18401200
E5	3	18401200	18401600
E4	3	18401600	18402200
E3	3	18402200	18402400
E2	3	18402400	18402800
I4	3	18402800	18403200
E8	3	18403200	18403400
E5	3	18403400	18403800
E4	3	18403800	18404400
E2	3	18404400	18404800
I4	3	18404800	18405200
E7	3	18405200	18406200
I4	3	18406200	18406600
E9	3	18406600	18407000
E10	3	18407000	18407200
E9	3	18407200	18407400
E5	3	18407400	18408000
E4	3	18408000	18408800
E3	3	18408800	18409000
E2	3	18409000	18409600
I4	3	18409600	18410600
I3	3	18410600	18411600
I4	3	18411600	18412200
H6	3	18412200	18412600
I4	3	18412600	18413600
E2	3	18413600	18414400
E1	3	18414400	18415000
E3	3	18415000	18415200
E7	3	18415200	18415400
E1	3	18415400	18415600
I4	3	18415600	18416800
F4	3	18416800	18417200
I4	3	18417200	18417600
I3	3	18417600	18417800
E2	3	18417800	18419000
E3	3	18419000	18419800
E7	3	18419800	18420200
E1	3	18420200	18420800
I4	3	18420800	18422600
F4	3	18422600	18422800
E2	3	18422800	18423200
E3	3	18423200	18423400
E4	3	18423400	18424000
E5	3	18424000	18424200
E6	3	18424200	18424400
E8	3	18424400	18425000
E6	3	18425000	18425400
E7	3	18425400	18425600
I4	3	18425600	18426600
I1	3	18426600	18427000
I2	3	18427000	18427200
I1	3	18427200	18427800
F3	3	18427800	18428600
F5	3	18428600	18428800
F3	3	18428800	18429000
I1	3	18429000	18429400
I2	3	18429400	18432000
I4	3	18432000	18432200
I3	3	18432200	18432400
F3	3	18432400	18433400
I2	3	18433400	18434000
I1	3	18434000	18434400
F3	3	18434400	18434600
F2	3	18434600	18435600
F3	3	18435600	18436200
I1	3	18436200	18437200
I4	3	18437200	18437800
E2	3	18437800	18438400
E1	3	18438400	18438600
I4	3	18438600	18438800
E7	3	18438800	18439800
I4	3	18439800	18440200
E8	3	18440200	18440600
E6	3	18440600	18440800
E5	3	18440800	18441200
E4	3	18441200	18441400
E3	3	18441400	18442200
I4	3	18442200	18442400
F4	3	18442400	18442800
I4	3	18442800	18443800
E7	3	18443800	18444400
E1	3	18444400	18444800
E2	3	18444800	18445400
I4	3	18445400	18446000
E7	3	18446000	18446800
E3	3	18446800	18447000
E2	3	18447000	18448200
E1	3	18448200	18448400
E8	3	18448400	18449000
I4	3	18449000	18449200
E7	3	18449200	18449800
E1	3	18449800	18450000
I4	3	18450000	18450600
E2	3	18450600	18451200
F4	3	18451200	18451400
I3	3	18451400	18451600
I4	3	18451600	18452200
I2	3	18452200	18452600
F3	3	18452600	18453000
I1	3	18453000	18453400
I2	3	18453400	18454400
I1	3	18454400	18455000
I2	3	18455000	18455200
I1	3	18455200	18455400
F2	3	18455400	18456200
I1	3	18456200	18456400
I2	3	18456400	18457600
I1	3	18457600	18459600
F2	3	18459600	18460400
I1	3	18460400	18461000
F5	3	18461000	18461200
F3	3	18461200	18461600
F5	3	18461600	18461800
F3	3	18461800	18462200
F5	3	18462200	18462400
I1	3	18462400	18463600
I2	3	18463600	18465200
I3	3	18465200	18465600
F3	3	18465600	18466200
I2	3	18466200	18466600
I4	3	18466600	18467000
F4	3	18467000	18467600
I4	3	18467600	18468200
E1	3	18468200	18468600
E3	3	18468600	18469200
E2	3	18469200	18469400
E1	3	18469400	18469800
I4	3	18469800	18471800
E6	3	18471800	18472200
E5	3	18472200	18472400
E4	3	18472400	18472800
E3	3	18472800	18473400
E2	3	18473400	18473600
E1	3	18473600	18473800
I4	3	18473800	18474800
E6	3	18474800	18475000
E5	3	18475000	18475600
E3	3	18475600	18476200
E2	3	18476200	18476600
E1	3	18476600	18476800
I4	3	18476800	18479200
F4	3	18479200	18479800
I3	3	18479800	18481200
F5	3	18481200	18481600
I3	3	18481600	18481800
I4	3	18481800	18482400
F5	3	18482400	18482600
F4	3	18482600	18483200
F1	3	18483200	18484000
F4	3	18484000	18484400
E1	3	18484400	18484600
E2	3	18484600	18485200
E10	3	18485200	18486600
E9	3	18486600	18486800
I4	3	18486800	18487200
F4	3	18487200	18487400
F1	3	18487400	18487800
E10	3	18487800	18488000
I4	3	18488000	18488400
H6	3	18488400	18488800
I4	3	18488800	18489000
E2	3	18489000	18489600
E4	3	18489600	18490400
E5	3	18490400	18490600
E6	3	18490600	18490800
I4	3	18490800	18491200
E7	3	18491200	18491600
F4	3	18491600	18492000
I4	3	18492000	18492600
E6	3	18492600	18493000
E5	3	18493000	18493200
E4	3	18493200	18493600
E3	3	18493600	18494000
E2	3	18494000	18494200
I4	3	18494200	18496200
E2	3	18496200	18496800
E4	3	18496800	18497000
E5	3	18497000	18497400
E4	3	18497400	18497600
E5	3	18497600	18498200
E6	3	18498200	18498400
E8	3	18498400	18498600
I4	3	18498600	18499200
E2	3	18499200	18499600
E3	3	18499600	18499800
E4	3	18499800	18500000
E8	3	18500000	18500200
I4	3	18500200	18500800
E7	3	18500800	18501200
F4	3	18501200	18501800
E1	3	18501800	18502000
I4	3	18502000	18502400
F4	3	18502400	18502800
I4	3	18502800	18503400
H6	3	18503400	18503600
H7	3	18503600	18503800
I4	3	18503800	18504200
E3	3	18504200	18505000
E4	3	18505000	18505400
E8	3	18505400	18505800
E6	3	18505800	18506000
E9	3	18506000	18506400
E10	3	18506400	18507000
E1	3	18507000	18507200
E2	3	18507200	18507800
I4	3	18507800	18508400
I3	3	18508400	18509200
I4	3	18509200	18510200
F4	3	18510200	18510400
F5	3	18510400	18510600
F4	3	18510600	18510800
I3	3	18510800	18511000
I4	3	18511000	18512800
I1	3	18512800	18513000
I2	3	18513000	18513600
I3	3	18513600	18514000
I4	3	18514000	18514400
E1	3	18514400	18514600
E3	3	18514600	18515200
E1	3	18515200	18515400
I4	3	18515400	18515600
I3	3	18515600	18516400
I4	3	18516400	18517600
I2	3	18517600	18518000
F3	3	18518000	18518400
I4	3	18518400	18519400
H7	3	18519400	18519800
I1	3	18519800	18520000
F3	3	18520000	18520200
F5	3	18520200	18520400
I1	3	18520400	18520600
I4	3	18520600	18520800
I3	3	18520800	18521000
F3	3	18521000	18521200
F5	3	18521200	18521600
I2	3	18521600	18522600
F5	3	18522600	18523200
F3	3	18523200	18523400
F5	3	18523400	18523800
I1	3	18523800	18524200
F3	3	18524200	18524600
F2	3	18524600	18524800
I1	3	18524800	18525000
F5	3	18525000	18525600
F3	3	18525600	18525800
I1	3	18525800	18526000
I4	3	18526000	18527200
F1	3	18527200	18528800
F4	3	18528800	18529000
I4	3	18529000	18529200
I3	3	18529200	18529400
I4	3	18529400	18530200
I3	3	18530200	18530400
F4	3	18530400	18530800
F3	3	18530800	18531400
I1	3	18531400	18531600
I4	3	18531600	18532600
E7	3	18532600	18532800
E6	3	18532800	18533400
E5	3	18533400	18533600
E3	3	18533600	18534200
I4	3	18534200	18534400
E1	3	18534400	18534600
E2	3	18534600	18534800
E3	3	18534800	18535200
E4	3	18535200	18535600
E5	3	18535600	18536000
E6	3	18536000	18536600
E7	3	18536600	18536800
I4	3	18536800	18537400
F1	3	18537400	18539200
F4	3	18539200	18539600
I4	3	18539600	18540600
I3	3	18540600	18541200
I4	3	18541200	18541600
I3	3	18541600	18542000
I4	3	18542000	18542200
F4	3	18542200	18542800
I4	3	18542800	18543400
H7	3	18543400	18544200
H6	3	18544200	18544600
I4	3	18544600	18545400
E7	3	18545400	18546000
I4	3	18546000	18546800
F4	3	18546800	18547400
F1	3	18547400	18548000
F4	3	18548000	18548200
I4	3	18548200	18549400
F1	3	18549400	18549600
E10	3	18549600	18549800
E9	3	18549800	18550200
E10	3	18550200	18550600
E9	3	18550600	18550800
E2	3	18550800	18551400
I4	3	18551400	18554000
E10	3	18554000	18554400
E9	3	18554400	18555000
E8	3	18555000	18555400
E4	3	18555400	18555800
E5	3	18555800	18556400
E3	3	18556400	18556600
E2	3	18556600	18557200
I4	3	18557200	18558200
E3	3	18558200	18559000
E1	3	18559000	18559200
I4	3	18559200	18561400
I3	3	18561400	18561600
F3	3	18561600	18562200
I3	3	18562200	18562400
I4	3	18562400	18563600
I3	3	18563600	18563800
I4	3	18563800	18564600
E10	3	18564600	18565200
E9	3	18565200	18565600
E1	3	18565600	18566000
E2	3	18566000	18566800
I4	3	18566800	18567800
I3	3	18567800	18568400
I4	3	18568400	18569000
I3	3	18569000	18569400
I4	3	18569400	18571400
F4	3	18571400	18571600
I4	3	18571600	18572800
E2	3	18572800	18573200
E3	3	18573200	18573600
E4	3	18573600	18573800
E5	3	18573800	18574200
E6	3	18574200	18574400
I4	3	18574400	18575600
F4	3	18575600	18576400
I4	3	18576400	18576600
F4	3	18576600	18577000
I4	3	18577000	18577600
F4	3	18577600	18577800
I4	3	18577800	18578200
E1	3	18578200	18578400
E2	3	18578400	18579000
E5	3	18579000	18579400
E9	3	18579400	18579600
E10	3	18579600	18580400
I4	3	18580400	18580800
E7	3	18580800	18581000
E9	3	18581000	18581600
E10	3	18581600	18581800
E9	3	18581800	18582800
E8	3	18582800	18583000
E5	3	18583000	18583800
E3	3	18583800	18584000
E2	3	18584000	18584600
I4	3	18584600	18585200
H7	3	18585200	18585400
I4	3	18585400	18586000
F4	3	18586000	18586200
F5	3	18586200	18587200
I4	3	18587200	18587600
I1	3	18587600	18589200
F3	3	18589200	18589600
I1	3	18589600	18589800
F5	3	18589800	18590400
F3	3	18590400	18590600
F5	3	18590600	18591000
F3	3	18591000	18591400
I1	3	18591400	18592000
F3	3	18592000	18592200
I1	3	18592200	18592600
F3	3	18592600	18593000
I1	3	18593000	18593200
F3	3	18593200	18593400
F5	3	18593400	18594600
I4	3	18594600	18595000
I2	3	18595000	18595600
I1	3	18595600	18595800
F3	3	18595800	18596400
F2	3	18596400	18597600
I1	3	18597600	18598600
F2	3	18598600	18599400
F3	3	18599400	18599600
F5	3	18599600	18600000
F3	3	18600000	18600200
F2	3	18600200	18600400
F5	3	18600400	18601000
F3	3	18601000	18601200
I1	3	18601200	18601800
F2	3	18601800	18602200
I1	3	18602200	18602400
F5	3	18602400	18603000
F2	3	18603000	18603800
I1	3	18603800	18604400
F3	3	18604400	18604600
I1	3	18604600	18605000
F3	3	18605000	18605200
I1	3	18605200	18605800
F5	3	18605800	18606200
F3	3	18606200	18606400
F5	3	18606400	18607200
I1	3	18607200	18608200
F2	3	18608200	18608600
I4	3	18608600	18609200
F3	3	18609200	18609400
I1	3	18609400	18609800
I2	3	18609800	18610000
F5	3	18610000	18611200
I4	3	18611200	18611800
I1	3	18611800	18612400
F2	3	18612400	18613200
F4	3	18613200	18613400
I4	3	18613400	18614400
E7	3	18614400	18615600
E1	3	18615600	18615800
E2	3	18615800	18616400
I4	3	18616400	18617600
I2	3	18617600	18617800
F5	3	18617800	18618600
F3	3	18618600	18618800
I1	3	18618800	18619200
I4	3	18619200	18620200
I3	3	18620200	18620400
F4	3	18620400	18620800
F5	3	18620800	18621000
F3	3	18621000	18621200
F4	3	18621200	18622000
I3	3	18622000	18622400
E10	3	18622400	18622800
F1	3	18622800	18623000
E10	3	18623000	18623400
E9	3	18623400	18623600
E10	3	18623600	18624000
E9	3	18624000	18624400
E10	3	18624400	18625000
I4	3	18625000	18625800
E7	3	18625800	18626000
E6	3	18626000	18626400
E4	3	18626400	18626600
E9	3	18626600	18627200
E5	3	18627200	18627800
E3	3	18627800	18628400
E2	3	18628400	18628800
F4	3	18628800	18629000
I4	3	18629000	18630000
H6	3	18630000	18630200
H7	3	18630200	18630600
H6	3	18630600	18631800
H7	3	18631800	18632000
H6	3	18632000	18632200
I4	3	18632200	18632600
I3	3	18632600	18633600
I4	3	18633600	18634400
I3	3	18634400	18634600
F5	3	18634600	18635000
F4	3	18635000	18635200
I4	3	18635200	18635400
I3	3	18635400	18635600
I4	3	18635600	18635800
E1	3	18635800	18636000
E2	3	18636000	18636600
F4	3	18636600	18637000
I4	3	18637000	18637800
F4	3	18637800	18639000
F5	3	18639000	18639200
I4	3	18639200	18639600
F4	3	18639600	18639800
F5	3	18639800	18640800
I1	3	18640800	18641600
F3	3	18641600	18641800
F5	3	18641800	18642600
F3	3	18642600	18642800
I1	3	18642800	18643000
F2	3	18643000	18643400
I1	3	18643400	18643600
I4	3	18643600	18644000
F4	3	18644000	18644200
F5	3	18644200	18645200
F4	3	18645200	18645400
I4	3	18645400	18645800
H6	3	18645800	18646000
H7	3	18646000	18647200
I4	3	18647200	18648000
F4	3	18648000	18649000
F5	3	18649000	18649400
F4	3	18649400	18649600
I4	3	18649600	18649800
I1	3	18649800	18650600
I2	3	18650600	18650800
I3	3	18650800	18651400
I4	3	18651400	18652000
H7	3	18652000	18652200
H6	3	18652200	18652600
H7	3	18652600	18652800
H6	3	18652800	18653000
H7	3	18653000	18653200
I4	3	18653200	18653600
H6	3	18653600	18653800
H5	3	18653800	18654600
H6	3	18654600	18654800
I4	3	18654800	18655200
I3	3	18655200	18656600
I4	3	18656600	18656800
I1	3	18656800	18657000
I2	3	18657000	18657200
I1	3	18657200	18657400
F5	3	18657400	18658000
F3	3	18658000	18658400
I1	3	18658400	18659000
I2	3	18659000	18660600
I1	3	18660600	18661200
I2	3	18661200	18661800
I3	3	18661800	18662600
I2	3	18662600	18663200
F5	3	18663200	18663400
I2	3	18663400	18664200
I1	3	18664200	18664600
I2	3	18664600	18664800
I3	3	18664800	18665000
I4	3	18665000	18665600
E1	3	18665600	18666000
E2	3	18666000	18666600
I4	3	18666600	18667400
I3	3	18667400	18667600
I2	3	18667600	18668400
I1	3	18668400	18668600
I2	3	18668600	18668800
I3	3	18668800	18669000
I4	3	18669000	18669600
I3	3	18669600	18670000
I4	3	18670000	18670600
I1	3	18670600	18670800
I2	3	18670800	18671200
F3	3	18671200	18671800
I1	3	18671800	18672200
I4	3	18672200	18673000
F4	3	18673000	18673800
I4	3	18673800	18674000
I3	3	18674000	18674200
I4	3	18674200	18674400
E1	3	18674400	18674600
E3	3	18674600	18674800
E4	3	18674800	18675200
E6	3	18675200	18675400
E8	3	18675400	18675600
I4	3	18675600	18676200
E8	3	18676200	18676400
E6	3	18676400	18677800
E5	3	18677800	18678400
E4	3	18678400	18678800
E5	3	18678800	18681800
E4	3	18681800	18682000
E5	3	18682000	18682400
E4	3	18682400	18682800
E5	3	18682800	18683800
E3	3	18683800	18684000
E2	3	18684000	18684200
E1	3	18684200	18684400
I4	3	18684400	18684600
F3	3	18684600	18684800
F5	3	18684800	18685000
F3	3	18685000	18685600
F2	3	18685600	18686000
E10	3	18686000	18686600
E9	3	18686600	18687000
E10	3	18687000	18687400
E9	3	18687400	18687800
E10	3	18687800	18688000
E9	3	18688000	18688600
E10	3	18688600	18688800
E9	3	18688800	18689000
E5	3	18689000	18689800
E4	3	18689800	18690000
E5	3	18690000	18691000
E4	3	18691000	18691200
E5	3	18691200	18692000
E4	3	18692000	18692200
E5	3	18692200	18692600
E4	3	18692600	18693200
E5	3	18693200	18693400
E4	3	18693400	18693800
E5	3	18693800	18694400
E4	3	18694400	18695400
E5	3	18695400	18696400
E4	3	18696400	18697800
E5	3	18697800	18698800
E4	3	18698800	18699000
E5	3	18699000	18699600
E4	3	18699600	18700000
E2	3	18700000	18700600
I4	3	18700600	18701800
I1	3	18701800	18702000
F3	3	18702000	18702200
F5	3	18702200	18702400
F3	3	18702400	18702800
F5	3	18702800	18703600
I4	3	18703600	18704800
F5	3	18704800	18705000
I2	3	18705000	18705200
I1	3	18705200	18705400
I4	3	18705400	18705600
F4	3	18705600	18706000
I4	3	18706000	18706200
F4	3	18706200	18706400
I4	3	18706400	18706600
I3	3	18706600	18706800
F4	3	18706800	18707400
I3	3	18707400	18707800
I4	3	18707800	18709400
I3	3	18709400	18709600
F4	3	18709600	18710600
I4	3	18710600	18711200
E9	3	18711200	18711400
E10	3	18711400	18711800
E9	3	18711800	18712000
E7	3	18712000	18712200
I4	3	18712200	18712600
E7	3	18712600	18712800
F4	3	18712800	18713400
I4	3	18713400	18713800
E2	3	18713800	18714200
E3	3	18714200	18714400
E5	3	18714400	18715400
E4	3	18715400	18716000
E8	3	18716000	18716400
E6	3	18716400	18716800
E7	3	18716800	18717800
F4	3	18717800	18718400
I3	3	18718400	18718600
I4	3	18718600	18719600
H6	3	18719600	18719800
H7	3	18719800	18720000
I4	3	18720000	18720600
I3	3	18720600	18721200
I4	3	18721200	18722200
I2	3	18722200	18722400
F5	3	18722400	18722600
F3	3	18722600	18723000
F5	3	18723000	18723200
I1	3	18723200	18723400
I2	3	18723400	18723600
I1	3	18723600	18723800
I4	3	18723800	18724600
H7	3	18724600	18725200
I4	3	18725200	18726200
I2	3	18726200	18726400
F2	3	18726400	18726600
I1	3	18726600	18727800
F2	3	18727800	18728000
F3	3	18728000	18728200
I1	3	18728200	18729000
F3	3	18729000	18729200
F5	3	18729200	18729400
I2	3	18729400	18729600
I1	3	18729600	18730400
F3	3	18730400	18730800
I2	3	18730800	18732400
I1	3	18732400	18732800
I2	3	18732800	18733200
F5	3	18733200	18733600
I2	3	18733600	18734000
H7	3	18734000	18734400
H6	3	18734400	18735000
I4	3	18735000	18735600
H6	3	18735600	18735800
H2	3	18735800	18736200
H6	3	18736200	18736400
H2	3	18736400	18736600
H4	3	18736600	18736800
H2	3	18736800	18737000
H4	3	18737000	18737200
H3	3	18737200	18737400
H2	3	18737400	18737800
H6	3	18737800	18738400
H2	3	18738400	18738600
H4	3	18738600	18739800
H6	3	18739800	18740000
I4	3	18740000	18740400
H6	3	18740400	18741400
I4	3	18741400	18741800
E6	3	18741800	18742400
E5	3	18742400	18743200
E3	3	18743200	18743800
E2	3	18743800	18744000
I4	3	18744000	18744400
I3	3	18744400	18744600
I4	3	18744600	18745000
F5	3	18745000	18745600
I1	3	18745600	18746400
I4	3	18746400	18747000
H6	3	18747000	18747400
I4	3	18747400	18748000
E2	3	18748000	18748400
E3	3	18748400	18748600
E5	3	18748600	18749000
E9	3	18749000	18749200
E7	3	18749200	18749400
I4	3	18749400	18750200
I3	3	18750200	18751400
I2	3	18751400	18751800
I3	3	18751800	18752800
I4	3	18752800	18753600
E1	3	18753600	18753800
E2	3	18753800	18754200
E3	3	18754200	18754800
E4	3	18754800	18755200
E5	3	18755200	18755400
E8	3	18755400	18755600
E6	3	18755600	18756400
E7	3	18756400	18756600
I4	3	18756600	18757000
H6	3	18757000	18757600
H7	3	18757600	18758200
H6	3	18758200	18758400
I4	3	18758400	18759400
E2	3	18759400	18760000
I4	3	18760000	18760200
E8	3	18760200	18760600
I4	3	18760600	18761200
I3	3	18761200	18761400
I4	3	18761400	18762400
F3	3	18762400	18762600
F5	3	18762600	18762800
I2	3	18762800	18763000
I3	3	18763000	18763400
F4	3	18763400	18764000
I3	3	18764000	18764400
I4	3	18764400	18764800
I3	3	18764800	18766000
I4	3	18766000	18766600
I1	3	18766600	18766800
I2	3	18766800	18767000
F5	3	18767000	18767600
I1	3	18767600	18768600
F3	3	18768600	18768800
F5	3	18768800	18769600
I1	3	18769600	18770000
I4	3	18770000	18770200
H6	3	18770200	18770600
I4	3	18770600	18771000
E2	3	18771000	18771400
E3	3	18771400	18771800
E5	3	18771800	18772000
E4	3	18772000	18772400
E5	3	18772400	18772800
E4	3	18772800	18773000
E5	3	18773000	18773600
E4	3	18773600	18774600
E5	3	18774600	18775000
E4	3	18775000	18775800
E5	3	18775800	18776000
E4	3	18776000	18776200
E5	3	18776200	18776600
E4	3	18776600	18777000
E5	3	18777000	18777400
E9	3	18777400	18779000
E7	3	18779000	18779200
I4	3	18779200	18779800
I2	3	18779800	18780000
F5	3	18780000	18780400
I2	3	18780400	18780600
I1	3	18780600	18781000
I2	3	18781000	18781600
F3	3	18781600	18781800
I2	3	18781800	18782800
F3	3	18782800	18783000
I2	3	18783000	18783600
F3	3	18783600	18784200
I3	3	18784200	18784600
I4	3	18784600	18785000
E10	3	18785000	18785600
E4	3	18785600	18786200
E2	3	18786200	18786800
F4	3	18786800	18787000
I4	3	18787000	18787400
I3	3	18787400	18788800
F4	3	18788800	18789000
I4	3	18789000	18790000
I3	3	18790000	18791000
I4	3	18791000	18791200
H6	3	18791200	18791600
H5	3	18791600	18793200
H3	3	18793200	18793400
H4	3	18793400	18795800
H2	3	18795800	18796000
H6	3	18796000	18796400
I4	3	18796400	18796600
I3	3	18796600	18797400
I4	3	18797400	18797800
I3	3	18797800	18799400
I4	3	18799400	18800200
I3	3	18800200	18800400
E2	3	18800400	18801200
I3	3	18801200	18801400
I4	3	18801400	18803000
I3	3	18803000	18803400
I2	3	18803400	18804200
F5	3	18804200	18804600
F3	3	18804600	18804800
F4	3	18804800	18805200
I4	3	18805200	18806400
E7	3	18806400	18806600
I4	3	18806600	18806800
E1	3	18806800	18807200
E2	3	18807200	18807600
E3	3	18807600	18807800
E2	3	18807800	18808000
F4	3	18808000	18808200
I4	3	18808200	18809000
I3	3	18809000	18809400
F4	3	18809400	18809600
I4	3	18809600	18811000
H6	3	18811000	18811200
I4	3	18811200	18812000
H6	3	18812000	18812200
H7	3	18812200	18812600
I4	3	18812600	18813400
F4	3	18813400	18813800
I4	3	18813800	18814200
I3	3	18814200	18815800
F4	3	18815800	18816200
I3	3	18816200	18816600
F4	3	18816600	18817400
I3	3	18817400	18817600
I4	3	18817600	18818400
I3	3	18818400	18820400
F3	3	18820400	18820600
I2	3	18820600	18820800
I3	3	18820800	18821800
I4	3	18821800	18823000
I3	3	18823000	18823200
F4	3	18823200	18823600
I3	3	18823600	18824000
I2	3	18824000	18824200
F5	3	18824200	18824400
I3	3	18824400	18824600
I2	3	18824600	18825000
I3	3	18825000	18825800
I4	3	18825800	18826600
E7	3	18826600	18827000
E6	3	18827000	18827400
E8	3	18827400	18827800
E4	3	18827800	18829000
E3	3	18829000	18829200
E2	3	18829200	18829600
I4	3	18829600	18830000
F5	3	18830000	18830400
F3	3	18830400	18830600
F2	3	18830600	18830800
H7	3	18830800	18831800
I1	3	18831800	18832000
F5	3	18832000	18832200
F3	3	18832200	18832400
I1	3	18832400	18832600
F5	3	18832600	18833000
F4	3	18833000	18833200
I4	3	18833200	18833400
F4	3	18833400	18834000
I4	3	18834000	18834200
I3	3	18834200	18834400
E2	3	18834400	18834600
E1	3	18834600	18834800
I4	3	18834800	18835200
E6	3	18835200	18835400
E8	3	18835400	18835800
E4	3	18835800	18836000
E5	3	18836000	18836400
E3	3	18836400	18837200
E2	3	18837200	18837400
I4	3	18837400	18838600
I3	3	18838600	18839600
I4	3	18839600	18840600
F4	3	18840600	18840800
I3	3	18840800	18841000
E2	3	18841000	18841400
E3	3	18841400	18841800
E1	3	18841800	18842000
I4	3	18842000	18842200
E7	3	18842200	18842800
I4	3	18842800	18843400
H6	3	18843400	18844800
H7	3	18844800	18845000
I1	3	18845000	18845200
F2	3	18845200	18846600
F3	3	18846600	18846800
I2	3	18846800	18847000
I1	3	18847000	18847400
F3	3	18847400	18848000
F5	3	18848000	18848200
F3	3	18848200	18848600
I1	3	18848600	18849200
F5	3	18849200	18849600
I1	3	18849600	18850000
F2	3	18850000	18850400
I1	3	18850400	18851600
F5	3	18851600	18851800
I1	3	18851800	18852000
F3	3	18852000	18852200
I2	3	18852200	18852400
I1	3	18852400	18852800
F3	3	18852800	18853000
F5	3	18853000	18853200
I1	3	18853200	18854000
F2	3	18854000	18854200
I2	3	18854200	18854600
I4	3	18854600	18855200
I3	3	18855200	18855400
F5	3	18855400	18855800
F3	3	18855800	18856000
I2	3	18856000	18856400
F5	3	18856400	18856800
I3	3	18856800	18857000
I4	3	18857000	18857200
I2	3	18857200	18857400
I4	3	18857400	18858400
I3	3	18858400	18859400
I4	3	18859400	18860000
H6	3	18860000	18860200
H7	3	18860200	18860400
H6	3	18860400	18861200
I4	3	18861200	18862200
E2	3	18862200	18862800
E1	3	18862800	18863200
I4	3	18863200	18864600
H7	3	18864600	18865200
I1	3	18865200	18865400
I4	3	18865400	18865800
I3	3	18865800	18866000
F5	3	18866000	18866200
I2	3	18866200	18867400
I1	3	18867400	18867600
I4	3	18867600	18867800
I3	3	18867800	18868000
F3	3	18868000	18868200
F5	3	18868200	18869000
I2	3	18869000	18869200
I1	3	18869200	18870200
I2	3	18870200	18872000
I4	3	18872000	18872600
I2	3	18872600	18873000
I1	3	18873000	18874000
F5	3	18874000	18874600
I2	3	18874600	18874800
I1	3	18874800	18875000
I4	3	18875000	18875600
E7	3	18875600	18875800
E5	3	18875800	18876200
E3	3	18876200	18876400
E4	3	18876400	18876800
E2	3	18876800	18877600
I4	3	18877600	18878200
I3	3	18878200	18879000
F4	3	18879000	18879400
I4	3	18879400	18880000
E6	3	18880000	18880600
E4	3	18880600	18881000
E3	3	18881000	18881400
E2	3	18881400	18881800
E1	3	18881800	18882000
I4	3	18882000	18882400
I3	3	18882400	18882600
F4	3	18882600	18883000
I3	3	18883000	18884200
I4	3	18884200	18884600
I3	3	18884600	18885000
I4	3	18885000	18885800
H6	3	18885800	18886000
H7	3	18886000	18886600
H6	3	18886600	18886800
H5	3	18886800	18887000
H6	3	18887000	18887800
F4	3	18887800	18888400
I4	3	18888400	18889000
E7	3	18889000	18889200
E3	3	18889200	18889400
E2	3	18889400	18890000
I4	3	18890000	18891000
E7	3	18891000	18891200
E3	3	18891200	18892000
E2	3	18892000	18892200
E1	3	18892200	18892400
I4	3	18892400	18892800
E1	3	18892800	18893600
I4	3	18893600	18894000
E6	3	18894000	18894400
E8	3	18894400	18894600
E3	3	18894600	18895400
I4	3	18895400	18896200
I3	3	18896200	18896400
F4	3	18896400	18896800
I3	3	18896800	18897000
F4	3	18897000	18898000
I3	3	18898000	18898400
I4	3	18898400	18900000
E8	3	18900000	18900200
I4	3	18900200	18900600
E1	3	18900600	18900800
E2	3	18900800	18901000
E1	3	18901000	18901800
E2	3	18901800	18902000
E1	3	18902000	18902400
E2	3	18902400	18902800
E4	3	18902800	18903400
E6	3	18903400	18903600
E7	3	18903600	18904000
I4	3	18904000	18904400
I1	3	18904400	18904600
I2	3	18904600	18904800
I3	3	18904800	18906600
F3	3	18906600	18907400
I1	3	18907400	18907800
I2	3	18907800	18908400
I1	3	18908400	18908800
I2	3	18908800	18909000
F3	3	18909000	18909400
I1	3	18909400	18909600
I2	3	18909600	18909800
F5	3	18909800	18910000
F3	3	18910000	18910200
I2	3	18910200	18911000
F5	3	18911000	18911600
I2	3	18911600	18912000
F5	3	18912000	18912400
I1	3	18912400	18912600
I4	3	18912600	18913400
E1	3	18913400	18913600
E2	3	18913600	18913800
E3	3	18913800	18914400
E8	3	18914400	18914800
I4	3	18914800	18915400
I3	3	18915400	18915600
I4	3	18915600	18916000
I2	3	18916000	18916400
F5	3	18916400	18917000
I2	3	18917000	18917200
I4	3	18917200	18917800
I3	3	18917800	18918000
F5	3	18918000	18918400
F3	3	18918400	18918600
I3	3	18918600	18918800
I4	3	18918800	18919600
E2	3	18919600	18920200
E3	3	18920200	18920400
E5	3	18920400	18921000
E8	3	18921000	18921400
E6	3	18921400	18922000
E8	3	18922000	18922200
I4	3	18922200	18922400
E7	3	18922400	18922600
E8	3	18922600	18922800
E3	3	18922800	18923200
E2	3	18923200	18923600
E1	3	18923600	18923800
I4	3	18923800	18925000
H6	3	18925000	18925400
I4	3	18925400	18926600
F4	3	18926600	18927000
I4	3	18927000	18927600
H6	3	18927600	18927800
H7	3	18927800	18928200
H6	3	18928200	18928400
I4	3	18928400	18929800
F4	3	18929800	18931600
I4	3	18931600	18932800
H7	3	18932800	18933000
I4	3	18933000	18934000
F4	3	18934000	18935400
I4	3	18935400	18935800
E1	3	18935800	18936000
E3	3	18936000	18936400
E5	3	18936400	18936600
E6	3	18936600	18938600
E7	3	18938600	18939000
E8	3	18939000	18939800
E3	3	18939800	18940000
E2	3	18940000	18940400
I4	3	18940400	18940600
F3	3	18940600	18940800
F5	3	18940800	18941200
F3	3	18941200	18941400
I2	3	18941400	18941600
I1	3	18941600	18941800
F3	3	18941800	18942000
F5	3	18942000	18942200
I2	3	18942200	18942600
F5	3	18942600	18942800
F3	3	18942800	18943200
F5	3	18943200	18943600
F3	3	18943600	18943800
I1	3	18943800	18944200
F5	3	18944200	18944600
I4	3	18944600	18945400
E7	3	18945400	18945800
I4	3	18945800	18946000
E1	3	18946000	18946200
E2	3	18946200	18946600
I4	3	18946600	18946800
E1	3	18946800	18947000
E8	3	18947000	18947200
E4	3	18947200	18947600
E2	3	18947600	18948200
I4	3	18948200	18949200
I1	3	18949200	18949600
F3	3	18949600	18949800
F5	3	18949800	18950200
F3	3	18950200	18950400
I1	3	18950400	18951000
F3	3	18951000	18951200
F5	3	18951200	18951400
F3	3	18951400	18951800
F4	3	18951800	18952000
I4	3	18952000	18952400
E7	3	18952400	18952600
E6	3	18952600	18952800
E5	3	18952800	18953000
E4	3	18953000	18953200
E3	3	18953200	18953400
E2	3	18953400	18953800
I4	3	18953800	18954000
E2	3	18954000	18954200
E3	3	18954200	18954600
E5	3	18954600	18955200
E4	3	18955200	18955800
E6	3	18955800	18956800
E7	3	18956800	18957600
I4	3	18957600	18958000
I1	3	18958000	18958200
I2	3	18958200	18959600
F2	3	18959600	18959800
I2	3	18959800	18962200
F3	3	18962200	18962400
I2	3	18962400	18963600
I1	3	18963600	18964200
F3	3	18964200	18964400
F5	3	18964400	18965200
I1	3	18965200	18965800
F5	3	18965800	18966200
I1	3	18966200	18967200
I2	3	18967200	18967600
I1	3	18967600	18967800
F3	3	18967800	18968000
I1	3	18968000	18969000
F5	3	18969000	18970200
I1	3	18970200	18970800
E9	3	18970800	18971800
E10	3	18971800	18972000
F4	3	18972000	18972400
E2	3	18972400	18972800
I4	3	18972800	18973200
F4	3	18973200	18974600
I4	3	18974600	18975400
I3	3	18975400	18975800
F4	3	18975800	18976000
I3	3	18976000	18976400
I4	3	18976400	18977400
F4	3	18977400	18977600
I3	3	18977600	18978000
I4	3	18978000	18978400
E7	3	18978400	18978800
E4	3	18978800	18979000
E5	3	18979000	18979200
E3	3	18979200	18979400
E2	3	18979400	18980000
I4	3	18980000	18980600
E6	3	18980600	18980800
E5	3	18980800	18981200
E4	3	18981200	18981600
E3	3	18981600	18981800
E2	3	18981800	18982200
I4	3	18982200	18983000
F4	3	18983000	18983400
I4	3	18983400	18983600
E1	3	18983600	18983800
E3	3	18983800	18984400
E5	3	18984400	18985000
E6	3	18985000	18985600
I4	3	18985600	18986200
E7	3	18986200	18987000
E6	3	18987000	18987800
E8	3	18987800	18988000
E6	3	18988000	18988400
E8	3	18988400	18988600
E4	3	18988600	18988800
E5	3	18988800	18989000
E4	3	18989000	18989400
E5	3	18989400	18990000
E4	3	18990000	18990800
E5	3	18990800	18991200
E4	3	18991200	18991400
E3	3	18991400	18991800
E2	3	18991800	18992000
I4	3	18992000	18992600
I3	3	18992600	18993400
I4	3	18993400	18994200
E2	3	18994200	18994600
E3	3	18994600	18994800
E4	3	18994800	18995400
E5	3	18995400	18996200
E8	3	18996200	18996400
E6	3	18996400	18996800
E8	3	18996800	18997400
I4	3	18997400	18997800
E2	3	18997800	18998200
E3	3	18998200	18998400
E5	3	18998400	18998600
E4	3	18998600	18998800
E5	3	18998800	18999000
E6	3	18999000	18999200
E3	3	18999200	18999400
E1	3	18999400	18999600
I4	3	18999600	19000800
E2	3	19000800	19001400
E1	3	19001400	19001600
E8	3	19001600	19002000
E5	3	19002000	19002400
E4	3	19002400	19003000
E8	3	19003000	19003400
E9	3	19003400	19004000
E4	3	19004000	19004200
E8	3	19004200	19004400
E9	3	19004400	19006000
E10	3	19006000	19006200
F1	3	19006200	19006400
E10	3	19006400	19006600
I4	3	19006600	19007200
E6	3	19007200	19007400
E5	3	19007400	19007600
E3	3	19007600	19008400
I4	3	19008400	19009200
I1	3	19009200	19009400
F3	3	19009400	19010200
I4	3	19010200	19010800
F5	3	19010800	19011600
F3	3	19011600	19011800
I4	3	19011800	19012200
F4	3	19012200	19013000
I4	3	19013000	19013400
E1	3	19013400	19014200
E8	3	19014200	19014800
E6	3	19014800	19015600
E7	3	19015600	19015800
I4	3	19015800	19016400
I1	3	19016400	19016600
F5	3	19016600	19017600
I1	3	19017600	19018000
I2	3	19018000	19018600
F3	3	19018600	19018800
F5	3	19018800	19019200
I2	3	19019200	19020200
I3	3	19020200	19020400
I4	3	19020400	19021000
F3	3	19021000	19021600
I1	3	19021600	19021800
F5	3	19021800	19022400
F3	3	19022400	19022800
I4	3	19022800	19023400
F4	3	19023400	19023600
F1	3	19023600	19024200
F4	3	19024200	19024400
I4	3	19024400	19025200
F4	3	19025200	19026600
I3	3	19026600	19026800
I4	3	19026800	19027200
F4	3	19027200	19027400
I4	3	19027400	19028200
E2	3	19028200	19028800
E3	3	19028800	19029000
E5	3	19029000	19029200
E4	3	19029200	19030000
E8	3	19030000	19030200
E7	3	19030200	19030400
I4	3	19030400	19031000
E2	3	19031000	19031400
E3	3	19031400	19031600
E4	3	19031600	19031800
E5	3	19031800	19032200
E4	3	19032200	19032600
E5	3	19032600	19032800
E6	3	19032800	19033000
E7	3	19033000	19033200
I4	3	19033200	19033600
E2	3	19033600	19034000
E4	3	19034000	19034600
E5	3	19034600	19034800
E4	3	19034800	19035400
E8	3	19035400	19036400
E7	3	19036400	19036800
I4	3	19036800	19037200
F4	3	19037200	19037800
F1	3	19037800	19038800
I4	3	19038800	19039600
I3	3	19039600	19039800
F4	3	19039800	19040800
I4	3	19040800	19041400
E7	3	19041400	19041600
E9	3	19041600	19042400
E10	3	19042400	19042600
I4	3	19042600	19042800
F4	3	19042800	19044000
E7	3	19044000	19044200
I4	3	19044200	19044600
E7	3	19044600	19045000
E6	3	19045000	19045800
E5	3	19045800	19046400
E4	3	19046400	19047000
E5	3	19047000	19047400
E4	3	19047400	19048400
E5	3	19048400	19048600
E4	3	19048600	19048800
E3	3	19048800	19049000
E2	3	19049000	19049400
I4	3	19049400	19049800
E7	3	19049800	19050200
E6	3	19050200	19050400
E5	3	19050400	19050800
E4	3	19050800	19051000
E3	3	19051000	19051200
E2	3	19051200	19051600
I4	3	19051600	19052000
F4	3	19052000	19053200
I4	3	19053200	19053400
E7	3	19053400	19053800
E10	3	19053800	19055400
F1	3	19055400	19056000
F4	3	19056000	19056400
I4	3	19056400	19057000
F1	3	19057000	19057200
E10	3	19057200	19057400
I4	3	19057400	19057600
E10	3	19057600	19058600
E9	3	19058600	19059200
F1	3	19059200	19059600
F4	3	19059600	19060000
I4	3	19060000	19060400
E7	3	19060400	19061200
I4	3	19061200	19061400
E7	3	19061400	19061800
E9	3	19061800	19062800
F1	3	19062800	19063200
F4	3	19063200	19063600
I4	3	19063600	19064200
F5	3	19064200	19064400
F3	3	19064400	19065000
F2	3	19065000	19066400
F1	3	19066400	19066600
I4	3	19066600	19067200
I1	3	19067200	19067400
I2	3	19067400	19067600
F5	3	19067600	19067800
I2	3	19067800	19068200
F3	3	19068200	19068600
I3	3	19068600	19068800
I4	3	19068800	19069400
E1	3	19069400	19069600
E2	3	19069600	19069800
E3	3	19069800	19070400
E5	3	19070400	19070800
E4	3	19070800	19071400
E6	3	19071400	19072000
I4	3	19072000	19072200
I3	3	19072200	19073400
F4	3	19073400	19073600
I3	3	19073600	19073800
F4	3	19073800	19074600
I3	3	19074600	19075200
I4	3	19075200	19075600
E2	3	19075600	19076200
E4	3	19076200	19076600
E5	3	19076600	19076800
E4	3	19076800	19077000
E5	3	19077000	19077200
E6	3	19077200	19077400
E8	3	19077400	19077600
I4	3	19077600	19077800
E7	3	19077800	19078000
I4	3	19078000	19078200
F5	3	19078200	19078800
F4	3	19078800	19079000
I3	3	19079000	19081400
F4	3	19081400	19081600
F1	3	19081600	19082000
F4	3	19082000	19082400
I3	3	19082400	19082600
I4	3	19082600	19083000
F4	3	19083000	19083400
I4	3	19083400	19084000
F4	3	19084000	19084200
E2	3	19084200	19084600
E3	3	19084600	19085000
E8	3	19085000	19085200
E6	3	19085200	19085800
I3	3	19085800	19086000
I4	3	19086000	19086400
E1	3	19086400	19086600
E2	3	19086600	19087200
E9	3	19087200	19087800
E10	3	19087800	19088200
I4	3	19088200	19088600
H6	3	19088600	19088800
I4	3	19088800	19089000
F4	3	19089000	19090000
I4	3	19090000	19091000
F4	3	19091000	19092400
I4	3	19092400	19092800
E2	3	19092800	19093200
E3	3	19093200	19093600
E4	3	19093600	19094800
E5	3	19094800	19095000
E4	3	19095000	19095800
E5	3	19095800	19096000
E6	3	19096000	19096800
E7	3	19096800	19097600
I4	3	19097600	19098000
E2	3	19098000	19098200
E3	3	19098200	19098600
E2	3	19098600	19099200
E1	3	19099200	19099600
E2	3	19099600	19100000
E9	3	19100000	19100400
E10	3	19100400	19101000
E9	3	19101000	19103400
E7	3	19103400	19103600
I4	3	19103600	19103800
E9	3	19103800	19104600
E10	3	19104600	19105000
E9	3	19105000	19105600
E10	3	19105600	19105800
E9	3	19105800	19106600
E7	3	19106600	19106800
F4	3	19106800	19107600
I4	3	19107600	19108200
E2	3	19108200	19108800
I4	3	19108800	19109000
E2	3	19109000	19109400
E3	3	19109400	19109800
E8	3	19109800	19110200
I4	3	19110200	19110600
E2	3	19110600	19111200
E3	3	19111200	19111400
E5	3	19111400	19111600
E4	3	19111600	19111800
E5	3	19111800	19112000
E6	3	19112000	19112400
E7	3	19112400	19112600
I4	3	19112600	19112800
E7	3	19112800	19113000
E6	3	19113000	19113200
E4	3	19113200	19113800
E3	3	19113800	19114000
E2	3	19114000	19114600
I4	3	19114600	19115400
F4	3	19115400	19115800
F3	3	19115800	19116200
F5	3	19116200	19116800
F4	3	19116800	19117200
I4	3	19117200	19118000
E6	3	19118000	19119200
E5	3	19119200	19120000
E3	3	19120000	19120800
I4	3	19120800	19121600
I3	3	19121600	19121800
F3	3	19121800	19122000
F5	3	19122000	19122400
F2	3	19122400	19123800
E10	3	19123800	19124400
F1	3	19124400	19125000
F4	3	19125000	19125200
F5	3	19125200	19125400
F3	3	19125400	19125600
F5	3	19125600	19126000
F3	3	19126000	19126400
F5	3	19126400	19126600
F4	3	19126600	19127000
F1	3	19127000	19128800
E10	3	19128800	19129000
F1	3	19129000	19130400
F4	3	19130400	19130600
I4	3	19130600	19131000
E7	3	19131000	19131200
E6	3	19131200	19131600
E8	3	19131600	19132000
E4	3	19132000	19132400
E5	3	19132400	19132800
E3	3	19132800	19133000
E2	3	19133000	19133400
I4	3	19133400	19133600
H6	3	19133600	19133800
H7	3	19133800	19134000
H6	3	19134000	19134600
H7	3	19134600	19135000
F3	3	19135000	19135600
I3	3	19135600	19135800
I4	3	19135800	19136200
F4	3	19136200	19136400
F5	3	19136400	19136600
F4	3	19136600	19136800
I4	3	19136800	19137200
I3	3	19137200	19138600
F3	3	19138600	19138800
F5	3	19138800	19139200
I3	3	19139200	19139400
I4	3	19139400	19139800
E7	3	19139800	19140000
E6	3	19140000	19140400
E4	3	19140400	19141400
E3	3	19141400	19141800
E2	3	19141800	19142000
I4	3	19142000	19143600
E2	3	19143600	19144000
E4	3	19144000	19144400
E5	3	19144400	19144600
E4	3	19144600	19145600
E5	3	19145600	19146000
E4	3	19146000	19146200
E5	3	19146200	19146800
E6	3	19146800	19148000
E8	3	19148000	19148200
I4	3	19148200	19148800
E1	3	19148800	19149000
E2	3	19149000	19149400
E3	3	19149400	19149600
E4	3	19149600	19149800
E5	3	19149800	19150600
E4	3	19150600	19150800
E5	3	19150800	19151200
E6	3	19151200	19151800
E7	3	19151800	19152000
I4	3	19152000	19152400
I3	3	19152400	19152600
F4	3	19152600	19152800
I3	3	19152800	19153200
I4	3	19153200	19153800
E2	3	19153800	19154200
E3	3	19154200	19154400
E5	3	19154400	19155600
E6	3	19155600	19155800
E8	3	19155800	19156000
E6	3	19156000	19157000
I4	3	19157000	19157600
F4	3	19157600	19158000
I3	3	19158000	19158200
F4	3	19158200	19158400
I4	3	19158400	19158800
E1	3	19158800	19159000
E2	3	19159000	19159400
E3	3	19159400	19159600
E5	3	19159600	19160600
E8	3	19160600	19160800
E6	3	19160800	19161000
E8	3	19161000	19161200
E6	3	19161200	19162000
E8	3	19162000	19162200
I4	3	19162200	19163400
F4	3	19163400	19163600
I4	3	19163600	19164000
I3	3	19164000	19165000
F4	3	19165000	19165200
I4	3	19165200	19165800
F4	3	19165800	19166400
I4	3	19166400	19167400
I3	3	19167400	19168400
I4	3	19168400	19168800
E1	3	19168800	19169000
E2	3	19169000	19169200
E3	3	19169200	19169800
E1	3	19169800	19170200
E7	3	19170200	19171000
I4	3	19171000	19172000
I1	3	19172000	19172600
F3	3	19172600	19172800
I1	3	19172800	19173600
F5	3	19173600	19174800
I1	3	19174800	19176000
I4	3	19176000	19176400
F1	3	19176400	19176800
F2	3	19176800	19177600
I1	3	19177600	19177800
F2	3	19177800	19178200
I1	3	19178200	19179400
F2	3	19179400	19180400
I1	3	19180400	19181000
F2	3	19181000	19181200
I1	3	19181200	19181400
I4	3	19181400	19182000
I3	3	19182000	19182400
F4	3	19182400	19182600
F1	3	19182600	19183600
F4	3	19183600	19184000
I4	3	19184000	19185000
E2	3	19185000	19186400
I4	3	19186400	19186800
E3	3	19186800	19187600
E5	3	19187600	19188000
E6	3	19188000	19188400
E8	3	19188400	19188600
I4	3	19188600	19189200
F4	3	19189200	19189400
E7	3	19189400	19191000
E2	3	19191000	19191800
I4	3	19191800	19192400
I1	3	19192400	19193200
I2	3	19193200	19193600
I1	3	19193600	19193800
I2	3	19193800	19194200
I1	3	19194200	19195000
I2	3	19195000	19195400
I1	3	19195400	19195600
I4	3	19195600	19196200
I3	3	19196200	19196400
I4	3	19196400	19196600
I2	3	19196600	19196800
F3	3	19196800	19197400
I3	3	19197400	19197600
I4	3	19197600	19198600
F4	3	19198600	19199400
I4	3	19199400	19200200
E6	3	19200200	19200600
E8	3	19200600	19200800
E6	3	19200800	19201000
E5	3	19201000	19203200
E4	3	19203200	19203400
E3	3	19203400	19203800
E2	3	19203800	19204200
E1	3	19204200	19204400
I4	3	19204400	19205400
I3	3	19205400	19205800
I4	3	19205800	19207000
E6	3	19207000	19207200
E5	3	19207200	19207400
E3	3	19207400	19207800
E2	3	19207800	19208200
I4	3	19208200	19208800
E8	3	19208800	19209000
E4	3	19209000	19209800
E3	3	19209800	19210400
E2	3	19210400	19210600
E1	3	19210600	19210800
I4	3	19210800	19211400
E6	3	19211400	19212000
E5	3	19212000	19212400
E4	3	19212400	19212800
E5	3	19212800	19213000
E3	3	19213000	19213400
E2	3	19213400	19213600
E1	3	19213600	19213800
I4	3	19213800	19214400
I2	3	19214400	19214600
F3	3	19214600	19214800
F5	3	19214800	19215600
I3	3	19215600	19215800
I4	3	19215800	19216400
E8	3	19216400	19217000
E5	3	19217000	19218200
E3	3	19218200	19218600
E2	3	19218600	19219000
I4	3	19219000	19219400
H6	3	19219400	19219800
I4	3	19219800	19220200
E2	3	19220200	19220400
E3	3	19220400	19220800
E4	3	19220800	19221600
E5	3	19221600	19221800
E4	3	19221800	19222600
E5	3	19222600	19222800
E4	3	19222800	19223000
E5	3	19223000	19223400
E4	3	19223400	19223800
E5	3	19223800	19224000
E4	3	19224000	19224200
E6	3	19224200	19224600
E8	3	19224600	19224800
E7	3	19224800	19225200
I4	3	19225200	19225400
E8	3	19225400	19225600
E6	3	19225600	19225800
E8	3	19225800	19226200
E6	3	19226200	19226400
E5	3	19226400	19226800
E4	3	19226800	19227400
E5	3	19227400	19228200
E4	3	19228200	19228400
E3	3	19228400	19228800
E2	3	19228800	19229000
E1	3	19229000	19229200
I4	3	19229200	19229400
I3	3	19229400	19230200
F4	3	19230200	19230600
I3	3	19230600	19231800
I4	3	19231800	19232400
E2	3	19232400	19232800
E3	3	19232800	19233600
E5	3	19233600	19234000
E4	3	19234000	19234400
E6	3	19234400	19235000
E8	3	19235000	19235400
E6	3	19235400	19235600
I4	3	19235600	19236800
I3	3	19236800	19237600
I4	3	19237600	19238000
I3	3	19238000	19238200
I4	3	19238200	19239200
F3	3	19239200	19239400
F5	3	19239400	19239800
F3	3	19239800	19240000
I2	3	19240000	19240400
I4	3	19240400	19240600
F4	3	19240600	19241200
F5	3	19241200	19241800
I4	3	19241800	19242200
F4	3	19242200	19242400
I4	3	19242400	19243200
H6	3	19243200	19243800
I4	3	19243800	19244000
E2	3	19244000	19244400
E3	3	19244400	19244600
E4	3	19244600	19245600
E5	3	19245600	19245800
E6	3	19245800	19246600
I4	3	19246600	19247200
E8	3	19247200	19247400
E6	3	19247400	19247600
E5	3	19247600	19248000
E4	3	19248000	19248400
E3	3	19248400	19248800
E2	3	19248800	19249000
I4	3	19249000	19249600
E7	3	19249600	19250000
I3	3	19250000	19250400
E2	3	19250400	19250800
I3	3	19250800	19251000
I4	3	19251000	19251400
F3	3	19251400	19252200
F5	3	19252200	19252800
F3	3	19252800	19253000
I1	3	19253000	19253200
I4	3	19253200	19253600
I2	3	19253600	19253800
I1	3	19253800	19254000
I2	3	19254000	19254200
F5	3	19254200	19254400
I2	3	19254400	19255000
F5	3	19255000	19255800
I4	3	19255800	19256400
I3	3	19256400	19256600
I2	3	19256600	19257200
I4	3	19257200	19257800
I3	3	19257800	19258000
I2	3	19258000	19258400
I1	3	19258400	19260200
I4	3	19260200	19260800
I3	3	19260800	19262600
I4	3	19262600	19263800
I3	3	19263800	19264200
I4	3	19264200	19265000
F4	3	19265000	19266200
E2	3	19266200	19266600
E1	3	19266600	19267000
I4	3	19267000	19267200
F4	3	19267200	19267600
I4	3	19267600	19268600
E1	3	19268600	19269400
I4	3	19269400	19270600
I3	3	19270600	19270800
I4	3	19270800	19271200
I3	3	19271200	19271400
I4	3	19271400	19271600
F4	3	19271600	19272400
E7	3	19272400	19272800
I4	3	19272800	19273400
E8	3	19273400	19273800
E5	3	19273800	19274600
E3	3	19274600	19275000
E2	3	19275000	19275200
E1	3	19275200	19275400
I4	3	19275400	19276600
I3	3	19276600	19277800
I4	3	19277800	19278200
E7	3	19278200	19278400
E6	3	19278400	19278600
E5	3	19278600	19279200
E3	3	19279200	19280400
E1	3	19280400	19281400
I4	3	19281400	19282800
F4	3	19282800	19283000
I3	3	19283000	19283200
F4	3	19283200	19283400
E2	3	19283400	19283800
E1	3	19283800	19284200
I4	3	19284200	19284400
F4	3	19284400	19284800
E7	3	19284800	19285200
E6	3	19285200	19285400
E8	3	19285400	19285600
E6	3	19285600	19285800
E5	3	19285800	19286000
E4	3	19286000	19286800
E3	3	19286800	19287200
E2	3	19287200	19287400
E1	3	19287400	19287600
I4	3	19287600	19288000
E2	3	19288000	19288800
E1	3	19288800	19289000
I4	3	19289000	19290200
I1	3	19290200	19290400
F5	3	19290400	19290600
I1	3	19290600	19290800
F3	3	19290800	19291000
I1	3	19291000	19292000
F2	3	19292000	19292400
I1	3	19292400	19293000
F5	3	19293000	19293600
F2	3	19293600	19294600
F3	3	19294600	19294800
I1	3	19294800	19295000
F2	3	19295000	19295600
F3	3	19295600	19295800
I1	3	19295800	19296200
F2	3	19296200	19298000
I1	3	19298000	19299200
F2	3	19299200	19299600
F3	3	19299600	19300000
F5	3	19300000	19301000
F3	3	19301000	19301200
I1	3	19301200	19301600
I4	3	19301600	19301800
E2	3	19301800	19302400
E3	3	19302400	19302600
E4	3	19302600	19303000
E5	3	19303000	19303200
E4	3	19303200	19303400
E6	3	19303400	19303800
E8	3	19303800	19304000
I4	3	19304000	19304400
E2	3	19304400	19304800
I4	3	19304800	19305000
E2	3	19305000	19305600
E4	3	19305600	19307400
E5	3	19307400	19308400
E9	3	19308400	19309000
E10	3	19309000	19309200
I4	3	19309200	19310000
F4	3	19310000	19310200
I4	3	19310200	19310600
E8	3	19310600	19310800
E3	3	19310800	19311800
E2	3	19311800	19312000
E1	3	19312000	19312200
I4	3	19312200	19312600
E1	3	19312600	19312800
E2	3	19312800	19313200
E1	3	19313200	19313400
E7	3	19313400	19313800
E1	3	19313800	19314000
E2	3	19314000	19314400
E1	3	19314400	19314600
I4	3	19314600	19315000
F4	3	19315000	19315400
F5	3	19315400	19316000
F4	3	19316000	19317400
E7	3	19317400	19317800
E8	3	19317800	19318000
E4	3	19318000	19318400
E3	3	19318400	19318600
E2	3	19318600	19319000
I4	3	19319000	19319400
E2	3	19319400	19319800
E3	3	19319800	19320000
E4	3	19320000	19320200
E5	3	19320200	19320600
E4	3	19320600	19321200
E5	3	19321200	19321400
E6	3	19321400	19322000
E7	3	19322000	19322400
F4	3	19322400	19322800
I4	3	19322800	19323400
E2	3	19323400	19323600
E1	3	19323600	19324000
E3	3	19324000	19324200
E5	3	19324200	19324400
E8	3	19324400	19324800
E7	3	19324800	19325000
F4	3	19325000	19325800
I4	3	19325800	19326000
F4	3	19326000	19326800
F1	3	19326800	19328200
F4	3	19328200	19328400
I4	3	19328400	19328600
E1	3	19328600	19328800
E2	3	19328800	19329000
E3	3	19329000	19329200
E4	3	19329200	19329400
E5	3	19329400	19329600
E4	3	19329600	19330000
E5	3	19330000	19330200
E4	3	19330200	19330600
E5	3	19330600	19331200
E6	3	19331200	19331800
E8	3	19331800	19332000
E7	3	19332000	19332600
I4	3	19332600	19332800
E1	3	19332800	19333000
E2	3	19333000	19333200
E3	3	19333200	19333400
E5	3	19333400	19333600
E4	3	19333600	19334000
E5	3	19334000	19334200
E4	3	19334200	19335400
E8	3	19335400	19335600
E5	3	19335600	19336600
E4	3	19336600	19337000
E5	3	19337000	19337200
E4	3	19337200	19338200
E5	3	19338200	19338600
E4	3	19338600	19339200
E5	3	19339200	19339400
E4	3	19339400	19339600
E5	3	19339600	19340000
E6	3	19340000	19341000
E7	3	19341000	19341400
I4	3	19341400	19342000
E1	3	19342000	19342200
E2	3	19342200	19342400
E3	3	19342400	19342600
E4	3	19342600	19343000
E8	3	19343000	19343400
I4	3	19343400	19343600
E2	3	19343600	19344200
E3	3	19344200	19344400
E5	3	19344400	19344600
E6	3	19344600	19344800
E8	3	19344800	19345200
E9	3	19345200	19346200
E10	3	19346200	19347200
E9	3	19347200	19347400
E10	3	19347400	19347800
E9	3	19347800	19348800
E10	3	19348800	19349000
E2	3	19349000	19349400
E1	3	19349400	19349600
I4	3	19349600	19349800
E7	3	19349800	19350200
I4	3	19350200	19350600
E7	3	19350600	19351000
E10	3	19351000	19351400
E9	3	19351400	19352800
E1	3	19352800	19353000
E2	3	19353000	19353600
I4	3	19353600	19354400
E7	3	19354400	19354600
E6	3	19354600	19355000
E8	3	19355000	19355200
E4	3	19355200	19356200
E3	3	19356200	19356600
E2	3	19356600	19357000
I4	3	19357000	19358800
F4	3	19358800	19359800
I4	3	19359800	19360200
E2	3	19360200	19360600
E3	3	19360600	19360800
E4	3	19360800	19362600
E5	3	19362600	19362800
E4	3	19362800	19363800
E5	3	19363800	19364200
E4	3	19364200	19365000
E8	3	19365000	19365200
E6	3	19365200	19366000
I4	3	19366000	19367000
E2	3	19367000	19367600
E4	3	19367600	19368400
E8	3	19368400	19369000
E7	3	19369000	19369600
E6	3	19369600	19369800
E5	3	19369800	19370200
E4	3	19370200	19370600
E3	3	19370600	19370800
E2	3	19370800	19371000
I4	3	19371000	19371200
E2	3	19371200	19371600
E3	3	19371600	19371800
E4	3	19371800	19372200
E8	3	19372200	19372800
E6	3	19372800	19373200
E5	3	19373200	19374000
E4	3	19374000	19375000
E5	3	19375000	19375200
E3	3	19375200	19375600
E2	3	19375600	19375800
I4	3	19375800	19376200
E3	3	19376200	19376800
E4	3	19376800	19377400
E5	3	19377400	19378600
E4	3	19378600	19378800
E5	3	19378800	19379600
E4	3	19379600	19380600
E5	3	19380600	19381800
E6	3	19381800	19383200
I4	3	19383200	19383400
E7	3	19383400	19383600
E6	3	19383600	19384200
E8	3	19384200	19385000
E4	3	19385000	19385200
E5	3	19385200	19385600
E4	3	19385600	19385800
E3	3	19385800	19386000
E2	3	19386000	19386400
E1	3	19386400	19386600
I4	3	19386600	19387200
E10	3	19387200	19387400
F1	3	19387400	19387800
F4	3	19387800	19388800
I4	3	19388800	19389000
E7	3	19389000	19389400
E6	3	19389400	19389800
E8	3	19389800	19390000
E4	3	19390000	19390800
E3	3	19390800	19391000
E2	3	19391000	19391400
I4	3	19391400	19392000
H7	3	19392000	19392200
H6	3	19392200	19392400
I4	3	19392400	19393400
I3	3	19393400	19393600
I4	3	19393600	19393800
F4	3	19393800	19394000
E2	3	19394000	19394400
E1	3	19394400	19394600
E9	3	19394600	19395200
E10	3	19395200	19395400
I4	3	19395400	19395600
E7	3	19395600	19396200
I4	3	19396200	19396600
E2	3	19396600	19397000
E3	3	19397000	19397400
E4	3	19397400	19397800
E8	3	19397800	19398000
E6	3	19398000	19398200
I4	3	19398200	19398600
F4	3	19398600	19399400
F1	3	19399400	19400000
E10	3	19400000	19400400
F1	3	19400400	19401600
E10	3	19401600	19402000
F1	3	19402000	19402800
E10	3	19402800	19403000
F2	3	19403000	19404200
F4	3	19404200	19404400
I4	3	19404400	19404600
E10	3	19404600	19405000
F2	3	19405000	19405400
I2	3	19405400	19405600
F5	3	19405600	19405800
F4	3	19405800	19406200
I3	3	19406200	19406400
I4	3	19406400	19407000
E1	3	19407000	19407200
E3	3	19407200	19407800
E5	3	19407800	19408600
E6	3	19408600	19408800
E8	3	19408800	19409200
I4	3	19409200	19409800
E7	3	19409800	19410200
I4	3	19410200	19410400
F4	3	19410400	19410600
I4	3	19410600	19412200
E2	3	19412200	19412600
F4	3	19412600	19412800
I3	3	19412800	19414000
F4	3	19414000	19414400
I3	3	19414400	19416000
I4	3	19416000	19416400
I3	3	19416400	19416600
I4	3	19416600	19417400
E1	3	19417400	19417600
F4	3	19417600	19417800
E2	3	19417800	19418400
F4	3	19418400	19418600
I4	3	19418600	19421600
E2	3	19421600	19421800
E3	3	19421800	19422600
E6	3	19422600	19422800
E8	3	19422800	19423200
E7	3	19423200	19423400
I4	3	19423400	19424200
E1	3	19424200	19424400
I4	3	19424400	19424600
E2	3	19424600	19425000
E1	3	19425000	19425200
I4	3	19425200	19425600
I3	3	19425600	19425800
E7	3	19425800	19426200
I3	3	19426200	19426400
I2	3	19426400	19426600
F5	3	19426600	19426800
F4	3	19426800	19427000
I3	3	19427000	19427200
I4	3	19427200	19428200
H6	3	19428200	19428400
H7	3	19428400	19428800
H6	3	19428800	19429200
I4	3	19429200	19429800
E2	3	19429800	19430200
E1	3	19430200	19430600
I4	3	19430600	19431200
I3	3	19431200	19431400
F4	3	19431400	19431600
E2	3	19431600	19431800
E1	3	19431800	19432000
I4	3	19432000	19432800
F4	3	19432800	19433600
E7	3	19433600	19434200
I4	3	19434200	19435200
F5	3	19435200	19436200
I1	3	19436200	19436400
F3	3	19436400	19436600
I1	3	19436600	19437600
F3	3	19437600	19438200
I2	3	19438200	19438400
I4	3	19438400	19438800
I3	3	19438800	19439600
I4	3	19439600	19439800
I2	3	19439800	19440000
F3	3	19440000	19440200
I2	3	19440200	19440400
I1	3	19440400	19440800
I2	3	19440800	19441000
F5	3	19441000	19442200
I3	3	19442200	19442400
I4	3	19442400	19443200
I3	3	19443200	19444000
I2	3	19444000	19444200
I1	3	19444200	19444800
I4	3	19444800	19445200
I3	3	19445200	19445400
I4	3	19445400	19445600
I3	3	19445600	19445800
I4	3	19445800	19446800
F4	3	19446800	19447800
I4	3	19447800	19448400
I3	3	19448400	19449800
I4	3	19449800	19450600
I3	3	19450600	19450800
F4	3	19450800	19451400
I3	3	19451400	19451600
I4	3	19451600	19452200
I3	3	19452200	19452400
F5	3	19452400	19453000
F3	3	19453000	19453200
I3	3	19453200	19453400
I4	3	19453400	19454000
I1	3	19454000	19454200
I2	3	19454200	19454800
I1	3	19454800	19455600
I2	3	19455600	19455800
F5	3	19455800	19456800
F2	3	19456800	19457200
I1	3	19457200	19457600
F3	3	19457600	19458200
F5	3	19458200	19458800
I2	3	19458800	19459000
I1	3	19459000	19459800
F3	3	19459800	19460200
F2	3	19460200	19460600
I1	3	19460600	19461000
F2	3	19461000	19461800
I1	3	19461800	19462200
F2	3	19462200	19462400
I1	3	19462400	19463000
F3	3	19463000	19463800
I4	3	19463800	19465600
I3	3	19465600	19465800
E2	3	19465800	19466200
E3	3	19466200	19466600
E2	3	19466600	19467000
E1	3	19467000	19467200
I4	3	19467200	19468000
I3	3	19468000	19468200
I4	3	19468200	19469600
F5	3	19469600	19470400
I1	3	19470400	19471400
H7	3	19471400	19471600
I1	3	19471600	19472200
I4	3	19472200	19472600
I3	3	19472600	19472800
I4	3	19472800	19473400
F3	3	19473400	19473600
F5	3	19473600	19474000
I2	3	19474000	19474200
I4	3	19474200	19475000
F3	3	19475000	19475200
F5	3	19475200	19475600
I2	3	19475600	19477200
I1	3	19477200	19478000
I2	3	19478000	19478200
F5	3	19478200	19478400
F3	3	19478400	19478600
I2	3	19478600	19478800
F3	3	19478800	19479000
F5	3	19479000	19479400
I2	3	19479400	19479600
I1	3	19479600	19479800
F2	3	19479800	19480000
F3	3	19480000	19480200
I1	3	19480200	19480400
F3	3	19480400	19480600
E10	3	19480600	19480800
F2	3	19480800	19481800
I4	3	19481800	19482400
F3	3	19482400	19482600
F2	3	19482600	19482800
H7	3	19482800	19483200
I4	3	19483200	19484400
E1	3	19484400	19484800
E3	3	19484800	19485000
E5	3	19485000	19485800
E4	3	19485800	19487000
E5	3	19487000	19487200
E6	3	19487200	19487400
E8	3	19487400	19487800
I4	3	19487800	19488000
I3	3	19488000	19488400
I4	3	19488400	19488600
I2	3	19488600	19488800
F5	3	19488800	19489400
F3	3	19489400	19489600
I2	3	19489600	19489800
I1	3	19489800	19490800
F3	3	19490800	19491000
I1	3	19491000	19491400
F3	3	19491400	19491800
I2	3	19491800	19492000
I1	3	19492000	19492200
F3	3	19492200	19492400
F5	3	19492400	19492800
I2	3	19492800	19493000
I1	3	19493000	19493600
I4	3	19493600	19494000
I3	3	19494000	19494200
I4	3	19494200	19494400
E8	3	19494400	19494600
E5	3	19494600	19495000
E4	3	19495000	19495200
E5	3	19495200	19495400
E3	3	19495400	19495800
E2	3	19495800	19496000
I4	3	19496000	19497000
F3	3	19497000	19497200
F5	3	19497200	19497600
I2	3	19497600	19497800
I1	3	19497800	19499800
I2	3	19499800	19500200
F3	3	19500200	19500400
I3	3	19500400	19500800
I4	3	19500800	19501000
E1	3	19501000	19501200
E2	3	19501200	19501600
E3	3	19501600	19501800
E4	3	19501800	19502200
E6	3	19502200	19502600
E7	3	19502600	19502800
I4	3	19502800	19503200
E1	3	19503200	19503400
E2	3	19503400	19503600
E3	3	19503600	19503800
E4	3	19503800	19504200
E5	3	19504200	19504600
I4	3	19504600	19505600
E3	3	19505600	19506400
E4	3	19506400	19506600
E8	3	19506600	19506800
I4	3	19506800	19507200
F4	3	19507200	19507800
F5	3	19507800	19508800
I1	3	19508800	19509000
I4	3	19509000	19509800
I3	3	19509800	19510400
E1	3	19510400	19510800
E2	3	19510800	19511000
E3	3	19511000	19511200
E1	3	19511200	19511600
E8	3	19511600	19512200
E7	3	19512200	19512600
I4	3	19512600	19513000
F4	3	19513000	19513200
I4	3	19513200	19514000
F4	3	19514000	19514200
F1	3	19514200	19514400
E10	3	19514400	19515000
E9	3	19515000	19516600
E8	3	19516600	19516800
E5	3	19516800	19517600
E4	3	19517600	19519200
E5	3	19519200	19519400
E4	3	19519400	19520000
E3	3	19520000	19520200
E2	3	19520200	19520600
I4	3	19520600	19521600
E1	3	19521600	19521800
E2	3	19521800	19522000
E3	3	19522000	19522200
E4	3	19522200	19522600
E5	3	19522600	19523000
E4	3	19523000	19523400
E8	3	19523400	19524000
E6	3	19524000	19524400
E7	3	19524400	19524800
I4	3	19524800	19525000
E1	3	19525000	19525200
E2	3	19525200	19525600
E1	3	19525600	19525800
I4	3	19525800	19526400
F4	3	19526400	19526800
I4	3	19526800	19527000
E2	3	19527000	19527600
E3	3	19527600	19527800
E4	3	19527800	19528000
E8	3	19528000	19528400
E7	3	19528400	19528800
I1	3	19528800	19530200
F3	3	19530200	19530800
I1	3	19530800	19532400
F3	3	19532400	19532600
I1	3	19532600	19532800
H7	3	19532800	19533200
I4	3	19533200	19534000
I1	3	19534000	19534200
I4	3	19534200	19534600
E1	3	19534600	19535400
I4	3	19535400	19538600
I3	3	19538600	19538800
F4	3	19538800	19539200
I3	3	19539200	19539600
F4	3	19539600	19540000
I4	3	19540000	19540400
F4	3	19540400	19541400
I3	3	19541400	19542200
F4	3	19542200	19542600
I4	3	19542600	19543000
E8	3	19543000	19543200
E4	3	19543200	19543600
E3	3	19543600	19544200
E1	3	19544200	19544400
I4	3	19544400	19545600
I3	3	19545600	19546400
E2	3	19546400	19547000
I4	3	19547000	19547800
I3	3	19547800	19549000
F4	3	19549000	19549400
I4	3	19549400	19549800
E9	3	19549800	19551000
E6	3	19551000	19551200
E5	3	19551200	19551600
E8	3	19551600	19551800
E4	3	19551800	19552000
E5	3	19552000	19552200
E4	3	19552200	19552400
E2	3	19552400	19553000
I4	3	19553000	19553400
E8	3	19553400	19554000
E3	3	19554000	19554200
E2	3	19554200	19554800
I4	3	19554800	19555200
I3	3	19555200	19555600
F3	3	19555600	19555800
I2	3	19555800	19556000
I4	3	19556000	19557000
I3	3	19557000	19557800
F4	3	19557800	19558000
I3	3	19558000	19558600
F4	3	19558600	19559200
I3	3	19559200	19560200
I4	3	19560200	19560600
H6	3	19560600	19560800
H7	3	19560800	19561200
I4	3	19561200	19561400
F3	3	19561400	19562000
F5	3	19562000	19562200
F3	3	19562200	19562400
F5	3	19562400	19562800
I4	3	19562800	19563000
I3	3	19563000	19563400
I2	3	19563400	19564000
F3	3	19564000	19564400
I1	3	19564400	19565400
I2	3	19565400	19566000
F5	3	19566000	19566400
I2	3	19566400	19566600
I4	3	19566600	19567400
I3	3	19567400	19568200
I4	3	19568200	19569400
E1	3	19569400	19569800
E3	3	19569800	19570200
E1	3	19570200	19570400
I4	3	19570400	19571200
I1	3	19571200	19571400
F5	3	19571400	19571800
F3	3	19571800	19572000
F5	3	19572000	19572400
I1	3	19572400	19573200
F3	3	19573200	19573400
F5	3	19573400	19573600
F3	3	19573600	19573800
I1	3	19573800	19574200
F5	3	19574200	19574400
F3	3	19574400	19574600
F5	3	19574600	19575000
I1	3	19575000	19575400
F5	3	19575400	19575800
F3	3	19575800	19576000
F5	3	19576000	19576400
I1	3	19576400	19576800
F5	3	19576800	19577000
I4	3	19577000	19577800
H7	3	19577800	19578400
I4	3	19578400	19580400
I3	3	19580400	19580800
I4	3	19580800	19581000
E1	3	19581000	19581200
E2	3	19581200	19581600
E1	3	19581600	19582400
E3	3	19582400	19582600
I4	3	19582600	19583600
E8	3	19583600	19584000
I4	3	19584000	19584400
E8	3	19584400	19584800
E6	3	19584800	19585400
I4	3	19585400	19585600
E7	3	19585600	19586000
I4	3	19586000	19586600
I3	3	19586600	19586800
F4	3	19586800	19587200
I3	3	19587200	19587400
I4	3	19587400	19587800
E1	3	19587800	19588000
E2	3	19588000	19588400
E3	3	19588400	19588600
E5	3	19588600	19589200
E4	3	19589200	19589400
E5	3	19589400	19589800
E4	3	19589800	19590400
E8	3	19590400	19590600
E6	3	19590600	19591600
E8	3	19591600	19592200
E3	3	19592200	19592400
E2	3	19592400	19592800
I4	3	19592800	19593400
E7	3	19593400	19594200
I3	3	19594200	19595200
F4	3	19595200	19595400
E2	3	19595400	19595800
I3	3	19595800	19596400
I2	3	19596400	19598200
I3	3	19598200	19599000
F4	3	19599000	19599400
I4	3	19599400	19599600
I3	3	19599600	19599800
F3	3	19599800	19600000
I4	3	19600000	19601400
E7	3	19601400	19601800
E6	3	19601800	19602600
E5	3	19602600	19602800
E4	3	19602800	19603200
E5	3	19603200	19603800
E3	3	19603800	19604000
E2	3	19604000	19604400
I4	3	19604400	19605200
I3	3	19605200	19605400
I4	3	19605400	19605800
I3	3	19605800	19607000
I4	3	19607000	19608000
E2	3	19608000	19608200
E3	3	19608200	19609200
E5	3	19609200	19609800
E6	3	19609800	19611200
E7	3	19611200	19612000
I4	3	19612000	19612400
E7	3	19612400	19612800
I4	3	19612800	19613800
E10	3	19613800	19615000
E4	3	19615000	19615200
E2	3	19615200	19615600
E1	3	19615600	19615800
I4	3	19615800	19616200
F4	3	19616200	19616600
I4	3	19616600	19617200
F4	3	19617200	19617600
E2	3	19617600	19618200
E1	3	19618200	19618400
I4	3	19618400	19619400
I3	3	19619400	19620600
I4	3	19620600	19621000
I3	3	19621000	19621200
I4	3	19621200	19621600
I3	3	19621600	19621800
I4	3	19621800	19622200
H7	3	19622200	19622600
H6	3	19622600	19622800
H7	3	19622800	19623000
I4	3	19623000	19624400
E2	3	19624400	19625000
E3	3	19625000	19625600
E8	3	19625600	19625800
E7	3	19625800	19626000
I4	3	19626000	19627400
E6	3	19627400	19628200
E3	3	19628200	19628800
E1	3	19628800	19629000
I4	3	19629000	19629400
I3	3	19629400	19629600
I4	3	19629600	19630400
E8	3	19630400	19630600
E6	3	19630600	19631000
E4	3	19631000	19631600
E5	3	19631600	19631800
E4	3	19631800	19632400
E3	3	19632400	19632600
E2	3	19632600	19633200
I4	3	19633200	19633600
F4	3	19633600	19634000
I3	3	19634000	19634200
I4	3	19634200	19634600
E2	3	19634600	19634800
E3	3	19634800	19635200
E5	3	19635200	19635800
E6	3	19635800	19636600
I4	3	19636600	19637600
I1	3	19637600	19638200
F3	3	19638200	19638400
F5	3	19638400	19638600
F3	3	19638600	19639000
F5	3	19639000	19639200
I4	3	19639200	19639600
E1	3	19639600	19639800
E3	3	19639800	19640200
E2	3	19640200	19640400
I4	3	19640400	19641200
I3	3	19641200	19641400
F4	3	19641400	19641600
F5	3	19641600	19642400
I1	3	19642400	19642600
F3	3	19642600	19642800
F5	3	19642800	19643200
F3	3	19643200	19643400
I4	3	19643400	19644200
I1	3	19644200	19644400
I4	3	19644400	19644800
F3	3	19644800	19645000
I1	3	19645000	19645200
I4	3	19645200	19645600
F2	3	19645600	19647000
F3	3	19647000	19647400
I3	3	19647400	19647600
I4	3	19647600	19648800
E1	3	19648800	19649000
E2	3	19649000	19649200
E3	3	19649200	19649600
E4	3	19649600	19650800
E5	3	19650800	19651200
E6	3	19651200	19652000
E9	3	19652000	19652200
I4	3	19652200	19653000
I3	3	19653000	19653600
I4	3	19653600	19654000
E2	3	19654000	19654600
E3	3	19654600	19655000
E8	3	19655000	19655200
E4	3	19655200	19655400
E5	3	19655400	19655600
E6	3	19655600	19655800
I4	3	19655800	19656600
F4	3	19656600	19656800
I3	3	19656800	19657200
I2	3	19657200	19657400
F5	3	19657400	19658000
I4	3	19658000	19659000
I1	3	19659000	19659200
F5	3	19659200	19659600
F3	3	19659600	19659800
I4	3	19659800	19660600
E8	3	19660600	19660800
E6	3	19660800	19661200
E8	3	19661200	19661400
E3	3	19661400	19662000
I4	3	19662000	19662200
E1	3	19662200	19662400
E3	3	19662400	19662800
E4	3	19662800	19663200
E5	3	19663200	19663800
E6	3	19663800	19664200
E8	3	19664200	19664400
I4	3	19664400	19664800
F4	3	19664800	19665200
F3	3	19665200	19665400
F5	3	19665400	19666800
F3	3	19666800	19667400
I1	3	19667400	19669000
H7	3	19669000	19669400
I1	3	19669400	19670000
F3	3	19670000	19670200
F2	3	19670200	19670600
I1	3	19670600	19671200
F3	3	19671200	19671400
F5	3	19671400	19671600
I1	3	19671600	19672000
F3	3	19672000	19672200
I1	3	19672200	19673000
H7	3	19673000	19673200
F2	3	19673200	19673400
I1	3	19673400	19674400
F3	3	19674400	19674600
F5	3	19674600	19675000
F2	3	19675000	19675400
I1	3	19675400	19676400
F3	3	19676400	19676600
F5	3	19676600	19677200
I2	3	19677200	19677400
I1	3	19677400	19677800
F3	3	19677800	19678000
F5	3	19678000	19678600
I2	3	19678600	19678800
I1	3	19678800	19679000
I4	3	19679000	19679200
E2	3	19679200	19679600
E4	3	19679600	19680600
E5	3	19680600	19680800
E4	3	19680800	19681200
E5	3	19681200	19682800
E4	3	19682800	19683000
E5	3	19683000	19683200
E4	3	19683200	19683800
E5	3	19683800	19684200
E4	3	19684200	19684600
E8	3	19684600	19684800
E6	3	19684800	19685600
E8	3	19685600	19685800
E6	3	19685800	19686200
E7	3	19686200	19686800
I4	3	19686800	19687800
E2	3	19687800	19688200
E3	3	19688200	19688600
E5	3	19688600	19688800
E4	3	19688800	19689400
E5	3	19689400	19689600
E6	3	19689600	19690200
E7	3	19690200	19690400
I4	3	19690400	19690800
E6	3	19690800	19691400
E8	3	19691400	19691600
E4	3	19691600	19692000
E5	3	19692000	19692200
E3	3	19692200	19692400
E1	3	19692400	19692600
I4	3	19692600	19692800
E2	3	19692800	19693200
E3	3	19693200	19693400
E5	3	19693400	19693800
E4	3	19693800	19694000
E5	3	19694000	19694200
E6	3	19694200	19695200
I4	3	19695200	19695600
F4	3	19695600	19696400
I3	3	19696400	19697000
F4	3	19697000	19697200
I4	3	19697200	19697800
F4	3	19697800	19698000
F5	3	19698000	19699200
I1	3	19699200	19699400
I4	3	19699400	19699800
F4	3	19699800	19700200
I4	3	19700200	19700600
I3	3	19700600	19701400
F4	3	19701400	19701800
I4	3	19701800	19702600
E7	3	19702600	19704000
I4	3	19704000	19704400
E10	3	19704400	19704800
E9	3	19704800	19705800
E2	3	19705800	19706400
F4	3	19706400	19706600
I4	3	19706600	19706800
E1	3	19706800	19707000
E2	3	19707000	19707400
E3	3	19707400	19707600
E4	3	19707600	19708000
E5	3	19708000	19708200
E8	3	19708200	19708400
E4	3	19708400	19708600
E8	3	19708600	19708800
E6	3	19708800	19709000
E8	3	19709000	19709200
E6	3	19709200	19709800
E7	3	19709800	19711200
I4	3	19711200	19711800
I3	3	19711800	19713400
I4	3	19713400	19713800
I3	3	19713800	19714000
F4	3	19714000	19714800
I3	3	19714800	19715000
I4	3	19715000	19716000
I3	3	19716000	19716200
F4	3	19716200	19717000
I4	3	19717000	19718400
F1	3	19718400	19718800
F4	3	19718800	19719600
I4	3	19719600	19720000
F4	3	19720000	19721200
I3	3	19721200	19721400
I4	3	19721400	19722000
F4	3	19722000	19722800
I4	3	19722800	19723400
F4	3	19723400	19723600
F1	3	19723600	19724200
E10	3	19724200	19724400
F1	3	19724400	19725000
E10	3	19725000	19725200
E9	3	19725200	19725800
F1	3	19725800	19726600
F4	3	19726600	19727000
I4	3	19727000	19727200
I3	3	19727200	19729600
I2	3	19729600	19730200
F3	3	19730200	19730400
I2	3	19730400	19731000
F5	3	19731000	19731400
F3	3	19731400	19731600
I2	3	19731600	19731800
I1	3	19731800	19732200
I2	3	19732200	19732400
F3	3	19732400	19732600
I2	3	19732600	19732800
I4	3	19732800	19733800
E2	3	19733800	19734200
E3	3	19734200	19734400
E5	3	19734400	19734800
E4	3	19734800	19735000
E8	3	19735000	19735200
E4	3	19735200	19735800
E5	3	19735800	19736400
E4	3	19736400	19736800
E9	3	19736800	19738400
E7	3	19738400	19739200
I4	3	19739200	19740600
I3	3	19740600	19741400
I4	3	19741400	19741800
I3	3	19741800	19742800
F4	3	19742800	19743000
F1	3	19743000	19743400
I4	3	19743400	19744200
E7	3	19744200	19744400
E6	3	19744400	19745000
E3	3	19745000	19745400
E2	3	19745400	19745600
E1	3	19745600	19745800
E2	3	19745800	19746000
E1	3	19746000	19746200
F4	3	19746200	19746400
E2	3	19746400	19746600
E1	3	19746600	19746800
I4	3	19746800	19747600
I3	3	19747600	19749200
I4	3	19749200	19750600
E8	3	19750600	19751200
E5	3	19751200	19751400
E4	3	19751400	19752000
E8	3	19752000	19752200
E3	3	19752200	19752800
E2	3	19752800	19753200
I4	3	19753200	19753400
H6	3	19753400	19753600
H7	3	19753600	19754000
I4	3	19754000	19755600
I3	3	19755600	19755800
F5	3	19755800	19756400
F3	3	19756400	19756600
I1	3	19756600	19756800
F5	3	19756800	19757400
I2	3	19757400	19757600
I4	3	19757600	19758200
F4	3	19758200	19758400
F1	3	19758400	19758600
F2	3	19758600	19759600
I1	3	19759600	19760400
F3	3	19760400	19760600
F5	3	19760600	19760800
F3	3	19760800	19761000
F2	3	19761000	19761400
I1	3	19761400	19761600
F3	3	19761600	19761800
F5	3	19761800	19762200
F3	3	19762200	19762400
I4	3	19762400	19763200
F3	3	19763200	19763600
F5	3	19763600	19764200
I4	3	19764200	19764600
H6	3	19764600	19764800
H7	3	19764800	19765400
H6	3	19765400	19766400
I4	3	19766400	19766600
E10	3	19766600	19766800
F1	3	19766800	19767200
E10	3	19767200	19767600
F1	3	19767600	19768000
F4	3	19768000	19768600
I3	3	19768600	19768800
I4	3	19768800	19769000
I3	3	19769000	19769200
I4	3	19769200	19769400
E9	3	19769400	19770200
E7	3	19770200	19770600
I4	3	19770600	19770800
E8	3	19770800	19771000
E4	3	19771000	19771600
E3	3	19771600	19771800
E2	3	19771800	19772400
I4	3	19772400	19772800
F3	3	19772800	19773000
F5	3	19773000	19774000
I4	3	19774000	19774600
E8	3	19774600	19775000
E5	3	19775000	19775200
E4	3	19775200	19775400
E3	3	19775400	19775600
E2	3	19775600	19776200
I4	3	19776200	19776600
H6	3	19776600	19777000
H2	3	19777000	19777200
H4	3	19777200	19777400
H3	3	19777400	19777600
H2	3	19777600	19778000
H6	3	19778000	19779000
I4	3	19779000	19780200
F1	3	19780200	19781600
E10	3	19781600	19781800
I4	3	19781800	19782200
F4	3	19782200	19782800
I4	3	19782800	19783000
I3	3	19783000	19783200
F4	3	19783200	19783400
I4	3	19783400	19783800
I3	3	19783800	19784000
F4	3	19784000	19784600
E10	3	19784600	19784800
E9	3	19784800	19786600
E10	3	19786600	19786800
E9	3	19786800	19787000
E10	3	19787000	19787600
I4	3	19787600	19788000
E2	3	19788000	19788800
I4	3	19788800	19789600
E1	3	19789600	19789800
E2	3	19789800	19791400
I4	3	19791400	19791600
I3	3	19791600	19792000
I4	3	19792000	19792600
E2	3	19792600	19793000
E4	3	19793000	19793200
E5	3	19793200	19793400
E4	3	19793400	19795200
E5	3	19795200	19795600
E8	3	19795600	19795800
E6	3	19795800	19796400
I4	3	19796400	19798000
I3	3	19798000	19798200
E2	3	19798200	19798600
E3	3	19798600	19799000
E5	3	19799000	19799400
E6	3	19799400	19799800
E8	3	19799800	19800000
E7	3	19800000	19800200
I4	3	19800200	19800400
E7	3	19800400	19800600
E6	3	19800600	19801000
E4	3	19801000	19801200
E5	3	19801200	19801400
E4	3	19801400	19801600
E3	3	19801600	19801800
E2	3	19801800	19802400
F4	3	19802400	19803200
E7	3	19803200	19803400
I3	3	19803400	19803600
I4	3	19803600	19803800
E1	3	19803800	19804400
E3	3	19804400	19804600
E2	3	19804600	19804800
E1	3	19804800	19805000
E2	3	19805000	19805600
I4	3	19805600	19805800
I3	3	19805800	19806000
I4	3	19806000	19806400
I3	3	19806400	19807000
I4	3	19807000	19808400
I3	3	19808400	19808800
I4	3	19808800	19809200
E8	3	19809200	19809400
E3	3	19809400	19810400
I4	3	19810400	19810800
E2	3	19810800	19811400
E3	3	19811400	19811600
E4	3	19811600	19811800
E5	3	19811800	19812000
E6	3	19812000	19812200
E9	3	19812200	19812400
E10	3	19812400	19813000
F1	3	19813000	19813800
E10	3	19813800	19814400
I4	3	19814400	19814800
F4	3	19814800	19815800
I4	3	19815800	19816600
I2	3	19816600	19817000
F3	3	19817000	19817200
I2	3	19817200	19818000
I4	3	19818000	19818400
I3	3	19818400	19818800
I4	3	19818800	19819400
E8	3	19819400	19819800
E6	3	19819800	19820200
E5	3	19820200	19820400
E4	3	19820400	19820600
E3	3	19820600	19821400
E1	3	19821400	19821600
I4	3	19821600	19822800
E2	3	19822800	19823400
I3	3	19823400	19823600
I4	3	19823600	19824200
I3	3	19824200	19824800
I4	3	19824800	19825200
F4	3	19825200	19825400
F1	3	19825400	19826000
E10	3	19826000	19827200
E9	3	19827200	19827400
E10	3	19827400	19828000
E9	3	19828000	19828600
E10	3	19828600	19829400
E2	3	19829400	19830000
E1	3	19830000	19830200
I4	3	19830200	19830400
F4	3	19830400	19830800
F1	3	19830800	19831600
I4	3	19831600	19832400
E2	3	19832400	19833000
E4	3	19833000	19833800
E7	3	19833800	19834000
I4	3	19834000	19834400
E6	3	19834400	19835200
E5	3	19835200	19836200
E4	3	19836200	19836400
E3	3	19836400	19836800
E2	3	19836800	19837000
I4	3	19837000	19837200
E1	3	19837200	19837400
E2	3	19837400	19837800
E3	3	19837800	19838200
E5	3	19838200	19838600
E6	3	19838600	19839000
E7	3	19839000	19839600
I4	3	19839600	19840400
I3	3	19840400	19841000
I4	3	19841000	19841400
E1	3	19841400	19841600
E2	3	19841600	19841800
E3	3	19841800	19842400
E5	3	19842400	19842800
E4	3	19842800	19843200
E5	3	19843200	19843400
E4	3	19843400	19843600
E8	3	19843600	19843800
E6	3	19843800	19844000
E8	3	19844000	19844200
I4	3	19844200	19845000
I3	3	19845000	19845200
F4	3	19845200	19846000
I4	3	19846000	19846800
E7	3	19846800	19847800
E9	3	19847800	19849400
E1	3	19849400	19850400
E2	3	19850400	19851000
I4	3	19851000	19852000
I3	3	19852000	19853600
I4	3	19853600	19854000
I3	3	19854000	19854800
I4	3	19854800	19855200
I3	3	19855200	19855400
I4	3	19855400	19855600
F4	3	19855600	19856200
I4	3	19856200	19856600
F3	3	19856600	19856800
F5	3	19856800	19857200
F3	3	19857200	19858200
I4	3	19858200	19858600
I3	3	19858600	19859200
I4	3	19859200	19860000
E8	3	19860000	19860200
E3	3	19860200	19860400
E2	3	19860400	19861000
I4	3	19861000	19861600
E6	3	19861600	19862400
E4	3	19862400	19863600
E5	3	19863600	19863800
E3	3	19863800	19864200
E1	3	19864200	19864400
I4	3	19864400	19864800
E2	3	19864800	19865200
E3	3	19865200	19865400
E4	3	19865400	19865800
E5	3	19865800	19866000
E4	3	19866000	19866200
E5	3	19866200	19866400
E6	3	19866400	19867000
I4	3	19867000	19867400
F4	3	19867400	19867600
F1	3	19867600	19870000
E10	3	19870000	19870400
F1	3	19870400	19871000
E10	3	19871000	19871600
F1	3	19871600	19872600
E10	3	19872600	19873200
F1	3	19873200	19873400
E10	3	19873400	19873800
F4	3	19873800	19874200
E2	3	19874200	19874600
I4	3	19874600	19874800
F4	3	19874800	19875000
I3	3	19875000	19875200
I4	3	19875200	19875400
F4	3	19875400	19876000
I4	3	19876000	19876800
E8	3	19876800	19877200
E4	3	19877200	19877400
E5	3	19877400	19877600
E3	3	19877600	19878000
E2	3	19878000	19878400
I4	3	19878400	19878800
I3	3	19878800	19880200
I4	3	19880200	19880600
E2	3	19880600	19881200
E1	3	19881200	19881400
E3	3	19881400	19881600
E4	3	19881600	19881800
E8	3	19881800	19882800
E7	3	19882800	19883000
I4	3	19883000	19883800
E1	3	19883800	19884000
E2	3	19884000	19884400
E3	3	19884400	19884600
E4	3	19884600	19885200
E8	3	19885200	19885400
E7	3	19885400	19885800
I4	3	19885800	19886800
E10	3	19886800	19887000
F2	3	19887000	19888400
F3	3	19888400	19889000
I1	3	19889000	19889200
F3	3	19889200	19889600
F5	3	19889600	19889800
F4	3	19889800	19890000
I4	3	19890000	19890400
E1	3	19890400	19890600
E2	3	19890600	19890800
E3	3	19890800	19891200
E5	3	19891200	19891400
E4	3	19891400	19891800
E5	3	19891800	19892200
I4	3	19892200	19892800
E10	3	19892800	19893400
E9	3	19893400	19893600
E10	3	19893600	19894000
E9	3	19894000	19894400
E10	3	19894400	19894800
E9	3	19894800	19895400
E4	3	19895400	19896600
E1	3	19896600	19896800
E2	3	19896800	19897800
F4	3	19897800	19898000
I4	3	19898000	19899000
I3	3	19899000	19899200
F4	3	19899200	19900200
I4	3	19900200	19900400
E2	3	19900400	19900800
E3	3	19900800	19901000
E4	3	19901000	19901400
E5	3	19901400	19901800
E6	3	19901800	19902200
E7	3	19902200	19902600
I4	3	19902600	19903200
E8	3	19903200	19903600
E6	3	19903600	19903800
E5	3	19903800	19904200
E4	3	19904200	19904400
E3	3	19904400	19905200
E2	3	19905200	19905400
E1	3	19905400	19905600
I4	3	19905600	19905800
F3	3	19905800	19906000
F5	3	19906000	19906200
F3	3	19906200	19906400
F5	3	19906400	19907000
I2	3	19907000	19907200
F5	3	19907200	19907400
I2	3	19907400	19907600
I3	3	19907600	19908200
I4	3	19908200	19908600
I3	3	19908600	19908800
F4	3	19908800	19909000
F3	3	19909000	19909200
F5	3	19909200	19909600
F3	3	19909600	19910000
I4	3	19910000	19910400
F4	3	19910400	19911000
I3	3	19911000	19911200
I4	3	19911200	19911600
I3	3	19911600	19911800
F4	3	19911800	19912000
I4	3	19912000	19912600
F4	3	19912600	19913000
I4	3	19913000	19913800
E8	3	19913800	19914000
E5	3	19914000	19914200
E3	3	19914200	19914800
E1	3	19914800	19915000
I4	3	19915000	19915400
E2	3	19915400	19915600
E1	3	19915600	19915800
I4	3	19915800	19916200
E9	3	19916200	19917200
E7	3	19917200	19917400
I4	3	19917400	19918000
E7	3	19918000	19918600
I4	3	19918600	19919000
E7	3	19919000	19919200
E10	3	19919200	19919400
E9	3	19919400	19920200
E10	3	19920200	19920600
E9	3	19920600	19920800
E10	3	19920800	19921600
E1	3	19921600	19921800
E2	3	19921800	19922400
I4	3	19922400	19923200
I1	3	19923200	19923400
F3	3	19923400	19923600
F5	3	19923600	19923800
F3	3	19923800	19924000
I1	3	19924000	19924200
I4	3	19924200	19924800
E7	3	19924800	19925200
E6	3	19925200	19925400
E5	3	19925400	19925600
E4	3	19925600	19926000
E3	3	19926000	19926200
E2	3	19926200	19926800
I4	3	19926800	19927800
I1	3	19927800	19928200
F3	3	19928200	19928400
F5	3	19928400	19929000
F3	3	19929000	19929200
F5	3	19929200	19930000
I2	3	19930000	19930200
I1	3	19930200	19930400
I4	3	19930400	19930800
E2	3	19930800	19931400
E3	3	19931400	19931600
I4	3	19931600	19931800
E8	3	19931800	19932000
E6	3	19932000	19932200
E7	3	19932200	19932800
I4	3	19932800	19933200
E6	3	19933200	19934000
E3	3	19934000	19934400
E2	3	19934400	19935000
E1	3	19935000	19935200
I4	3	19935200	19936000
I3	3	19936000	19936800
I4	3	19936800	19937400
I1	3	19937400	19938600
F2	3	19938600	19939000
F3	3	19939000	19939200
I2	3	19939200	19940000
I1	3	19940000	19940200
I4	3	19940200	19940600
F4	3	19940600	19940800
E2	3	19940800	19941200
E1	3	19941200	19941400
E9	3	19941400	19942600
E5	3	19942600	19942800
E6	3	19942800	19943400
E7	3	19943400	19943600
I4	3	19943600	19944400
F4	3	19944400	19944600
I3	3	19944600	19945000
I4	3	19945000	19945400
F4	3	19945400	19946400
I4	3	19946400	19946600
E1	3	19946600	19946800
E2	3	19946800	19947200
F4	3	19947200	19947600
I4	3	19947600	19948000
E8	3	19948000	19948400
E4	3	19948400	19948600
E3	3	19948600	19948800
E2	3	19948800	19949200
I4	3	19949200	19949600
E10	3	19949600	19949800
E9	3	19949800	19950200
E4	3	19950200	19950800
E2	3	19950800	19951200
E1	3	19951200	19951600
E3	3	19951600	19952400
E8	3	19952400	19952600
E6	3	19952600	19952800
I4	3	19952800	19953200
E2	3	19953200	19953600
E1	3	19953600	19954000
E8	3	19954000	19954400
E7	3	19954400	19954600
I4	3	19954600	19954800
E8	3	19954800	19955600
E3	3	19955600	19956200
E1	3	19956200	19956400
I4	3	19956400	19956800
F4	3	19956800	19957400
E7	3	19957400	19957600
E8	3	19957600	19958400
E2	3	19958400	19959000
I4	3	19959000	19959600
H6	3	19959600	19959800
H7	3	19959800	19960600
I4	3	19960600	19961000
E7	3	19961000	19961400
E8	3	19961400	19961600
E6	3	19961600	19962200
E5	3	19962200	19963000
E3	3	19963000	19963200
E2	3	19963200	19963800
F4	3	19963800	19964000
I3	3	19964000	19964200
F4	3	19964200	19964600
I3	3	19964600	19964800
I4	3	19964800	19965400
I3	3	19965400	19965600
I4	3	19965600	19966400
E2	3	19966400	19966600
E3	3	19966600	19967000
E4	3	19967000	19967800
E5	3	19967800	19968400
E4	3	19968400	19969400
E5	3	19969400	19969600
E6	3	19969600	19970600
I4	3	19970600	19971200
E7	3	19971200	19971800
I4	3	19971800	19972000
E8	3	19972000	19972200
E4	3	19972200	19972600
E5	3	19972600	19973000
E3	3	19973000	19973200
E2	3	19973200	19973600
F4	3	19973600	19973800
I4	3	19973800	19974400
I3	3	19974400	19974800
I4	3	19974800	19975600
E1	3	19975600	19975800
E2	3	19975800	19976000
E1	3	19976000	19976200
I4	3	19976200	19976400
E1	3	19976400	19977400
I4	3	19977400	19977600
E7	3	19977600	19977800
I3	3	19977800	19978200
E7	3	19978200	19979200
I4	3	19979200	19979400
I3	3	19979400	19979600
F5	3	19979600	19980000
I4	3	19980000	19980200
I3	3	19980200	19980400
F4	3	19980400	19981000
I3	3	19981000	19982600
I2	3	19982600	19982800
I1	3	19982800	19983800
F3	3	19983800	19984400
I1	3	19984400	19984600
I4	3	19984600	19985200
E2	3	19985200	19985600
E3	3	19985600	19985800
E4	3	19985800	19986400
E6	3	19986400	19986600
E7	3	19986600	19987200
I4	3	19987200	19987600
I3	3	19987600	19987800
F4	3	19987800	19988000
F5	3	19988000	19988200
F4	3	19988200	19988400
I4	3	19988400	19990200
E1	3	19990200	19990400
E3	3	19990400	19991000
E1	3	19991000	19991200
I4	3	19991200	19992400
F4	3	19992400	19993000
I4	3	19993000	19994000
I3	3	19994000	19995800
I4	3	19995800	19996600
E1	3	19996600	19996800
E2	3	19996800	19997600
E1	3	19997600	19997800
```
