## additional bed files for "Conservation of chromatin states and their association with transcription factors in land plants": MP_15_segments.bed (part 1 of 5)

```
state	chrom	start	end
MpI2	chr1	0	1600
MpH6	chr1	1600	2000
MpH4	chr1	2000	2200
MpH3	chr1	2200	2600
MpH4	chr1	2600	3600
MpH3	chr1	3600	5200
MpH6	chr1	5200	6200
MpH5	chr1	6200	7200
MpH3	chr1	7200	15000
MpH4	chr1	15000	15200
MpH6	chr1	15200	16200
MpH3	chr1	16200	16600
MpH4	chr1	16600	18000
MpH6	chr1	18000	18600
MpH4	chr1	18600	18800
MpH3	chr1	18800	19400
MpH5	chr1	19400	19800
MpH6	chr1	19800	21400
MpH4	chr1	21400	21600
MpH6	chr1	21600	22800
MpH5	chr1	22800	23000
MpH3	chr1	23000	23600
MpH4	chr1	23600	24400
MpH6	chr1	24400	25000
MpH4	chr1	25000	25200
MpH3	chr1	25200	25800
MpH4	chr1	25800	30200
MpH3	chr1	30200	31800
MpH6	chr1	31800	32800
MpH5	chr1	32800	33200
MpH3	chr1	33200	40800
MpH5	chr1	40800	41600
MpH6	chr1	41600	42600
MpH5	chr1	42600	42800
MpH3	chr1	42800	43200
MpH4	chr1	43200	44600
MpH6	chr1	44600	45200
MpH4	chr1	45200	45400
MpH3	chr1	45400	46200
MpH5	chr1	46200	46400
MpH6	chr1	46400	48000
MpH4	chr1	48000	48200
MpH6	chr1	48200	49400
MpH5	chr1	49400	49600
MpH3	chr1	49600	50200
MpH4	chr1	50200	51600
MpH3	chr1	51600	52000
MpH5	chr1	52000	52200
MpH6	chr1	52200	52600
MpI2	chr1	52600	53200
MpE2	chr1	53200	53600
MpE4	chr1	53600	54600
MpF2	chr1	54600	56600
MpI2	chr1	56600	57400
MpH6	chr1	57400	60000
MpH4	chr1	60000	61000
MpH6	chr1	61000	62000
MpH4	chr1	62000	62600
MpH6	chr1	62600	64000
MpH3	chr1	64000	65400
MpH4	chr1	65400	67200
MpH6	chr1	67200	70200
MpH4	chr1	70200	71400
MpH3	chr1	71400	72000
MpH4	chr1	72000	72600
MpH3	chr1	72600	72800
MpH4	chr1	72800	73000
MpH3	chr1	73000	73400
MpH4	chr1	73400	75400
MpH3	chr1	75400	76200
MpH5	chr1	76200	78000
MpH3	chr1	78000	81400
MpH5	chr1	81400	84600
MpH3	chr1	84600	85400
MpH5	chr1	85400	85800
MpH2	chr1	85800	87800
MpH1	chr1	87800	88200
MpH2	chr1	88200	88400
MpH5	chr1	88400	88800
MpH3	chr1	88800	89600
MpH4	chr1	89600	91600
MpH6	chr1	91600	92000
MpH4	chr1	92000	94200
MpH6	chr1	94200	96000
MpI2	chr1	96000	96400
MpF2	chr1	96400	98000
MpE1	chr1	98000	98200
MpE2	chr1	98200	98600
MpE3	chr1	98600	100000
MpE1	chr1	100000	100600
MpF2	chr1	100600	102000
MpI3	chr1	102000	102200
MpE1	chr1	102200	103200
MpE2	chr1	103200	105600
MpI2	chr1	105600	108200
MpI3	chr1	108200	108600
MpI2	chr1	108600	109800
MpE4	chr1	109800	110600
MpE2	chr1	110600	112000
MpE3	chr1	112000	116600
MpE1	chr1	116600	117600
MpI3	chr1	117600	118200
MpE4	chr1	118200	118800
MpE2	chr1	118800	119600
MpE3	chr1	119600	124200
MpE4	chr1	124200	124600
MpE1	chr1	124600	125800
MpI3	chr1	125800	126800
MpI2	chr1	126800	128000
MpH6	chr1	128000	128600
MpI2	chr1	128600	128800
MpI3	chr1	128800	129200
MpE1	chr1	129200	130600
MpI3	chr1	130600	130800
MpE1	chr1	130800	131200
MpF2	chr1	131200	131600
MpI2	chr1	131600	134000
MpH6	chr1	134000	134600
MpH4	chr1	134600	135200
MpH6	chr1	135200	136600
MpI2	chr1	136600	136800
MpE4	chr1	136800	137600
MpE3	chr1	137600	138200
MpE2	chr1	138200	138400
MpE1	chr1	138400	140200
MpI2	chr1	140200	142200
MpH6	chr1	142200	143800
MpH4	chr1	143800	144200
MpH6	chr1	144200	146600
MpH4	chr1	146600	148000
MpH6	chr1	148000	148800
MpH4	chr1	148800	149400
MpH6	chr1	149400	151200
MpH4	chr1	151200	152000
MpH6	chr1	152000	153800
MpI2	chr1	153800	154600
MpI3	chr1	154600	154800
MpI2	chr1	154800	156600
MpE4	chr1	156600	157600
MpE2	chr1	157600	159400
MpE3	chr1	159400	160800
MpE2	chr1	160800	165200
MpE1	chr1	165200	165800
MpI3	chr1	165800	166400
MpI2	chr1	166400	167600
MpI3	chr1	167600	168000
MpI2	chr1	168000	169600
MpI3	chr1	169600	169800
MpI2	chr1	169800	170600
MpE4	chr1	170600	171400
MpE3	chr1	171400	174800
MpE1	chr1	174800	175800
MpI3	chr1	175800	176000
MpI2	chr1	176000	176400
MpH6	chr1	176400	177000
MpH5	chr1	177000	183800
MpH3	chr1	183800	184200
MpH4	chr1	184200	185800
MpH3	chr1	185800	186400
MpH4	chr1	186400	190600
MpI3	chr1	190600	191200
MpE1	chr1	191200	192400
MpE3	chr1	192400	194400
MpE4	chr1	194400	195200
MpF2	chr1	195200	196400
MpI2	chr1	196400	199200
MpF2	chr1	199200	201000
MpI3	chr1	201000	201200
MpI2	chr1	201200	202600
MpH6	chr1	202600	203200
MpI2	chr1	203200	204600
MpI3	chr1	204600	204800
MpE1	chr1	204800	206000
MpE2	chr1	206000	206200
MpE3	chr1	206200	208800
MpE4	chr1	208800	209400
MpI2	chr1	209400	211200
MpI3	chr1	211200	211400
MpI2	chr1	211400	215800
MpF2	chr1	215800	218000
MpI3	chr1	218000	218400
MpE1	chr1	218400	218600
MpI3	chr1	218600	218800
MpI2	chr1	218800	220800
MpI3	chr1	220800	221200
MpI2	chr1	221200	221400
MpI3	chr1	221400	222200
MpE1	chr1	222200	223000
MpE2	chr1	223000	226200
MpE1	chr1	226200	226400
MpI2	chr1	226400	228800
MpI3	chr1	228800	229200
MpE1	chr1	229200	229400
MpF2	chr1	229400	230000
MpI2	chr1	230000	230400
MpE4	chr1	230400	231000
MpE3	chr1	231000	235400
MpE1	chr1	235400	236600
MpI3	chr1	236600	236800
MpI2	chr1	236800	238000
MpH6	chr1	238000	238400
MpI2	chr1	238400	239600
MpH6	chr1	239600	240200
MpI2	chr1	240200	241800
MpI3	chr1	241800	242000
MpE1	chr1	242000	242600
MpE2	chr1	242600	243400
MpE3	chr1	243400	250200
MpE4	chr1	250200	250600
MpI2	chr1	250600	250800
MpI3	chr1	250800	251600
MpF2	chr1	251600	253400
MpI3	chr1	253400	253600
MpI2	chr1	253600	254400
MpF2	chr1	254400	255600
MpI2	chr1	255600	256400
MpF2	chr1	256400	257800
MpI2	chr1	257800	259400
MpH6	chr1	259400	259800
MpH4	chr1	259800	261200
MpH6	chr1	261200	262200
MpI2	chr1	262200	265000
MpI3	chr1	265000	265200
MpE1	chr1	265200	266000
MpE3	chr1	266000	268400
MpE4	chr1	268400	269400
MpI2	chr1	269400	271400
MpH6	chr1	271400	272400
MpI2	chr1	272400	273400
MpF2	chr1	273400	275200
MpI2	chr1	275200	277200
MpF2	chr1	277200	277800
MpI2	chr1	277800	278400
MpF2	chr1	278400	282400
MpI2	chr1	282400	288000
MpF2	chr1	288000	288400
MpE1	chr1	288400	290600
MpE2	chr1	290600	291000
MpE4	chr1	291000	291400
MpF2	chr1	291400	292800
MpI2	chr1	292800	293600
MpI3	chr1	293600	294000
MpF2	chr1	294000	296200
MpI2	chr1	296200	296600
MpH6	chr1	296600	297200
MpI2	chr1	297200	297800
MpI3	chr1	297800	298000
MpI2	chr1	298000	298800
MpF2	chr1	298800	299200
MpI2	chr1	299200	299400
MpF2	chr1	299400	299800
MpE1	chr1	299800	301200
MpE2	chr1	301200	302000
MpE3	chr1	302000	305400
MpE4	chr1	305400	306600
MpI2	chr1	306600	307000
MpF2	chr1	307000	310400
MpI3	chr1	310400	310800
MpF2	chr1	310800	312600
MpI3	chr1	312600	313000
MpI2	chr1	313000	313200
MpH6	chr1	313200	313400
MpH4	chr1	313400	313800
MpH6	chr1	313800	314200
MpH4	chr1	314200	318800
MpH6	chr1	318800	320400
MpI2	chr1	320400	321600
MpI3	chr1	321600	322400
MpE1	chr1	322400	322800
MpE2	chr1	322800	323800
MpE1	chr1	323800	324200
MpI3	chr1	324200	324600
MpE1	chr1	324600	325000
MpE2	chr1	325000	325800
MpE3	chr1	325800	326000
MpE4	chr1	326000	327600
MpF2	chr1	327600	330000
MpI2	chr1	330000	331000
MpE2	chr1	331000	332400
MpE3	chr1	332400	338800
MpE1	chr1	338800	339800
MpI3	chr1	339800	340200
MpI2	chr1	340200	340600
MpH6	chr1	340600	341400
MpI2	chr1	341400	342000
MpH6	chr1	342000	343000
MpI2	chr1	343000	344400
MpF2	chr1	344400	347400
MpI2	chr1	347400	348400
MpF2	chr1	348400	352400
MpI3	chr1	352400	353000
MpF2	chr1	353000	353600
MpE4	chr1	353600	355200
MpE3	chr1	355200	360000
MpE1	chr1	360000	361600
MpI3	chr1	361600	361800
MpI2	chr1	361800	362200
MpH6	chr1	362200	364200
MpH4	chr1	364200	367400
MpH6	chr1	367400	369800
MpI2	chr1	369800	371800
MpI3	chr1	371800	372000
MpE1	chr1	372000	373400
MpE2	chr1	373400	374000
MpE4	chr1	374000	374600
MpF2	chr1	374600	374800
MpI2	chr1	374800	375000
MpI3	chr1	375000	375200
MpF2	chr1	375200	376400
MpI3	chr1	376400	377000
MpI2	chr1	377000	377200
MpF2	chr1	377200	379000
MpE4	chr1	379000	379600
MpE3	chr1	379600	382600
MpE2	chr1	382600	383000
MpE1	chr1	383000	383800
MpI3	chr1	383800	384000
MpI2	chr1	384000	385400
MpI3	chr1	385400	385600
MpF2	chr1	385600	386600
MpE1	chr1	386600	386800
MpE3	chr1	386800	388400
MpE1	chr1	388400	388800
MpI3	chr1	388800	389400
MpE1	chr1	389400	390000
MpE2	chr1	390000	390600
MpE4	chr1	390600	390800
MpE3	chr1	390800	393000
MpE1	chr1	393000	393800
MpI3	chr1	393800	394000
MpI2	chr1	394000	394600
MpE4	chr1	394600	395800
MpE3	chr1	395800	397600
MpE1	chr1	397600	398600
MpI3	chr1	398600	399200
MpF2	chr1	399200	401400
MpE4	chr1	401400	401800
MpI2	chr1	401800	403800
MpF2	chr1	403800	404800
MpI2	chr1	404800	405800
MpI3	chr1	405800	406000
MpE2	chr1	406000	406400
MpE1	chr1	406400	407200
MpI3	chr1	407200	407400
MpE1	chr1	407400	408600
MpI3	chr1	408600	409600
MpI2	chr1	409600	411400
MpH6	chr1	411400	412000
MpI2	chr1	412000	413600
MpF2	chr1	413600	416000
MpF1	chr1	416000	416800
MpF2	chr1	416800	419000
MpI2	chr1	419000	421600
MpH6	chr1	421600	423600
MpI2	chr1	423600	425200
MpI3	chr1	425200	426000
MpF2	chr1	426000	428600
MpI2	chr1	428600	430000
MpF2	chr1	430000	432200
MpI2	chr1	432200	433000
MpH6	chr1	433000	435000
MpI2	chr1	435000	435400
MpF2	chr1	435400	436200
MpI2	chr1	436200	439200
MpH6	chr1	439200	440000
MpH4	chr1	440000	441000
MpH6	chr1	441000	442200
MpI2	chr1	442200	443000
MpI3	chr1	443000	443200
MpE1	chr1	443200	444200
MpE2	chr1	444200	447800
MpI2	chr1	447800	450800
MpI3	chr1	450800	452000
MpE2	chr1	452000	453400
MpE1	chr1	453400	453800
MpI3	chr1	453800	455200
MpI2	chr1	455200	457200
MpH6	chr1	457200	458000
MpI2	chr1	458000	459600
MpI3	chr1	459600	459800
MpI2	chr1	459800	460600
MpI3	chr1	460600	460800
MpI2	chr1	460800	461000
MpI3	chr1	461000	461200
MpF2	chr1	461200	464200
MpI2	chr1	464200	466200
MpH6	chr1	466200	470400
MpI2	chr1	470400	471800
MpE4	chr1	471800	472200
MpE2	chr1	472200	473200
MpE1	chr1	473200	474200
MpI3	chr1	474200	474800
MpI2	chr1	474800	475200
MpH6	chr1	475200	476800
MpH4	chr1	476800	479800
MpH6	chr1	479800	480600
MpI2	chr1	480600	483400
MpE4	chr1	483400	484400
MpE2	chr1	484400	486200
MpE1	chr1	486200	487000
MpI3	chr1	487000	487200
MpI2	chr1	487200	487400
MpH6	chr1	487400	491600
MpH4	chr1	491600	492600
MpH6	chr1	492600	494200
MpI2	chr1	494200	494600
MpI3	chr1	494600	494800
MpF2	chr1	494800	495000
MpE1	chr1	495000	497200
MpI3	chr1	497200	497400
MpI2	chr1	497400	497800
MpE4	chr1	497800	498800
MpE3	chr1	498800	501200
MpE2	chr1	501200	503200
MpE1	chr1	503200	504000
MpI3	chr1	504000	504200
MpI2	chr1	504200	505000
MpI3	chr1	505000	505200
MpI2	chr1	505200	505400
MpI3	chr1	505400	505800
MpI2	chr1	505800	506400
MpI3	chr1	506400	506600
MpE1	chr1	506600	507000
MpE2	chr1	507000	507600
MpE3	chr1	507600	509800
MpE2	chr1	509800	511800
MpI2	chr1	511800	513000
MpI3	chr1	513000	513400
MpI2	chr1	513400	514600
MpH6	chr1	514600	518200
MpI2	chr1	518200	519800
MpE4	chr1	519800	520200
MpE2	chr1	520200	521600
MpE3	chr1	521600	522400
MpE1	chr1	522400	523600
MpI2	chr1	523600	529400
MpH6	chr1	529400	530200
MpI2	chr1	530200	531600
MpH6	chr1	531600	533000
MpI2	chr1	533000	535800
MpF2	chr1	535800	542200
MpI2	chr1	542200	545000
MpI3	chr1	545000	545400
MpI2	chr1	545400	546400
MpI3	chr1	546400	547000
MpF2	chr1	547000	549200
MpE1	chr1	549200	550000
MpE4	chr1	550000	551000
MpE3	chr1	551000	551800
MpE4	chr1	551800	552600
MpF2	chr1	552600	554600
MpI3	chr1	554600	555400
MpI2	chr1	555400	556400
MpH6	chr1	556400	557000
MpI2	chr1	557000	559400
MpH6	chr1	559400	560000
MpI2	chr1	560000	563800
MpI3	chr1	563800	564200
MpE1	chr1	564200	565600
MpE2	chr1	565600	566600
MpE1	chr1	566600	567000
MpI3	chr1	567000	567400
MpI2	chr1	567400	568600
MpI3	chr1	568600	568800
MpE1	chr1	568800	569600
MpE3	chr1	569600	570800
MpE4	chr1	570800	572600
MpI2	chr1	572600	573800
MpH6	chr1	573800	577400
MpI2	chr1	577400	578400
MpI3	chr1	578400	578800
MpE1	chr1	578800	579800
MpE3	chr1	579800	583600
MpE2	chr1	583600	584600
MpI2	chr1	584600	587200
MpH6	chr1	587200	589200
MpH4	chr1	589200	590800
MpH6	chr1	590800	591600
MpI2	chr1	591600	592400
MpF2	chr1	592400	592800
MpE1	chr1	592800	593800
MpE3	chr1	593800	595000
MpE4	chr1	595000	595200
MpI2	chr1	595200	595800
MpI3	chr1	595800	596000
MpE1	chr1	596000	597600
MpF2	chr1	597600	598200
MpI2	chr1	598200	599000
MpI3	chr1	599000	599200
MpF2	chr1	599200	600600
MpI2	chr1	600600	603400
MpE2	chr1	603400	603800
MpI2	chr1	603800	605400
MpE4	chr1	605400	606400
MpE3	chr1	606400	607800
MpE1	chr1	607800	609000
MpI3	chr1	609000	609400
MpH4	chr1	609400	611400
MpH6	chr1	611400	612400
MpH4	chr1	612400	613600
MpH6	chr1	613600	614200
MpI2	chr1	614200	615000
MpI3	chr1	615000	615600
MpE1	chr1	615600	616600
MpE3	chr1	616600	618800
MpE4	chr1	618800	619000
MpF2	chr1	619000	620000
MpI2	chr1	620000	624400
MpI3	chr1	624400	624600
MpI2	chr1	624600	628200
MpF2	chr1	628200	630800
MpI3	chr1	630800	631400
MpI2	chr1	631400	634600
MpI3	chr1	634600	635200
MpI2	chr1	635200	635400
MpE4	chr1	635400	636400
MpE3	chr1	636400	637400
MpE1	chr1	637400	638200
MpI3	chr1	638200	638600
MpE1	chr1	638600	639200
MpE3	chr1	639200	640800
MpE1	chr1	640800	642200
MpE4	chr1	642200	643800
MpE3	chr1	643800	644200
MpE1	chr1	644200	645200
MpI3	chr1	645200	645400
MpI2	chr1	645400	645800
MpH6	chr1	645800	646800
MpH4	chr1	646800	647200
MpH3	chr1	647200	649200
MpH5	chr1	649200	651000
MpH3	chr1	651000	651600
MpH5	chr1	651600	653600
MpH1	chr1	653600	654200
MpH5	chr1	654200	657000
MpH6	chr1	657000	657400
MpI2	chr1	657400	660200
MpH6	chr1	660200	660600
MpH4	chr1	660600	661000
MpH3	chr1	661000	662600
MpH5	chr1	662600	665800
MpH3	chr1	665800	670200
MpH5	chr1	670200	671200
MpH3	chr1	671200	673000
MpH4	chr1	673000	675800
MpH3	chr1	675800	678200
MpH5	chr1	678200	680200
MpH3	chr1	680200	680800
MpH5	chr1	680800	681200
MpH2	chr1	681200	681600
MpH5	chr1	681600	685600
MpH6	chr1	685600	686400
MpI2	chr1	686400	687200
MpF2	chr1	687200	687800
MpI3	chr1	687800	688400
MpI2	chr1	688400	691400
MpF2	chr1	691400	692400
MpI3	chr1	692400	692600
MpI2	chr1	692600	694400
MpF2	chr1	694400	698400
MpI2	chr1	698400	698800
MpE2	chr1	698800	700600
MpE1	chr1	700600	701200
MpI3	chr1	701200	701400
MpI2	chr1	701400	703200
MpE4	chr1	703200	703800
MpI2	chr1	703800	707200
MpF2	chr1	707200	711200
MpI2	chr1	711200	711600
MpF2	chr1	711600	712400
MpI2	chr1	712400	714400
MpF2	chr1	714400	715200
MpI2	chr1	715200	717400
MpH6	chr1	717400	718600
MpI2	chr1	718600	722200
MpF2	chr1	722200	723200
MpI2	chr1	723200	724000
MpF2	chr1	724000	724200
MpI2	chr1	724200	724400
MpF2	chr1	724400	727200
MpI3	chr1	727200	727400
MpI2	chr1	727400	729600
MpH6	chr1	729600	730200
MpI2	chr1	730200	731400
MpE2	chr1	731400	733600
MpE3	chr1	733600	735400
MpE2	chr1	735400	735800
MpE3	chr1	735800	737600
MpE2	chr1	737600	738000
MpE1	chr1	738000	738200
MpI3	chr1	738200	739000
MpE1	chr1	739000	739600
MpE3	chr1	739600	745400
MpE4	chr1	745400	745600
MpI2	chr1	745600	747000
MpI3	chr1	747000	747200
MpE1	chr1	747200	748200
MpE3	chr1	748200	756600
MpE4	chr1	756600	757400
MpI2	chr1	757400	757800
MpI3	chr1	757800	758200
MpI2	chr1	758200	759000
MpI3	chr1	759000	759200
MpI2	chr1	759200	761000
MpI3	chr1	761000	761200
MpI2	chr1	761200	762200
MpI3	chr1	762200	763400
MpE2	chr1	763400	765800
MpE3	chr1	765800	767600
MpE2	chr1	767600	768600
MpE3	chr1	768600	769800
MpE2	chr1	769800	771800
MpE4	chr1	771800	772400
MpI2	chr1	772400	773400
MpI3	chr1	773400	773600
MpF2	chr1	773600	774200
MpI2	chr1	774200	774600
MpH6	chr1	774600	775000
MpH4	chr1	775000	775600
MpH3	chr1	775600	777600
MpH4	chr1	777600	778800
MpH6	chr1	778800	782800
MpI2	chr1	782800	783200
MpH6	chr1	783200	783600
MpH4	chr1	783600	784000
MpH6	chr1	784000	784600
MpH5	chr1	784600	786600
MpH3	chr1	786600	786800
MpH5	chr1	786800	789200
MpH1	chr1	789200	793400
MpH2	chr1	793400	793600
MpH3	chr1	793600	797800
MpH5	chr1	797800	798000
MpH6	chr1	798000	799400
MpI2	chr1	799400	801800
MpE1	chr1	801800	804400
MpE3	chr1	804400	805400
MpE4	chr1	805400	805800
MpE3	chr1	805800	810400
MpE4	chr1	810400	811200
MpI2	chr1	811200	811400
MpH6	chr1	811400	811600
MpI2	chr1	811600	812200
MpH6	chr1	812200	813600
MpH4	chr1	813600	814400
MpH6	chr1	814400	815200
MpH4	chr1	815200	816800
MpH3	chr1	816800	821200
MpH5	chr1	821200	822000
MpH2	chr1	822000	822200
MpH1	chr1	822200	822800
MpH2	chr1	822800	823200
MpH1	chr1	823200	823600
MpH2	chr1	823600	826800
MpH5	chr1	826800	832200
MpH1	chr1	832200	832800
MpH5	chr1	832800	834800
MpH2	chr1	834800	836200
MpH5	chr1	836200	840200
MpH1	chr1	840200	840800
MpH2	chr1	840800	841000
MpH1	chr1	841000	841400
MpH5	chr1	841400	844000
MpH2	chr1	844000	844400
MpH5	chr1	844400	847000
MpH3	chr1	847000	849000
MpH5	chr1	849000	853800
MpH3	chr1	853800	855400
MpH5	chr1	855400	856400
MpH3	chr1	856400	867400
MpH4	chr1	867400	868200
MpH6	chr1	868200	868800
MpI2	chr1	868800	869600
MpE4	chr1	869600	870000
MpE2	chr1	870000	871600
MpE1	chr1	871600	872400
MpI3	chr1	872400	872600
MpI2	chr1	872600	873200
MpH6	chr1	873200	873600
MpH4	chr1	873600	876000
MpH3	chr1	876000	877000
MpH5	chr1	877000	877800
MpH3	chr1	877800	883600
MpH5	chr1	883600	883800
MpH3	chr1	883800	884200
MpH5	chr1	884200	884800
MpH3	chr1	884800	885400
MpH5	chr1	885400	887600
MpH3	chr1	887600	891000
MpH4	chr1	891000	891800
MpH3	chr1	891800	894000
MpH5	chr1	894000	894600
MpH3	chr1	894600	898200
MpH6	chr1	898200	898800
MpH4	chr1	898800	900800
MpH3	chr1	900800	901400
MpH5	chr1	901400	902200
MpH6	chr1	902200	903000
MpI2	chr1	903000	904800
MpE4	chr1	904800	905000
MpE2	chr1	905000	906200
MpE1	chr1	906200	906400
MpI3	chr1	906400	906600
MpI2	chr1	906600	906800
MpI3	chr1	906800	907200
MpI2	chr1	907200	909200
MpH6	chr1	909200	911400
MpI2	chr1	911400	915600
MpH6	chr1	915600	917800
MpH4	chr1	917800	921400
MpH3	chr1	921400	922600
MpH4	chr1	922600	925800
MpH6	chr1	925800	927200
MpI2	chr1	927200	928000
MpE4	chr1	928000	928800
MpE2	chr1	928800	932800
MpE1	chr1	932800	933600
MpI3	chr1	933600	933800
MpI2	chr1	933800	935200
MpE4	chr1	935200	936200
MpE3	chr1	936200	947200
MpE1	chr1	947200	948400
MpI2	chr1	948400	949600
MpI3	chr1	949600	949800
MpI2	chr1	949800	951200
MpH6	chr1	951200	951600
MpH4	chr1	951600	954000
MpH6	chr1	954000	955200
MpI2	chr1	955200	955400
MpH6	chr1	955400	957800
MpH4	chr1	957800	965400
MpI3	chr1	965400	965600
MpE1	chr1	965600	966600
MpE3	chr1	966600	968200
MpE4	chr1	968200	968600
MpI2	chr1	968600	969200
MpF2	chr1	969200	972600
MpE4	chr1	972600	972800
MpI2	chr1	972800	975400
MpF2	chr1	975400	975800
MpI2	chr1	975800	976400
MpF2	chr1	976400	978400
MpI3	chr1	978400	979000
MpE4	chr1	979000	979200
MpE3	chr1	979200	980200
MpE1	chr1	980200	981800
MpI3	chr1	981800	982800
MpI2	chr1	982800	983000
MpH6	chr1	983000	984200
MpH4	chr1	984200	986200
MpH3	chr1	986200	986600
MpH4	chr1	986600	987200
MpH3	chr1	987200	988200
MpH4	chr1	988200	989600
MpH3	chr1	989600	991400
MpH4	chr1	991400	991600
MpH3	chr1	991600	996800
MpH5	chr1	996800	999600
MpH2	chr1	999600	1000200
MpH1	chr1	1000200	1001200
MpH2	chr1	1001200	1001800
MpH5	chr1	1001800	1003800
MpH3	chr1	1003800	1006200
MpH5	chr1	1006200	1006400
MpH1	chr1	1006400	1008200
MpH2	chr1	1008200	1009000
MpH1	chr1	1009000	1010200
MpH2	chr1	1010200	1012200
MpH1	chr1	1012200	1013200
MpH2	chr1	1013200	1014000
MpH1	chr1	1014000	1015400
MpI1	chr1	1015400	1015800
MpH2	chr1	1015800	1016800
MpH5	chr1	1016800	1018200
MpH6	chr1	1018200	1018400
MpH4	chr1	1018400	1019200
MpH6	chr1	1019200	1019800
MpI2	chr1	1019800	1022000
MpI3	chr1	1022000	1022200
MpF2	chr1	1022200	1022800
MpF1	chr1	1022800	1023600
MpF2	chr1	1023600	1025600
MpI3	chr1	1025600	1026000
MpI2	chr1	1026000	1027200
MpH6	chr1	1027200	1029600
MpI2	chr1	1029600	1030800
MpI3	chr1	1030800	1031200
MpF2	chr1	1031200	1032200
MpE4	chr1	1032200	1033400
MpE3	chr1	1033400	1034800
MpE1	chr1	1034800	1035800
MpI3	chr1	1035800	1036200
MpI2	chr1	1036200	1037200
MpH6	chr1	1037200	1038000
MpI2	chr1	1038000	1038400
MpI3	chr1	1038400	1038800
MpE1	chr1	1038800	1040400
MpE4	chr1	1040400	1040600
MpE3	chr1	1040600	1042600
MpE4	chr1	1042600	1043800
MpF2	chr1	1043800	1044200
MpI2	chr1	1044200	1044400
MpF2	chr1	1044400	1045000
MpI3	chr1	1045000	1045200
MpI2	chr1	1045200	1045400
MpI3	chr1	1045400	1045600
MpE1	chr1	1045600	1046600
MpE3	chr1	1046600	1048200
MpE4	chr1	1048200	1049400
MpF2	chr1	1049400	1049600
MpI3	chr1	1049600	1049800
MpI2	chr1	1049800	1052000
MpI3	chr1	1052000	1052200
MpI2	chr1	1052200	1055200
MpI3	chr1	1055200	1056000
MpE1	chr1	1056000	1056400
MpE2	chr1	1056400	1059000
MpE3	chr1	1059000	1060200
MpE2	chr1	1060200	1060600
MpE4	chr1	1060600	1061800
MpI2	chr1	1061800	1063000
MpH6	chr1	1063000	1065000
MpH4	chr1	1065000	1065200
MpH6	chr1	1065200	1065800
MpH4	chr1	1065800	1066400
MpH5	chr1	1066400	1067000
MpH1	chr1	1067000	1067200
MpH2	chr1	1067200	1067800
MpH1	chr1	1067800	1069400
MpH2	chr1	1069400	1069600
MpH1	chr1	1069600	1070200
MpH2	chr1	1070200	1070600
MpH1	chr1	1070600	1078600
MpH2	chr1	1078600	1079000
MpH1	chr1	1079000	1081400
MpH2	chr1	1081400	1082400
MpH6	chr1	1082400	1085400
MpI2	chr1	1085400	1086600
MpI3	chr1	1086600	1087000
MpF2	chr1	1087000	1088200
MpF1	chr1	1088200	1093000
MpI1	chr1	1093000	1097200
MpF1	chr1	1097200	1097800
MpI1	chr1	1097800	1099200
MpF1	chr1	1099200	1101200
MpI2	chr1	1101200	1101800
MpI1	chr1	1101800	1102000
MpF1	chr1	1102000	1103400
MpF2	chr1	1103400	1103600
MpI3	chr1	1103600	1104200
MpF2	chr1	1104200	1110600
MpI2	chr1	1110600	1110800
MpI3	chr1	1110800	1111000
MpI2	chr1	1111000	1111600
MpI1	chr1	1111600	1112200
MpF1	chr1	1112200	1113000
MpF2	chr1	1113000	1115600
MpI3	chr1	1115600	1116000
MpF2	chr1	1116000	1116200
MpE1	chr1	1116200	1116400
MpE4	chr1	1116400	1117000
MpE3	chr1	1117000	1124200
MpE2	chr1	1124200	1124800
MpE1	chr1	1124800	1125600
MpI3	chr1	1125600	1125800
MpE1	chr1	1125800	1126200
MpI3	chr1	1126200	1126400
MpI2	chr1	1126400	1128400
MpI3	chr1	1128400	1128800
MpE1	chr1	1128800	1129600
MpE3	chr1	1129600	1132000
MpE2	chr1	1132000	1134000
MpI2	chr1	1134000	1135800
MpH6	chr1	1135800	1136800
MpH4	chr1	1136800	1138800
MpH3	chr1	1138800	1139600
MpH4	chr1	1139600	1140000
MpH6	chr1	1140000	1140600
MpH4	chr1	1140600	1143000
MpH5	chr1	1143000	1143600
MpH1	chr1	1143600	1144000
MpH2	chr1	1144000	1144600
MpH1	chr1	1144600	1146800
MpH5	chr1	1146800	1147800
MpH3	chr1	1147800	1148200
MpH5	chr1	1148200	1148400
MpH3	chr1	1148400	1151800
MpH4	chr1	1151800	1154400
MpH6	chr1	1154400	1155200
MpI2	chr1	1155200	1155800
MpI3	chr1	1155800	1156000
MpF2	chr1	1156000	1157000
MpE1	chr1	1157000	1157400
MpE3	chr1	1157400	1159800
MpE4	chr1	1159800	1160200
MpE3	chr1	1160200	1160800
MpE4	chr1	1160800	1161200
MpF2	chr1	1161200	1162000
MpI2	chr1	1162000	1163000
MpF2	chr1	1163000	1163600
MpI2	chr1	1163600	1165600
MpF2	chr1	1165600	1166400
MpI2	chr1	1166400	1169200
MpF2	chr1	1169200	1170000
MpI2	chr1	1170000	1171800
MpI3	chr1	1171800	1172000
MpF2	chr1	1172000	1172600
MpI2	chr1	1172600	1174400
MpH6	chr1	1174400	1179400
MpI2	chr1	1179400	1185200
MpF2	chr1	1185200	1188400
MpI2	chr1	1188400	1188800
MpI3	chr1	1188800	1189000
MpI2	chr1	1189000	1199800
MpF2	chr1	1199800	1200600
MpE1	chr1	1200600	1204000
MpF2	chr1	1204000	1208000
MpI2	chr1	1208000	1212400
MpF2	chr1	1212400	1214200
MpI2	chr1	1214200	1215400
MpE4	chr1	1215400	1216600
MpE2	chr1	1216600	1217200
MpE3	chr1	1217200	1217600
MpE4	chr1	1217600	1218000
MpE3	chr1	1218000	1219400
MpE2	chr1	1219400	1221400
MpE1	chr1	1221400	1221600
MpE2	chr1	1221600	1222000
MpE3	chr1	1222000	1222400
MpE1	chr1	1222400	1223800
MpI3	chr1	1223800	1224200
MpI2	chr1	1224200	1225200
MpH6	chr1	1225200	1225600
MpH4	chr1	1225600	1227400
MpH5	chr1	1227400	1228600
MpH6	chr1	1228600	1233000
MpI2	chr1	1233000	1233400
MpI3	chr1	1233400	1234000
MpI2	chr1	1234000	1235800
MpH6	chr1	1235800	1236200
MpH4	chr1	1236200	1239600
MpH6	chr1	1239600	1240600
MpH4	chr1	1240600	1240800
MpH6	chr1	1240800	1242000
MpH4	chr1	1242000	1246800
MpH6	chr1	1246800	1247200
MpI2	chr1	1247200	1247800
MpI3	chr1	1247800	1248000
MpE1	chr1	1248000	1248800
MpE3	chr1	1248800	1249400
MpE4	chr1	1249400	1251000
MpE1	chr1	1251000	1251200
MpI3	chr1	1251200	1251400
MpE1	chr1	1251400	1252000
MpE2	chr1	1252000	1252200
MpE3	chr1	1252200	1259800
MpE4	chr1	1259800	1260400
MpF2	chr1	1260400	1261000
MpI2	chr1	1261000	1263800
MpH6	chr1	1263800	1265000
MpH4	chr1	1265000	1265200
MpH6	chr1	1265200	1265400
MpH4	chr1	1265400	1266800
MpH6	chr1	1266800	1267400
MpH4	chr1	1267400	1270800
MpH6	chr1	1270800	1272000
MpH4	chr1	1272000	1272200
MpH6	chr1	1272200	1273000
MpI2	chr1	1273000	1273400
MpI3	chr1	1273400	1274000
MpF2	chr1	1274000	1278800
MpF1	chr1	1278800	1279200
MpF2	chr1	1279200	1283200
MpI2	chr1	1283200	1284600
MpH6	chr1	1284600	1285400
MpH2	chr1	1285400	1286600
MpH6	chr1	1286600	1288000
MpI2	chr1	1288000	1288400
MpF2	chr1	1288400	1292800
MpE4	chr1	1292800	1294000
MpF2	chr1	1294000	1297000
MpI2	chr1	1297000	1299400
MpF2	chr1	1299400	1301200
MpI3	chr1	1301200	1301600
MpI2	chr1	1301600	1302000
MpH6	chr1	1302000	1305800
MpH4	chr1	1305800	1307400
MpH6	chr1	1307400	1308000
MpI2	chr1	1308000	1309000
MpI3	chr1	1309000	1309400
MpE1	chr1	1309400	1309800
MpE2	chr1	1309800	1311200
MpE3	chr1	1311200	1314400
MpE2	chr1	1314400	1315200
MpE3	chr1	1315200	1320400
MpE2	chr1	1320400	1321600
MpE3	chr1	1321600	1323200
MpE2	chr1	1323200	1323800
MpE4	chr1	1323800	1325200
MpI2	chr1	1325200	1325800
MpH6	chr1	1325800	1326600
MpH4	chr1	1326600	1328800
MpH6	chr1	1328800	1330000
MpH4	chr1	1330000	1331200
MpH3	chr1	1331200	1334400
MpH4	chr1	1334400	1334600
MpH6	chr1	1334600	1335400
MpH4	chr1	1335400	1338400
MpH6	chr1	1338400	1340200
MpI2	chr1	1340200	1343200
MpI3	chr1	1343200	1344400
MpE2	chr1	1344400	1347200
MpI2	chr1	1347200	1351000
MpF2	chr1	1351000	1354000
MpE1	chr1	1354000	1357000
MpE4	chr1	1357000	1358600
MpE3	chr1	1358600	1360800
MpE1	chr1	1360800	1361800
MpI3	chr1	1361800	1362000
MpI2	chr1	1362000	1365000
MpE1	chr1	1365000	1366400
MpE4	chr1	1366400	1368600
MpI3	chr1	1368600	1369000
MpE1	chr1	1369000	1370800
MpE4	chr1	1370800	1372600
MpI2	chr1	1372600	1372800
MpH6	chr1	1372800	1373200
MpH4	chr1	1373200	1373400
MpH3	chr1	1373400	1377200
MpH5	chr1	1377200	1383400
MpH3	chr1	1383400	1385400
MpH5	chr1	1385400	1386000
MpH6	chr1	1386000	1386400
MpI2	chr1	1386400	1386800
MpI3	chr1	1386800	1387200
MpE1	chr1	1387200	1390400
MpI3	chr1	1390400	1390600
MpI2	chr1	1390600	1392600
MpI3	chr1	1392600	1393000
MpE1	chr1	1393000	1393800
MpE2	chr1	1393800	1394400
MpE3	chr1	1394400	1400400
MpE4	chr1	1400400	1400600
MpE3	chr1	1400600	1401600
MpE2	chr1	1401600	1402600
MpI2	chr1	1402600	1406000
MpI3	chr1	1406000	1406200
MpE1	chr1	1406200	1407200
MpE3	chr1	1407200	1410600
MpE4	chr1	1410600	1411600
MpI2	chr1	1411600	1411800
MpI3	chr1	1411800	1412200
MpI2	chr1	1412200	1413600
MpI3	chr1	1413600	1414200
MpH4	chr1	1414200	1415600
MpH3	chr1	1415600	1425000
MpH5	chr1	1425000	1426600
MpH3	chr1	1426600	1429800
MpH5	chr1	1429800	1431400
MpH3	chr1	1431400	1431600
MpH4	chr1	1431600	1431800
MpH6	chr1	1431800	1432600
MpI2	chr1	1432600	1433200
MpE1	chr1	1433200	1434400
MpE2	chr1	1434400	1435800
MpE3	chr1	1435800	1436600
MpE4	chr1	1436600	1437000
MpI2	chr1	1437000	1438600
MpF2	chr1	1438600	1439400
MpI3	chr1	1439400	1440200
MpI2	chr1	1440200	1440400
MpI3	chr1	1440400	1440600
MpI2	chr1	1440600	1441000
MpE4	chr1	1441000	1442000
MpE2	chr1	1442000	1444800
MpE1	chr1	1444800	1445200
MpI3	chr1	1445200	1445400
MpI2	chr1	1445400	1448400
MpH6	chr1	1448400	1452800
MpI2	chr1	1452800	1454000
MpH6	chr1	1454000	1454200
MpI2	chr1	1454200	1458000
MpI3	chr1	1458000	1458600
MpI2	chr1	1458600	1460400
MpH6	chr1	1460400	1460800
MpH5	chr1	1460800	1461800
MpH6	chr1	1461800	1462800
MpI2	chr1	1462800	1464000
MpH6	chr1	1464000	1466400
MpH4	chr1	1466400	1467000
MpH5	chr1	1467000	1469200
MpH3	chr1	1469200	1470800
MpH4	chr1	1470800	1471400
MpH3	chr1	1471400	1473000
MpH5	chr1	1473000	1474600
MpH6	chr1	1474600	1477400
MpI2	chr1	1477400	1479400
MpH6	chr1	1479400	1480200
MpI2	chr1	1480200	1485200
MpF2	chr1	1485200	1490200
MpI2	chr1	1490200	1491600
MpH6	chr1	1491600	1492600
MpH5	chr1	1492600	1494400
MpH3	chr1	1494400	1497800
MpH5	chr1	1497800	1500000
MpH1	chr1	1500000	1501400
MpH2	chr1	1501400	1502600
MpH5	chr1	1502600	1506800
MpH3	chr1	1506800	1507800
MpH5	chr1	1507800	1514400
MpH6	chr1	1514400	1515000
MpI2	chr1	1515000	1516200
MpF2	chr1	1516200	1519000
MpI2	chr1	1519000	1519600
MpH6	chr1	1519600	1523800
MpI2	chr1	1523800	1525200
MpE4	chr1	1525200	1526200
MpE3	chr1	1526200	1535000
MpE2	chr1	1535000	1536600
MpE1	chr1	1536600	1537400
MpI3	chr1	1537400	1537600
MpI2	chr1	1537600	1538800
MpH6	chr1	1538800	1541800
MpI2	chr1	1541800	1543400
MpF2	chr1	1543400	1545600
MpI2	chr1	1545600	1546400
MpF2	chr1	1546400	1549400
MpI2	chr1	1549400	1549800
MpI3	chr1	1549800	1550000
MpF2	chr1	1550000	1550400
MpI2	chr1	1550400	1550600
MpE4	chr1	1550600	1550800
MpE3	chr1	1550800	1554200
MpE2	chr1	1554200	1554800
MpE1	chr1	1554800	1555600
MpI3	chr1	1555600	1556000
MpE1	chr1	1556000	1557400
MpE3	chr1	1557400	1568400
MpE4	chr1	1568400	1571400
MpE3	chr1	1571400	1573800
MpE2	chr1	1573800	1574200
MpE1	chr1	1574200	1575400
MpI3	chr1	1575400	1576000
MpI2	chr1	1576000	1577200
MpH6	chr1	1577200	1578600
MpH4	chr1	1578600	1580400
MpH3	chr1	1580400	1582200
MpH4	chr1	1582200	1585000
MpH6	chr1	1585000	1586200
MpI2	chr1	1586200	1586600
MpI3	chr1	1586600	1587000
MpE1	chr1	1587000	1587800
MpE3	chr1	1587800	1591200
MpE4	chr1	1591200	1592000
MpI2	chr1	1592000	1594600
MpH6	chr1	1594600	1595400
MpH4	chr1	1595400	1596200
MpH6	chr1	1596200	1597000
MpH4	chr1	1597000	1597400
MpH6	chr1	1597400	1599200
MpH4	chr1	1599200	1599400
MpI3	chr1	1599400	1600000
MpE1	chr1	1600000	1600600
MpE2	chr1	1600600	1601200
MpE4	chr1	1601200	1602800
MpF2	chr1	1602800	1603400
MpI2	chr1	1603400	1604200
MpI3	chr1	1604200	1604400
MpF2	chr1	1604400	1605800
MpE4	chr1	1605800	1608000
MpF2	chr1	1608000	1613000
MpI2	chr1	1613000	1613800
MpH6	chr1	1613800	1615600
MpI2	chr1	1615600	1616400
MpI3	chr1	1616400	1616800
MpI2	chr1	1616800	1617200
MpI3	chr1	1617200	1617400
MpI2	chr1	1617400	1618800
MpE4	chr1	1618800	1619800
MpI2	chr1	1619800	1620600
MpI3	chr1	1620600	1620800
MpE1	chr1	1620800	1621800
MpF2	chr1	1621800	1622200
MpI2	chr1	1622200	1624200
MpH6	chr1	1624200	1624800
MpI2	chr1	1624800	1625600
MpI3	chr1	1625600	1625800
MpI2	chr1	1625800	1633000
MpF2	chr1	1633000	1633600
MpI2	chr1	1633600	1634600
MpE4	chr1	1634600	1635000
MpE3	chr1	1635000	1643400
MpE2	chr1	1643400	1643800
MpE1	chr1	1643800	1645200
MpI3	chr1	1645200	1645600
MpE1	chr1	1645600	1646200
MpE4	chr1	1646200	1647800
MpE3	chr1	1647800	1657400
MpE1	chr1	1657400	1658600
MpI2	chr1	1658600	1659400
MpF2	chr1	1659400	1660200
MpI2	chr1	1660200	1662200
MpH6	chr1	1662200	1662800
MpH4	chr1	1662800	1668200
MpH6	chr1	1668200	1668800
MpI2	chr1	1668800	1669200
MpI3	chr1	1669200	1669400
MpE1	chr1	1669400	1670400
MpE3	chr1	1670400	1674800
MpE4	chr1	1674800	1676000
MpI2	chr1	1676000	1676200
MpF2	chr1	1676200	1676600
MpI2	chr1	1676600	1678600
MpH6	chr1	1678600	1680600
MpI2	chr1	1680600	1681000
MpF2	chr1	1681000	1682200
MpI2	chr1	1682200	1683600
MpH6	chr1	1683600	1684600
MpI2	chr1	1684600	1686000
MpI3	chr1	1686000	1686600
MpE1	chr1	1686600	1687000
MpE2	chr1	1687000	1690200
MpE3	chr1	1690200	1692400
MpE4	chr1	1692400	1693600
MpF2	chr1	1693600	1693800
MpE1	chr1	1693800	1697200
MpE4	chr1	1697200	1697600
MpI3	chr1	1697600	1698000
MpE1	chr1	1698000	1699200
MpE4	chr1	1699200	1701800
MpE3	chr1	1701800	1704000
MpE1	chr1	1704000	1705000
MpI3	chr1	1705000	1705400
MpF2	chr1	1705400	1706000
MpE4	chr1	1706000	1706400
MpE3	chr1	1706400	1712400
MpE1	chr1	1712400	1713800
MpI3	chr1	1713800	1714400
MpE1	chr1	1714400	1714600
MpE4	chr1	1714600	1714800
MpE2	chr1	1714800	1717600
MpE1	chr1	1717600	1718000
MpI3	chr1	1718000	1718800
MpF2	chr1	1718800	1719800
MpE4	chr1	1719800	1721000
MpE3	chr1	1721000	1724400
MpE1	chr1	1724400	1725800
MpI3	chr1	1725800	1726000
MpI2	chr1	1726000	1727000
MpH6	chr1	1727000	1728600
MpI2	chr1	1728600	1729800
MpI3	chr1	1729800	1730600
MpE1	chr1	1730600	1731200
MpE2	chr1	1731200	1732800
MpE3	chr1	1732800	1740000
MpE4	chr1	1740000	1740600
MpI2	chr1	1740600	1741200
MpH6	chr1	1741200	1742000
MpH5	chr1	1742000	1742800
MpH3	chr1	1742800	1745400
MpH5	chr1	1745400	1746600
MpH3	chr1	1746600	1747200
MpH5	chr1	1747200	1750000
MpH6	chr1	1750000	1750200
MpI2	chr1	1750200	1750600
MpI3	chr1	1750600	1751000
MpF2	chr1	1751000	1752800
MpI2	chr1	1752800	1753000
MpE4	chr1	1753000	1753800
MpE3	chr1	1753800	1757200
MpE2	chr1	1757200	1757600
MpE1	chr1	1757600	1758400
MpI3	chr1	1758400	1759200
MpF2	chr1	1759200	1759800
MpI2	chr1	1759800	1760400
MpH6	chr1	1760400	1761800
MpI2	chr1	1761800	1762400
MpI3	chr1	1762400	1762800
MpI2	chr1	1762800	1766000
MpE4	chr1	1766000	1766800
MpE3	chr1	1766800	1769400
MpE1	chr1	1769400	1770800
MpE4	chr1	1770800	1771200
MpE3	chr1	1771200	1772800
MpE1	chr1	1772800	1773600
MpI3	chr1	1773600	1774000
MpI2	chr1	1774000	1774400
MpH6	chr1	1774400	1775400
MpH4	chr1	1775400	1777200
MpH6	chr1	1777200	1780000
MpI2	chr1	1780000	1780400
MpI3	chr1	1780400	1780600
MpE1	chr1	1780600	1782000
MpE3	chr1	1782000	1787200
MpE2	chr1	1787200	1787800
MpI2	chr1	1787800	1788600
MpF2	chr1	1788600	1789600
MpI2	chr1	1789600	1790000
MpI3	chr1	1790000	1790400
MpE2	chr1	1790400	1795000
MpE4	chr1	1795000	1795800
MpI2	chr1	1795800	1799800
MpI3	chr1	1799800	1800000
MpI2	chr1	1800000	1800600
MpI3	chr1	1800600	1801600
MpI2	chr1	1801600	1801800
MpE2	chr1	1801800	1807800
MpE4	chr1	1807800	1809000
MpI2	chr1	1809000	1809200
MpI3	chr1	1809200	1809400
MpI2	chr1	1809400	1812400
MpE2	chr1	1812400	1814800
MpE3	chr1	1814800	1820800
MpE2	chr1	1820800	1822000
MpE1	chr1	1822000	1822400
MpI3	chr1	1822400	1822800
MpE4	chr1	1822800	1824800
MpE3	chr1	1824800	1830200
MpE1	chr1	1830200	1831000
MpI3	chr1	1831000	1831200
MpH4	chr1	1831200	1831400
MpH6	chr1	1831400	1831800
MpH5	chr1	1831800	1833000
MpH3	chr1	1833000	1835000
MpH5	chr1	1835000	1835400
MpH3	chr1	1835400	1836600
MpH5	chr1	1836600	1837200
MpH3	chr1	1837200	1838600
MpH5	chr1	1838600	1840800
MpH3	chr1	1840800	1846000
MpH5	chr1	1846000	1847400
MpH3	chr1	1847400	1848400
MpH5	chr1	1848400	1849200
MpH3	chr1	1849200	1853200
MpH5	chr1	1853200	1853400
MpH4	chr1	1853400	1854000
MpH5	chr1	1854000	1854400
MpH6	chr1	1854400	1855000
MpI2	chr1	1855000	1857200
MpI3	chr1	1857200	1857400
MpI2	chr1	1857400	1858400
MpH6	chr1	1858400	1859000
MpI2	chr1	1859000	1859800
MpF2	chr1	1859800	1861800
MpE1	chr1	1861800	1864400
MpI3	chr1	1864400	1864800
MpI2	chr1	1864800	1868400
MpF2	chr1	1868400	1869000
MpI2	chr1	1869000	1869200
MpF2	chr1	1869200	1869400
MpI2	chr1	1869400	1871600
MpF2	chr1	1871600	1874000
MpI2	chr1	1874000	1878800
MpI3	chr1	1878800	1879400
MpI2	chr1	1879400	1880200
MpH6	chr1	1880200	1880800
MpH5	chr1	1880800	1882200
MpH1	chr1	1882200	1882400
MpH2	chr1	1882400	1885000
MpH5	chr1	1885000	1892600
MpH3	chr1	1892600	1900800
MpH4	chr1	1900800	1901800
MpH6	chr1	1901800	1902800
MpH4	chr1	1902800	1903400
MpH6	chr1	1903400	1905000
MpH4	chr1	1905000	1906200
MpH6	chr1	1906200	1907400
MpH5	chr1	1907400	1908200
MpH6	chr1	1908200	1909000
MpH5	chr1	1909000	1909400
MpH6	chr1	1909400	1910000
MpI2	chr1	1910000	1911200
MpI3	chr1	1911200	1911400
MpF2	chr1	1911400	1919400
MpI3	chr1	1919400	1919800
MpI2	chr1	1919800	1920800
MpH6	chr1	1920800	1921400
MpI2	chr1	1921400	1924800
MpH6	chr1	1924800	1925600
MpH4	chr1	1925600	1927200
MpH6	chr1	1927200	1928200
MpI2	chr1	1928200	1933600
MpI3	chr1	1933600	1933800
MpF2	chr1	1933800	1934200
MpE1	chr1	1934200	1937000
MpI3	chr1	1937000	1937800
MpI2	chr1	1937800	1939400
MpI3	chr1	1939400	1939600
MpF2	chr1	1939600	1940200
MpI2	chr1	1940200	1943200
MpF2	chr1	1943200	1944000
MpI2	chr1	1944000	1946600
MpE2	chr1	1946600	1950000
MpE1	chr1	1950000	1950400
MpI3	chr1	1950400	1951400
MpF2	chr1	1951400	1951800
MpI2	chr1	1951800	1953000
MpH6	chr1	1953000	1955600
MpI2	chr1	1955600	1957000
MpF2	chr1	1957000	1958400
MpI3	chr1	1958400	1958600
MpI2	chr1	1958600	1960600
MpH6	chr1	1960600	1962200
MpH4	chr1	1962200	1962600
MpH6	chr1	1962600	1964400
MpH4	chr1	1964400	1967400
MpH3	chr1	1967400	1968200
MpH4	chr1	1968200	1969600
MpH6	chr1	1969600	1970000
MpH5	chr1	1970000	1978800
MpH3	chr1	1978800	1982600
MpH4	chr1	1982600	1982800
MpH6	chr1	1982800	1983200
MpI2	chr1	1983200	1985800
MpH6	chr1	1985800	1986600
MpH5	chr1	1986600	1987400
MpH3	chr1	1987400	1990600
MpH4	chr1	1990600	1991400
MpH6	chr1	1991400	1991800
MpI2	chr1	1991800	1993600
MpF2	chr1	1993600	1995400
MpE1	chr1	1995400	1996600
MpI3	chr1	1996600	1997200
MpI2	chr1	1997200	1999400
MpI3	chr1	1999400	1999600
MpE1	chr1	1999600	2000600
MpE4	chr1	2000600	2000800
MpE3	chr1	2000800	2003600
MpE4	chr1	2003600	2004600
MpI2	chr1	2004600	2007600
MpI3	chr1	2007600	2008200
MpE1	chr1	2008200	2008800
MpE2	chr1	2008800	2010000
MpE3	chr1	2010000	2011200
MpE4	chr1	2011200	2011600
MpI2	chr1	2011600	2017000
MpF2	chr1	2017000	2020800
MpI2	chr1	2020800	2024200
MpI3	chr1	2024200	2024400
MpE1	chr1	2024400	2025200
MpE2	chr1	2025200	2027200
MpE4	chr1	2027200	2028000
MpF2	chr1	2028000	2028400
MpI3	chr1	2028400	2028600
MpI2	chr1	2028600	2030800
MpF2	chr1	2030800	2038200
MpE1	chr1	2038200	2039000
MpF2	chr1	2039000	2040600
MpI2	chr1	2040600	2042400
MpF2	chr1	2042400	2044000
MpI3	chr1	2044000	2044400
MpF2	chr1	2044400	2048800
MpI3	chr1	2048800	2049000
MpI2	chr1	2049000	2049200
MpH6	chr1	2049200	2050400
MpH5	chr1	2050400	2054200
MpH3	chr1	2054200	2056400
MpH4	chr1	2056400	2056600
MpH6	chr1	2056600	2057200
MpH4	chr1	2057200	2058000
MpH3	chr1	2058000	2059000
MpH4	chr1	2059000	2062400
MpH6	chr1	2062400	2062800
MpI2	chr1	2062800	2064200
MpI3	chr1	2064200	2064400
MpI2	chr1	2064400	2064600
MpE4	chr1	2064600	2066200
MpE3	chr1	2066200	2068400
MpE1	chr1	2068400	2069400
MpI3	chr1	2069400	2070000
MpI2	chr1	2070000	2070600
MpH6	chr1	2070600	2071600
MpH4	chr1	2071600	2074000
MpH3	chr1	2074000	2075200
MpH4	chr1	2075200	2076800
MpH6	chr1	2076800	2078400
MpI2	chr1	2078400	2078800
MpI3	chr1	2078800	2079400
MpE1	chr1	2079400	2080400
MpE2	chr1	2080400	2081000
MpI2	chr1	2081000	2081200
MpF2	chr1	2081200	2081800
MpI3	chr1	2081800	2082000
MpI2	chr1	2082000	2082400
MpH6	chr1	2082400	2084000
MpI2	chr1	2084000	2085600
MpI3	chr1	2085600	2085800
MpI2	chr1	2085800	2087000
MpE4	chr1	2087000	2087800
MpE2	chr1	2087800	2089400
MpE4	chr1	2089400	2089800
MpE3	chr1	2089800	2092400
MpE4	chr1	2092400	2092800
MpE3	chr1	2092800	2094400
MpE2	chr1	2094400	2096200
MpE3	chr1	2096200	2097600
MpE2	chr1	2097600	2097800
MpE1	chr1	2097800	2098400
MpI3	chr1	2098400	2099600
MpF2	chr1	2099600	2109000
MpI2	chr1	2109000	2110200
MpE4	chr1	2110200	2111200
MpE3	chr1	2111200	2114200
MpE2	chr1	2114200	2114800
MpE1	chr1	2114800	2115600
MpI3	chr1	2115600	2116200
MpI2	chr1	2116200	2117400
MpH6	chr1	2117400	2118800
MpH4	chr1	2118800	2119200
MpH3	chr1	2119200	2122200
MpH5	chr1	2122200	2123000
MpH3	chr1	2123000	2124400
MpH5	chr1	2124400	2125200
MpH6	chr1	2125200	2125800
MpI2	chr1	2125800	2127000
MpE3	chr1	2127000	2143800
MpE2	chr1	2143800	2144000
MpE1	chr1	2144000	2144800
MpI3	chr1	2144800	2145400
MpE1	chr1	2145400	2146000
MpI3	chr1	2146000	2146400
MpI2	chr1	2146400	2148200
MpH6	chr1	2148200	2148800
MpH4	chr1	2148800	2152400
MpH3	chr1	2152400	2154200
MpH4	chr1	2154200	2155600
MpH6	chr1	2155600	2156000
MpI2	chr1	2156000	2156400
MpI3	chr1	2156400	2156600
MpE1	chr1	2156600	2157400
MpE3	chr1	2157400	2161200
MpE2	chr1	2161200	2162200
MpE4	chr1	2162200	2162400
MpI2	chr1	2162400	2163600
MpI3	chr1	2163600	2164000
MpE1	chr1	2164000	2164600
MpE2	chr1	2164600	2165400
MpE3	chr1	2165400	2168400
MpE2	chr1	2168400	2169200
MpE4	chr1	2169200	2170800
MpF2	chr1	2170800	2171600
MpE1	chr1	2171600	2172600
MpE3	chr1	2172600	2174200
MpE1	chr1	2174200	2175400
MpI2	chr1	2175400	2176800
MpH6	chr1	2176800	2177200
MpH4	chr1	2177200	2180600
MpH3	chr1	2180600	2181000
MpH4	chr1	2181000	2181200
MpH3	chr1	2181200	2181800
MpH5	chr1	2181800	2187600
MpH6	chr1	2187600	2189400
MpI2	chr1	2189400	2190000
MpI3	chr1	2190000	2190200
MpI2	chr1	2190200	2191600
MpI3	chr1	2191600	2191800
MpI2	chr1	2191800	2194000
MpI3	chr1	2194000	2194200
MpI2	chr1	2194200	2197800
MpI3	chr1	2197800	2198000
MpE1	chr1	2198000	2198400
MpE2	chr1	2198400	2200000
MpE3	chr1	2200000	2201200
MpE4	chr1	2201200	2201600
MpE3	chr1	2201600	2202000
MpE4	chr1	2202000	2204000
MpI2	chr1	2204000	2205800
MpI3	chr1	2205800	2206000
MpF2	chr1	2206000	2207000
MpI3	chr1	2207000	2207200
MpI2	chr1	2207200	2208800
MpI3	chr1	2208800	2209800
MpI2	chr1	2209800	2210000
MpI3	chr1	2210000	2210600
MpE1	chr1	2210600	2213800
MpE4	chr1	2213800	2215400
MpE3	chr1	2215400	2221600
MpE2	chr1	2221600	2221800
MpE4	chr1	2221800	2222000
MpF2	chr1	2222000	2226000
MpE1	chr1	2226000	2226400
MpE4	chr1	2226400	2227000
MpE1	chr1	2227000	2229200
MpF2	chr1	2229200	2230600
MpI3	chr1	2230600	2231000
MpI2	chr1	2231000	2232000
MpH6	chr1	2232000	2234000
MpI2	chr1	2234000	2236200
MpI3	chr1	2236200	2237200
MpI2	chr1	2237200	2237600
MpH6	chr1	2237600	2239000
MpI2	chr1	2239000	2240600
MpI3	chr1	2240600	2241200
MpE4	chr1	2241200	2241400
MpE2	chr1	2241400	2242000
MpE3	chr1	2242000	2243200
MpE1	chr1	2243200	2244200
MpI3	chr1	2244200	2244600
MpI2	chr1	2244600	2247200
MpI3	chr1	2247200	2247400
MpE1	chr1	2247400	2248200
MpE2	chr1	2248200	2248400
MpE3	chr1	2248400	2252400
MpE2	chr1	2252400	2252600
MpE4	chr1	2252600	2252800
MpI2	chr1	2252800	2253400
MpE2	chr1	2253400	2254600
MpE3	chr1	2254600	2255400
MpE2	chr1	2255400	2257800
MpE1	chr1	2257800	2258400
MpI3	chr1	2258400	2258600
MpI2	chr1	2258600	2259400
MpI3	chr1	2259400	2259600
MpI2	chr1	2259600	2260600
MpH6	chr1	2260600	2260800
MpH4	chr1	2260800	2261600
MpH6	chr1	2261600	2262800
MpH4	chr1	2262800	2267400
MpH3	chr1	2267400	2267600
MpH5	chr1	2267600	2269200
MpH6	chr1	2269200	2270000
MpH4	chr1	2270000	2270200
MpI3	chr1	2270200	2270600
MpF2	chr1	2270600	2274000
MpE4	chr1	2274000	2276800
MpF2	chr1	2276800	2279200
MpE4	chr1	2279200	2284000
MpF2	chr1	2284000	2288800
MpE4	chr1	2288800	2289000
MpF2	chr1	2289000	2290200
MpI3	chr1	2290200	2291400
MpE1	chr1	2291400	2292600
MpI3	chr1	2292600	2292800
MpF2	chr1	2292800	2293200
MpI2	chr1	2293200	2294800
MpH6	chr1	2294800	2296400
MpH4	chr1	2296400	2301000
MpH6	chr1	2301000	2302000
MpI2	chr1	2302000	2303000
MpF2	chr1	2303000	2304000
MpI2	chr1	2304000	2304400
MpH6	chr1	2304400	2305600
MpI2	chr1	2305600	2307000
MpI3	chr1	2307000	2307200
MpE1	chr1	2307200	2309000
MpE2	chr1	2309000	2310000
MpE4	chr1	2310000	2311200
MpI2	chr1	2311200	2315000
MpI3	chr1	2315000	2315400
MpF2	chr1	2315400	2317200
MpI3	chr1	2317200	2317400
MpE1	chr1	2317400	2318000
MpF2	chr1	2318000	2319200
MpI3	chr1	2319200	2319400
MpI2	chr1	2319400	2321600
MpH6	chr1	2321600	2322600
MpH4	chr1	2322600	2323000
MpH6	chr1	2323000	2328400
MpI2	chr1	2328400	2331600
MpF2	chr1	2331600	2331800
MpE1	chr1	2331800	2332400
MpE3	chr1	2332400	2334400
MpE4	chr1	2334400	2335000
MpI2	chr1	2335000	2335800
MpI3	chr1	2335800	2336200
MpF2	chr1	2336200	2340400
MpI3	chr1	2340400	2340600
MpI2	chr1	2340600	2341400
MpI3	chr1	2341400	2341600
MpI2	chr1	2341600	2345000
MpH6	chr1	2345000	2348400
MpI2	chr1	2348400	2352400
MpI3	chr1	2352400	2352600
MpI2	chr1	2352600	2356400
MpI3	chr1	2356400	2357200
MpI2	chr1	2357200	2360000
MpH6	chr1	2360000	2360600
MpI2	chr1	2360600	2361600
MpI3	chr1	2361600	2362200
MpE1	chr1	2362200	2363000
MpE3	chr1	2363000	2365600
MpE4	chr1	2365600	2366400
MpE3	chr1	2366400	2374000
MpE1	chr1	2374000	2374800
MpI3	chr1	2374800	2375200
MpI2	chr1	2375200	2375400
MpH6	chr1	2375400	2375800
MpH4	chr1	2375800	2381400
MpH6	chr1	2381400	2383600
MpI2	chr1	2383600	2384400
MpF2	chr1	2384400	2385600
MpI2	chr1	2385600	2389000
MpI3	chr1	2389000	2389200
MpI2	chr1	2389200	2389600
MpH6	chr1	2389600	2391000
MpI2	chr1	2391000	2391400
MpI3	chr1	2391400	2392000
MpF2	chr1	2392000	2394400
MpE4	chr1	2394400	2396800
MpF2	chr1	2396800	2397400
MpI3	chr1	2397400	2397800
MpF2	chr1	2397800	2398200
MpE4	chr1	2398200	2398800
MpE3	chr1	2398800	2401800
MpE2	chr1	2401800	2402600
MpE1	chr1	2402600	2403800
MpE4	chr1	2403800	2404800
MpE2	chr1	2404800	2406400
MpE1	chr1	2406400	2406800
MpI3	chr1	2406800	2407400
MpE1	chr1	2407400	2408600
MpI2	chr1	2408600	2409600
MpH6	chr1	2409600	2411400
MpI2	chr1	2411400	2412200
MpI3	chr1	2412200	2412400
MpE1	chr1	2412400	2413800
MpE3	chr1	2413800	2420000
MpE2	chr1	2420000	2420400
MpI2	chr1	2420400	2421800
MpH6	chr1	2421800	2423200
MpH4	chr1	2423200	2425800
MpH6	chr1	2425800	2427200
MpH4	chr1	2427200	2428400
MpH6	chr1	2428400	2430200
MpI2	chr1	2430200	2431800
MpE4	chr1	2431800	2432000
MpE2	chr1	2432000	2434200
MpE3	chr1	2434200	2435400
MpE2	chr1	2435400	2436400
MpE1	chr1	2436400	2436800
MpI3	chr1	2436800	2437200
MpI2	chr1	2437200	2438200
MpH6	chr1	2438200	2440800
MpI2	chr1	2440800	2442000
MpH6	chr1	2442000	2442600
MpH5	chr1	2442600	2443000
MpH6	chr1	2443000	2443600
MpI2	chr1	2443600	2445400
MpI3	chr1	2445400	2445600
MpE1	chr1	2445600	2445800
MpF2	chr1	2445800	2446600
MpE1	chr1	2446600	2447000
MpF2	chr1	2447000	2450400
MpI3	chr1	2450400	2450800
MpI2	chr1	2450800	2452800
MpH6	chr1	2452800	2455800
MpI2	chr1	2455800	2457400
MpI3	chr1	2457400	2457800
MpI2	chr1	2457800	2459200
MpH6	chr1	2459200	2459800
MpI2	chr1	2459800	2460400
MpH6	chr1	2460400	2461000
MpI2	chr1	2461000	2462400
MpI3	chr1	2462400	2462800
MpE1	chr1	2462800	2466000
MpF2	chr1	2466000	2466400
MpI2	chr1	2466400	2466800
MpF2	chr1	2466800	2467200
MpI2	chr1	2467200	2467400
MpI3	chr1	2467400	2467800
MpE1	chr1	2467800	2469000
MpE3	chr1	2469000	2473400
MpE4	chr1	2473400	2474000
MpI2	chr1	2474000	2475800
MpI3	chr1	2475800	2476200
MpE1	chr1	2476200	2476400
MpE2	chr1	2476400	2479000
MpI2	chr1	2479000	2481000
MpI3	chr1	2481000	2481400
MpI2	chr1	2481400	2488200
MpF2	chr1	2488200	2489000
MpI2	chr1	2489000	2489800
MpE4	chr1	2489800	2490400
MpE3	chr1	2490400	2491200
MpE2	chr1	2491200	2493600
MpI2	chr1	2493600	2493800
MpE1	chr1	2493800	2494000
MpI3	chr1	2494000	2494400
MpI2	chr1	2494400	2500200
MpH6	chr1	2500200	2503400
MpH4	chr1	2503400	2505200
MpH5	chr1	2505200	2514000
MpH4	chr1	2514000	2515400
MpH3	chr1	2515400	2515600
MpH4	chr1	2515600	2516400
MpH6	chr1	2516400	2517400
MpI2	chr1	2517400	2518000
MpI3	chr1	2518000	2518400
MpI2	chr1	2518400	2518600
MpI3	chr1	2518600	2518800
MpI2	chr1	2518800	2519200
MpE4	chr1	2519200	2519800
MpE2	chr1	2519800	2525200
MpE1	chr1	2525200	2525400
MpI3	chr1	2525400	2526000
MpI2	chr1	2526000	2526200
MpH6	chr1	2526200	2527000
MpH5	chr1	2527000	2535200
MpH4	chr1	2535200	2536800
MpH6	chr1	2536800	2538600
MpI2	chr1	2538600	2538800
MpE4	chr1	2538800	2539200
MpE3	chr1	2539200	2543400
MpE2	chr1	2543400	2544000
MpE1	chr1	2544000	2546200
MpI2	chr1	2546200	2546600
MpE4	chr1	2546600	2547200
MpE3	chr1	2547200	2551400
MpE1	chr1	2551400	2552600
MpI3	chr1	2552600	2552800
MpI2	chr1	2552800	2553200
MpH6	chr1	2553200	2555600
MpH4	chr1	2555600	2555800
MpH6	chr1	2555800	2558800
MpI2	chr1	2558800	2559400
MpF2	chr1	2559400	2560600
MpI3	chr1	2560600	2561200
MpI2	chr1	2561200	2561400
MpF2	chr1	2561400	2561800
MpI2	chr1	2561800	2562200
MpE2	chr1	2562200	2563400
MpE3	chr1	2563400	2569200
MpE1	chr1	2569200	2570000
MpI3	chr1	2570000	2570800
MpE1	chr1	2570800	2571200
MpI3	chr1	2571200	2571600
MpI2	chr1	2571600	2572800
MpI3	chr1	2572800	2574200
MpI2	chr1	2574200	2575600
MpH6	chr1	2575600	2576200
MpI2	chr1	2576200	2577000
MpE4	chr1	2577000	2579400
MpE3	chr1	2579400	2580600
MpE1	chr1	2580600	2581600
MpI3	chr1	2581600	2581800
MpE1	chr1	2581800	2582000
MpI3	chr1	2582000	2582200
MpF2	chr1	2582200	2583600
MpI3	chr1	2583600	2584200
MpF2	chr1	2584200	2585800
MpI3	chr1	2585800	2586200
MpI2	chr1	2586200	2586800
MpI3	chr1	2586800	2587400
MpF2	chr1	2587400	2589000
MpI3	chr1	2589000	2589200
MpI2	chr1	2589200	2589600
MpH6	chr1	2589600	2593000
MpH4	chr1	2593000	2595400
MpH6	chr1	2595400	2597600
MpI2	chr1	2597600	2598800
MpE4	chr1	2598800	2599400
MpE2	chr1	2599400	2600200
MpE3	chr1	2600200	2610600
MpE2	chr1	2610600	2611400
MpE1	chr1	2611400	2611800
MpI3	chr1	2611800	2612800
MpI2	chr1	2612800	2615200
MpH6	chr1	2615200	2617400
MpH4	chr1	2617400	2618800
MpH6	chr1	2618800	2619600
MpI2	chr1	2619600	2619800
MpI3	chr1	2619800	2620400
MpI2	chr1	2620400	2620800
MpI3	chr1	2620800	2621200
MpE1	chr1	2621200	2621600
MpE2	chr1	2621600	2622000
MpE3	chr1	2622000	2626600
MpE4	chr1	2626600	2628600
MpI2	chr1	2628600	2629600
MpH6	chr1	2629600	2630200
MpI2	chr1	2630200	2631000
MpF2	chr1	2631000	2631200
MpE1	chr1	2631200	2632000
MpF2	chr1	2632000	2632200
MpI2	chr1	2632200	2632600
MpH6	chr1	2632600	2633000
MpH2	chr1	2633000	2634200
MpH5	chr1	2634200	2635000
MpH6	chr1	2635000	2636400
MpH5	chr1	2636400	2637000
MpH2	chr1	2637000	2637400
MpH1	chr1	2637400	2637800
MpH5	chr1	2637800	2639800
MpH6	chr1	2639800	2640200
MpH5	chr1	2640200	2641800
MpH2	chr1	2641800	2642000
MpH1	chr1	2642000	2645200
MpH2	chr1	2645200	2645800
MpH1	chr1	2645800	2648600
MpH2	chr1	2648600	2649800
MpH1	chr1	2649800	2651000
MpH2	chr1	2651000	2651800
MpH5	chr1	2651800	2659800
MpH2	chr1	2659800	2660000
MpH1	chr1	2660000	2664400
MpH5	chr1	2664400	2679600
MpH2	chr1	2679600	2680000
MpH1	chr1	2680000	2680600
MpH2	chr1	2680600	2681000
MpH1	chr1	2681000	2681200
MpH2	chr1	2681200	2681400
MpH1	chr1	2681400	2681600
MpH2	chr1	2681600	2682600
MpH1	chr1	2682600	2683800
MpH2	chr1	2683800	2685000
MpH1	chr1	2685000	2685800
MpH5	chr1	2685800	2688800
MpH2	chr1	2688800	2691200
MpH1	chr1	2691200	2691600
MpH2	chr1	2691600	2693200
MpH1	chr1	2693200	2693800
MpH2	chr1	2693800	2694000
MpH5	chr1	2694000	2703800
MpH6	chr1	2703800	2705800
MpI2	chr1	2705800	2706600
MpF2	chr1	2706600	2708800
MpF1	chr1	2708800	2709000
MpI1	chr1	2709000	2709800
MpH1	chr1	2709800	2710000
MpH2	chr1	2710000	2711800
MpH1	chr1	2711800	2712800
MpH2	chr1	2712800	2713600
MpH1	chr1	2713600	2713800
MpH2	chr1	2713800	2715000
MpH1	chr1	2715000	2716200
MpH2	chr1	2716200	2717400
MpH1	chr1	2717400	2720000
MpH2	chr1	2720000	2720600
MpH1	chr1	2720600	2720800
MpH2	chr1	2720800	2721400
MpH1	chr1	2721400	2723200
MpH2	chr1	2723200	2724000
MpH1	chr1	2724000	2725400
MpH2	chr1	2725400	2727400
MpH1	chr1	2727400	2727600
MpH5	chr1	2727600	2741800
MpH1	chr1	2741800	2742000
MpH2	chr1	2742000	2743600
MpH1	chr1	2743600	2748600
MpH2	chr1	2748600	2749800
MpH1	chr1	2749800	2750000
MpH2	chr1	2750000	2751000
MpH5	chr1	2751000	2753000
MpH6	chr1	2753000	2753600
MpH5	chr1	2753600	2758800
MpH2	chr1	2758800	2760600
MpH1	chr1	2760600	2761800
MpI1	chr1	2761800	2762200
MpF1	chr1	2762200	2763000
MpI1	chr1	2763000	2765400
MpF2	chr1	2765400	2767600
MpF1	chr1	2767600	2767800
MpI1	chr1	2767800	2768400
MpF1	chr1	2768400	2770000
MpI1	chr1	2770000	2772600
MpF1	chr1	2772600	2773000
MpF2	chr1	2773000	2774600
MpF1	chr1	2774600	2774800
MpI1	chr1	2774800	2777800
MpF1	chr1	2777800	2779000
MpI1	chr1	2779000	2780400
MpF1	chr1	2780400	2781200
MpF2	chr1	2781200	2782200
MpF1	chr1	2782200	2782800
MpI1	chr1	2782800	2783800
MpH1	chr1	2783800	2784600
MpI1	chr1	2784600	2785000
MpH1	chr1	2785000	2786200
MpH2	chr1	2786200	2787400
MpH1	chr1	2787400	2788800
MpH2	chr1	2788800	2789000
MpH1	chr1	2789000	2791600
MpH2	chr1	2791600	2792400
MpH1	chr1	2792400	2793800
MpH2	chr1	2793800	2795000
MpH1	chr1	2795000	2795200
MpH2	chr1	2795200	2795400
MpH1	chr1	2795400	2795600
MpH2	chr1	2795600	2796200
MpH1	chr1	2796200	2799600
MpI1	chr1	2799600	2799800
MpF1	chr1	2799800	2801200
MpI1	chr1	2801200	2802600
MpF1	chr1	2802600	2803400
MpF2	chr1	2803400	2804400
MpF1	chr1	2804400	2805000
MpI1	chr1	2805000	2805600
MpF1	chr1	2805600	2808000
MpI1	chr1	2808000	2808400
MpI2	chr1	2808400	2809600
MpH6	chr1	2809600	2810000
MpH2	chr1	2810000	2810200
MpH1	chr1	2810200	2811600
MpI1	chr1	2811600	2812200
MpH5	chr1	2812200	2828800
MpH2	chr1	2828800	2829000
MpH5	chr1	2829000	2829200
MpH6	chr1	2829200	2830000
MpH5	chr1	2830000	2834600
MpH6	chr1	2834600	2835600
MpI2	chr1	2835600	2836200
MpF2	chr1	2836200	2838400
MpI2	chr1	2838400	2839800
MpE4	chr1	2839800	2841600
MpE3	chr1	2841600	2849200
MpE1	chr1	2849200	2850000
MpI3	chr1	2850000	2850400
MpI2	chr1	2850400	2851400
MpH6	chr1	2851400	2852400
MpI2	chr1	2852400	2854200
MpE4	chr1	2854200	2855200
MpE2	chr1	2855200	2859400
MpI3	chr1	2859400	2861000
MpI2	chr1	2861000	2861400
MpH6	chr1	2861400	2865000
MpI2	chr1	2865000	2867200
MpH6	chr1	2867200	2869200
MpH4	chr1	2869200	2870000
MpH6	chr1	2870000	2872200
MpI2	chr1	2872200	2873000
MpF2	chr1	2873000	2874000
MpE1	chr1	2874000	2876200
MpF2	chr1	2876200	2878200
MpI2	chr1	2878200	2879800
MpH6	chr1	2879800	2883200
MpI2	chr1	2883200	2884200
MpI3	chr1	2884200	2884600
MpE1	chr1	2884600	2885600
MpE2	chr1	2885600	2886000
MpE1	chr1	2886000	2888200
MpI3	chr1	2888200	2888400
MpI2	chr1	2888400	2890600
MpE1	chr1	2890600	2891400
MpI3	chr1	2891400	2892200
MpI2	chr1	2892200	2892800
MpH6	chr1	2892800	2893600
MpH4	chr1	2893600	2895800
MpH3	chr1	2895800	2896400
MpH4	chr1	2896400	2898400
MpH6	chr1	2898400	2898800
MpI2	chr1	2898800	2900000
MpE1	chr1	2900000	2901200
MpE4	chr1	2901200	2901400
MpE3	chr1	2901400	2902600
MpE4	chr1	2902600	2905400
MpE3	chr1	2905400	2906600
MpE2	chr1	2906600	2909000
MpE1	chr1	2909000	2909200
MpI3	chr1	2909200	2909800
MpE1	chr1	2909800	2910200
MpI3	chr1	2910200	2910600
MpI2	chr1	2910600	2911600
MpE1	chr1	2911600	2911800
MpE2	chr1	2911800	2912000
MpE4	chr1	2912000	2913000
MpE2	chr1	2913000	2914000
MpE3	chr1	2914000	2916400
MpE2	chr1	2916400	2917000
MpE1	chr1	2917000	2917600
MpI3	chr1	2917600	2918200
MpI2	chr1	2918200	2918400
MpI3	chr1	2918400	2919200
MpI2	chr1	2919200	2919800
MpH6	chr1	2919800	2923200
MpI2	chr1	2923200	2925000
MpE4	chr1	2925000	2925600
MpE2	chr1	2925600	2927600
MpE1	chr1	2927600	2928200
MpI3	chr1	2928200	2928600
MpI2	chr1	2928600	2929400
MpH6	chr1	2929400	2932000
MpI2	chr1	2932000	2933600
MpI3	chr1	2933600	2933800
MpE1	chr1	2933800	2934200
MpE4	chr1	2934200	2935000
MpE2	chr1	2935000	2935600
MpE3	chr1	2935600	2937600
MpE4	chr1	2937600	2938000
MpE3	chr1	2938000	2944000
MpE4	chr1	2944000	2944200
MpE3	chr1	2944200	2944800
MpE1	chr1	2944800	2946600
MpE3	chr1	2946600	2948000
MpE4	chr1	2948000	2949400
MpE1	chr1	2949400	2950400
MpE2	chr1	2950400	2950600
MpE3	chr1	2950600	2952000
MpE4	chr1	2952000	2953000
MpE3	chr1	2953000	2968800
MpE1	chr1	2968800	2970200
MpI3	chr1	2970200	2971200
MpI2	chr1	2971200	2971400
MpH6	chr1	2971400	2971800
MpI2	chr1	2971800	2972600
MpI3	chr1	2972600	2973000
MpI2	chr1	2973000	2974000
MpI3	chr1	2974000	2974800
MpE1	chr1	2974800	2975800
MpE3	chr1	2975800	2986400
MpE4	chr1	2986400	2986600
MpF2	chr1	2986600	2987200
MpI2	chr1	2987200	2987800
MpI3	chr1	2987800	2988200
MpI2	chr1	2988200	2988400
MpI3	chr1	2988400	2988600
MpI2	chr1	2988600	2988800
MpE4	chr1	2988800	2989000
MpF2	chr1	2989000	2989800
MpE4	chr1	2989800	2990800
MpE3	chr1	2990800	2992400
MpE1	chr1	2992400	2993200
MpI3	chr1	2993200	2993400
MpI2	chr1	2993400	2994600
MpH6	chr1	2994600	2996600
MpI2	chr1	2996600	2997000
MpI3	chr1	2997000	2997800
MpE1	chr1	2997800	2998800
MpE2	chr1	2998800	2999400
MpE3	chr1	2999400	3016000
MpE2	chr1	3016000	3016600
MpE4	chr1	3016600	3017800
MpE3	chr1	3017800	3024600
MpE2	chr1	3024600	3025200
MpE1	chr1	3025200	3026000
MpI3	chr1	3026000	3026400
MpI2	chr1	3026400	3027200
MpI3	chr1	3027200	3027600
MpE1	chr1	3027600	3029200
MpE3	chr1	3029200	3032800
MpE4	chr1	3032800	3034600
MpI2	chr1	3034600	3035800
MpH6	chr1	3035800	3036600
MpH4	chr1	3036600	3040400
MpH6	chr1	3040400	3041200
MpI2	chr1	3041200	3041800
MpE4	chr1	3041800	3042800
MpE3	chr1	3042800	3048800
MpE1	chr1	3048800	3050000
MpI3	chr1	3050000	3051200
MpI2	chr1	3051200	3053400
MpI3	chr1	3053400	3053600
MpI2	chr1	3053600	3053800
MpI3	chr1	3053800	3054200
MpE1	chr1	3054200	3054600
MpE2	chr1	3054600	3056000
MpE3	chr1	3056000	3057600
MpE4	chr1	3057600	3058400
MpI2	chr1	3058400	3058600
MpF2	chr1	3058600	3060200
MpI2	chr1	3060200	3060800
MpH6	chr1	3060800	3064600
MpI2	chr1	3064600	3065600
MpE4	chr1	3065600	3066400
MpE2	chr1	3066400	3067600
MpE1	chr1	3067600	3068600
MpI2	chr1	3068600	3069400
MpH6	chr1	3069400	3070600
MpH4	chr1	3070600	3071200
MpH6	chr1	3071200	3072200
MpH4	chr1	3072200	3072600
MpH3	chr1	3072600	3073000
MpH4	chr1	3073000	3074200
MpH3	chr1	3074200	3078800
MpH4	chr1	3078800	3080200
MpH6	chr1	3080200	3082400
MpI2	chr1	3082400	3082800
MpI3	chr1	3082800	3083400
MpE1	chr1	3083400	3084200
MpE3	chr1	3084200	3092800
MpE4	chr1	3092800	3093800
MpF2	chr1	3093800	3096200
MpE4	chr1	3096200	3097000
MpE2	chr1	3097000	3101400
MpE4	chr1	3101400	3101800
MpE1	chr1	3101800	3102400
MpI2	chr1	3102400	3103800
MpF2	chr1	3103800	3104000
MpI2	chr1	3104000	3106800
MpH6	chr1	3106800	3108800
MpH5	chr1	3108800	3115800
MpH6	chr1	3115800	3119400
MpH4	chr1	3119400	3119800
MpH6	chr1	3119800	3120200
MpI2	chr1	3120200	3125400
MpE4	chr1	3125400	3126000
MpE3	chr1	3126000	3133200
MpE1	chr1	3133200	3134600
MpI3	chr1	3134600	3135000
MpI2	chr1	3135000	3135200
MpH6	chr1	3135200	3136000
MpI2	chr1	3136000	3137000
MpE4	chr1	3137000	3138800
MpE3	chr1	3138800	3144200
MpE1	chr1	3144200	3145200
MpI3	chr1	3145200	3145400
MpI2	chr1	3145400	3146000
MpH6	chr1	3146000	3147400
MpH4	chr1	3147400	3148400
MpH6	chr1	3148400	3149000
MpI2	chr1	3149000	3150200
MpH6	chr1	3150200	3153200
MpI2	chr1	3153200	3154600
MpH6	chr1	3154600	3155400
MpI2	chr1	3155400	3156000
MpI3	chr1	3156000	3156200
MpI2	chr1	3156200	3157200
MpI3	chr1	3157200	3157800
MpE1	chr1	3157800	3158200
MpE2	chr1	3158200	3161200
MpE3	chr1	3161200	3166400
MpE2	chr1	3166400	3166800
MpE4	chr1	3166800	3168000
MpI2	chr1	3168000	3169800
MpF2	chr1	3169800	3170600
MpI2	chr1	3170600	3171600
MpI3	chr1	3171600	3171800
MpE1	chr1	3171800	3172400
MpE3	chr1	3172400	3174600
MpE2	chr1	3174600	3175400
MpE3	chr1	3175400	3181000
MpE2	chr1	3181000	3181200
MpE1	chr1	3181200	3181600
MpI2	chr1	3181600	3182400
MpI3	chr1	3182400	3183200
MpI2	chr1	3183200	3183400
MpH6	chr1	3183400	3185200
MpH4	chr1	3185200	3186200
MpH6	chr1	3186200	3187000
MpH5	chr1	3187000	3188200
MpH6	chr1	3188200	3191200
MpI2	chr1	3191200	3192600
MpH6	chr1	3192600	3192800
MpH5	chr1	3192800	3194000
MpH3	chr1	3194000	3194800
MpH5	chr1	3194800	3195000
MpH3	chr1	3195000	3198200
MpH5	chr1	3198200	3204600
MpH6	chr1	3204600	3204800
MpI2	chr1	3204800	3205400
MpI3	chr1	3205400	3205600
MpE1	chr1	3205600	3205800
MpE2	chr1	3205800	3207200
MpE1	chr1	3207200	3207400
MpI3	chr1	3207400	3207600
MpI2	chr1	3207600	3209000
MpE2	chr1	3209000	3211400
MpI2	chr1	3211400	3212600
MpE1	chr1	3212600	3213400
MpE2	chr1	3213400	3213800
MpE3	chr1	3213800	3218000
MpE2	chr1	3218000	3219400
MpE1	chr1	3219400	3220200
MpI3	chr1	3220200	3220400
MpI2	chr1	3220400	3220800
MpI3	chr1	3220800	3221000
MpE1	chr1	3221000	3221600
MpF2	chr1	3221600	3222200
MpI3	chr1	3222200	3222600
MpE1	chr1	3222600	3224000
MpI3	chr1	3224000	3225200
MpE4	chr1	3225200	3225800
MpE2	chr1	3225800	3226400
MpE4	chr1	3226400	3226800
MpI3	chr1	3226800	3227000
MpE1	chr1	3227000	3228200
MpF2	chr1	3228200	3228800
MpI3	chr1	3228800	3229200
MpF2	chr1	3229200	3233800
MpI2	chr1	3233800	3236400
MpF2	chr1	3236400	3239000
MpI2	chr1	3239000	3240000
MpE4	chr1	3240000	3240600
MpE2	chr1	3240600	3241600
MpE3	chr1	3241600	3243200
MpE1	chr1	3243200	3244800
MpI3	chr1	3244800	3246000
MpI2	chr1	3246000	3247000
MpH6	chr1	3247000	3248400
MpH4	chr1	3248400	3249400
MpH6	chr1	3249400	3250400
MpI2	chr1	3250400	3250600
MpH6	chr1	3250600	3252400
MpI2	chr1	3252400	3252800
MpI3	chr1	3252800	3253000
MpE1	chr1	3253000	3253800
MpE2	chr1	3253800	3256600
MpI2	chr1	3256600	3259000
MpF2	chr1	3259000	3259800
MpI2	chr1	3259800	3262800
MpF2	chr1	3262800	3266000
MpI2	chr1	3266000	3267200
MpF2	chr1	3267200	3274800
MpI3	chr1	3274800	3275000
MpI2	chr1	3275000	3275800
MpI3	chr1	3275800	3276600
MpI2	chr1	3276600	3278000
MpF2	chr1	3278000	3279200
MpI2	chr1	3279200	3280600
MpI3	chr1	3280600	3281000
MpI2	chr1	3281000	3281200
MpH6	chr1	3281200	3283000
MpH4	chr1	3283000	3286000
MpH6	chr1	3286000	3286400
MpI2	chr1	3286400	3288600
MpI3	chr1	3288600	3288800
MpF2	chr1	3288800	3290200
MpI3	chr1	3290200	3290400
MpI2	chr1	3290400	3291400
MpH6	chr1	3291400	3294000
MpI2	chr1	3294000	3295400
MpF2	chr1	3295400	3295600
MpI3	chr1	3295600	3296000
MpE1	chr1	3296000	3297000
MpE4	chr1	3297000	3298400
MpE3	chr1	3298400	3302800
MpE4	chr1	3302800	3303000
MpE3	chr1	3303000	3305200
MpE1	chr1	3305200	3306800
MpI3	chr1	3306800	3307000
MpI2	chr1	3307000	3308800
MpH6	chr1	3308800	3309800
MpH4	chr1	3309800	3312400
MpH3	chr1	3312400	3313000
MpH4	chr1	3313000	3315600
MpH3	chr1	3315600	3316200
MpH4	chr1	3316200	3317000
MpH3	chr1	3317000	3319800
MpH4	chr1	3319800	3321400
MpH6	chr1	3321400	3322200
MpH4	chr1	3322200	3322400
MpH5	chr1	3322400	3323200
MpH6	chr1	3323200	3324400
MpI2	chr1	3324400	3324800
MpF2	chr1	3324800	3325400
MpI3	chr1	3325400	3326000
MpE1	chr1	3326000	3326400
MpE2	chr1	3326400	3326600
MpE3	chr1	3326600	3332800
MpE4	chr1	3332800	3334200
MpI2	chr1	3334200	3334400
MpH6	chr1	3334400	3334600
MpH2	chr1	3334600	3335000
MpH6	chr1	3335000	3337000
MpI2	chr1	3337000	3338200
MpH6	chr1	3338200	3338400
MpI2	chr1	3338400	3342800
MpF2	chr1	3342800	3343600
MpE1	chr1	3343600	3345800
MpF2	chr1	3345800	3346400
MpI2	chr1	3346400	3346600
MpI3	chr1	3346600	3346800
MpI2	chr1	3346800	3351600
MpH6	chr1	3351600	3353600
MpI2	chr1	3353600	3355000
MpF2	chr1	3355000	3358000
MpI2	chr1	3358000	3358600
MpH6	chr1	3358600	3361400
MpI2	chr1	3361400	3362200
MpH6	chr1	3362200	3364400
MpI2	chr1	3364400	3366000
MpI3	chr1	3366000	3366200
MpF2	chr1	3366200	3366400
MpE1	chr1	3366400	3367200
MpE2	chr1	3367200	3368400
MpE3	chr1	3368400	3368800
MpE2	chr1	3368800	3369000
MpE4	chr1	3369000	3372200
MpE1	chr1	3372200	3373800
MpE3	chr1	3373800	3381200
MpE4	chr1	3381200	3381600
MpI2	chr1	3381600	3382200
MpH6	chr1	3382200	3382600
MpH4	chr1	3382600	3384800
MpH5	chr1	3384800	3385400
MpH6	chr1	3385400	3387600
MpI2	chr1	3387600	3388000
MpI3	chr1	3388000	3388600
MpE1	chr1	3388600	3389800
MpE3	chr1	3389800	3393400
MpE4	chr1	3393400	3394000
MpE3	chr1	3394000	3397600
MpE2	chr1	3397600	3398200
MpE1	chr1	3398200	3398600
MpI3	chr1	3398600	3398800
MpF2	chr1	3398800	3399600
MpI2	chr1	3399600	3399800
MpI3	chr1	3399800	3400000
MpI2	chr1	3400000	3400600
MpE4	chr1	3400600	3401600
MpE2	chr1	3401600	3402200
MpE3	chr1	3402200	3404200
MpE2	chr1	3404200	3407600
MpE1	chr1	3407600	3407800
MpI3	chr1	3407800	3408200
MpI2	chr1	3408200	3408800
MpI3	chr1	3408800	3409400
MpI2	chr1	3409400	3411800
MpE4	chr1	3411800	3413000
MpE2	chr1	3413000	3415000
MpE1	chr1	3415000	3415400
MpI3	chr1	3415400	3415600
MpI2	chr1	3415600	3416000
MpH6	chr1	3416000	3416400
MpH5	chr1	3416400	3418800
MpH3	chr1	3418800	3421800
MpH5	chr1	3421800	3422800
MpH3	chr1	3422800	3423800
MpH5	chr1	3423800	3432000
MpH4	chr1	3432000	3432200
MpH3	chr1	3432200	3433400
MpH4	chr1	3433400	3433600
MpH6	chr1	3433600	3434000
MpH4	chr1	3434000	3434800
MpH6	chr1	3434800	3435000
MpH4	chr1	3435000	3435200
MpH6	chr1	3435200	3435800
MpI2	chr1	3435800	3436800
MpE4	chr1	3436800	3438000
MpE3	chr1	3438000	3439800
MpE1	chr1	3439800	3441200
MpI2	chr1	3441200	3445000
MpE2	chr1	3445000	3445600
MpE3	chr1	3445600	3451400
MpE1	chr1	3451400	3452400
MpF2	chr1	3452400	3452600
MpI2	chr1	3452600	3452800
MpH6	chr1	3452800	3453800
MpH3	chr1	3453800	3459400
MpH5	chr1	3459400	3477800
MpH6	chr1	3477800	3478200
MpH5	chr1	3478200	3480800
MpH3	chr1	3480800	3482000
MpH4	chr1	3482000	3483000
MpH3	chr1	3483000	3483200
MpH4	chr1	3483200	3485600
MpH6	chr1	3485600	3486600
MpH5	chr1	3486600	3492800
MpH6	chr1	3492800	3493200
MpI2	chr1	3493200	3495000
MpI3	chr1	3495000	3495400
MpF2	chr1	3495400	3499400
MpI2	chr1	3499400	3500400
MpI3	chr1	3500400	3500800
MpI2	chr1	3500800	3502200
MpH6	chr1	3502200	3502800
MpI2	chr1	3502800	3503400
MpI3	chr1	3503400	3503600
MpF2	chr1	3503600	3506400
MpI2	chr1	3506400	3508200
MpH6	chr1	3508200	3509600
MpH4	chr1	3509600	3510000
MpH6	chr1	3510000	3510400
MpI2	chr1	3510400	3511600
MpI3	chr1	3511600	3512000
MpI2	chr1	3512000	3512600
MpF2	chr1	3512600	3513600
MpI3	chr1	3513600	3514000
MpE1	chr1	3514000	3515800
MpE2	chr1	3515800	3517400
MpE4	chr1	3517400	3518800
MpI2	chr1	3518800	3519200
MpE4	chr1	3519200	3520000
MpI2	chr1	3520000	3520600
MpH6	chr1	3520600	3521200
MpI2	chr1	3521200	3523200
MpF2	chr1	3523200	3523800
MpI2	chr1	3523800	3524200
MpE4	chr1	3524200	3525000
MpE3	chr1	3525000	3526600
MpE4	chr1	3526600	3527800
MpE1	chr1	3527800	3529600
MpE2	chr1	3529600	3529800
MpE3	chr1	3529800	3531200
MpE4	chr1	3531200	3532400
MpI2	chr1	3532400	3534400
MpI3	chr1	3534400	3534600
MpF2	chr1	3534600	3538400
MpE4	chr1	3538400	3542400
MpF2	chr1	3542400	3548000
MpE4	chr1	3548000	3549200
MpE3	chr1	3549200	3551400
MpE2	chr1	3551400	3552600
MpE1	chr1	3552600	3553400
MpI3	chr1	3553400	3553600
MpI2	chr1	3553600	3554600
MpI3	chr1	3554600	3555600
MpF2	chr1	3555600	3556600
MpI2	chr1	3556600	3558800
MpI3	chr1	3558800	3559000
MpI2	chr1	3559000	3560200
MpH6	chr1	3560200	3561200
MpI2	chr1	3561200	3561800
MpI3	chr1	3561800	3562200
MpE1	chr1	3562200	3563000
MpE3	chr1	3563000	3565800
MpE2	chr1	3565800	3568400
MpE3	chr1	3568400	3573000
MpE4	chr1	3573000	3574600
MpI2	chr1	3574600	3575000
MpH6	chr1	3575000	3575800
MpH5	chr1	3575800	3579800
MpH1	chr1	3579800	3580400
MpH2	chr1	3580400	3580600
MpH4	chr1	3580600	3581000
MpH6	chr1	3581000	3584400
MpI2	chr1	3584400	3585400
MpI3	chr1	3585400	3585800
MpF2	chr1	3585800	3589600
MpI3	chr1	3589600	3589800
MpF2	chr1	3589800	3591200
MpI2	chr1	3591200	3592000
MpH6	chr1	3592000	3594400
MpH4	chr1	3594400	3597000
MpH3	chr1	3597000	3597400
MpH5	chr1	3597400	3600000
MpH6	chr1	3600000	3601200
MpI2	chr1	3601200	3601800
MpI3	chr1	3601800	3602400
MpE1	chr1	3602400	3603800
MpE4	chr1	3603800	3605400
MpE3	chr1	3605400	3610200
MpE2	chr1	3610200	3613400
MpE1	chr1	3613400	3614400
MpI3	chr1	3614400	3614600
MpI2	chr1	3614600	3615400
MpH6	chr1	3615400	3616800
MpH4	chr1	3616800	3617400
MpH6	chr1	3617400	3618200
MpI2	chr1	3618200	3620000
MpE4	chr1	3620000	3620600
MpE3	chr1	3620600	3622000
MpE1	chr1	3622000	3623000
MpI3	chr1	3623000	3623200
MpI2	chr1	3623200	3625400
MpI3	chr1	3625400	3625600
MpE1	chr1	3625600	3626800
MpE3	chr1	3626800	3627600
MpE4	chr1	3627600	3628800
MpF2	chr1	3628800	3629400
MpI2	chr1	3629400	3631200
MpH6	chr1	3631200	3631800
MpH2	chr1	3631800	3633200
MpH1	chr1	3633200	3634000
MpH2	chr1	3634000	3635000
MpH1	chr1	3635000	3635400
MpH2	chr1	3635400	3636000
MpH1	chr1	3636000	3636400
MpH2	chr1	3636400	3636600
MpH5	chr1	3636600	3637000
MpH3	chr1	3637000	3641200
MpH5	chr1	3641200	3643600
MpH3	chr1	3643600	3646000
MpH5	chr1	3646000	3648400
MpH3	chr1	3648400	3649800
MpH5	chr1	3649800	3651000
MpI1	chr1	3651000	3651600
MpH5	chr1	3651600	3652800
MpH3	chr1	3652800	3653600
MpH4	chr1	3653600	3653800
MpH6	chr1	3653800	3655000
MpI2	chr1	3655000	3661600
MpH6	chr1	3661600	3662000
MpH5	chr1	3662000	3664000
MpH2	chr1	3664000	3664600
MpH6	chr1	3664600	3664800
MpI2	chr1	3664800	3665000
MpI3	chr1	3665000	3665200
MpI2	chr1	3665200	3665400
MpI3	chr1	3665400	3665600
MpI2	chr1	3665600	3667200
MpI3	chr1	3667200	3667600
MpE1	chr1	3667600	3668000
MpE2	chr1	3668000	3672000
MpI2	chr1	3672000	3673000
MpF2	chr1	3673000	3675400
MpI2	chr1	3675400	3679000
MpI3	chr1	3679000	3679600
MpE1	chr1	3679600	3680200
MpE2	chr1	3680200	3681600
MpE3	chr1	3681600	3681800
MpE4	chr1	3681800	3682800
MpI2	chr1	3682800	3683000
MpH6	chr1	3683000	3684800
MpH4	chr1	3684800	3685200
MpH3	chr1	3685200	3685600
MpH4	chr1	3685600	3687000
MpH3	chr1	3687000	3688800
MpH4	chr1	3688800	3689600
MpH6	chr1	3689600	3691000
MpH5	chr1	3691000	3692000
MpH4	chr1	3692000	3692600
MpH6	chr1	3692600	3695400
MpH4	chr1	3695400	3696200
MpH3	chr1	3696200	3697800
MpH4	chr1	3697800	3701400
MpH6	chr1	3701400	3701800
MpI2	chr1	3701800	3702000
MpF2	chr1	3702000	3702800
MpI2	chr1	3702800	3704600
MpE4	chr1	3704600	3705000
MpE2	chr1	3705000	3706000
MpE3	chr1	3706000	3706600
MpE2	chr1	3706600	3706800
MpE3	chr1	3706800	3707200
MpE2	chr1	3707200	3708200
MpE1	chr1	3708200	3710600
MpI2	chr1	3710600	3716200
MpI3	chr1	3716200	3716400
MpI2	chr1	3716400	3721800
MpI3	chr1	3721800	3722000
MpI2	chr1	3722000	3724600
MpF2	chr1	3724600	3725200
MpI2	chr1	3725200	3725800
MpF2	chr1	3725800	3727600
MpI3	chr1	3727600	3727800
MpI2	chr1	3727800	3728200
MpI3	chr1	3728200	3728400
MpI2	chr1	3728400	3728800
MpI3	chr1	3728800	3729400
MpF2	chr1	3729400	3730400
MpI2	chr1	3730400	3731200
MpF2	chr1	3731200	3736200
MpE4	chr1	3736200	3737000
MpE2	chr1	3737000	3737800
MpE3	chr1	3737800	3744200
MpE2	chr1	3744200	3744400
MpE1	chr1	3744400	3745400
MpI3	chr1	3745400	3747200
MpI2	chr1	3747200	3747800
MpH6	chr1	3747800	3748200
MpH4	chr1	3748200	3749400
MpH3	chr1	3749400	3752600
MpH4	chr1	3752600	3753800
MpH6	chr1	3753800	3754200
MpI2	chr1	3754200	3754600
MpI3	chr1	3754600	3754800
MpF2	chr1	3754800	3756800
MpI2	chr1	3756800	3758000
MpE4	chr1	3758000	3758600
MpE2	chr1	3758600	3759600
MpE3	chr1	3759600	3764800
MpE2	chr1	3764800	3765000
MpE3	chr1	3765000	3767400
MpE1	chr1	3767400	3768200
MpI3	chr1	3768200	3768600
MpI2	chr1	3768600	3769000
MpH6	chr1	3769000	3769600
MpH4	chr1	3769600	3771800
MpH6	chr1	3771800	3773600
MpI2	chr1	3773600	3774000
MpI3	chr1	3774000	3774400
MpE1	chr1	3774400	3775800
MpE2	chr1	3775800	3777600
MpE3	chr1	3777600	3779000
MpE4	chr1	3779000	3779800
MpE3	chr1	3779800	3780200
MpE4	chr1	3780200	3781000
MpE3	chr1	3781000	3790000
MpE4	chr1	3790000	3790800
MpI2	chr1	3790800	3792200
MpE1	chr1	3792200	3793400
MpE3	chr1	3793400	3797800
MpE4	chr1	3797800	3798600
MpI2	chr1	3798600	3798800
MpF2	chr1	3798800	3799200
MpI2	chr1	3799200	3799400
MpI3	chr1	3799400	3799600
MpE1	chr1	3799600	3801200
MpE3	chr1	3801200	3803000
MpE4	chr1	3803000	3804000
MpF2	chr1	3804000	3804800
MpI2	chr1	3804800	3808200
MpI3	chr1	3808200	3808600
MpF2	chr1	3808600	3811800
MpI2	chr1	3811800	3812200
MpF2	chr1	3812200	3813000
MpE1	chr1	3813000	3814200
MpI3	chr1	3814200	3814800
MpI2	chr1	3814800	3815200
MpH6	chr1	3815200	3816400
MpH5	chr1	3816400	3817000
MpH6	chr1	3817000	3817400
MpH4	chr1	3817400	3818600
MpH5	chr1	3818600	3828000
MpH6	chr1	3828000	3828200
MpI2	chr1	3828200	3828600
MpI3	chr1	3828600	3829400
MpE2	chr1	3829400	3830400
MpE4	chr1	3830400	3831200
MpE2	chr1	3831200	3832200
MpE4	chr1	3832200	3832400
MpI2	chr1	3832400	3834800
MpH6	chr1	3834800	3835800
MpI2	chr1	3835800	3836400
MpH6	chr1	3836400	3837200
MpH4	chr1	3837200	3837800
MpH6	chr1	3837800	3839400
MpH4	chr1	3839400	3840600
MpH6	chr1	3840600	3842000
MpI2	chr1	3842000	3842400
MpF2	chr1	3842400	3843200
MpI3	chr1	3843200	3843600
MpF2	chr1	3843600	3846600
MpI3	chr1	3846600	3847200
MpI2	chr1	3847200	3848600
MpH6	chr1	3848600	3849800
MpH4	chr1	3849800	3850000
MpH6	chr1	3850000	3850200
MpH4	chr1	3850200	3850400
MpH6	chr1	3850400	3852600
MpH4	chr1	3852600	3855000
MpH6	chr1	3855000	3856200
MpI2	chr1	3856200	3859200
MpE2	chr1	3859200	3860000
MpE3	chr1	3860000	3863000
MpE2	chr1	3863000	3865000
MpE1	chr1	3865000	3865400
MpI3	chr1	3865400	3865800
MpI2	chr1	3865800	3866600
MpH6	chr1	3866600	3867600
MpH4	chr1	3867600	3868400
MpH6	chr1	3868400	3870400
MpH4	chr1	3870400	3873000
MpH6	chr1	3873000	3873200
MpI2	chr1	3873200	3874400
MpE4	chr1	3874400	3874600
MpE3	chr1	3874600	3876800
MpE1	chr1	3876800	3877400
MpI3	chr1	3877400	3877800
MpI2	chr1	3877800	3880400
MpE4	chr1	3880400	3880800
MpE3	chr1	3880800	3883400
MpE2	chr1	3883400	3885400
MpE1	chr1	3885400	3885800
MpF2	chr1	3885800	3886000
MpI2	chr1	3886000	3886400
MpI3	chr1	3886400	3887000
MpI2	chr1	3887000	3891200
MpE4	chr1	3891200	3892200
MpE3	chr1	3892200	3894800
MpE2	chr1	3894800	3895000
MpE1	chr1	3895000	3896000
MpI3	chr1	3896000	3896200
MpI2	chr1	3896200	3897000
MpH6	chr1	3897000	3897800
MpI2	chr1	3897800	3900600
MpH6	chr1	3900600	3901400
MpI2	chr1	3901400	3903800
MpI3	chr1	3903800	3904600
MpE1	chr1	3904600	3905000
MpE2	chr1	3905000	3907600
MpE4	chr1	3907600	3907800
MpI2	chr1	3907800	3908600
MpF2	chr1	3908600	3912600
MpI2	chr1	3912600	3916000
MpH6	chr1	3916000	3919000
MpI2	chr1	3919000	3920200
MpI3	chr1	3920200	3920400
MpI2	chr1	3920400	3921000
MpI3	chr1	3921000	3921400
MpE2	chr1	3921400	3923600
MpI2	chr1	3923600	3929800
MpH6	chr1	3929800	3930400
MpI2	chr1	3930400	3934200
MpF2	chr1	3934200	3935200
MpI2	chr1	3935200	3935400
MpI3	chr1	3935400	3935600
MpF2	chr1	3935600	3940200
MpI2	chr1	3940200	3941800
MpF2	chr1	3941800	3945600
MpE4	chr1	3945600	3947000
MpE3	chr1	3947000	3949400
MpE1	chr1	3949400	3950800
MpI3	chr1	3950800	3951200
MpI2	chr1	3951200	3953000
MpH6	chr1	3953000	3953400
MpH4	chr1	3953400	3957800
MpH3	chr1	3957800	3958400
MpH6	chr1	3958400	3961400
MpH4	chr1	3961400	3962000
MpH6	chr1	3962000	3962600
MpI2	chr1	3962600	3963800
MpF2	chr1	3963800	3964400
MpI3	chr1	3964400	3964800
MpE1	chr1	3964800	3965600
MpE2	chr1	3965600	3966200
MpE3	chr1	3966200	3966800
MpE4	chr1	3966800	3968600
MpE2	chr1	3968600	3968800
MpE3	chr1	3968800	3969400
MpE2	chr1	3969400	3970400
MpE1	chr1	3970400	3970600
MpI3	chr1	3970600	3971200
MpI2	chr1	3971200	3974200
MpI3	chr1	3974200	3974400
MpE1	chr1	3974400	3975200
MpE2	chr1	3975200	3976000
MpE3	chr1	3976000	3978200
MpE4	chr1	3978200	3979600
MpE3	chr1	3979600	3982400
MpE1	chr1	3982400	3983800
MpI3	chr1	3983800	3984200
MpI2	chr1	3984200	3984600
MpI3	chr1	3984600	3984800
MpE1	chr1	3984800	3985800
MpE2	chr1	3985800	3986200
MpI2	chr1	3986200	3986600
MpI3	chr1	3986600	3987000
MpI2	chr1	3987000	3987200
MpF2	chr1	3987200	3989600
MpI3	chr1	3989600	3990000
MpI2	chr1	3990000	3991400
MpF2	chr1	3991400	3993000
MpI2	chr1	3993000	3996400
MpI3	chr1	3996400	3996600
MpF2	chr1	3996600	4003800
MpI2	chr1	4003800	4005400
MpH6	chr1	4005400	4007400
MpH4	chr1	4007400	4010000
MpH3	chr1	4010000	4011000
MpH4	chr1	4011000	4011800
MpH3	chr1	4011800	4012600
MpH4	chr1	4012600	4013200
MpH3	chr1	4013200	4013800
MpH5	chr1	4013800	4014800
MpH6	chr1	4014800	4015600
MpI2	chr1	4015600	4015800
MpI1	chr1	4015800	4016400
MpH2	chr1	4016400	4016800
MpH5	chr1	4016800	4017200
MpH3	chr1	4017200	4018400
MpH5	chr1	4018400	4019600
MpH3	chr1	4019600	4020200
MpH4	chr1	4020200	4021200
MpH3	chr1	4021200	4022000
MpH4	chr1	4022000	4022600
MpH6	chr1	4022600	4023400
MpI2	chr1	4023400	4023800
MpE4	chr1	4023800	4027000
MpF2	chr1	4027000	4029000
MpI2	chr1	4029000	4029600
MpE4	chr1	4029600	4030200
MpI2	chr1	4030200	4030400
MpF2	chr1	4030400	4032200
MpI2	chr1	4032200	4032400
MpH6	chr1	4032400	4033600
MpH4	chr1	4033600	4034200
MpH6	chr1	4034200	4034600
MpH2	chr1	4034600	4035400
MpH1	chr1	4035400	4036400
MpH2	chr1	4036400	4037800
MpH5	chr1	4037800	4039000
MpH3	chr1	4039000	4039400
MpH4	chr1	4039400	4042200
MpH6	chr1	4042200	4042600
MpH4	chr1	4042600	4042800
MpI2	chr1	4042800	4043000
MpE4	chr1	4043000	4045200
MpF2	chr1	4045200	4046400
MpE4	chr1	4046400	4050800
MpE3	chr1	4050800	4057200
MpE2	chr1	4057200	4057600
MpE1	chr1	4057600	4058000
MpI3	chr1	4058000	4058600
MpE1	chr1	4058600	4059600
MpE3	chr1	4059600	4061200
MpE4	chr1	4061200	4062200
MpI2	chr1	4062200	4063400
MpI3	chr1	4063400	4063600
MpE4	chr1	4063600	4065200
MpE3	chr1	4065200	4066000
MpE2	chr1	4066000	4067000
MpE1	chr1	4067000	4068000
MpI3	chr1	4068000	4068200
MpI2	chr1	4068200	4070000
MpI3	chr1	4070000	4070600
MpI2	chr1	4070600	4070800
MpH6	chr1	4070800	4072200
MpH4	chr1	4072200	4073600
MpH3	chr1	4073600	4074600
MpH4	chr1	4074600	4075600
MpH6	chr1	4075600	4076400
MpI2	chr1	4076400	4077200
MpE4	chr1	4077200	4078600
MpE3	chr1	4078600	4080200
MpE2	chr1	4080200	4082000
MpE1	chr1	4082000	4082400
MpI3	chr1	4082400	4083000
MpI2	chr1	4083000	4083800
MpH6	chr1	4083800	4084200
MpH4	chr1	4084200	4085600
MpH6	chr1	4085600	4086400
MpI2	chr1	4086400	4088200
MpF2	chr1	4088200	4092400
MpI3	chr1	4092400	4092600
MpI2	chr1	4092600	4093000
MpE4	chr1	4093000	4094000
MpF2	chr1	4094000	4095000
MpE1	chr1	4095000	4095200
MpE4	chr1	4095200	4096200
MpF2	chr1	4096200	4096400
MpI3	chr1	4096400	4096600
MpE1	chr1	4096600	4097200
MpF2	chr1	4097200	4098000
MpI2	chr1	4098000	4098800
MpE2	chr1	4098800	4101000
MpI2	chr1	4101000	4101800
MpF2	chr1	4101800	4102400
MpI2	chr1	4102400	4103600
MpI3	chr1	4103600	4103800
MpF2	chr1	4103800	4107600
MpE1	chr1	4107600	4111200
MpI3	chr1	4111200	4111400
MpI2	chr1	4111400	4113600
MpF2	chr1	4113600	4114400
MpI2	chr1	4114400	4115400
MpF2	chr1	4115400	4117400
MpI2	chr1	4117400	4119800
MpF2	chr1	4119800	4121400
MpI2	chr1	4121400	4121800
MpF2	chr1	4121800	4122200
MpI2	chr1	4122200	4123000
MpI3	chr1	4123000	4123200
MpE4	chr1	4123200	4125000
MpE3	chr1	4125000	4129400
MpE1	chr1	4129400	4131400
MpE4	chr1	4131400	4132000
MpE3	chr1	4132000	4139400
MpE2	chr1	4139400	4140000
MpE1	chr1	4140000	4140800
MpI2	chr1	4140800	4142600
MpH6	chr1	4142600	4143000
MpH4	chr1	4143000	4144600
MpH3	chr1	4144600	4147000
MpH4	chr1	4147000	4148400
MpH6	chr1	4148400	4149400
MpI2	chr1	4149400	4149800
MpE2	chr1	4149800	4150000
MpE4	chr1	4150000	4150200
MpI2	chr1	4150200	4150800
MpI3	chr1	4150800	4151200
MpE1	chr1	4151200	4152000
MpE2	chr1	4152000	4152800
MpE1	chr1	4152800	4153400
MpI3	chr1	4153400	4153800
MpI2	chr1	4153800	4158200
MpI3	chr1	4158200	4158400
MpI2	chr1	4158400	4159000
MpI3	chr1	4159000	4159200
MpE1	chr1	4159200	4161600
MpI3	chr1	4161600	4162000
MpI2	chr1	4162000	4162400
MpF2	chr1	4162400	4162800
MpI2	chr1	4162800	4163200
MpI3	chr1	4163200	4163400
MpF2	chr1	4163400	4164800
MpI2	chr1	4164800	4166000
MpH6	chr1	4166000	4166600
MpI2	chr1	4166600	4170200
MpI3	chr1	4170200	4170400
MpE1	chr1	4170400	4172200
MpI3	chr1	4172200	4172400
MpE1	chr1	4172400	4172600
MpE4	chr1	4172600	4173800
MpI2	chr1	4173800	4174000
MpH6	chr1	4174000	4174400
MpH4	chr1	4174400	4177200
MpH6	chr1	4177200	4177600
MpI2	chr1	4177600	4182000
MpI3	chr1	4182000	4182200
MpE1	chr1	4182200	4183400
MpE3	chr1	4183400	4187200
MpE1	chr1	4187200	4188000
MpI3	chr1	4188000	4188400
MpI2	chr1	4188400	4188600
MpI3	chr1	4188600	4188800
MpI2	chr1	4188800	4189600
MpI3	chr1	4189600	4190200
MpI2	chr1	4190200	4190600
MpI3	chr1	4190600	4191000
MpE2	chr1	4191000	4193200
MpI2	chr1	4193200	4194000
MpI3	chr1	4194000	4194200
MpI2	chr1	4194200	4194800
MpH6	chr1	4194800	4195400
MpH4	chr1	4195400	4196000
MpH3	chr1	4196000	4197400
MpH4	chr1	4197400	4199200
MpH3	chr1	4199200	4202400
MpH4	chr1	4202400	4205000
MpH6	chr1	4205000	4206400
MpH4	chr1	4206400	4207200
MpH5	chr1	4207200	4207400
MpH3	chr1	4207400	4207600
MpH4	chr1	4207600	4207800
MpH3	chr1	4207800	4208000
MpH4	chr1	4208000	4208200
MpH6	chr1	4208200	4209400
MpI2	chr1	4209400	4210200
MpE4	chr1	4210200	4210600
MpE2	chr1	4210600	4211000
MpE3	chr1	4211000	4213600
MpE2	chr1	4213600	4214000
MpE3	chr1	4214000	4214400
MpE2	chr1	4214400	4214800
MpE1	chr1	4214800	4215200
MpI3	chr1	4215200	4215800
MpI2	chr1	4215800	4217800
MpI3	chr1	4217800	4218000
MpE1	chr1	4218000	4218800
MpE2	chr1	4218800	4219800
MpE3	chr1	4219800	4224200
MpE4	chr1	4224200	4225800
MpI2	chr1	4225800	4227800
MpI3	chr1	4227800	4228200
MpE1	chr1	4228200	4228600
MpE2	chr1	4228600	4229400
MpE3	chr1	4229400	4230200
MpE2	chr1	4230200	4230600
MpE4	chr1	4230600	4231800
MpI2	chr1	4231800	4233000
MpF2	chr1	4233000	4233400
MpI3	chr1	4233400	4234800
MpI2	chr1	4234800	4236400
MpH6	chr1	4236400	4237400
MpH4	chr1	4237400	4238000
MpH6	chr1	4238000	4244400
MpI2	chr1	4244400	4249800
MpI3	chr1	4249800	4250000
MpI2	chr1	4250000	4250200
MpI3	chr1	4250200	4250400
MpE1	chr1	4250400	4251800
MpE2	chr1	4251800	4253400
MpI2	chr1	4253400	4258400
MpF2	chr1	4258400	4260400
MpI2	chr1	4260400	4262200
MpH6	chr1	4262200	4262800
MpI2	chr1	4262800	4266600
MpF2	chr1	4266600	4267200
MpI2	chr1	4267200	4267400
MpF2	chr1	4267400	4267800
MpI2	chr1	4267800	4268400
MpH6	chr1	4268400	4272400
MpH4	chr1	4272400	4273000
MpH6	chr1	4273000	4274000
MpH5	chr1	4274000	4274600
MpH6	chr1	4274600	4277000
MpI2	chr1	4277000	4278200
MpI3	chr1	4278200	4278400
MpE1	chr1	4278400	4279400
MpE3	chr1	4279400	4286400
MpE4	chr1	4286400	4286800
MpE3	chr1	4286800	4287400
MpE4	chr1	4287400	4288600
MpI2	chr1	4288600	4294200
MpI3	chr1	4294200	4294400
MpI2	chr1	4294400	4294800
MpF2	chr1	4294800	4299000
MpI2	chr1	4299000	4299600
MpF2	chr1	4299600	4301000
MpI2	chr1	4301000	4307000
MpI3	chr1	4307000	4307200
MpI2	chr1	4307200	4307600
MpE4	chr1	4307600	4308000
MpE2	chr1	4308000	4309600
MpE3	chr1	4309600	4312400
MpE4	chr1	4312400	4313200
MpE3	chr1	4313200	4317000
MpE2	chr1	4317000	4317200
MpE1	chr1	4317200	4319200
MpI3	chr1	4319200	4319600
MpI2	chr1	4319600	4319800
MpI3	chr1	4319800	4320000
MpI2	chr1	4320000	4320200
MpI3	chr1	4320200	4320400
MpI2	chr1	4320400	4323000
MpI3	chr1	4323000	4323200
MpI2	chr1	4323200	4324400
MpF2	chr1	4324400	4324800
MpI3	chr1	4324800	4325000
MpI2	chr1	4325000	4327800
MpH6	chr1	4327800	4329000
MpH4	chr1	4329000	4332000
MpH6	chr1	4332000	4335000
MpH4	chr1	4335000	4335400
MpH6	chr1	4335400	4335800
MpH4	chr1	4335800	4336600
MpH6	chr1	4336600	4337800
MpI2	chr1	4337800	4338200
MpI3	chr1	4338200	4338400
MpE1	chr1	4338400	4339800
MpE3	chr1	4339800	4340600
MpE2	chr1	4340600	4340800
MpE4	chr1	4340800	4341800
MpI2	chr1	4341800	4344600
MpE2	chr1	4344600	4347200
MpI3	chr1	4347200	4348200
MpI2	chr1	4348200	4349200
MpI3	chr1	4349200	4349800
MpE1	chr1	4349800	4350200
MpI3	chr1	4350200	4350400
MpE1	chr1	4350400	4350600
MpI3	chr1	4350600	4351800
MpE4	chr1	4351800	4352800
MpE1	chr1	4352800	4354000
MpI3	chr1	4354000	4354200
MpH4	chr1	4354200	4354400
MpH6	chr1	4354400	4355400
MpH4	chr1	4355400	4357400
MpH3	chr1	4357400	4360000
MpH5	chr1	4360000	4360200
MpH1	chr1	4360200	4361200
MpH2	chr1	4361200	4363600
MpH1	chr1	4363600	4363800
MpH2	chr1	4363800	4365400
MpH1	chr1	4365400	4372000
MpH2	chr1	4372000	4374200
MpH1	chr1	4374200	4375400
MpH2	chr1	4375400	4376000
MpH1	chr1	4376000	4380200
MpH2	chr1	4380200	4380800
MpH1	chr1	4380800	4383200
MpH2	chr1	4383200	4385800
MpH1	chr1	4385800	4386400
MpH2	chr1	4386400	4387600
MpH5	chr1	4387600	4387800
MpH3	chr1	4387800	4394800
MpH5	chr1	4394800	4395400
MpH3	chr1	4395400	4396200
MpH5	chr1	4396200	4397200
MpH1	chr1	4397200	4398600
MpH2	chr1	4398600	4400400
MpH1	chr1	4400400	4400800
MpH2	chr1	4400800	4402600
MpH1	chr1	4402600	4409400
MpH2	chr1	4409400	4412000
MpH1	chr1	4412000	4413200
MpH5	chr1	4413200	4413800
MpH3	chr1	4413800	4418400
MpH5	chr1	4418400	4419200
MpH3	chr1	4419200	4429600
MpH5	chr1	4429600	4431800
MpH3	chr1	4431800	4434000
MpH5	chr1	4434000	4436200
MpH2	chr1	4436200	4437200
MpH1	chr1	4437200	4438400
MpH2	chr1	4438400	4439400
MpH5	chr1	4439400	4440400
MpH3	chr1	4440400	4443200
MpH5	chr1	4443200	4443600
MpH3	chr1	4443600	4446000
MpH4	chr1	4446000	4446200
MpH3	chr1	4446200	4447000
MpH5	chr1	4447000	4448000
MpH3	chr1	4448000	4448200
MpH4	chr1	4448200	4449000
MpH6	chr1	4449000	4449800
MpI2	chr1	4449800	4450600
MpI3	chr1	4450600	4451600
MpE4	chr1	4451600	4452200
MpE3	chr1	4452200	4453400
MpE2	chr1	4453400	4453600
MpI3	chr1	4453600	4455400
MpI2	chr1	4455400	4456200
MpH6	chr1	4456200	4457000
MpH5	chr1	4457000	4457800
MpH4	chr1	4457800	4458400
MpH6	chr1	4458400	4459600
MpH4	chr1	4459600	4461000
MpH6	chr1	4461000	4461400
MpH4	chr1	4461400	4461600
MpH6	chr1	4461600	4462200
MpH3	chr1	4462200	4465200
MpH5	chr1	4465200	4466200
MpH3	chr1	4466200	4469000
MpH4	chr1	4469000	4470600
MpH6	chr1	4470600	4473000
MpH4	chr1	4473000	4473600
MpH6	chr1	4473600	4474200
MpH4	chr1	4474200	4475200
MpI3	chr1	4475200	4475400
MpE1	chr1	4475400	4476400
MpE3	chr1	4476400	4479200
MpE2	chr1	4479200	4479600
MpE4	chr1	4479600	4480600
MpI2	chr1	4480600	4481200
MpF2	chr1	4481200	4482200
MpI2	chr1	4482200	4483400
MpI3	chr1	4483400	4484200
MpE1	chr1	4484200	4484600
MpE2	chr1	4484600	4486200
MpE3	chr1	4486200	4487400
MpE2	chr1	4487400	4488800
MpE3	chr1	4488800	4491000
MpE4	chr1	4491000	4492200
MpI2	chr1	4492200	4494800
MpI3	chr1	4494800	4495200
MpE1	chr1	4495200	4496000
MpE2	chr1	4496000	4496200
MpE3	chr1	4496200	4508400
MpE4	chr1	4508400	4509200
MpI2	chr1	4509200	4510800
MpH6	chr1	4510800	4511200
MpH4	chr1	4511200	4513800
MpH6	chr1	4513800	4518000
MpI2	chr1	4518000	4519600
MpF2	chr1	4519600	4520800
MpI2	chr1	4520800	4521000
MpI3	chr1	4521000	4521200
MpI2	chr1	4521200	4523600
MpF2	chr1	4523600	4524200
MpI2	chr1	4524200	4525000
MpI3	chr1	4525000	4525400
MpI2	chr1	4525400	4527600
MpH6	chr1	4527600	4530000
MpI2	chr1	4530000	4534800
MpH6	chr1	4534800	4538000
MpI2	chr1	4538000	4539200
MpH6	chr1	4539200	4542600
MpI2	chr1	4542600	4544800
MpI3	chr1	4544800	4545000
MpI2	chr1	4545000	4545600
MpI3	chr1	4545600	4545800
MpI2	chr1	4545800	4546000
MpF2	chr1	4546000	4548800
MpE1	chr1	4548800	4552800
MpE3	chr1	4552800	4553600
MpE2	chr1	4553600	4553800
MpE1	chr1	4553800	4554600
MpI3	chr1	4554600	4554800
MpF2	chr1	4554800	4555800
MpI2	chr1	4555800	4558200
MpF2	chr1	4558200	4564400
MpI2	chr1	4564400	4564600
MpH6	chr1	4564600	4566000
MpH4	chr1	4566000	4568200
MpH6	chr1	4568200	4569800
MpI2	chr1	4569800	4571000
MpE4	chr1	4571000	4571400
MpE3	chr1	4571400	4571800
MpE2	chr1	4571800	4573000
MpE1	chr1	4573000	4573200
MpI3	chr1	4573200	4573400
MpI2	chr1	4573400	4576400
MpI3	chr1	4576400	4576800
MpE1	chr1	4576800	4577800
MpE3	chr1	4577800	4581200
MpE4	chr1	4581200	4582600
MpI2	chr1	4582600	4583600
MpH6	chr1	4583600	4584800
MpI2	chr1	4584800	4587000
MpF2	chr1	4587000	4587600
MpE1	chr1	4587600	4588600
MpF2	chr1	4588600	4590400
MpI2	chr1	4590400	4593200
MpI3	chr1	4593200	4593400
MpI2	chr1	4593400	4594000
MpH6	chr1	4594000	4597600
MpI2	chr1	4597600	4601400
MpH6	chr1	4601400	4604800
MpI2	chr1	4604800	4607400
MpI3	chr1	4607400	4607800
MpE1	chr1	4607800	4608800
MpE3	chr1	4608800	4610200
MpE4	chr1	4610200	4613000
MpE1	chr1	4613000	4614800
MpI2	chr1	4614800	4615800
MpF2	chr1	4615800	4621000
MpI3	chr1	4621000	4621400
MpF2	chr1	4621400	4622600
MpI3	chr1	4622600	4623200
MpI2	chr1	4623200	4623600
MpF2	chr1	4623600	4624200
MpI2	chr1	4624200	4624400
MpI3	chr1	4624400	4624800
MpE2	chr1	4624800	4626000
MpI2	chr1	4626000	4628200
MpF2	chr1	4628200	4628800
MpI2	chr1	4628800	4630600
MpF2	chr1	4630600	4631200
MpI3	chr1	4631200	4631600
MpI2	chr1	4631600	4632600
MpE2	chr1	4632600	4633600
MpE1	chr1	4633600	4634000
MpI3	chr1	4634000	4634400
MpI2	chr1	4634400	4636600
MpH6	chr1	4636600	4638000
MpI2	chr1	4638000	4640800
MpE4	chr1	4640800	4641600
MpE3	chr1	4641600	4646000
MpE1	chr1	4646000	4647200
MpI3	chr1	4647200	4647400
MpI2	chr1	4647400	4649600
MpE4	chr1	4649600	4651000
MpE3	chr1	4651000	4652400
MpE2	chr1	4652400	4653200
MpE1	chr1	4653200	4654400
MpI3	chr1	4654400	4655200
MpI2	chr1	4655200	4655800
MpH6	chr1	4655800	4656200
MpH5	chr1	4656200	4656800
MpH3	chr1	4656800	4658600
MpH4	chr1	4658600	4658800
MpH6	chr1	4658800	4659200
MpH4	chr1	4659200	4659400
MpH3	chr1	4659400	4659600
MpH5	chr1	4659600	4667600
MpH6	chr1	4667600	4668600
MpI2	chr1	4668600	4669200
MpE2	chr1	4669200	4669800
MpE3	chr1	4669800	4671400
MpE2	chr1	4671400	4672600
MpE1	chr1	4672600	4673000
MpI3	chr1	4673000	4673400
MpI2	chr1	4673400	4674200
MpH6	chr1	4674200	4674600
MpH4	chr1	4674600	4677200
MpH6	chr1	4677200	4677600
MpI2	chr1	4677600	4678600
MpI3	chr1	4678600	4679200
MpE1	chr1	4679200	4680400
MpE3	chr1	4680400	4684000
MpE4	chr1	4684000	4685200
MpF2	chr1	4685200	4685600
MpI3	chr1	4685600	4685800
MpE1	chr1	4685800	4686800
MpE3	chr1	4686800	4693000
MpE4	chr1	4693000	4693400
MpE1	chr1	4693400	4694200
MpI3	chr1	4694200	4694400
MpE1	chr1	4694400	4695000
MpE2	chr1	4695000	4695200
MpE3	chr1	4695200	4698400
MpE4	chr1	4698400	4699200
MpI2	chr1	4699200	4699800
MpF2	chr1	4699800	4700400
MpI2	chr1	4700400	4702200
MpE2	chr1	4702200	4702800
MpE4	chr1	4702800	4703000
MpE3	chr1	4703000	4706200
MpE1	chr1	4706200	4707000
MpI3	chr1	4707000	4707400
MpI2	chr1	4707400	4707600
MpH6	chr1	4707600	4708000
MpH4	chr1	4708000	4708800
MpH3	chr1	4708800	4711600
MpH4	chr1	4711600	4712000
MpH3	chr1	4712000	4713800
MpH5	chr1	4713800	4714400
MpH6	chr1	4714400	4715600
MpI2	chr1	4715600	4715800
MpI3	chr1	4715800	4716000
MpI2	chr1	4716000	4716200
MpI3	chr1	4716200	4716800
MpE1	chr1	4716800	4717400
MpE3	chr1	4717400	4718600
MpE2	chr1	4718600	4719200
MpE3	chr1	4719200	4721800
MpE2	chr1	4721800	4723200
MpI2	chr1	4723200	4724200
MpE4	chr1	4724200	4726400
MpE1	chr1	4726400	4728200
MpE4	chr1	4728200	4730800
MpE3	chr1	4730800	4731800
MpE1	chr1	4731800	4734000
MpI3	chr1	4734000	4734400
MpI2	chr1	4734400	4735600
MpE1	chr1	4735600	4736000
MpE2	chr1	4736000	4740200
MpI2	chr1	4740200	4743200
MpE4	chr1	4743200	4743800
MpE3	chr1	4743800	4744200
MpE4	chr1	4744200	4744400
MpE3	chr1	4744400	4745200
MpE2	chr1	4745200	4747200
MpE1	chr1	4747200	4748000
MpI3	chr1	4748000	4748600
MpI2	chr1	4748600	4749200
MpI3	chr1	4749200	4749400
MpF2	chr1	4749400	4749800
MpE4	chr1	4749800	4750200
MpE3	chr1	4750200	4753200
MpE1	chr1	4753200	4754400
MpI2	chr1	4754400	4755200
MpH6	chr1	4755200	4755600
MpI2	chr1	4755600	4756000
MpI3	chr1	4756000	4756600
MpE1	chr1	4756600	4756800
MpF2	chr1	4756800	4757200
MpI2	chr1	4757200	4758000
MpH6	chr1	4758000	4759400
MpH4	chr1	4759400	4760000
MpH6	chr1	4760000	4761200
MpI2	chr1	4761200	4761600
MpI3	chr1	4761600	4762200
MpE1	chr1	4762200	4762400
MpE4	chr1	4762400	4763800
MpE3	chr1	4763800	4766600
MpE1	chr1	4766600	4768200
MpI3	chr1	4768200	4768800
MpI2	chr1	4768800	4769200
MpH6	chr1	4769200	4772000
MpH4	chr1	4772000	4772200
MpH6	chr1	4772200	4772400
MpH4	chr1	4772400	4772800
MpH6	chr1	4772800	4773800
MpI2	chr1	4773800	4774600
MpE4	chr1	4774600	4775200
MpE3	chr1	4775200	4776600
MpE1	chr1	4776600	4777800
MpI3	chr1	4777800	4778000
MpI2	chr1	4778000	4778400
MpI3	chr1	4778400	4778800
MpE1	chr1	4778800	4779600
MpE2	chr1	4779600	4780600
MpE3	chr1	4780600	4786800
MpE4	chr1	4786800	4787600
MpI2	chr1	4787600	4789400
MpI3	chr1	4789400	4790000
MpI2	chr1	4790000	4790200
MpI3	chr1	4790200	4790600
MpE1	chr1	4790600	4791000
MpE2	chr1	4791000	4794000
MpE3	chr1	4794000	4798400
MpE4	chr1	4798400	4798800
MpI2	chr1	4798800	4802600
MpF2	chr1	4802600	4806000
MpI3	chr1	4806000	4806400
MpF2	chr1	4806400	4807200
MpI2	chr1	4807200	4809000
MpE2	chr1	4809000	4809200
MpE3	chr1	4809200	4811800
MpE2	chr1	4811800	4816000
MpE1	chr1	4816000	4816600
MpI3	chr1	4816600	4818000
MpI2	chr1	4818000	4820000
MpI3	chr1	4820000	4820200
MpE1	chr1	4820200	4821800
MpE3	chr1	4821800	4823000
MpE4	chr1	4823000	4824200
MpE3	chr1	4824200	4824600
MpE1	chr1	4824600	4825800
MpI3	chr1	4825800	4826000
MpI2	chr1	4826000	4827200
MpH6	chr1	4827200	4829400
MpI2	chr1	4829400	4832000
MpI3	chr1	4832000	4832200
MpI2	chr1	4832200	4833200
MpE1	chr1	4833200	4834000
MpE2	chr1	4834000	4842400
MpE3	chr1	4842400	4843800
MpE2	chr1	4843800	4845600
MpI2	chr1	4845600	4847000
MpH6	chr1	4847000	4848600
MpI2	chr1	4848600	4849200
MpH6	chr1	4849200	4850600
MpI2	chr1	4850600	4851800
MpI3	chr1	4851800	4852000
MpI2	chr1	4852000	4853400
MpE2	chr1	4853400	4856400
MpI2	chr1	4856400	4860200
MpF2	chr1	4860200	4864200
MpI2	chr1	4864200	4867800
MpH6	chr1	4867800	4868600
MpH4	chr1	4868600	4869200
MpH6	chr1	4869200	4870200
MpI2	chr1	4870200	4872400
MpE2	chr1	4872400	4874000
MpE1	chr1	4874000	4874200
MpI3	chr1	4874200	4875000
MpE4	chr1	4875000	4875800
MpE3	chr1	4875800	4878200
MpE1	chr1	4878200	4879000
MpI3	chr1	4879000	4879200
MpI2	chr1	4879200	4879800
MpH6	chr1	4879800	4880400
MpI2	chr1	4880400	4881800
MpI3	chr1	4881800	4882200
MpE1	chr1	4882200	4883000
MpE3	chr1	4883000	4886800
MpE4	chr1	4886800	4887800
MpF2	chr1	4887800	4890600
MpI2	chr1	4890600	4891800
MpF2	chr1	4891800	4892600
MpE1	chr1	4892600	4893000
MpE2	chr1	4893000	4896400
MpI2	chr1	4896400	4897200
MpF2	chr1	4897200	4898600
MpI2	chr1	4898600	4900200
MpI3	chr1	4900200	4900800
MpI2	chr1	4900800	4902000
MpI3	chr1	4902000	4902200
MpI2	chr1	4902200	4902800
MpH6	chr1	4902800	4903200
MpH4	chr1	4903200	4903800
MpH5	chr1	4903800	4905600
MpH6	chr1	4905600	4908600
MpI2	chr1	4908600	4909600
MpE4	chr1	4909600	4911200
MpE3	chr1	4911200	4915200
MpE2	chr1	4915200	4915400
MpE1	chr1	4915400	4916200
MpI3	chr1	4916200	4916800
MpI2	chr1	4916800	4918000
MpI3	chr1	4918000	4918200
MpI2	chr1	4918200	4918600
MpH6	chr1	4918600	4919400
MpI2	chr1	4919400	4919800
MpF2	chr1	4919800	4920600
MpI2	chr1	4920600	4921800
MpI3	chr1	4921800	4922200
MpE4	chr1	4922200	4922400
MpE3	chr1	4922400	4923600
MpE2	chr1	4923600	4924600
MpE1	chr1	4924600	4925000
MpI3	chr1	4925000	4925200
MpI2	chr1	4925200	4925800
MpI3	chr1	4925800	4926200
MpI2	chr1	4926200	4930000
MpH6	chr1	4930000	4930600
MpI2	chr1	4930600	4932400
MpE4	chr1	4932400	4933400
MpI3	chr1	4933400	4934000
MpE1	chr1	4934000	4934800
MpE3	chr1	4934800	4937600
MpE4	chr1	4937600	4939000
MpI2	chr1	4939000	4939800
MpE4	chr1	4939800	4940800
MpE2	chr1	4940800	4945200
MpE1	chr1	4945200	4945400
MpI3	chr1	4945400	4945800
MpI2	chr1	4945800	4946600
MpI3	chr1	4946600	4948000
MpI2	chr1	4948000	4948400
MpH6	chr1	4948400	4952000
MpH4	chr1	4952000	4953400
MpH6	chr1	4953400	4953800
MpI2	chr1	4953800	4954800
MpI3	chr1	4954800	4955800
MpE1	chr1	4955800	4956800
MpE3	chr1	4956800	4960400
MpE4	chr1	4960400	4962600
MpE1	chr1	4962600	4964200
MpE3	chr1	4964200	4964800
MpE4	chr1	4964800	4966400
MpI2	chr1	4966400	4969400
MpF2	chr1	4969400	4969800
MpI2	chr1	4969800	4970000
MpI3	chr1	4970000	4970600
MpE1	chr1	4970600	4971200
MpE2	chr1	4971200	4972400
MpE3	chr1	4972400	4975000
MpE2	chr1	4975000	4975200
MpE4	chr1	4975200	4976000
MpI2	chr1	4976000	4979600
MpI3	chr1	4979600	4979800
MpE1	chr1	4979800	4980200
MpE2	chr1	4980200	4981600
MpE3	chr1	4981600	4989800
MpE4	chr1	4989800	4991800
MpE3	chr1	4991800	4995800
MpE1	chr1	4995800	4996800
MpI2	chr1	4996800	4997200
MpH6	chr1	4997200	4997600
MpH4	chr1	4997600	4998400
MpH3	chr1	4998400	5000000
MpH5	chr1	5000000	5001400
MpH3	chr1	5001400	5002800
MpH5	chr1	5002800	5004600
MpH3	chr1	5004600	5005000
MpH4	chr1	5005000	5006000
MpH3	chr1	5006000	5007400
MpH5	chr1	5007400	5008400
MpH6	chr1	5008400	5009600
MpI2	chr1	5009600	5010400
MpI3	chr1	5010400	5011000
MpE1	chr1	5011000	5014200
MpE4	chr1	5014200	5015000
MpF2	chr1	5015000	5015200
MpE1	chr1	5015200	5016000
MpI3	chr1	5016000	5016400
MpI2	chr1	5016400	5017800
MpH6	chr1	5017800	5019800
MpH5	chr1	5019800	5020200
MpH6	chr1	5020200	5021000
MpH4	chr1	5021000	5024400
MpH6	chr1	5024400	5028000
MpH4	chr1	5028000	5030200
MpH3	chr1	5030200	5031800
MpH5	chr1	5031800	5034800
MpH6	chr1	5034800	5035200
MpI2	chr1	5035200	5036600
MpI3	chr1	5036600	5036800
MpF2	chr1	5036800	5040000
MpI2	chr1	5040000	5040800
MpH6	chr1	5040800	5041400
MpI2	chr1	5041400	5043200
MpE4	chr1	5043200	5044000
MpI2	chr1	5044000	5044400
MpI3	chr1	5044400	5045400
MpF2	chr1	5045400	5048400
MpI2	chr1	5048400	5049000
MpH6	chr1	5049000	5049400
MpH5	chr1	5049400	5052600
MpH6	chr1	5052600	5053600
MpI2	chr1	5053600	5055000
MpH6	chr1	5055000	5057800
MpI2	chr1	5057800	5058000
MpI3	chr1	5058000	5058600
MpI2	chr1	5058600	5059800
MpH6	chr1	5059800	5063000
MpH4	chr1	5063000	5063800
MpH6	chr1	5063800	5064400
MpI2	chr1	5064400	5066400
MpH6	chr1	5066400	5066800
MpI2	chr1	5066800	5067400
MpI3	chr1	5067400	5067600
MpI2	chr1	5067600	5069000
MpI3	chr1	5069000	5069600
MpF2	chr1	5069600	5070400
MpE1	chr1	5070400	5071200
MpE3	chr1	5071200	5071400
MpE4	chr1	5071400	5071600
MpE3	chr1	5071600	5071800
MpE1	chr1	5071800	5075000
MpF2	chr1	5075000	5076400
MpI3	chr1	5076400	5076800
MpI2	chr1	5076800	5077200
MpH6	chr1	5077200	5078000
MpH4	chr1	5078000	5078200
MpH3	chr1	5078200	5081600
MpH4	chr1	5081600	5084600
MpH6	chr1	5084600	5088400
MpI2	chr1	5088400	5089200
MpF2	chr1	5089200	5092000
MpI3	chr1	5092000	5092400
MpI2	chr1	5092400	5094400
MpH6	chr1	5094400	5095400
MpH4	chr1	5095400	5095800
MpH6	chr1	5095800	5096600
MpI2	chr1	5096600	5097200
MpF2	chr1	5097200	5101200
MpI2	chr1	5101200	5102200
MpH6	chr1	5102200	5102600
MpH5	chr1	5102600	5102800
MpH6	chr1	5102800	5103000
MpH5	chr1	5103000	5104600
MpH2	chr1	5104600	5104800
MpH5	chr1	5104800	5108000
MpH3	chr1	5108000	5108600
MpH6	chr1	5108600	5110400
MpI2	chr1	5110400	5111000
MpF2	chr1	5111000	5112000
MpI3	chr1	5112000	5112200
MpE1	chr1	5112200	5113400
MpE2	chr1	5113400	5114600
MpI2	chr1	5114600	5116200
MpH6	chr1	5116200	5120400
MpI2	chr1	5120400	5121200
MpE1	chr1	5121200	5122600
MpE3	chr1	5122600	5125200
MpE4	chr1	5125200	5126600
MpF2	chr1	5126600	5128400
MpI2	chr1	5128400	5129400
MpH6	chr1	5129400	5130400
MpH4	chr1	5130400	5131000
MpH6	chr1	5131000	5131400
MpI2	chr1	5131400	5132600
MpI3	chr1	5132600	5132800
MpE1	chr1	5132800	5136400
MpE2	chr1	5136400	5137000
MpE4	chr1	5137000	5137200
MpF2	chr1	5137200	5138600
MpI2	chr1	5138600	5139200
MpI3	chr1	5139200	5139600
MpE1	chr1	5139600	5140000
MpE3	chr1	5140000	5142400
MpE2	chr1	5142400	5142600
MpE4	chr1	5142600	5142800
MpE2	chr1	5142800	5143800
MpI2	chr1	5143800	5146000
MpH6	chr1	5146000	5146400
MpH4	chr1	5146400	5148000
MpH6	chr1	5148000	5148400
MpH4	chr1	5148400	5149000
MpH6	chr1	5149000	5153000
MpI2	chr1	5153000	5153600
MpF2	chr1	5153600	5154400
MpI2	chr1	5154400	5155200
MpE4	chr1	5155200	5155800
MpE2	chr1	5155800	5160200
MpE1	chr1	5160200	5160600
MpI3	chr1	5160600	5160800
MpI2	chr1	5160800	5162400
MpH6	chr1	5162400	5164600
MpH4	chr1	5164600	5164800
MpH6	chr1	5164800	5165600
MpH4	chr1	5165600	5170800
MpH6	chr1	5170800	5172000
MpI2	chr1	5172000	5173200
MpE4	chr1	5173200	5174600
MpE3	chr1	5174600	5175400
MpE2	chr1	5175400	5177800
MpE3	chr1	5177800	5178800
MpE2	chr1	5178800	5183000
MpE3	chr1	5183000	5184200
MpE1	chr1	5184200	5184400
MpI3	chr1	5184400	5184800
MpI2	chr1	5184800	5185000
MpE4	chr1	5185000	5185600
MpI2	chr1	5185600	5188000
MpH6	chr1	5188000	5188400
MpH4	chr1	5188400	5189600
MpH6	chr1	5189600	5191800
MpH4	chr1	5191800	5192800
MpH3	chr1	5192800	5199000
MpH4	chr1	5199000	5199600
MpH6	chr1	5199600	5201000
MpI2	chr1	5201000	5201800
MpI3	chr1	5201800	5202600
MpE1	chr1	5202600	5203000
MpE2	chr1	5203000	5204000
MpE3	chr1	5204000	5205600
MpE1	chr1	5205600	5205800
MpE4	chr1	5205800	5207000
MpI2	chr1	5207000	5210600
MpF2	chr1	5210600	5212400
MpI2	chr1	5212400	5213600
MpI3	chr1	5213600	5213800
MpE1	chr1	5213800	5215200
MpE2	chr1	5215200	5216800
MpE1	chr1	5216800	5217800
MpI3	chr1	5217800	5218600
MpI2	chr1	5218600	5218800
MpH6	chr1	5218800	5223600
MpH4	chr1	5223600	5225800
MpH6	chr1	5225800	5227200
MpI2	chr1	5227200	5227800
MpI3	chr1	5227800	5228200
MpI2	chr1	5228200	5229600
MpH6	chr1	5229600	5233400
MpI2	chr1	5233400	5234200
MpE4	chr1	5234200	5236200
MpE3	chr1	5236200	5240200
MpE1	chr1	5240200	5241200
MpI3	chr1	5241200	5241600
MpI2	chr1	5241600	5241800
MpH6	chr1	5241800	5242200
MpH4	chr1	5242200	5248200
MpH6	chr1	5248200	5248600
MpI2	chr1	5248600	5249400
MpI3	chr1	5249400	5249800
MpE1	chr1	5249800	5250600
MpE2	chr1	5250600	5251400
MpE3	chr1	5251400	5256600
MpE4	chr1	5256600	5257400
MpE3	chr1	5257400	5259200
MpE1	chr1	5259200	5260200
MpI3	chr1	5260200	5260400
MpI2	chr1	5260400	5261000
MpH6	chr1	5261000	5263000
MpH4	chr1	5263000	5263600
MpH5	chr1	5263600	5264800
MpH4	chr1	5264800	5267200
MpH6	chr1	5267200	5268000
MpI2	chr1	5268000	5268400
MpI3	chr1	5268400	5269200
MpE1	chr1	5269200	5269800
MpE3	chr1	5269800	5280400
MpE2	chr1	5280400	5281600
MpE3	chr1	5281600	5282800
MpE4	chr1	5282800	5283800
MpI2	chr1	5283800	5284000
MpI3	chr1	5284000	5284200
MpI2	chr1	5284200	5285000
MpI3	chr1	5285000	5285200
MpI2	chr1	5285200	5286600
MpE1	chr1	5286600	5287400
MpE2	chr1	5287400	5288800
MpE1	chr1	5288800	5289600
MpI3	chr1	5289600	5290400
MpI2	chr1	5290400	5292200
MpH6	chr1	5292200	5292800
MpI2	chr1	5292800	5293800
MpI3	chr1	5293800	5294200
MpF2	chr1	5294200	5295400
MpI3	chr1	5295400	5295800
MpI2	chr1	5295800	5296400
MpF2	chr1	5296400	5297000
MpI2	chr1	5297000	5297400
MpE2	chr1	5297400	5300200
MpE1	chr1	5300200	5301000
MpI3	chr1	5301000	5301200
MpI2	chr1	5301200	5302400
MpI3	chr1	5302400	5302600
MpF2	chr1	5302600	5303400
MpI2	chr1	5303400	5305200
MpF2	chr1	5305200	5307200
MpI2	chr1	5307200	5307400
MpI3	chr1	5307400	5307800
MpI2	chr1	5307800	5308800
MpH6	chr1	5308800	5309400
MpI2	chr1	5309400	5313400
MpI3	chr1	5313400	5313600
MpE1	chr1	5313600	5314200
MpE2	chr1	5314200	5316000
MpE4	chr1	5316000	5316400
MpI2	chr1	5316400	5316600
MpF2	chr1	5316600	5319200
MpI2	chr1	5319200	5320400
MpE2	chr1	5320400	5324800
MpE1	chr1	5324800	5325200
MpI3	chr1	5325200	5325600
MpI2	chr1	5325600	5327400
MpH6	chr1	5327400	5328000
MpI2	chr1	5328000	5328400
MpI3	chr1	5328400	5328800
MpF2	chr1	5328800	5333400
MpF1	chr1	5333400	5335200
MpI1	chr1	5335200	5336200
MpF1	chr1	5336200	5337000
MpF2	chr1	5337000	5338400
MpI3	chr1	5338400	5338600
MpI2	chr1	5338600	5339000
MpH6	chr1	5339000	5340400
MpI2	chr1	5340400	5341600
MpI1	chr1	5341600	5343400
MpF1	chr1	5343400	5344400
MpI1	chr1	5344400	5347400
MpF1	chr1	5347400	5348400
MpE4	chr1	5348400	5349000
MpF2	chr1	5349000	5349400
MpI2	chr1	5349400	5349600
MpI3	chr1	5349600	5350200
MpF2	chr1	5350200	5351400
MpI2	chr1	5351400	5354000
MpI3	chr1	5354000	5354200
MpE1	chr1	5354200	5354600
MpF2	chr1	5354600	5355800
MpI3	chr1	5355800	5356200
MpE1	chr1	5356200	5356400
MpI3	chr1	5356400	5356800
MpE1	chr1	5356800	5357600
MpE2	chr1	5357600	5357800
MpE3	chr1	5357800	5361600
MpE2	chr1	5361600	5361800
MpE1	chr1	5361800	5364800
MpI3	chr1	5364800	5365000
MpI2	chr1	5365000	5366000
MpI3	chr1	5366000	5367200
MpE1	chr1	5367200	5368000
MpE2	chr1	5368000	5369400
MpE4	chr1	5369400	5369600
MpI2	chr1	5369600	5370400
MpE4	chr1	5370400	5371000
MpI2	chr1	5371000	5371600
MpE4	chr1	5371600	5372000
MpI2	chr1	5372000	5372200
MpF2	chr1	5372200	5374800
MpI3	chr1	5374800	5375000
MpI2	chr1	5375000	5382000
MpI3	chr1	5382000	5382400
MpE1	chr1	5382400	5383000
MpE2	chr1	5383000	5387000
MpE4	chr1	5387000	5387800
MpI2	chr1	5387800	5388200
MpH6	chr1	5388200	5388400
MpH5	chr1	5388400	5394400
MpH6	chr1	5394400	5395000
MpH4	chr1	5395000	5395200
MpH3	chr1	5395200	5396400
MpH4	chr1	5396400	5397000
MpH6	chr1	5397000	5398000
MpI2	chr1	5398000	5398800
MpE4	chr1	5398800	5400800
MpE3	chr1	5400800	5402000
MpE4	chr1	5402000	5402400
MpE3	chr1	5402400	5403200
MpE4	chr1	5403200	5406000
MpE3	chr1	5406000	5408600
MpE1	chr1	5408600	5410000
MpI3	chr1	5410000	5410600
MpI2	chr1	5410600	5412000
MpI3	chr1	5412000	5412200
MpI2	chr1	5412200	5412400
MpI3	chr1	5412400	5412600
MpF2	chr1	5412600	5415400
MpE1	chr1	5415400	5417200
MpE3	chr1	5417200	5418600
MpE4	chr1	5418600	5419000
MpE3	chr1	5419000	5421000
MpE1	chr1	5421000	5422200
MpI3	chr1	5422200	5422800
MpI2	chr1	5422800	5423000
MpF2	chr1	5423000	5424200
MpI3	chr1	5424200	5424600
MpE1	chr1	5424600	5426400
MpE2	chr1	5426400	5428200
MpE4	chr1	5428200	5429000
MpI2	chr1	5429000	5429200
MpI3	chr1	5429200	5429400
MpE1	chr1	5429400	5429800
MpF2	chr1	5429800	5431200
MpI2	chr1	5431200	5433200
MpH6	chr1	5433200	5435000
MpH4	chr1	5435000	5435400
MpH6	chr1	5435400	5436000
MpI2	chr1	5436000	5437000
MpH6	chr1	5437000	5437600
MpH4	chr1	5437600	5439800
MpH6	chr1	5439800	5441600
MpH4	chr1	5441600	5442000
MpH6	chr1	5442000	5443400
MpH5	chr1	5443400	5444200
MpH6	chr1	5444200	5445600
MpI2	chr1	5445600	5446000
MpI3	chr1	5446000	5446200
MpF2	chr1	5446200	5446400
MpE1	chr1	5446400	5447800
MpI3	chr1	5447800	5448400
MpE1	chr1	5448400	5448800
MpF2	chr1	5448800	5450000
MpI3	chr1	5450000	5450400
MpF2	chr1	5450400	5453200
MpI3	chr1	5453200	5453600
MpI2	chr1	5453600	5456200
MpI3	chr1	5456200	5456600
MpF2	chr1	5456600	5459000
MpE4	chr1	5459000	5460800
MpE2	chr1	5460800	5461200
MpE4	chr1	5461200	5464600
MpF2	chr1	5464600	5465600
MpE4	chr1	5465600	5468600
MpE3	chr1	5468600	5470400
MpE1	chr1	5470400	5473000
MpI3	chr1	5473000	5473200
MpI2	chr1	5473200	5477000
MpI3	chr1	5477000	5477200
MpF2	chr1	5477200	5478600
MpI2	chr1	5478600	5482400
MpI3	chr1	5482400	5482600
MpE1	chr1	5482600	5483600
MpE3	chr1	5483600	5485600
MpE4	chr1	5485600	5486600
MpE2	chr1	5486600	5486800
MpE1	chr1	5486800	5490400
MpI3	chr1	5490400	5491400
MpI2	chr1	5491400	5492400
MpH6	chr1	5492400	5492800
MpH4	chr1	5492800	5493400
MpH5	chr1	5493400	5495000
MpH3	chr1	5495000	5495800
MpH5	chr1	5495800	5502600
MpH6	chr1	5502600	5506600
MpI2	chr1	5506600	5507600
MpE4	chr1	5507600	5508000
MpE3	chr1	5508000	5512600
MpE2	chr1	5512600	5513200
MpE1	chr1	5513200	5514000
MpI3	chr1	5514000	5514800
MpI2	chr1	5514800	5515000
MpH6	chr1	5515000	5515400
MpH4	chr1	5515400	5515800
MpH6	chr1	5515800	5516800
MpI2	chr1	5516800	5517400
MpI3	chr1	5517400	5517600
MpE1	chr1	5517600	5518800
MpE3	chr1	5518800	5530200
MpE2	chr1	5530200	5530800
MpE4	chr1	5530800	5531600
MpI2	chr1	5531600	5532000
MpH6	chr1	5532000	5532600
MpH4	chr1	5532600	5532800
MpH3	chr1	5532800	5533400
MpH4	chr1	5533400	5533800
MpH6	chr1	5533800	5535400
MpI2	chr1	5535400	5535800
MpI3	chr1	5535800	5536200
MpI2	chr1	5536200	5538200
MpF2	chr1	5538200	5539200
MpE1	chr1	5539200	5540400
MpE2	chr1	5540400	5540800
MpE1	chr1	5540800	5541200
MpF2	chr1	5541200	5542200
MpI2	chr1	5542200	5544800
MpF2	chr1	5544800	5548400
MpE4	chr1	5548400	5549200
MpF2	chr1	5549200	5550600
MpI2	chr1	5550600	5551000
MpH6	chr1	5551000	5551600
MpH4	chr1	5551600	5554800
MpH3	chr1	5554800	5556600
MpH4	chr1	5556600	5557400
MpH5	chr1	5557400	5559600
MpH3	chr1	5559600	5567400
MpH4	chr1	5567400	5568200
MpH3	chr1	5568200	5569400
MpH5	chr1	5569400	5570400
MpH3	chr1	5570400	5573400
MpH5	chr1	5573400	5574200
MpH4	chr1	5574200	5574600
MpH5	chr1	5574600	5575600
MpH6	chr1	5575600	5577200
MpI2	chr1	5577200	5582000
MpI3	chr1	5582000	5582600
MpI2	chr1	5582600	5583800
MpF2	chr1	5583800	5592200
MpI2	chr1	5592200	5593600
MpH6	chr1	5593600	5597200
MpH4	chr1	5597200	5597600
MpH6	chr1	5597600	5602000
MpI2	chr1	5602000	5603600
MpI3	chr1	5603600	5604000
MpE1	chr1	5604000	5604600
MpE2	chr1	5604600	5606600
MpE1	chr1	5606600	5606800
MpI3	chr1	5606800	5607400
MpI2	chr1	5607400	5608400
MpI3	chr1	5608400	5608600
MpI2	chr1	5608600	5612400
MpH6	chr1	5612400	5614800
MpI2	chr1	5614800	5616200
MpF2	chr1	5616200	5616600
MpI2	chr1	5616600	5617800
MpF2	chr1	5617800	5622600
MpE1	chr1	5622600	5623400
MpF2	chr1	5623400	5628200
MpI2	chr1	5628200	5629000
MpI3	chr1	5629000	5629600
MpI2	chr1	5629600	5630800
MpF2	chr1	5630800	5632200
MpE4	chr1	5632200	5633200
MpE3	chr1	5633200	5639400
MpE2	chr1	5639400	5639800
MpE1	chr1	5639800	5640200
MpI3	chr1	5640200	5640800
MpI2	chr1	5640800	5643200
MpF2	chr1	5643200	5643600
MpI3	chr1	5643600	5643800
MpE1	chr1	5643800	5645200
MpE2	chr1	5645200	5645600
MpE3	chr1	5645600	5645800
MpE4	chr1	5645800	5646400
MpE2	chr1	5646400	5647400
MpE3	chr1	5647400	5650800
MpE2	chr1	5650800	5651200
MpE1	chr1	5651200	5652200
MpI3	chr1	5652200	5652600
MpI2	chr1	5652600	5655400
MpH6	chr1	5655400	5657200
MpH4	chr1	5657200	5659000
MpH3	chr1	5659000	5661000
MpH5	chr1	5661000	5661200
MpH3	chr1	5661200	5661600
MpH5	chr1	5661600	5666200
MpH3	chr1	5666200	5666800
MpH5	chr1	5666800	5667800
MpH3	chr1	5667800	5670600
MpH4	chr1	5670600	5672000
MpH6	chr1	5672000	5672400
MpI2	chr1	5672400	5673400
MpI3	chr1	5673400	5673600
MpE1	chr1	5673600	5674400
MpE3	chr1	5674400	5678400
MpE4	chr1	5678400	5678800
MpI2	chr1	5678800	5680000
MpF2	chr1	5680000	5684600
MpI2	chr1	5684600	5685000
MpF2	chr1	5685000	5687400
MpI2	chr1	5687400	5690000
MpI3	chr1	5690000	5690600
MpE1	chr1	5690600	5691400
MpE3	chr1	5691400	5692600
MpE2	chr1	5692600	5694800
MpE4	chr1	5694800	5695400
MpI2	chr1	5695400	5695800
MpE4	chr1	5695800	5696000
MpI2	chr1	5696000	5698200
MpI3	chr1	5698200	5698800
MpE1	chr1	5698800	5699600
MpE2	chr1	5699600	5702000
MpE4	chr1	5702000	5703000
MpI2	chr1	5703000	5705000
MpH6	chr1	5705000	5705400
MpH4	chr1	5705400	5706400
MpH6	chr1	5706400	5708200
MpH4	chr1	5708200	5708400
MpH6	chr1	5708400	5708600
MpH4	chr1	5708600	5709000
MpH6	chr1	5709000	5709600
MpH4	chr1	5709600	5710000
MpH3	chr1	5710000	5710600
MpH4	chr1	5710600	5711600
MpH6	chr1	5711600	5713200
MpI2	chr1	5713200	5713600
MpI3	chr1	5713600	5714400
MpE1	chr1	5714400	5714800
MpE2	chr1	5714800	5715000
MpE3	chr1	5715000	5717800
MpE4	chr1	5717800	5718400
MpI2	chr1	5718400	5719800
MpH6	chr1	5719800	5721200
MpI2	chr1	5721200	5722600
MpF2	chr1	5722600	5722800
MpE1	chr1	5722800	5724400
MpE4	chr1	5724400	5725000
MpE3	chr1	5725000	5725400
MpE4	chr1	5725400	5726000
MpE3	chr1	5726000	5726600
MpE2	chr1	5726600	5726800
MpE1	chr1	5726800	5727800
MpI3	chr1	5727800	5728200
MpI2	chr1	5728200	5728800
MpI3	chr1	5728800	5729000
MpI2	chr1	5729000	5729800
MpE1	chr1	5729800	5730600
MpE2	chr1	5730600	5732800
MpE4	chr1	5732800	5734200
MpI2	chr1	5734200	5736200
MpH6	chr1	5736200	5736600
MpH4	chr1	5736600	5744000
MpH6	chr1	5744000	5745400
MpI2	chr1	5745400	5746000
MpI3	chr1	5746000	5746800
MpE1	chr1	5746800	5747400
MpE3	chr1	5747400	5752800
MpE4	chr1	5752800	5753600
MpI3	chr1	5753600	5753800
MpE1	chr1	5753800	5755000
MpE3	chr1	5755000	5756800
MpE4	chr1	5756800	5757600
MpF2	chr1	5757600	5758000
MpI3	chr1	5758000	5758200
MpE1	chr1	5758200	5759200
MpE2	chr1	5759200	5761200
MpE4	chr1	5761200	5761600
MpF2	chr1	5761600	5762200
MpI2	chr1	5762200	5763200
MpH6	chr1	5763200	5765600
MpH5	chr1	5765600	5766000
MpH6	chr1	5766000	5766400
MpI2	chr1	5766400	5767200
MpI3	chr1	5767200	5767400
MpI2	chr1	5767400	5768000
MpI3	chr1	5768000	5768600
MpE1	chr1	5768600	5769400
MpE3	chr1	5769400	5776600
MpE2	chr1	5776600	5777200
MpE3	chr1	5777200	5779800
MpE4	chr1	5779800	5781000
MpI2	chr1	5781000	5781600
MpE4	chr1	5781600	5782200
MpI2	chr1	5782200	5783000
MpH6	chr1	5783000	5784000
MpI2	chr1	5784000	5784400
MpI3	chr1	5784400	5785000
MpF2	chr1	5785000	5785800
MpI2	chr1	5785800	5788600
MpH6	chr1	5788600	5789400
MpI2	chr1	5789400	5791400
MpH6	chr1	5791400	5791600
MpH2	chr1	5791600	5793400
MpH1	chr1	5793400	5794200
MpH2	chr1	5794200	5795200
MpH1	chr1	5795200	5800400
MpH5	chr1	5800400	5806600
MpH1	chr1	5806600	5809200
MpH2	chr1	5809200	5810400
MpH1	chr1	5810400	5811200
MpH2	chr1	5811200	5812600
MpH1	chr1	5812600	5812800
MpH2	chr1	5812800	5813400
MpI1	chr1	5813400	5813800
MpH2	chr1	5813800	5814000
MpH1	chr1	5814000	5814400
MpI1	chr1	5814400	5814800
MpF1	chr1	5814800	5815000
MpF2	chr1	5815000	5820400
MpI2	chr1	5820400	5821200
MpH6	chr1	5821200	5822200
MpI2	chr1	5822200	5822800
MpH6	chr1	5822800	5825400
MpH5	chr1	5825400	5827200
MpH6	chr1	5827200	5827600
MpH4	chr1	5827600	5828000
MpH6	chr1	5828000	5828600
MpH4	chr1	5828600	5828800
MpH6	chr1	5828800	5833000
MpH4	chr1	5833000	5834800
MpH6	chr1	5834800	5835400
MpI2	chr1	5835400	5836200
MpI3	chr1	5836200	5836400
MpE1	chr1	5836400	5837400
MpE2	chr1	5837400	5839400
MpE4	chr1	5839400	5839600
MpI2	chr1	5839600	5840400
MpE4	chr1	5840400	5840800
MpI3	chr1	5840800	5841000
MpI2	chr1	5841000	5842000
MpE4	chr1	5842000	5842200
MpE3	chr1	5842200	5852000
MpE2	chr1	5852000	5852600
MpE4	chr1	5852600	5853000
MpI2	chr1	5853000	5854000
MpF2	chr1	5854000	5854600
MpE1	chr1	5854600	5856800
MpI3	chr1	5856800	5857000
MpI2	chr1	5857000	5857400
MpE2	chr1	5857400	5857600
MpI2	chr1	5857600	5860800
MpI3	chr1	5860800	5861200
MpE1	chr1	5861200	5861800
MpE2	chr1	5861800	5863400
MpE3	chr1	5863400	5865600
MpE4	chr1	5865600	5867800
MpI2	chr1	5867800	5868400
MpH6	chr1	5868400	5871000
MpI2	chr1	5871000	5873800
MpI3	chr1	5873800	5874000
MpI2	chr1	5874000	5877000
MpI3	chr1	5877000	5877400
MpE2	chr1	5877400	5879400
MpE1	chr1	5879400	5879600
MpI3	chr1	5879600	5879800
MpI2	chr1	5879800	5882000
MpI3	chr1	5882000	5882400
MpI2	chr1	5882400	5883600
MpI3	chr1	5883600	5884000
MpI2	chr1	5884000	5885200
MpI3	chr1	5885200	5885400
MpI2	chr1	5885400	5886600
MpH6	chr1	5886600	5887800
MpI2	chr1	5887800	5888800
MpH6	chr1	5888800	5889000
MpH4	chr1	5889000	5889800
MpH6	chr1	5889800	5892200
MpH5	chr1	5892200	5893400
MpH4	chr1	5893400	5896000
MpH6	chr1	5896000	5897600
MpI2	chr1	5897600	5898000
MpI3	chr1	5898000	5898200
MpE1	chr1	5898200	5899000
MpE2	chr1	5899000	5899200
MpE3	chr1	5899200	5901400
MpE2	chr1	5901400	5901800
MpE4	chr1	5901800	5902200
MpI2	chr1	5902200	5903000
MpH6	chr1	5903000	5907000
MpI2	chr1	5907000	5908000
MpI3	chr1	5908000	5908400
MpE1	chr1	5908400	5908800
MpE2	chr1	5908800	5910000
MpE4	chr1	5910000	5911800
MpE3	chr1	5911800	5915400
MpE2	chr1	5915400	5917000
MpE1	chr1	5917000	5917400
MpI3	chr1	5917400	5917800
MpF2	chr1	5917800	5918200
MpE4	chr1	5918200	5918800
MpE3	chr1	5918800	5929200
MpE2	chr1	5929200	5929400
MpE3	chr1	5929400	5932800
MpE2	chr1	5932800	5934200
MpE1	chr1	5934200	5934600
MpI3	chr1	5934600	5935000
MpI2	chr1	5935000	5936200
MpH6	chr1	5936200	5936600
MpH4	chr1	5936600	5937200
MpH6	chr1	5937200	5938000
MpI2	chr1	5938000	5939600
MpH6	chr1	5939600	5940200
MpH5	chr1	5940200	5940600
MpH4	chr1	5940600	5944200
MpH6	chr1	5944200	5945600
MpI2	chr1	5945600	5945800
MpI3	chr1	5945800	5946400
MpE1	chr1	5946400	5947200
MpE2	chr1	5947200	5947400
MpE3	chr1	5947400	5953800
MpE4	chr1	5953800	5956400
MpE3	chr1	5956400	5964000
MpE1	chr1	5964000	5965400
MpI3	chr1	5965400	5965600
MpI2	chr1	5965600	5966000
MpH6	chr1	5966000	5966200
MpH4	chr1	5966200	5968200
MpH6	chr1	5968200	5969600
MpH5	chr1	5969600	5974800
MpH4	chr1	5974800	5975000
MpH6	chr1	5975000	5975600
MpI2	chr1	5975600	5976200
MpE4	chr1	5976200	5977000
MpE3	chr1	5977000	5979400
MpE2	chr1	5979400	5979600
MpE1	chr1	5979600	5980400
MpI3	chr1	5980400	5980600
MpI2	chr1	5980600	5981400
MpI3	chr1	5981400	5982200
MpE1	chr1	5982200	5983200
MpE3	chr1	5983200	5985200
MpE2	chr1	5985200	5986400
MpE4	chr1	5986400	5986600
MpI2	chr1	5986600	5988800
MpH6	chr1	5988800	5989000
MpI2	chr1	5989000	5989600
MpI3	chr1	5989600	5991200
MpE1	chr1	5991200	5992000
MpE3	chr1	5992000	5996600
MpE4	chr1	5996600	5997800
MpI2	chr1	5997800	6002800
MpE4	chr1	6002800	6004000
MpE3	chr1	6004000	6006600
MpE2	chr1	6006600	6007400
MpE1	chr1	6007400	6008200
MpI3	chr1	6008200	6008600
MpI2	chr1	6008600	6009600
MpE4	chr1	6009600	6010600
MpE3	chr1	6010600	6018400
MpE1	chr1	6018400	6019200
MpI3	chr1	6019200	6019400
MpI2	chr1	6019400	6020400
MpE2	chr1	6020400	6020600
MpI2	chr1	6020600	6021200
MpI3	chr1	6021200	6021600
MpI2	chr1	6021600	6021800
MpE4	chr1	6021800	6022000
MpI2	chr1	6022000	6022200
MpE4	chr1	6022200	6022600
MpE2	chr1	6022600	6024200
MpE1	chr1	6024200	6024400
MpI3	chr1	6024400	6025600
MpE4	chr1	6025600	6026200
MpE3	chr1	6026200	6026400
MpE4	chr1	6026400	6026600
MpE1	chr1	6026600	6027200
MpI3	chr1	6027200	6027400
MpI2	chr1	6027400	6028800
MpH6	chr1	6028800	6029600
MpI2	chr1	6029600	6031000
MpE1	chr1	6031000	6031400
MpI3	chr1	6031400	6031800
MpE1	chr1	6031800	6032200
MpE2	chr1	6032200	6032400
MpE3	chr1	6032400	6035400
MpE2	chr1	6035400	6037600
MpE4	chr1	6037600	6039400
MpE3	chr1	6039400	6039600
MpE4	chr1	6039600	6040000
MpE3	chr1	6040000	6040800
MpE4	chr1	6040800	6041000
MpI3	chr1	6041000	6041200
MpI2	chr1	6041200	6041600
MpE4	chr1	6041600	6041800
MpI3	chr1	6041800	6042000
MpE1	chr1	6042000	6042600
MpF2	chr1	6042600	6043200
MpI2	chr1	6043200	6045000
MpH6	chr1	6045000	6046400
MpI2	chr1	6046400	6047600
MpI3	chr1	6047600	6048200
MpI2	chr1	6048200	6051000
MpH6	chr1	6051000	6052200
MpI2	chr1	6052200	6053600
MpI3	chr1	6053600	6054200
MpE1	chr1	6054200	6055400
MpE3	chr1	6055400	6061200
MpE4	chr1	6061200	6062600
MpI2	chr1	6062600	6067000
MpH6	chr1	6067000	6068200
MpH4	chr1	6068200	6070400
MpH6	chr1	6070400	6070800
MpH4	chr1	6070800	6072800
MpH6	chr1	6072800	6073600
MpI2	chr1	6073600	6074000
MpE4	chr1	6074000	6076800
MpE3	chr1	6076800	6078400
MpE4	chr1	6078400	6078600
MpE1	chr1	6078600	6079800
MpI3	chr1	6079800	6080000
MpE4	chr1	6080000	6083000
MpE3	chr1	6083000	6085800
MpE1	chr1	6085800	6086600
MpI3	chr1	6086600	6086800
MpI2	chr1	6086800	6087600
MpE1	chr1	6087600	6087800
MpE3	chr1	6087800	6094600
MpE2	chr1	6094600	6095000
MpE1	chr1	6095000	6095600
MpF2	chr1	6095600	6096000
MpI2	chr1	6096000	6097200
MpF2	chr1	6097200	6098000
MpI2	chr1	6098000	6098800
MpE4	chr1	6098800	6099000
MpE3	chr1	6099000	6103400
MpE2	chr1	6103400	6104200
MpE1	chr1	6104200	6104600
MpI3	chr1	6104600	6105400
MpI2	chr1	6105400	6108400
MpI3	chr1	6108400	6109000
MpE1	chr1	6109000	6109600
MpE2	chr1	6109600	6110200
MpE1	chr1	6110200	6111000
MpI2	chr1	6111000	6112200
MpE2	chr1	6112200	6119800
MpE4	chr1	6119800	6120200
MpI3	chr1	6120200	6120800
MpI2	chr1	6120800	6121400
MpI3	chr1	6121400	6121600
MpI2	chr1	6121600	6122000
MpH6	chr1	6122000	6124600
MpH4	chr1	6124600	6126200
MpH5	chr1	6126200	6127000
MpH6	chr1	6127000	6127600
MpI2	chr1	6127600	6129600
MpI3	chr1	6129600	6130400
MpE1	chr1	6130400	6131200
MpE4	chr1	6131200	6131600
MpE3	chr1	6131600	6131800
MpE2	chr1	6131800	6135000
MpE4	chr1	6135000	6136000
MpI2	chr1	6136000	6136600
MpE4	chr1	6136600	6137000
MpI2	chr1	6137000	6138600
MpI3	chr1	6138600	6138800
MpE1	chr1	6138800	6140000
MpE2	chr1	6140000	6141200
MpI2	chr1	6141200	6143200
MpH6	chr1	6143200	6143600
MpH4	chr1	6143600	6144000
MpH6	chr1	6144000	6144400
MpH4	chr1	6144400	6144600
MpH6	chr1	6144600	6147600
MpI2	chr1	6147600	6148200
MpI3	chr1	6148200	6148400
MpE1	chr1	6148400	6149400
MpE3	chr1	6149400	6151400
MpE4	chr1	6151400	6151800
MpF2	chr1	6151800	6157000
MpI2	chr1	6157000	6157200
MpE2	chr1	6157200	6159800
MpE1	chr1	6159800	6160000
MpI3	chr1	6160000	6160400
MpI2	chr1	6160400	6161200
MpH6	chr1	6161200	6161800
MpI2	chr1	6161800	6162800
MpE4	chr1	6162800	6163600
MpE2	chr1	6163600	6164000
MpE3	chr1	6164000	6166000
MpE2	chr1	6166000	6166600
MpE1	chr1	6166600	6167000
MpI3	chr1	6167000	6167200
MpI2	chr1	6167200	6167400
MpF2	chr1	6167400	6168000
MpI2	chr1	6168000	6168200
MpI3	chr1	6168200	6168400
MpF2	chr1	6168400	6168600
MpE4	chr1	6168600	6169800
MpE3	chr1	6169800	6170600
MpE1	chr1	6170600	6171400
MpF2	chr1	6171400	6171800
MpI2	chr1	6171800	6174200
MpF2	chr1	6174200	6178800
MpI2	chr1	6178800	6180000
MpH6	chr1	6180000	6181600
MpI2	chr1	6181600	6183200
MpI3	chr1	6183200	6183400
MpI2	chr1	6183400	6186600
MpF2	chr1	6186600	6186800
MpE1	chr1	6186800	6187600
MpE2	chr1	6187600	6188600
MpE1	chr1	6188600	6189800
MpI3	chr1	6189800	6190200
MpF2	chr1	6190200	6190600
MpI2	chr1	6190600	6194400
MpH6	chr1	6194400	6195000
MpI2	chr1	6195000	6195800
MpF2	chr1	6195800	6196400
MpE4	chr1	6196400	6197400
MpF2	chr1	6197400	6200200
MpI2	chr1	6200200	6200600
MpE4	chr1	6200600	6200800
MpI2	chr1	6200800	6201000
MpI3	chr1	6201000	6201200
MpF2	chr1	6201200	6201800
MpE1	chr1	6201800	6202200
MpF2	chr1	6202200	6203000
MpI3	chr1	6203000	6204000
MpI2	chr1	6204000	6204600
MpI3	chr1	6204600	6205000
MpI2	chr1	6205000	6205800
MpH6	chr1	6205800	6206800
MpH4	chr1	6206800	6207600
MpH3	chr1	6207600	6208600
MpH4	chr1	6208600	6208800
MpH3	chr1	6208800	6210000
MpH4	chr1	6210000	6213400
MpH6	chr1	6213400	6214000
MpI2	chr1	6214000	6215600
MpI3	chr1	6215600	6215800
MpI2	chr1	6215800	6217000
MpE4	chr1	6217000	6217400
MpF2	chr1	6217400	6217800
MpI3	chr1	6217800	6218200
MpE1	chr1	6218200	6219800
MpI3	chr1	6219800	6221000
MpF2	chr1	6221000	6223400
MpI2	chr1	6223400	6223800
MpH6	chr1	6223800	6226800
MpH4	chr1	6226800	6227200
MpH6	chr1	6227200	6230000
MpI2	chr1	6230000	6231600
MpI3	chr1	6231600	6232200
MpE1	chr1	6232200	6232800
MpE2	chr1	6232800	6234400
MpE3	chr1	6234400	6236600
MpE4	chr1	6236600	6237800
MpF2	chr1	6237800	6239800
MpI2	chr1	6239800	6240600
MpE4	chr1	6240600	6240800
MpI2	chr1	6240800	6241200
MpF2	chr1	6241200	6242200
MpI2	chr1	6242200	6244200
MpH6	chr1	6244200	6247000
MpI2	chr1	6247000	6248000
MpI3	chr1	6248000	6248600
MpF2	chr1	6248600	6249800
MpI3	chr1	6249800	6250200
MpI2	chr1	6250200	6250600
MpI3	chr1	6250600	6250800
MpE1	chr1	6250800	6251400
MpE2	chr1	6251400	6252400
MpE3	chr1	6252400	6253600
MpE2	chr1	6253600	6255000
MpE4	chr1	6255000	6256200
MpE1	chr1	6256200	6257800
MpF2	chr1	6257800	6259400
MpE4	chr1	6259400	6261200
MpE3	chr1	6261200	6263200
MpE2	chr1	6263200	6264400
MpE1	chr1	6264400	6265200
MpI3	chr1	6265200	6265400
MpI2	chr1	6265400	6268400
MpH6	chr1	6268400	6270800
MpH4	chr1	6270800	6272600
MpH3	chr1	6272600	6274000
MpH4	chr1	6274000	6274400
MpH3	chr1	6274400	6276800
MpH4	chr1	6276800	6277000
MpH5	chr1	6277000	6279200
MpH3	chr1	6279200	6279600
MpH5	chr1	6279600	6283200
MpH6	chr1	6283200	6284000
MpI2	chr1	6284000	6284400
MpI3	chr1	6284400	6284600
MpE1	chr1	6284600	6285600
MpE3	chr1	6285600	6286200
MpE2	chr1	6286200	6287200
MpE4	chr1	6287200	6287800
MpI2	chr1	6287800	6289800
MpE1	chr1	6289800	6292000
MpI3	chr1	6292000	6292200
MpI2	chr1	6292200	6293200
MpI3	chr1	6293200	6293400
MpI2	chr1	6293400	6294400
MpI3	chr1	6294400	6294600
MpI2	chr1	6294600	6294800
MpF2	chr1	6294800	6298200
MpI2	chr1	6298200	6298600
MpH6	chr1	6298600	6299800
MpH4	chr1	6299800	6301800
MpH6	chr1	6301800	6302200
MpI2	chr1	6302200	6303400
MpE4	chr1	6303400	6304400
MpE2	chr1	6304400	6304800
MpE3	chr1	6304800	6307600
MpE2	chr1	6307600	6308200
MpE1	chr1	6308200	6308600
MpI3	chr1	6308600	6309600
MpI2	chr1	6309600	6310800
MpH6	chr1	6310800	6311200
MpH4	chr1	6311200	6315400
MpH3	chr1	6315400	6319000
MpH4	chr1	6319000	6321400
MpH6	chr1	6321400	6321600
MpI2	chr1	6321600	6321800
MpI3	chr1	6321800	6322000
MpE1	chr1	6322000	6323000
MpE3	chr1	6323000	6325800
MpE4	chr1	6325800	6326600
MpE3	chr1	6326600	6330000
MpE4	chr1	6330000	6330600
MpE3	chr1	6330600	6336400
MpE4	chr1	6336400	6336800
MpE3	chr1	6336800	6338800
MpE1	chr1	6338800	6341600
MpI3	chr1	6341600	6342600
MpI2	chr1	6342600	6343600
MpE1	chr1	6343600	6344000
MpE4	chr1	6344000	6345200
MpE3	chr1	6345200	6351200
MpE2	chr1	6351200	6351800
MpE1	chr1	6351800	6352600
MpI3	chr1	6352600	6353000
MpI2	chr1	6353000	6357600
MpF2	chr1	6357600	6359400
MpI3	chr1	6359400	6359800
MpE1	chr1	6359800	6360000
MpE2	chr1	6360000	6360200
MpE1	chr1	6360200	6361800
MpI3	chr1	6361800	6362000
MpE1	chr1	6362000	6364200
MpI3	chr1	6364200	6364400
MpI2	chr1	6364400	6365200
MpE4	chr1	6365200	6366200
MpE3	chr1	6366200	6367400
MpE1	chr1	6367400	6368000
MpI3	chr1	6368000	6368600
MpI2	chr1	6368600	6368800
MpH6	chr1	6368800	6373200
MpI2	chr1	6373200	6374800
MpI3	chr1	6374800	6375000
MpE1	chr1	6375000	6375400
MpE2	chr1	6375400	6376400
MpE3	chr1	6376400	6378400
MpE4	chr1	6378400	6383200
MpE3	chr1	6383200	6386400
MpE4	chr1	6386400	6388000
MpE3	chr1	6388000	6390600
MpE2	chr1	6390600	6390800
MpE1	chr1	6390800	6391800
MpI3	chr1	6391800	6392200
MpI2	chr1	6392200	6394200
MpH6	chr1	6394200	6395000
MpH4	chr1	6395000	6395600
MpH6	chr1	6395600	6396600
MpI2	chr1	6396600	6397400
MpF2	chr1	6397400	6398800
MpI3	chr1	6398800	6399400
MpF2	chr1	6399400	6407600
MpI2	chr1	6407600	6408200
MpF2	chr1	6408200	6409600
MpI2	chr1	6409600	6413200
MpF2	chr1	6413200	6414200
MpI2	chr1	6414200	6414400
MpI3	chr1	6414400	6414600
MpI2	chr1	6414600	6415400
MpH6	chr1	6415400	6415600
MpH5	chr1	6415600	6420400
MpH3	chr1	6420400	6425400
MpH5	chr1	6425400	6426800
MpH2	chr1	6426800	6427400
MpH5	chr1	6427400	6427600
MpH3	chr1	6427600	6428000
MpH5	chr1	6428000	6431200
MpH1	chr1	6431200	6432200
MpH5	chr1	6432200	6432600
MpH3	chr1	6432600	6433000
MpH5	chr1	6433000	6433600
MpH2	chr1	6433600	6434200
MpH1	chr1	6434200	6434800
MpH5	chr1	6434800	6435800
MpH6	chr1	6435800	6437000
MpH5	chr1	6437000	6438600
MpH6	chr1	6438600	6438800
MpH5	chr1	6438800	6439000
MpH3	chr1	6439000	6439600
MpH5	chr1	6439600	6440600
MpH2	chr1	6440600	6441200
MpH5	chr1	6441200	6441800
MpH3	chr1	6441800	6442800
MpH5	chr1	6442800	6448200
MpH3	chr1	6448200	6454000
MpH5	chr1	6454000	6454600
MpH3	chr1	6454600	6456200
MpH5	chr1	6456200	6457600
MpH3	chr1	6457600	6458000
MpH5	chr1	6458000	6458200
MpH2	chr1	6458200	6459600
MpH5	chr1	6459600	6468200
MpH2	chr1	6468200	6469400
MpH1	chr1	6469400	6477400
MpH2	chr1	6477400	6478400
MpH5	chr1	6478400	6481600
MpH3	chr1	6481600	6495600
MpH4	chr1	6495600	6495800
MpH3	chr1	6495800	6499400
MpH4	chr1	6499400	6500400
MpH3	chr1	6500400	6501000
MpH5	chr1	6501000	6503600
MpH3	chr1	6503600	6504600
MpH5	chr1	6504600	6505800
MpH3	chr1	6505800	6506600
MpH5	chr1	6506600	6509600
MpH6	chr1	6509600	6511000
MpH4	chr1	6511000	6512200
MpH6	chr1	6512200	6516600
MpI2	chr1	6516600	6518200
MpE2	chr1	6518200	6520600
MpE1	chr1	6520600	6521600
MpI3	chr1	6521600	6522000
MpI2	chr1	6522000	6522800
MpF2	chr1	6522800	6523400
MpI2	chr1	6523400	6524200
MpI3	chr1	6524200	6524400
MpI2	chr1	6524400	6524600
MpI3	chr1	6524600	6525000
MpI2	chr1	6525000	6528600
MpH6	chr1	6528600	6529600
MpI2	chr1	6529600	6532000
MpH6	chr1	6532000	6533600
MpI2	chr1	6533600	6535000
MpI3	chr1	6535000	6535200
MpI2	chr1	6535200	6535800
MpH6	chr1	6535800	6536200
MpH5	chr1	6536200	6537800
MpH2	chr1	6537800	6538800
MpH1	chr1	6538800	6541000
MpH2	chr1	6541000	6542200
MpH1	chr1	6542200	6549000
MpH2	chr1	6549000	6549200
MpH1	chr1	6549200	6550800
MpH2	chr1	6550800	6551200
MpH1	chr1	6551200	6551600
MpH5	chr1	6551600	6553000
MpH3	chr1	6553000	6557600
MpH5	chr1	6557600	6557800
MpH2	chr1	6557800	6559400
MpH1	chr1	6559400	6560200
MpH2	chr1	6560200	6561400
MpH1	chr1	6561400	6562800
MpH2	chr1	6562800	6563200
MpH1	chr1	6563200	6567400
MpH2	chr1	6567400	6569200
MpH1	chr1	6569200	6570400
MpH2	chr1	6570400	6570800
MpH1	chr1	6570800	6573800
MpH2	chr1	6573800	6575200
MpH1	chr1	6575200	6575800
MpH2	chr1	6575800	6577600
MpH1	chr1	6577600	6578800
MpH5	chr1	6578800	6580400
MpH3	chr1	6580400	6581200
MpH5	chr1	6581200	6582800
MpH2	chr1	6582800	6583800
MpH4	chr1	6583800	6584000
MpH6	chr1	6584000	6584800
MpH4	chr1	6584800	6586200
MpH3	chr1	6586200	6597000
MpH5	chr1	6597000	6597800
MpH3	chr1	6597800	6598000
MpH5	chr1	6598000	6599800
MpH3	chr1	6599800	6600200
MpH5	chr1	6600200	6600400
MpH2	chr1	6600400	6602800
MpH6	chr1	6602800	6603000
MpH3	chr1	6603000	6608200
MpH4	chr1	6608200	6612200
MpH3	chr1	6612200	6613000
MpH4	chr1	6613000	6613400
MpH6	chr1	6613400	6615400
MpH4	chr1	6615400	6616200
MpH6	chr1	6616200	6617600
MpI2	chr1	6617600	6617800
MpI3	chr1	6617800	6618200
MpI2	chr1	6618200	6618800
MpH6	chr1	6618800	6619200
MpH4	chr1	6619200	6620400
MpH5	chr1	6620400	6621400
MpH3	chr1	6621400	6622000
MpH5	chr1	6622000	6622800
MpH2	chr1	6622800	6623800
MpH6	chr1	6623800	6624000
MpH4	chr1	6624000	6624200
MpI3	chr1	6624200	6625000
MpI2	chr1	6625000	6625400
MpE4	chr1	6625400	6626400
MpE3	chr1	6626400	6628800
MpE2	chr1	6628800	6629000
MpE1	chr1	6629000	6630000
MpI3	chr1	6630000	6630400
MpI2	chr1	6630400	6631800
MpH6	chr1	6631800	6632600
MpI2	chr1	6632600	6632800
MpE4	chr1	6632800	6633400
MpE3	chr1	6633400	6637800
MpE2	chr1	6637800	6638200
MpE1	chr1	6638200	6638800
MpI3	chr1	6638800	6639200
MpI2	chr1	6639200	6639400
MpH6	chr1	6639400	6640400
MpH4	chr1	6640400	6640800
MpH6	chr1	6640800	6644000
MpI2	chr1	6644000	6645200
MpE4	chr1	6645200	6645800
MpE3	chr1	6645800	6650200
MpE1	chr1	6650200	6652000
MpE4	chr1	6652000	6652200
MpE3	chr1	6652200	6654600
MpE2	chr1	6654600	6655400
MpE1	chr1	6655400	6655800
MpI3	chr1	6655800	6656000
MpI2	chr1	6656000	6658400
MpI3	chr1	6658400	6658600
MpF2	chr1	6658600	6659600
MpE4	chr1	6659600	6659800
MpE3	chr1	6659800	6660000
MpE4	chr1	6660000	6660200
MpE3	chr1	6660200	6661000
MpE4	chr1	6661000	6661600
MpE1	chr1	6661600	6663800
MpI3	chr1	6663800	6664000
MpI2	chr1	6664000	6665200
MpF2	chr1	6665200	6665600
MpE1	chr1	6665600	6668000
MpE4	chr1	6668000	6668400
MpE3	chr1	6668400	6670000
MpE2	chr1	6670000	6670600
MpE1	chr1	6670600	6672000
MpE3	chr1	6672000	6687000
MpE4	chr1	6687000	6688000
MpI3	chr1	6688000	6688200
MpI2	chr1	6688200	6695400
MpH6	chr1	6695400	6696000
MpI2	chr1	6696000	6697200
MpE4	chr1	6697200	6697600
MpE3	chr1	6697600	6698600
MpE2	chr1	6698600	6700000
MpE1	chr1	6700000	6700400
MpI3	chr1	6700400	6701000
MpE1	chr1	6701000	6701600
MpE2	chr1	6701600	6703000
MpE3	chr1	6703000	6703200
MpE4	chr1	6703200	6704400
MpE1	chr1	6704400	6705600
MpE4	chr1	6705600	6706000
MpE1	chr1	6706000	6707000
MpE4	chr1	6707000	6708400
MpE3	chr1	6708400	6712400
MpE4	chr1	6712400	6713600
MpE1	chr1	6713600	6715600
MpI3	chr1	6715600	6715800
MpF2	chr1	6715800	6717000
MpE4	chr1	6717000	6718400
MpE3	chr1	6718400	6726600
MpE2	chr1	6726600	6726800
MpE1	chr1	6726800	6728000
MpI3	chr1	6728000	6728400
MpI2	chr1	6728400	6728600
MpH6	chr1	6728600	6730800
MpI2	chr1	6730800	6731200
MpI3	chr1	6731200	6731400
MpE1	chr1	6731400	6732200
MpE2	chr1	6732200	6732400
MpE3	chr1	6732400	6733200
MpE4	chr1	6733200	6734200
MpF2	chr1	6734200	6735800
MpE1	chr1	6735800	6736200
MpE3	chr1	6736200	6738200
MpE4	chr1	6738200	6738800
MpI2	chr1	6738800	6739400
MpF2	chr1	6739400	6742800
MpI2	chr1	6742800	6743600
MpH6	chr1	6743600	6743800
MpI2	chr1	6743800	6747400
MpI3	chr1	6747400	6747600
MpI2	chr1	6747600	6750000
MpF2	chr1	6750000	6758000
MpF1	chr1	6758000	6760800
MpF2	chr1	6760800	6761600
MpI2	chr1	6761600	6765800
MpE4	chr1	6765800	6766200
MpE3	chr1	6766200	6766400
MpE2	chr1	6766400	6767800
MpE1	chr1	6767800	6768200
MpI3	chr1	6768200	6768400
MpI2	chr1	6768400	6768600
MpH6	chr1	6768600	6769400
MpI2	chr1	6769400	6771400
MpH6	chr1	6771400	6774600
MpI2	chr1	6774600	6778400
MpE2	chr1	6778400	6780800
MpI3	chr1	6780800	6781200
MpI2	chr1	6781200	6782000
MpI3	chr1	6782000	6782600
MpI2	chr1	6782600	6783200
MpH6	chr1	6783200	6788000
MpI2	chr1	6788000	6788800
MpF2	chr1	6788800	6789600
MpI2	chr1	6789600	6790000
MpE4	chr1	6790000	6790200
MpE2	chr1	6790200	6792200
MpE1	chr1	6792200	6792800
MpI3	chr1	6792800	6793200
MpI2	chr1	6793200	6793400
MpH6	chr1	6793400	6794000
MpI2	chr1	6794000	6797200
MpE4	chr1	6797200	6799400
MpE3	chr1	6799400	6804800
MpE1	chr1	6804800	6806000
MpI3	chr1	6806000	6807000
MpI2	chr1	6807000	6807800
MpH6	chr1	6807800	6809400
MpH5	chr1	6809400	6809600
MpH6	chr1	6809600	6811600
MpH5	chr1	6811600	6813400
MpH3	chr1	6813400	6813600
MpH4	chr1	6813600	6814800
MpH3	chr1	6814800	6815800
MpH4	chr1	6815800	6819800
MpH6	chr1	6819800	6820800
MpI2	chr1	6820800	6821600
MpI3	chr1	6821600	6822000
MpE1	chr1	6822000	6823000
MpE3	chr1	6823000	6825600
MpE2	chr1	6825600	6826000
MpE1	chr1	6826000	6826400
MpI3	chr1	6826400	6826600
MpI2	chr1	6826600	6827600
MpI3	chr1	6827600	6827800
MpI2	chr1	6827800	6828000
MpF2	chr1	6828000	6828600
MpE1	chr1	6828600	6830000
MpI3	chr1	6830000	6830200
MpF2	chr1	6830200	6830800
MpE4	chr1	6830800	6832800
MpE3	chr1	6832800	6837200
MpE1	chr1	6837200	6839400
MpI2	chr1	6839400	6840600
MpI3	chr1	6840600	6840800
MpI2	chr1	6840800	6842000
MpH6	chr1	6842000	6844400
MpI2	chr1	6844400	6844600
MpH6	chr1	6844600	6845600
MpH4	chr1	6845600	6847800
MpH6	chr1	6847800	6848600
MpH4	chr1	6848600	6850600
MpH6	chr1	6850600	6851400
MpI2	chr1	6851400	6852000
MpI3	chr1	6852000	6852200
MpF2	chr1	6852200	6855400
MpI3	chr1	6855400	6855600
MpI2	chr1	6855600	6855800
MpF2	chr1	6855800	6861600
MpI2	chr1	6861600	6862400
MpH6	chr1	6862400	6863200
MpI2	chr1	6863200	6868400
MpI3	chr1	6868400	6868800
MpE1	chr1	6868800	6869800
MpE2	chr1	6869800	6872600
MpI2	chr1	6872600	6875200
MpH6	chr1	6875200	6875600
MpH4	chr1	6875600	6879000
MpH6	chr1	6879000	6879600
MpH4	chr1	6879600	6881000
MpH6	chr1	6881000	6881400
MpI2	chr1	6881400	6882000
MpF2	chr1	6882000	6884800
MpI2	chr1	6884800	6889000
MpF2	chr1	6889000	6890800
MpI2	chr1	6890800	6891800
MpF2	chr1	6891800	6894600
MpI3	chr1	6894600	6895000
MpF2	chr1	6895000	6895200
MpI3	chr1	6895200	6895400
MpI2	chr1	6895400	6898400
MpF2	chr1	6898400	6899200
MpI2	chr1	6899200	6901400
MpF2	chr1	6901400	6902400
MpI2	chr1	6902400	6905400
MpH6	chr1	6905400	6910200
MpI2	chr1	6910200	6911200
MpF2	chr1	6911200	6912400
MpE4	chr1	6912400	6913600
MpI2	chr1	6913600	6913800
MpI3	chr1	6913800	6914000
MpF2	chr1	6914000	6916400
MpI3	chr1	6916400	6916600
MpF2	chr1	6916600	6917400
MpI2	chr1	6917400	6919000
MpI3	chr1	6919000	6919400
MpI2	chr1	6919400	6921000
MpE4	chr1	6921000	6921200
MpE2	chr1	6921200	6922200
MpE3	chr1	6922200	6930000
MpE2	chr1	6930000	6932600
MpE1	chr1	6932600	6933000
MpI3	chr1	6933000	6934200
MpI2	chr1	6934200	6936600
MpH6	chr1	6936600	6939600
MpI2	chr1	6939600	6940600
MpI3	chr1	6940600	6941000
MpE1	chr1	6941000	6942000
MpE2	chr1	6942000	6942200
MpE3	chr1	6942200	6950000
MpE2	chr1	6950000	6951200
MpI2	chr1	6951200	6951800
MpI3	chr1	6951800	6952400
MpI2	chr1	6952400	6955200
MpF2	chr1	6955200	6959600
MpI2	chr1	6959600	6960200
MpH6	chr1	6960200	6960600
MpH5	chr1	6960600	6960800
MpH6	chr1	6960800	6962000
MpH5	chr1	6962000	6964800
MpH6	chr1	6964800	6966800
MpI2	chr1	6966800	6967400
MpI3	chr1	6967400	6967600
MpF2	chr1	6967600	6979600
MpI3	chr1	6979600	6980000
MpF2	chr1	6980000	6981600
MpI2	chr1	6981600	6989400
MpE4	chr1	6989400	6990200
MpE3	chr1	6990200	6991400
MpE1	chr1	6991400	6992200
MpI3	chr1	6992200	6992800
MpI2	chr1	6992800	6993400
MpH6	chr1	6993400	6995000
MpI2	chr1	6995000	6995400
MpE4	chr1	6995400	6996000
MpE2	chr1	6996000	6996800
MpE3	chr1	6996800	7003200
MpE2	chr1	7003200	7004000
MpE3	chr1	7004000	7006600
MpE1	chr1	7006600	7007800
MpI3	chr1	7007800	7008200
MpF2	chr1	7008200	7008600
MpI2	chr1	7008600	7009200
MpH6	chr1	7009200	7009800
MpI2	chr1	7009800	7011800
MpI3	chr1	7011800	7012000
MpE1	chr1	7012000	7013200
MpE3	chr1	7013200	7015400
MpE4	chr1	7015400	7016800
MpE3	chr1	7016800	7020400
MpE4	chr1	7020400	7021400
MpE1	chr1	7021400	7023000
MpE3	chr1	7023000	7026200
MpE4	chr1	7026200	7026600
MpE3	chr1	7026600	7027800
MpE2	chr1	7027800	7028400
MpE4	chr1	7028400	7029200
MpI2	chr1	7029200	7030400
MpE4	chr1	7030400	7032000
MpE2	chr1	7032000	7033600
MpI3	chr1	7033600	7034000
MpI2	chr1	7034000	7034600
MpF2	chr1	7034600	7035200
MpE1	chr1	7035200	7035400
MpE4	chr1	7035400	7036600
MpE3	chr1	7036600	7041200
MpE4	chr1	7041200	7041800
MpE1	chr1	7041800	7042800
MpI3	chr1	7042800	7043000
MpI2	chr1	7043000	7044200
MpI3	chr1	7044200	7044400
MpE1	chr1	7044400	7045200
MpE4	chr1	7045200	7045400
MpE3	chr1	7045400	7046800
MpE4	chr1	7046800	7048600
MpE1	chr1	7048600	7048800
MpE2	chr1	7048800	7051000
MpE4	chr1	7051000	7052000
MpI2	chr1	7052000	7052200
MpI3	chr1	7052200	7052400
MpI2	chr1	7052400	7056200
MpI3	chr1	7056200	7056400
MpE1	chr1	7056400	7058400
MpE4	chr1	7058400	7058800
MpE3	chr1	7058800	7059000
MpE4	chr1	7059000	7059600
MpE3	chr1	7059600	7059800
MpE4	chr1	7059800	7060400
MpE3	chr1	7060400	7064200
MpE1	chr1	7064200	7066000
MpF2	chr1	7066000	7066800
MpE1	chr1	7066800	7067000
MpI3	chr1	7067000	7067200
MpE1	chr1	7067200	7068800
MpI3	chr1	7068800	7069400
MpI2	chr1	7069400	7070400
MpH6	chr1	7070400	7071600
MpH4	chr1	7071600	7072800
MpH3	chr1	7072800	7076400
MpH5	chr1	7076400	7077200
MpH3	chr1	7077200	7079600
MpH4	chr1	7079600	7086200
MpH6	chr1	7086200	7086800
MpH4	chr1	7086800	7087000
MpH6	chr1	7087000	7087800
MpI2	chr1	7087800	7090400
MpI3	chr1	7090400	7090800
MpI2	chr1	7090800	7092000
MpH6	chr1	7092000	7092600
MpI2	chr1	7092600	7093800
MpI3	chr1	7093800	7094400
MpE1	chr1	7094400	7094600
MpE2	chr1	7094600	7100200
MpI2	chr1	7100200	7102800
MpF2	chr1	7102800	7103200
MpI3	chr1	7103200	7103400
MpI2	chr1	7103400	7104000
MpH6	chr1	7104000	7106200
MpI2	chr1	7106200	7107600
MpE4	chr1	7107600	7107800
MpE2	chr1	7107800	7110400
MpE1	chr1	7110400	7110800
MpI3	chr1	7110800	7111800
MpI2	chr1	7111800	7112600
MpH6	chr1	7112600	7113600
MpH4	chr1	7113600	7120400
MpH6	chr1	7120400	7120800
MpH5	chr1	7120800	7121400
MpH6	chr1	7121400	7122600
MpH5	chr1	7122600	7123000
MpH6	chr1	7123000	7124400
MpI2	chr1	7124400	7125800
MpI3	chr1	7125800	7126000
MpE1	chr1	7126000	7127400
MpE3	chr1	7127400	7132200
MpE4	chr1	7132200	7132600
MpE3	chr1	7132600	7143000
MpE4	chr1	7143000	7143200
MpI2	chr1	7143200	7147400
MpE2	chr1	7147400	7147600
MpI2	chr1	7147600	7148600
MpF2	chr1	7148600	7149400
MpI2	chr1	7149400	7150200
MpF2	chr1	7150200	7155400
MpI2	chr1	7155400	7156200
MpI3	chr1	7156200	7156400
MpI2	chr1	7156400	7157800
MpI3	chr1	7157800	7158000
MpE1	chr1	7158000	7160600
MpI3	chr1	7160600	7161000
MpI2	chr1	7161000	7161800
MpF2	chr1	7161800	7162200
MpI2	chr1	7162200	7166600
MpH6	chr1	7166600	7168600
MpI2	chr1	7168600	7172200
MpH6	chr1	7172200	7174400
MpI2	chr1	7174400	7175400
MpF2	chr1	7175400	7176000
MpE4	chr1	7176000	7178000
MpE3	chr1	7178000	7178800
MpE2	chr1	7178800	7180400
MpE1	chr1	7180400	7181000
MpE4	chr1	7181000	7182400
MpE3	chr1	7182400	7187600
MpE1	chr1	7187600	7188600
MpI3	chr1	7188600	7188800
MpI2	chr1	7188800	7190600
MpH6	chr1	7190600	7194800
MpH4	chr1	7194800	7195200
MpH6	chr1	7195200	7195600
MpI2	chr1	7195600	7196800
MpE4	chr1	7196800	7198200
MpE3	chr1	7198200	7200400
MpE4	chr1	7200400	7200800
MpE3	chr1	7200800	7219200
MpE2	chr1	7219200	7220000
MpE1	chr1	7220000	7220600
MpI3	chr1	7220600	7221400
MpH4	chr1	7221400	7221600
MpH6	chr1	7221600	7222400
MpH4	chr1	7222400	7223200
MpH6	chr1	7223200	7224000
MpH4	chr1	7224000	7225200
MpH6	chr1	7225200	7226000
MpI2	chr1	7226000	7226400
MpI3	chr1	7226400	7226800
MpI2	chr1	7226800	7227200
MpH6	chr1	7227200	7228400
MpI2	chr1	7228400	7230000
MpE1	chr1	7230000	7230800
MpE3	chr1	7230800	7236200
MpE4	chr1	7236200	7237800
MpI2	chr1	7237800	7240000
MpI3	chr1	7240000	7240400
MpE1	chr1	7240400	7240800
MpE2	chr1	7240800	7243600
MpE4	chr1	7243600	7243800
MpI2	chr1	7243800	7245600
MpI3	chr1	7245600	7245800
MpE1	chr1	7245800	7246600
MpE2	chr1	7246600	7249600
MpE1	chr1	7249600	7249800
MpI3	chr1	7249800	7250400
MpI2	chr1	7250400	7251600
MpI3	chr1	7251600	7251800
MpI2	chr1	7251800	7252000
MpI3	chr1	7252000	7252200
MpI2	chr1	7252200	7254400
MpH6	chr1	7254400	7255000
MpI2	chr1	7255000	7255400
MpI3	chr1	7255400	7256200
MpF2	chr1	7256200	7257200
MpI2	chr1	7257200	7258800
MpF2	chr1	7258800	7260200
MpI2	chr1	7260200	7260600
MpE4	chr1	7260600	7264000
MpE1	chr1	7264000	7265600
MpF2	chr1	7265600	7266200
MpE4	chr1	7266200	7267800
MpE3	chr1	7267800	7272800
MpE2	chr1	7272800	7273000
MpE1	chr1	7273000	7274000
MpI3	chr1	7274000	7274400
MpI2	chr1	7274400	7274800
MpH6	chr1	7274800	7275400
MpH4	chr1	7275400	7276200
MpH6	chr1	7276200	7277400
MpH5	chr1	7277400	7277800
MpH3	chr1	7277800	7278600
MpH5	chr1	7278600	7285000
MpH6	chr1	7285000	7286000
MpI2	chr1	7286000	7286800
MpI3	chr1	7286800	7287600
MpF2	chr1	7287600	7289200
MpE1	chr1	7289200	7289600
MpE4	chr1	7289600	7291600
MpE1	chr1	7291600	7293600
MpI3	chr1	7293600	7293800
MpI2	chr1	7293800	7295200
MpI3	chr1	7295200	7295400
MpE1	chr1	7295400	7297200
MpI3	chr1	7297200	7297600
MpI2	chr1	7297600	7298200
MpH6	chr1	7298200	7299600
MpH4	chr1	7299600	7300200
MpH6	chr1	7300200	7301200
MpI2	chr1	7301200	7301600
MpI3	chr1	7301600	7301800
MpE1	chr1	7301800	7302200
MpE2	chr1	7302200	7302600
MpE3	chr1	7302600	7304400
MpE2	chr1	7304400	7305600
MpE3	chr1	7305600	7307200
MpE4	chr1	7307200	7308600
MpI2	chr1	7308600	7309200
MpI3	chr1	7309200	7309400
MpF2	chr1	7309400	7311000
MpI3	chr1	7311000	7311200
MpI2	chr1	7311200	7311600
MpH6	chr1	7311600	7312800
MpI2	chr1	7312800	7314800
MpI3	chr1	7314800	7315000
MpI2	chr1	7315000	7317000
MpH6	chr1	7317000	7322000
MpI2	chr1	7322000	7323000
MpF2	chr1	7323000	7327400
MpI2	chr1	7327400	7331200
MpF2	chr1	7331200	7335800
MpI3	chr1	7335800	7336400
MpI2	chr1	7336400	7336600
MpI3	chr1	7336600	7337000
MpF2	chr1	7337000	7341200
MpI2	chr1	7341200	7341400
MpF2	chr1	7341400	7341600
MpI2	chr1	7341600	7342600
MpI3	chr1	7342600	7343000
MpF2	chr1	7343000	7344000
MpI3	chr1	7344000	7344400
MpF2	chr1	7344400	7347000
MpI2	chr1	7347000	7348000
MpI3	chr1	7348000	7348600
MpI2	chr1	7348600	7348800
MpH6	chr1	7348800	7349800
MpH4	chr1	7349800	7351000
MpH3	chr1	7351000	7351200
MpH5	chr1	7351200	7352400
MpH3	chr1	7352400	7353000
MpH4	chr1	7353000	7355200
MpH6	chr1	7355200	7356800
MpI2	chr1	7356800	7357800
MpI3	chr1	7357800	7358000
MpF2	chr1	7358000	7361200
MpE4	chr1	7361200	7362600
MpI2	chr1	7362600	7363000
MpF2	chr1	7363000	7365200
MpI3	chr1	7365200	7365600
MpI2	chr1	7365600	7366200
MpF2	chr1	7366200	7370400
MpI2	chr1	7370400	7371000
MpF2	chr1	7371000	7371800
MpI2	chr1	7371800	7372800
MpH6	chr1	7372800	7374400
MpH5	chr1	7374400	7376000
MpH1	chr1	7376000	7376800
MpH2	chr1	7376800	7377400
MpH1	chr1	7377400	7377800
MpH2	chr1	7377800	7379000
MpH1	chr1	7379000	7380000
MpH2	chr1	7380000	7381200
MpH5	chr1	7381200	7381600
MpH6	chr1	7381600	7381800
MpH4	chr1	7381800	7383400
MpH6	chr1	7383400	7385000
MpI2	chr1	7385000	7386000
MpI3	chr1	7386000	7386400
MpI2	chr1	7386400	7386800
MpE4	chr1	7386800	7387800
MpE2	chr1	7387800	7389000
MpE3	chr1	7389000	7392200
MpE1	chr1	7392200	7393000
MpI2	chr1	7393000	7393400
MpI3	chr1	7393400	7393600
MpE1	chr1	7393600	7394000
MpI3	chr1	7394000	7395600
MpE2	chr1	7395600	7396800
MpE1	chr1	7396800	7397200
MpI3	chr1	7397200	7397400
MpI2	chr1	7397400	7397800
MpI3	chr1	7397800	7398000
MpE4	chr1	7398000	7398600
MpE3	chr1	7398600	7401000
MpE2	chr1	7401000	7401600
MpE1	chr1	7401600	7402400
MpI3	chr1	7402400	7402800
MpI2	chr1	7402800	7404200
MpI3	chr1	7404200	7404600
MpE1	chr1	7404600	7405000
MpE2	chr1	7405000	7406000
MpE3	chr1	7406000	7409000
MpE4	chr1	7409000	7409400
MpI2	chr1	7409400	7411200
MpE4	chr1	7411200	7411800
MpE2	chr1	7411800	7412600
MpE3	chr1	7412600	7413800
MpE2	chr1	7413800	7418400
MpE1	chr1	7418400	7419000
MpI3	chr1	7419000	7419600
MpI2	chr1	7419600	7422200
MpH6	chr1	7422200	7424000
MpI2	chr1	7424000	7424400
MpI3	chr1	7424400	7425600
MpE1	chr1	7425600	7425800
MpE3	chr1	7425800	7427200
MpE2	chr1	7427200	7431200
MpE4	chr1	7431200	7432600
MpE2	chr1	7432600	7435000
MpI3	chr1	7435000	7435600
MpI2	chr1	7435600	7436200
MpH6	chr1	7436200	7439200
MpH4	chr1	7439200	7439800
MpH3	chr1	7439800	7440000
MpH5	chr1	7440000	7443800
MpH6	chr1	7443800	7444400
MpH5	chr1	7444400	7450200
MpH2	chr1	7450200	7451400
MpH1	chr1	7451400	7452200
MpH2	chr1	7452200	7453000
MpH5	chr1	7453000	7453600
MpH4	chr1	7453600	7457000
MpH6	chr1	7457000	7458200
MpI2	chr1	7458200	7460600
MpE1	chr1	7460600	7461000
MpI3	chr1	7461000	7462000
MpI2	chr1	7462000	7462400
MpE2	chr1	7462400	7464800
MpI3	chr1	7464800	7465600
MpI2	chr1	7465600	7467400
MpH6	chr1	7467400	7468000
MpI2	chr1	7468000	7471200
MpI3	chr1	7471200	7471400
MpI2	chr1	7471400	7474600
MpH6	chr1	7474600	7475600
MpH4	chr1	7475600	7477200
MpH3	chr1	7477200	7479000
MpH6	chr1	7479000	7479600
MpH4	chr1	7479600	7479800
MpH3	chr1	7479800	7482600
MpH4	chr1	7482600	7484200
MpH6	chr1	7484200	7485000
MpH4	chr1	7485000	7485600
MpH3	chr1	7485600	7486600
MpH4	chr1	7486600	7488800
MpH6	chr1	7488800	7490400
MpI2	chr1	7490400	7491800
MpE2	chr1	7491800	7492200
MpI2	chr1	7492200	7493000
MpF2	chr1	7493000	7493800
MpE1	chr1	7493800	7495800
MpI3	chr1	7495800	7496200
MpE1	chr1	7496200	7496400
MpI3	chr1	7496400	7496800
MpI2	chr1	7496800	7499400
MpF2	chr1	7499400	7501200
MpF1	chr1	7501200	7505200
MpI1	chr1	7505200	7506400
MpF1	chr1	7506400	7510200
MpI1	chr1	7510200	7512000
MpF1	chr1	7512000	7515200
MpI1	chr1	7515200	7516000
MpF1	chr1	7516000	7516600
MpI1	chr1	7516600	7517200
MpF1	chr1	7517200	7520000
MpF2	chr1	7520000	7521600
MpE4	chr1	7521600	7522400
MpI2	chr1	7522400	7523600
MpE4	chr1	7523600	7524200
MpF2	chr1	7524200	7526200
MpI3	chr1	7526200	7526400
MpI2	chr1	7526400	7527200
MpH6	chr1	7527200	7528200
MpI2	chr1	7528200	7529800
MpI3	chr1	7529800	7530200
MpE1	chr1	7530200	7530400
MpE2	chr1	7530400	7531600
MpE3	chr1	7531600	7533600
MpE4	chr1	7533600	7535200
MpE3	chr1	7535200	7536600
MpE1	chr1	7536600	7537800
MpI3	chr1	7537800	7538000
MpI2	chr1	7538000	7539400
MpH6	chr1	7539400	7541600
MpI2	chr1	7541600	7542800
MpI3	chr1	7542800	7543200
MpI2	chr1	7543200	7544600
MpF2	chr1	7544600	7545600
MpI2	chr1	7545600	7547000
MpF2	chr1	7547000	7550000
MpI3	chr1	7550000	7550600
MpI2	chr1	7550600	7551400
MpI3	chr1	7551400	7551600
MpI2	chr1	7551600	7551800
MpE2	chr1	7551800	7553600
MpI2	chr1	7553600	7553800
MpI3	chr1	7553800	7554200
MpI2	chr1	7554200	7556000
MpH6	chr1	7556000	7556800
MpI2	chr1	7556800	7559600
MpI3	chr1	7559600	7559800
MpI2	chr1	7559800	7560000
MpI3	chr1	7560000	7560200
MpE1	chr1	7560200	7560600
MpE2	chr1	7560600	7562400
MpE3	chr1	7562400	7567400
MpE2	chr1	7567400	7571400
MpE4	chr1	7571400	7572600
MpI2	chr1	7572600	7576600
MpI3	chr1	7576600	7578200
MpE1	chr1	7578200	7579800
MpE2	chr1	7579800	7580800
MpE3	chr1	7580800	7582800
MpE2	chr1	7582800	7585200
MpE4	chr1	7585200	7587200
MpE1	chr1	7587200	7587600
MpI2	chr1	7587600	7589000
MpI3	chr1	7589000	7589400
MpE1	chr1	7589400	7589600
MpE2	chr1	7589600	7592200
MpI2	chr1	7592200	7592600
MpE2	chr1	7592600	7594000
MpE4	chr1	7594000	7594400
MpI2	chr1	7594400	7594800
MpF2	chr1	7594800	7596600
MpI2	chr1	7596600	7599400
MpE2	chr1	7599400	7603400
MpE1	chr1	7603400	7603800
MpI3	chr1	7603800	7604200
MpI2	chr1	7604200	7610600
MpF2	chr1	7610600	7611200
MpI2	chr1	7611200	7619200
MpF2	chr1	7619200	7619800
MpI2	chr1	7619800	7620200
MpE4	chr1	7620200	7620800
MpE3	chr1	7620800	7623400
MpE2	chr1	7623400	7624200
MpE1	chr1	7624200	7624800
MpI3	chr1	7624800	7625200
MpI2	chr1	7625200	7626800
MpH6	chr1	7626800	7627400
MpH4	chr1	7627400	7627600
MpH6	chr1	7627600	7628600
MpI2	chr1	7628600	7629400
MpI3	chr1	7629400	7630200
MpE1	chr1	7630200	7630800
MpE2	chr1	7630800	7631800
MpE1	chr1	7631800	7632200
MpI3	chr1	7632200	7633200
MpE1	chr1	7633200	7633800
MpE2	chr1	7633800	7635200
MpE1	chr1	7635200	7635600
MpI3	chr1	7635600	7635800
MpE1	chr1	7635800	7636400
MpI3	chr1	7636400	7636600
MpI2	chr1	7636600	7637000
MpH6	chr1	7637000	7637800
MpI2	chr1	7637800	7640800
MpI3	chr1	7640800	7641000
MpE1	chr1	7641000	7642000
MpE3	chr1	7642000	7647200
MpE4	chr1	7647200	7649000
MpE2	chr1	7649000	7649400
MpI2	chr1	7649400	7649800
MpH6	chr1	7649800	7650600
MpH4	chr1	7650600	7655000
MpH6	chr1	7655000	7655600
MpI2	chr1	7655600	7656400
MpI3	chr1	7656400	7656600
MpE1	chr1	7656600	7657000
MpE2	chr1	7657000	7657800
MpE4	chr1	7657800	7658000
MpI3	chr1	7658000	7659000
MpE1	chr1	7659000	7659800
MpI3	chr1	7659800	7660000
MpE4	chr1	7660000	7661200
MpE3	chr1	7661200	7664000
MpE1	chr1	7664000	7665600
MpE4	chr1	7665600	7666000
MpE3	chr1	7666000	7667400
MpE1	chr1	7667400	7668400
MpI3	chr1	7668400	7668800
MpI2	chr1	7668800	7672800
MpI3	chr1	7672800	7673000
MpF2	chr1	7673000	7675400
MpI2	chr1	7675400	7676600
MpH6	chr1	7676600	7677000
MpH4	chr1	7677000	7677400
MpH6	chr1	7677400	7680800
MpI2	chr1	7680800	7681800
MpF2	chr1	7681800	7682200
MpE4	chr1	7682200	7682800
MpE3	chr1	7682800	7687600
MpE1	chr1	7687600	7688400
MpE4	chr1	7688400	7689400
MpF2	chr1	7689400	7690000
MpI2	chr1	7690000	7695400
MpE4	chr1	7695400	7695600
MpE3	chr1	7695600	7697000
MpE1	chr1	7697000	7698000
MpI3	chr1	7698000	7699200
MpI2	chr1	7699200	7700200
MpH6	chr1	7700200	7700800
MpH5	chr1	7700800	7702400
MpH3	chr1	7702400	7704200
MpH4	chr1	7704200	7706400
MpH6	chr1	7706400	7708600
MpI2	chr1	7708600	7709200
MpI3	chr1	7709200	7709600
MpE1	chr1	7709600	7710000
MpE2	chr1	7710000	7710600
MpE3	chr1	7710600	7715000
MpE4	chr1	7715000	7716400
MpI2	chr1	7716400	7717800
MpF2	chr1	7717800	7718600
MpI2	chr1	7718600	7721800
MpH6	chr1	7721800	7723400
MpI2	chr1	7723400	7729200
MpH6	chr1	7729200	7729800
MpI2	chr1	7729800	7732800
MpI3	chr1	7732800	7733400
MpI2	chr1	7733400	7734400
MpE1	chr1	7734400	7734600
MpE2	chr1	7734600	7736200
MpE1	chr1	7736200	7737400
MpI3	chr1	7737400	7737600
MpF2	chr1	7737600	7738200
MpI2	chr1	7738200	7744000
MpI3	chr1	7744000	7744200
MpI2	chr1	7744200	7747000
MpH6	chr1	7747000	7751400
MpI2	chr1	7751400	7752000
MpH6	chr1	7752000	7755000
MpH4	chr1	7755000	7756000
MpH6	chr1	7756000	7756200
MpH4	chr1	7756200	7756400
MpH6	chr1	7756400	7757000
MpI2	chr1	7757000	7759400
MpE4	chr1	7759400	7760000
MpE2	chr1	7760000	7762000
MpE1	chr1	7762000	7762200
MpI3	chr1	7762200	7762600
MpI2	chr1	7762600	7763400
MpH6	chr1	7763400	7764600
MpH4	chr1	7764600	7767600
MpH3	chr1	7767600	7768200
MpH5	chr1	7768200	7768400
MpH6	chr1	7768400	7769800
MpH5	chr1	7769800	7770000
MpH3	chr1	7770000	7770600
MpH5	chr1	7770600	7770800
MpH3	chr1	7770800	7771400
MpH6	chr1	7771400	7772200
MpI2	chr1	7772200	7773400
MpE4	chr1	7773400	7774200
MpE3	chr1	7774200	7777800
MpE1	chr1	7777800	7779200
MpE4	chr1	7779200	7780400
MpE2	chr1	7780400	7781200
MpE3	chr1	7781200	7782000
MpE2	chr1	7782000	7783000
MpE3	chr1	7783000	7785000
MpE2	chr1	7785000	7786400
MpE1	chr1	7786400	7786800
MpI3	chr1	7786800	7787200
MpI2	chr1	7787200	7787800
MpH6	chr1	7787800	7789400
MpI2	chr1	7789400	7790600
MpE4	chr1	7790600	7791800
MpE3	chr1	7791800	7795600
MpE1	chr1	7795600	7796800
MpI3	chr1	7796800	7797000
MpI2	chr1	7797000	7797800
MpI3	chr1	7797800	7798400
MpI2	chr1	7798400	7798800
MpH6	chr1	7798800	7800800
MpI2	chr1	7800800	7801600
MpE4	chr1	7801600	7803600
MpE3	chr1	7803600	7807200
MpE1	chr1	7807200	7808200
MpI3	chr1	7808200	7808400
MpI2	chr1	7808400	7809200
MpI3	chr1	7809200	7810000
MpI2	chr1	7810000	7810800
MpE2	chr1	7810800	7812200
MpE3	chr1	7812200	7817400
MpE2	chr1	7817400	7818600
MpE3	chr1	7818600	7820000
MpE2	chr1	7820000	7820600
MpE1	chr1	7820600	7821000
MpI3	chr1	7821000	7821800
MpE1	chr1	7821800	7822000
MpF2	chr1	7822000	7822400
MpI2	chr1	7822400	7826800
MpE4	chr1	7826800	7828000
MpE3	chr1	7828000	7828400
MpE4	chr1	7828400	7828600
MpE3	chr1	7828600	7833400
MpE2	chr1	7833400	7835400
MpE1	chr1	7835400	7836000
MpI3	chr1	7836000	7836400
MpI2	chr1	7836400	7837400
MpH6	chr1	7837400	7838400
MpI2	chr1	7838400	7839200
MpI3	chr1	7839200	7839600
MpI2	chr1	7839600	7841200
MpE2	chr1	7841200	7845400
MpE1	chr1	7845400	7845600
MpI3	chr1	7845600	7846000
MpH4	chr1	7846000	7846600
MpH6	chr1	7846600	7847200
MpH4	chr1	7847200	7848000
MpH3	chr1	7848000	7850200
MpH4	chr1	7850200	7850600
MpH3	chr1	7850600	7852200
MpH4	chr1	7852200	7853600
MpH6	chr1	7853600	7857200
MpI2	chr1	7857200	7857800
MpI3	chr1	7857800	7858200
MpE1	chr1	7858200	7859200
MpE2	chr1	7859200	7860000
MpE4	chr1	7860000	7860200
MpI2	chr1	7860200	7861000
MpH6	chr1	7861000	7861400
MpH4	chr1	7861400	7862000
MpH5	chr1	7862000	7866200
MpH3	chr1	7866200	7867400
MpH4	chr1	7867400	7868400
MpH6	chr1	7868400	7872200
MpH4	chr1	7872200	7873000
MpH3	chr1	7873000	7877600
MpH4	chr1	7877600	7879200
MpH5	chr1	7879200	7880000
MpH3	chr1	7880000	7880400
MpH4	chr1	7880400	7881400
MpH3	chr1	7881400	7882200
MpH5	chr1	7882200	7882400
MpH4	chr1	7882400	7883400
MpH6	chr1	7883400	7883600
MpI2	chr1	7883600	7884600
MpE4	chr1	7884600	7885200
MpE2	chr1	7885200	7886200
MpE3	chr1	7886200	7907800
MpE2	chr1	7907800	7908800
MpE3	chr1	7908800	7915000
MpE1	chr1	7915000	7916200
MpI3	chr1	7916200	7916600
MpI2	chr1	7916600	7918800
MpH6	chr1	7918800	7921800
MpI2	chr1	7921800	7922800
MpH6	chr1	7922800	7932600
MpI2	chr1	7932600	7934600
MpH6	chr1	7934600	7935600
MpI2	chr1	7935600	7936600
MpF2	chr1	7936600	7936800
MpF1	chr1	7936800	7938200
MpF2	chr1	7938200	7941800
MpI2	chr1	7941800	7943400
MpF2	chr1	7943400	7944400
MpF1	chr1	7944400	7947200
MpF2	chr1	7947200	7948600
MpI2	chr1	7948600	7951200
MpH6	chr1	7951200	7956400
MpI2	chr1	7956400	7958400
MpI3	chr1	7958400	7958800
MpE1	chr1	7958800	7959000
MpE2	chr1	7959000	7960800
MpE4	chr1	7960800	7961600
MpE2	chr1	7961600	7961800
MpE4	chr1	7961800	7962000
MpE2	chr1	7962000	7963200
MpE1	chr1	7963200	7964200
MpI3	chr1	7964200	7964600
MpI2	chr1	7964600	7965200
MpH6	chr1	7965200	7965800
MpI2	chr1	7965800	7967400
MpE4	chr1	7967400	7968200
MpE3	chr1	7968200	7976600
MpE2	chr1	7976600	7977400
MpE3	chr1	7977400	7979200
MpE2	chr1	7979200	7979800
MpE3	chr1	7979800	7983400
MpE2	chr1	7983400	7984400
MpE1	chr1	7984400	7985000
MpI3	chr1	7985000	7985600
MpI2	chr1	7985600	7986600
MpH6	chr1	7986600	7987000
MpH4	chr1	7987000	7988400
MpH3	chr1	7988400	7992400
MpH4	chr1	7992400	7994200
MpH3	chr1	7994200	7995000
MpH5	chr1	7995000	8001400
MpH3	chr1	8001400	8002200
MpH4	chr1	8002200	8004000
MpH6	chr1	8004000	8004800
MpI2	chr1	8004800	8006200
MpI3	chr1	8006200	8006800
MpI2	chr1	8006800	8007000
MpE2	chr1	8007000	8011000
MpI2	chr1	8011000	8015000
MpE4	chr1	8015000	8016400
MpE3	chr1	8016400	8017000
MpE4	chr1	8017000	8018000
MpE3	chr1	8018000	8023600
MpE1	chr1	8023600	8024400
MpI3	chr1	8024400	8024600
MpI2	chr1	8024600	8025000
MpE4	chr1	8025000	8025600
MpE2	chr1	8025600	8028200
MpE1	chr1	8028200	8029000
MpI3	chr1	8029000	8029200
MpE1	chr1	8029200	8029400
MpI2	chr1	8029400	8031200
MpH6	chr1	8031200	8031800
MpH4	chr1	8031800	8033000
MpH6	chr1	8033000	8034200
MpH4	chr1	8034200	8034400
MpH6	chr1	8034400	8035800
MpI2	chr1	8035800	8037800
MpI3	chr1	8037800	8038200
MpE1	chr1	8038200	8038400
MpE2	chr1	8038400	8041200
MpE4	chr1	8041200	8041600
MpI2	chr1	8041600	8044000
MpH6	chr1	8044000	8046200
MpI2	chr1	8046200	8046800
MpI3	chr1	8046800	8047400
MpF2	chr1	8047400	8052000
MpI3	chr1	8052000	8052400
MpI2	chr1	8052400	8052800
MpI1	chr1	8052800	8053400
MpH1	chr1	8053400	8053600
MpH2	chr1	8053600	8056200
MpH1	chr1	8056200	8060800
MpH2	chr1	8060800	8061000
MpH5	chr1	8061000	8062600
MpH6	chr1	8062600	8062800
MpI2	chr1	8062800	8063200
MpI3	chr1	8063200	8063400
MpF2	chr1	8063400	8066000
MpI2	chr1	8066000	8066800
MpI1	chr1	8066800	8071600
MpF1	chr1	8071600	8072800
MpF2	chr1	8072800	8074400
MpI3	chr1	8074400	8074800
MpF2	chr1	8074800	8078400
MpI1	chr1	8078400	8079200
MpH2	chr1	8079200	8080600
MpH1	chr1	8080600	8081400
MpH2	chr1	8081400	8082600
MpH1	chr1	8082600	8083400
MpH2	chr1	8083400	8083800
MpH1	chr1	8083800	8085200
MpH2	chr1	8085200	8085400
MpH1	chr1	8085400	8086000
MpH2	chr1	8086000	8086600
MpH1	chr1	8086600	8087800
MpH2	chr1	8087800	8088800
MpH1	chr1	8088800	8090000
MpH2	chr1	8090000	8091000
MpH1	chr1	8091000	8092200
MpH5	chr1	8092200	8093400
MpH1	chr1	8093400	8097200
MpH2	chr1	8097200	8098000
MpH1	chr1	8098000	8104600
MpH2	chr1	8104600	8105000
MpH1	chr1	8105000	8106600
MpH2	chr1	8106600	8107000
MpH1	chr1	8107000	8111200
MpH2	chr1	8111200	8111400
MpH1	chr1	8111400	8111600
MpH2	chr1	8111600	8111800
MpH1	chr1	8111800	8113400
MpH2	chr1	8113400	8113600
MpH1	chr1	8113600	8115000
MpH2	chr1	8115000	8115600
MpH1	chr1	8115600	8116800
MpH2	chr1	8116800	8117800
MpH1	chr1	8117800	8119400
MpI1	chr1	8119400	8125000
MpF1	chr1	8125000	8127400
MpI1	chr1	8127400	8128200
MpI2	chr1	8128200	8129400
MpF2	chr1	8129400	8130000
MpI2	chr1	8130000	8130200
MpI1	chr1	8130200	8132000
MpF2	chr1	8132000	8138200
MpI2	chr1	8138200	8139600
MpI1	chr1	8139600	8140000
MpF1	chr1	8140000	8140200
MpF2	chr1	8140200	8142000
MpF1	chr1	8142000	8143200
MpF2	chr1	8143200	8149200
MpI2	chr1	8149200	8150400
MpE1	chr1	8150400	8151400
MpE2	chr1	8151400	8151600
MpE3	chr1	8151600	8154000
MpE4	chr1	8154000	8155400
MpI2	chr1	8155400	8155600
MpI3	chr1	8155600	8155800
MpI2	chr1	8155800	8157600
MpI3	chr1	8157600	8157800
MpI2	chr1	8157800	8158800
MpH6	chr1	8158800	8161800
MpI2	chr1	8161800	8162600
MpF2	chr1	8162600	8165600
MpI2	chr1	8165600	8166800
MpI3	chr1	8166800	8167000
MpE1	chr1	8167000	8168000
MpE2	chr1	8168000	8168200
MpE3	chr1	8168200	8169600
MpE4	chr1	8169600	8171000
MpI2	chr1	8171000	8171200
MpI3	chr1	8171200	8171600
MpE1	chr1	8171600	8172600
MpI3	chr1	8172600	8173000
MpI2	chr1	8173000	8173400
MpH6	chr1	8173400	8175800
MpH2	chr1	8175800	8176200
MpH6	chr1	8176200	8176600
MpH4	chr1	8176600	8177600
MpH6	chr1	8177600	8180200
MpI2	chr1	8180200	8180600
MpF2	chr1	8180600	8188000
MpI3	chr1	8188000	8188400
MpE4	chr1	8188400	8190200
MpF2	chr1	8190200	8191800
MpI2	chr1	8191800	8193800
MpH6	chr1	8193800	8195800
MpH4	chr1	8195800	8196800
MpH5	chr1	8196800	8201000
MpH3	chr1	8201000	8201200
MpH6	chr1	8201200	8202200
MpI2	chr1	8202200	8202400
MpI3	chr1	8202400	8202600
MpI2	chr1	8202600	8203000
MpE4	chr1	8203000	8204200
MpE3	chr1	8204200	8207200
MpE2	chr1	8207200	8208600
MpE3	chr1	8208600	8210000
MpE1	chr1	8210000	8210600
MpI3	chr1	8210600	8210800
MpI2	chr1	8210800	8213800
MpF2	chr1	8213800	8214400
MpI2	chr1	8214400	8216200
MpH6	chr1	8216200	8216800
MpH4	chr1	8216800	8217400
MpH3	chr1	8217400	8217600
MpH5	chr1	8217600	8221200
MpH3	chr1	8221200	8222400
MpH4	chr1	8222400	8222600
MpH6	chr1	8222600	8223400
MpH5	chr1	8223400	8223800
MpH3	chr1	8223800	8224200
MpH4	chr1	8224200	8226800
MpH6	chr1	8226800	8227200
MpI2	chr1	8227200	8228000
MpF2	chr1	8228000	8228600
MpI2	chr1	8228600	8229400
MpE4	chr1	8229400	8230000
MpE2	chr1	8230000	8232000
MpE3	chr1	8232000	8233400
MpE1	chr1	8233400	8234600
MpI2	chr1	8234600	8235400
MpH6	chr1	8235400	8240200
MpI2	chr1	8240200	8241200
MpF2	chr1	8241200	8241600
MpI3	chr1	8241600	8241800
MpI2	chr1	8241800	8242400
MpF2	chr1	8242400	8243000
MpI3	chr1	8243000	8243200
MpI2	chr1	8243200	8243600
MpI3	chr1	8243600	8244000
MpF2	chr1	8244000	8244400
MpI2	chr1	8244400	8245200
MpF2	chr1	8245200	8247200
MpI3	chr1	8247200	8248000
MpI2	chr1	8248000	8248600
MpH6	chr1	8248600	8250400
MpI2	chr1	8250400	8251600
MpF2	chr1	8251600	8255400
MpI2	chr1	8255400	8256200
MpF2	chr1	8256200	8256600
MpE1	chr1	8256600	8256800
MpI3	chr1	8256800	8257000
MpI2	chr1	8257000	8257800
MpF2	chr1	8257800	8258200
MpI2	chr1	8258200	8259400
MpF2	chr1	8259400	8259600
MpI2	chr1	8259600	8260400
MpH6	chr1	8260400	8261800
MpI2	chr1	8261800	8262000
MpH6	chr1	8262000	8262200
MpH4	chr1	8262200	8266200
MpH6	chr1	8266200	8267000
MpI2	chr1	8267000	8267400
MpI3	chr1	8267400	8268200
MpE1	chr1	8268200	8269400
MpE3	chr1	8269400	8271600
MpE4	chr1	8271600	8273200
MpE3	chr1	8273200	8276400
MpE1	chr1	8276400	8277000
MpI3	chr1	8277000	8277400
MpI2	chr1	8277400	8277600
MpH6	chr1	8277600	8277800
MpH4	chr1	8277800	8278600
MpH6	chr1	8278600	8279800
MpH4	chr1	8279800	8282600
MpH3	chr1	8282600	8285400
MpH5	chr1	8285400	8287800
MpH4	chr1	8287800	8288600
MpH3	chr1	8288600	8289400
MpH5	chr1	8289400	8290400
MpH3	chr1	8290400	8298000
MpH5	chr1	8298000	8298400
MpH3	chr1	8298400	8299600
MpH5	chr1	8299600	8300400
MpH3	chr1	8300400	8300800
MpH5	chr1	8300800	8301000
MpH3	chr1	8301000	8304800
MpH5	chr1	8304800	8306800
MpH6	chr1	8306800	8307000
MpH4	chr1	8307000	8307400
MpH3	chr1	8307400	8309200
MpH4	chr1	8309200	8309800
MpH3	chr1	8309800	8314000
MpH4	chr1	8314000	8315200
MpH6	chr1	8315200	8316000
MpI2	chr1	8316000	8317600
MpI3	chr1	8317600	8317800
MpE1	chr1	8317800	8318600
MpE2	chr1	8318600	8318800
MpE3	chr1	8318800	8319200
MpE2	chr1	8319200	8319800
MpE3	chr1	8319800	8322400
MpE2	chr1	8322400	8323600
MpI2	chr1	8323600	8324600
MpE4	chr1	8324600	8325800
MpE3	chr1	8325800	8326600
MpE2	chr1	8326600	8326800
MpE1	chr1	8326800	8327400
MpI3	chr1	8327400	8327600
MpI2	chr1	8327600	8329200
MpH6	chr1	8329200	8330400
MpH4	chr1	8330400	8331000
MpH6	chr1	8331000	8331800
MpH4	chr1	8331800	8332200
MpH6	chr1	8332200	8336600
MpH4	chr1	8336600	8338400
MpH6	chr1	8338400	8338600
MpH5	chr1	8338600	8343000
MpH3	chr1	8343000	8344000
MpH5	chr1	8344000	8344800
MpH6	chr1	8344800	8345000
MpH4	chr1	8345000	8346800
MpH6	chr1	8346800	8347600
MpI2	chr1	8347600	8347800
MpI3	chr1	8347800	8348000
MpF2	chr1	8348000	8349600
MpE1	chr1	8349600	8350000
MpE2	chr1	8350000	8351400
MpE4	chr1	8351400	8351600
MpI2	chr1	8351600	8353400
MpH6	chr1	8353400	8354400
MpH4	chr1	8354400	8355200
MpH3	chr1	8355200	8356400
MpH5	chr1	8356400	8360000
MpH3	chr1	8360000	8362200
MpH5	chr1	8362200	8365000
MpH3	chr1	8365000	8366000
MpH4	chr1	8366000	8366400
MpH5	chr1	8366400	8367000
MpH3	chr1	8367000	8367600
MpH4	chr1	8367600	8370800
MpH6	chr1	8370800	8371200
MpI2	chr1	8371200	8377000
MpH6	chr1	8377000	8378200
MpI2	chr1	8378200	8379600
MpH6	chr1	8379600	8381800
MpI2	chr1	8381800	8385400
MpH6	chr1	8385400	8386000
MpI2	chr1	8386000	8387800
MpE1	chr1	8387800	8388600
MpE2	chr1	8388600	8390800
MpE4	chr1	8390800	8391000
MpE3	chr1	8391000	8391400
MpE4	chr1	8391400	8392200
MpI2	chr1	8392200	8395600
MpF2	chr1	8395600	8398600
MpI2	chr1	8398600	8400000
MpH6	chr1	8400000	8401200
MpI2	chr1	8401200	8402400
MpF2	chr1	8402400	8403400
MpI3	chr1	8403400	8403600
MpF2	chr1	8403600	8404800
MpI3	chr1	8404800	8405000
MpI2	chr1	8405000	8406200
MpH6	chr1	8406200	8408400
MpH4	chr1	8408400	8408800
MpH3	chr1	8408800	8409600
MpH5	chr1	8409600	8410600
MpH3	chr1	8410600	8411200
MpH5	chr1	8411200	8412600
MpH6	chr1	8412600	8414800
MpI2	chr1	8414800	8416800
MpE4	chr1	8416800	8417800
MpE2	chr1	8417800	8418600
MpE4	chr1	8418600	8419000
MpE1	chr1	8419000	8419600
MpF2	chr1	8419600	8419800
MpI2	chr1	8419800	8420200
MpH6	chr1	8420200	8420800
MpH5	chr1	8420800	8422200
MpH3	chr1	8422200	8423600
MpH5	chr1	8423600	8424400
MpH6	chr1	8424400	8425800
MpI2	chr1	8425800	8426000
MpF2	chr1	8426000	8429000
MpI2	chr1	8429000	8430600
MpH6	chr1	8430600	8431800
MpI2	chr1	8431800	8432800
MpF2	chr1	8432800	8433400
MpI2	chr1	8433400	8434000
MpI3	chr1	8434000	8434200
MpE1	chr1	8434200	8435000
MpE4	chr1	8435000	8435200
MpE3	chr1	8435200	8437000
MpE1	chr1	8437000	8438200
MpF2	chr1	8438200	8438800
MpE4	chr1	8438800	8439000
MpE3	chr1	8439000	8441000
MpE1	chr1	8441000	8442000
MpI3	chr1	8442000	8442200
MpI2	chr1	8442200	8442400
MpF2	chr1	8442400	8443400
MpI2	chr1	8443400	8444600
MpI3	chr1	8444600	8445000
MpE1	chr1	8445000	8445400
MpE2	chr1	8445400	8446000
MpE3	chr1	8446000	8449800
MpE2	chr1	8449800	8450000
MpE4	chr1	8450000	8451800
MpI2	chr1	8451800	8452600
MpE4	chr1	8452600	8453600
MpE2	chr1	8453600	8453800
MpE3	chr1	8453800	8457200
MpE2	chr1	8457200	8457600
MpE1	chr1	8457600	8458000
MpI3	chr1	8458000	8458400
MpI2	chr1	8458400	8461000
MpI3	chr1	8461000	8461400
MpE1	chr1	8461400	8461600
MpF2	chr1	8461600	8461800
MpI2	chr1	8461800	8462400
MpF2	chr1	8462400	8463000
MpI3	chr1	8463000	8464600
MpE1	chr1	8464600	8465400
MpE2	chr1	8465400	8465800
MpE4	chr1	8465800	8466200
MpE3	chr1	8466200	8470600
MpE4	chr1	8470600	8471400
MpI2	chr1	8471400	8473600
MpH6	chr1	8473600	8474800
MpH4	chr1	8474800	8476400
MpH6	chr1	8476400	8477600
MpI2	chr1	8477600	8478200
MpI3	chr1	8478200	8479000
MpE1	chr1	8479000	8479200
MpE2	chr1	8479200	8484000
MpI2	chr1	8484000	8484400
MpE2	chr1	8484400	8485400
MpI2	chr1	8485400	8487400
MpH6	chr1	8487400	8488800
MpH4	chr1	8488800	8490400
MpH3	chr1	8490400	8492200
MpH5	chr1	8492200	8493000
MpH3	chr1	8493000	8493800
MpH4	chr1	8493800	8495800
MpH3	chr1	8495800	8496000
MpH5	chr1	8496000	8496400
MpH6	chr1	8496400	8497000
MpH4	chr1	8497000	8497600
MpH6	chr1	8497600	8498200
MpI2	chr1	8498200	8498400
MpE4	chr1	8498400	8499000
MpE2	chr1	8499000	8499200
MpE3	chr1	8499200	8502600
MpE2	chr1	8502600	8503600
MpE1	chr1	8503600	8504800
MpF2	chr1	8504800	8505000
MpI2	chr1	8505000	8505200
MpH6	chr1	8505200	8505800
MpH4	chr1	8505800	8506800
MpH6	chr1	8506800	8507000
MpH4	chr1	8507000	8507200
MpH6	chr1	8507200	8508200
MpI2	chr1	8508200	8508600
MpE4	chr1	8508600	8509200
MpE3	chr1	8509200	8509800
MpE2	chr1	8509800	8510600
MpE1	chr1	8510600	8511400
MpI3	chr1	8511400	8511800
MpE1	chr1	8511800	8512400
MpF2	chr1	8512400	8513000
MpI3	chr1	8513000	8513200
MpF2	chr1	8513200	8514600
MpI2	chr1	8514600	8515800
MpI3	chr1	8515800	8516000
MpE1	chr1	8516000	8517000
MpE3	chr1	8517000	8522200
MpE4	chr1	8522200	8524000
MpF2	chr1	8524000	8525200
MpI2	chr1	8525200	8526800
MpF2	chr1	8526800	8527800
MpI2	chr1	8527800	8528800
MpF2	chr1	8528800	8529400
MpI2	chr1	8529400	8533800
MpI3	chr1	8533800	8534400
MpE2	chr1	8534400	8538400
MpI2	chr1	8538400	8544400
MpI3	chr1	8544400	8545000
MpI2	chr1	8545000	8546800
MpE4	chr1	8546800	8547600
MpE2	chr1	8547600	8549000
MpE3	chr1	8549000	8550400
MpE2	chr1	8550400	8551000
MpE1	chr1	8551000	8552200
MpI3	chr1	8552200	8552800
MpE1	chr1	8552800	8553400
MpE3	chr1	8553400	8555800
MpE4	chr1	8555800	8556800
MpE3	chr1	8556800	8557600
MpE4	chr1	8557600	8558200
MpI3	chr1	8558200	8559200
MpE1	chr1	8559200	8559600
MpE2	chr1	8559600	8561400
MpE3	chr1	8561400	8563400
MpE4	chr1	8563400	8564400
MpI2	chr1	8564400	8565000
MpI3	chr1	8565000	8565200
MpE1	chr1	8565200	8566400
MpE3	chr1	8566400	8570000
MpE4	chr1	8570000	8571200
MpI3	chr1	8571200	8571600
MpE1	chr1	8571600	8571800
MpI3	chr1	8571800	8572000
MpI2	chr1	8572000	8572400
MpE2	chr1	8572400	8574400
MpI3	chr1	8574400	8574800
MpI2	chr1	8574800	8575200
MpI3	chr1	8575200	8575600
MpI2	chr1	8575600	8577600
MpH6	chr1	8577600	8580400
MpH4	chr1	8580400	8581200
MpH6	chr1	8581200	8582400
MpI2	chr1	8582400	8582800
MpI3	chr1	8582800	8583000
MpF2	chr1	8583000	8584000
MpI3	chr1	8584000	8584400
MpI2	chr1	8584400	8584600
MpI3	chr1	8584600	8585000
MpE1	chr1	8585000	8586200
MpF2	chr1	8586200	8587600
MpE1	chr1	8587600	8587800
MpE2	chr1	8587800	8588800
MpE4	chr1	8588800	8589000
MpE1	chr1	8589000	8589200
MpI3	chr1	8589200	8589400
MpF2	chr1	8589400	8590800
MpI2	chr1	8590800	8591600
MpF2	chr1	8591600	8592600
MpI2	chr1	8592600	8592800
MpH6	chr1	8592800	8594000
MpH5	chr1	8594000	8594200
MpH3	chr1	8594200	8595200
MpH5	chr1	8595200	8609400
MpH6	chr1	8609400	8609800
MpH5	chr1	8609800	8611800
MpH3	chr1	8611800	8613000
MpH4	chr1	8613000	8614200
MpH3	chr1	8614200	8614800
MpH4	chr1	8614800	8616800
MpH6	chr1	8616800	8617200
MpH4	chr1	8617200	8617600
MpH6	chr1	8617600	8618000
MpI2	chr1	8618000	8620200
MpI3	chr1	8620200	8620800
MpE1	chr1	8620800	8621200
MpE2	chr1	8621200	8623000
MpE3	chr1	8623000	8626000
MpE4	chr1	8626000	8626400
MpI2	chr1	8626400	8627200
MpI3	chr1	8627200	8627600
MpE1	chr1	8627600	8628200
MpE2	chr1	8628200	8629400
MpE3	chr1	8629400	8629600
MpE4	chr1	8629600	8630200
MpI3	chr1	8630200	8630400
MpI2	chr1	8630400	8631800
MpF2	chr1	8631800	8635600
MpI2	chr1	8635600	8636000
MpF2	chr1	8636000	8636400
MpF1	chr1	8636400	8637000
MpF2	chr1	8637000	8640800
MpI3	chr1	8640800	8641200
MpI2	chr1	8641200	8641400
MpI3	chr1	8641400	8641600
MpF2	chr1	8641600	8643000
MpE1	chr1	8643000	8643200
MpE2	chr1	8643200	8644000
MpE1	chr1	8644000	8644200
MpE2	chr1	8644200	8644600
MpE4	chr1	8644600	8644800
MpE3	chr1	8644800	8647200
MpE1	chr1	8647200	8649200
MpE2	chr1	8649200	8649400
MpE3	chr1	8649400	8650600
MpE4	chr1	8650600	8652800
MpE3	chr1	8652800	8653600
MpE1	chr1	8653600	8655200
MpI3	chr1	8655200	8655600
MpI2	chr1	8655600	8655800
MpH6	chr1	8655800	8656400
MpH4	chr1	8656400	8658000
MpH3	chr1	8658000	8659200
MpH4	chr1	8659200	8660400
MpH6	chr1	8660400	8662000
MpH5	chr1	8662000	8662200
MpH4	chr1	8662200	8663400
MpH3	chr1	8663400	8668600
MpH5	chr1	8668600	8678600
MpH6	chr1	8678600	8679000
MpI2	chr1	8679000	8679600
MpI3	chr1	8679600	8680400
MpI2	chr1	8680400	8680600
MpH6	chr1	8680600	8681600
MpH5	chr1	8681600	8684000
MpH3	chr1	8684000	8685000
MpH5	chr1	8685000	8686400
MpH3	chr1	8686400	8702400
MpH5	chr1	8702400	8704000
MpH3	chr1	8704000	8707200
MpH5	chr1	8707200	8714400
MpH3	chr1	8714400	8716600
MpH5	chr1	8716600	8718200
MpH3	chr1	8718200	8733000
MpH5	chr1	8733000	8733600
MpH3	chr1	8733600	8734200
MpH5	chr1	8734200	8734800
MpH3	chr1	8734800	8736400
MpH5	chr1	8736400	8737600
MpH6	chr1	8737600	8738000
MpI2	chr1	8738000	8744600
MpI3	chr1	8744600	8744800
MpF2	chr1	8744800	8749400
MpI2	chr1	8749400	8750800
MpF2	chr1	8750800	8751400
MpE1	chr1	8751400	8752200
MpE3	chr1	8752200	8755200
MpE4	chr1	8755200	8756000
MpI2	chr1	8756000	8756200
MpI3	chr1	8756200	8756400
MpF2	chr1	8756400	8757400
MpI3	chr1	8757400	8757600
MpI2	chr1	8757600	8758400
MpE2	chr1	8758400	8760000
MpE1	chr1	8760000	8760400
MpI3	chr1	8760400	8760600
MpI2	chr1	8760600	8762600
MpF2	chr1	8762600	8765200
MpF1	chr1	8765200	8765400
MpI1	chr1	8765400	8766800
MpF1	chr1	8766800	8771600
MpI1	chr1	8771600	8773400
MpF1	chr1	8773400	8777000
MpF2	chr1	8777000	8778600
MpI2	chr1	8778600	8779200
MpE4	chr1	8779200	8780200
MpE3	chr1	8780200	8781000
MpE4	chr1	8781000	8781400
MpE3	chr1	8781400	8781800
MpE1	chr1	8781800	8782400
MpI3	chr1	8782400	8782600
MpE4	chr1	8782600	8783200
MpE3	chr1	8783200	8786600
MpE1	chr1	8786600	8787600
MpI3	chr1	8787600	8788400
MpI2	chr1	8788400	8789600
MpH6	chr1	8789600	8790200
MpI2	chr1	8790200	8791400
MpI3	chr1	8791400	8791600
MpF2	chr1	8791600	8792800
MpI3	chr1	8792800	8793000
MpI2	chr1	8793000	8793200
MpF1	chr1	8793200	8796000
MpI2	chr1	8796000	8797800
MpF2	chr1	8797800	8800600
MpI2	chr1	8800600	8801400
MpF2	chr1	8801400	8802000
MpI2	chr1	8802000	8802800
MpH6	chr1	8802800	8803600
MpI2	chr1	8803600	8805200
MpI3	chr1	8805200	8805400
MpF2	chr1	8805400	8806800
MpI3	chr1	8806800	8807400
MpF2	chr1	8807400	8810600
MpE1	chr1	8810600	8811600
MpE3	chr1	8811600	8813400
MpE4	chr1	8813400	8813800
MpI2	chr1	8813800	8815200
MpH6	chr1	8815200	8818200
MpI2	chr1	8818200	8819000
MpI3	chr1	8819000	8819200
MpI2	chr1	8819200	8820000
MpI3	chr1	8820000	8820400
MpF2	chr1	8820400	8822400
MpI3	chr1	8822400	8822600
MpE1	chr1	8822600	8823600
MpE3	chr1	8823600	8824800
MpE2	chr1	8824800	8825600
MpI2	chr1	8825600	8828800
MpH6	chr1	8828800	8830400
MpI2	chr1	8830400	8831400
MpI3	chr1	8831400	8831600
MpI2	chr1	8831600	8831800
MpI3	chr1	8831800	8832000
MpI2	chr1	8832000	8832400
MpE4	chr1	8832400	8832800
MpE2	chr1	8832800	8835200
MpE1	chr1	8835200	8835400
MpI3	chr1	8835400	8835800
MpI2	chr1	8835800	8837600
MpF2	chr1	8837600	8839000
MpI2	chr1	8839000	8839600
MpE4	chr1	8839600	8840600
MpE2	chr1	8840600	8841200
MpE3	chr1	8841200	8844800
MpE2	chr1	8844800	8845800
MpE1	chr1	8845800	8846400
MpI3	chr1	8846400	8846800
MpI2	chr1	8846800	8847600
MpI3	chr1	8847600	8848000
MpI2	chr1	8848000	8848200
MpI3	chr1	8848200	8848400
MpI2	chr1	8848400	8848800
MpE4	chr1	8848800	8849400
MpE2	chr1	8849400	8852200
MpE1	chr1	8852200	8852400
MpI3	chr1	8852400	8852800
MpI2	chr1	8852800	8854000
MpI3	chr1	8854000	8854200
MpI2	chr1	8854200	8856000
MpI3	chr1	8856000	8856800
MpI2	chr1	8856800	8857600
MpH6	chr1	8857600	8858000
MpH4	chr1	8858000	8859200
MpH6	chr1	8859200	8859400
MpH4	chr1	8859400	8860600
MpH3	chr1	8860600	8862000
MpH4	chr1	8862000	8863200
MpH3	chr1	8863200	8864600
MpH5	chr1	8864600	8865400
MpH3	chr1	8865400	8867200
MpH5	chr1	8867200	8868000
MpH3	chr1	8868000	8871000
MpH5	chr1	8871000	8871600
MpH3	chr1	8871600	8872000
MpH4	chr1	8872000	8874400
MpH6	chr1	8874400	8874800
MpI2	chr1	8874800	8876000
MpI3	chr1	8876000	8876200
MpE1	chr1	8876200	8878000
MpI3	chr1	8878000	8878200
MpI2	chr1	8878200	8878400
MpF2	chr1	8878400	8878800
MpE4	chr1	8878800	8879400
MpE2	chr1	8879400	8881400
MpE3	chr1	8881400	8884400
MpE1	chr1	8884400	8885800
MpF2	chr1	8885800	8886000
MpI2	chr1	8886000	8887000
MpI3	chr1	8887000	8887200
MpI2	chr1	8887200	8887400
MpF2	chr1	8887400	8889200
MpI3	chr1	8889200	8889400
MpI2	chr1	8889400	8890000
MpE4	chr1	8890000	8890400
MpE2	chr1	8890400	8890800
MpE3	chr1	8890800	8894000
MpE2	chr1	8894000	8894200
MpE1	chr1	8894200	8894800
MpI3	chr1	8894800	8895400
MpE1	chr1	8895400	8896200
MpE3	chr1	8896200	8897400
MpE4	chr1	8897400	8897600
MpE3	chr1	8897600	8898200
MpE1	chr1	8898200	8901200
MpI3	chr1	8901200	8901600
MpI2	chr1	8901600	8906000
MpI3	chr1	8906000	8906400
MpE1	chr1	8906400	8907600
MpE4	chr1	8907600	8908600
MpI2	chr1	8908600	8910200
MpI3	chr1	8910200	8911000
MpE1	chr1	8911000	8912600
MpE3	chr1	8912600	8916800
MpE4	chr1	8916800	8918000
MpI2	chr1	8918000	8918200
MpF2	chr1	8918200	8920400
MpI2	chr1	8920400	8922000
MpF2	chr1	8922000	8922600
MpI2	chr1	8922600	8922800
MpI3	chr1	8922800	8923200
MpI2	chr1	8923200	8923400
MpI3	chr1	8923400	8923600
MpI2	chr1	8923600	8925000
MpI3	chr1	8925000	8925400
MpE2	chr1	8925400	8930400
MpE4	chr1	8930400	8932200
MpE2	chr1	8932200	8933200
MpE4	chr1	8933200	8933600
MpE1	chr1	8933600	8934000
MpF2	chr1	8934000	8935200
MpE4	chr1	8935200	8935400
MpE2	chr1	8935400	8938800
MpE1	chr1	8938800	8939200
MpI3	chr1	8939200	8939600
MpF2	chr1	8939600	8940600
MpE4	chr1	8940600	8942000
MpE3	chr1	8942000	8943800
MpE2	chr1	8943800	8944400
MpE1	chr1	8944400	8946400
MpI3	chr1	8946400	8946600
MpI2	chr1	8946600	8947000
MpH6	chr1	8947000	8947200
MpH4	chr1	8947200	8948600
MpH6	chr1	8948600	8951000
MpH4	chr1	8951000	8952400
MpH6	chr1	8952400	8952600
MpI2	chr1	8952600	8953000
MpI3	chr1	8953000	8954000
MpI2	chr1	8954000	8954200
MpE2	chr1	8954200	8955400
MpE1	chr1	8955400	8955800
MpF2	chr1	8955800	8957600
MpI3	chr1	8957600	8958000
MpI2	chr1	8958000	8961400
MpF2	chr1	8961400	8962400
MpI2	chr1	8962400	8963000
MpI3	chr1	8963000	8963200
MpF2	chr1	8963200	8965000
MpI3	chr1	8965000	8965200
MpI2	chr1	8965200	8965800
MpH6	chr1	8965800	8967200
MpH4	chr1	8967200	8969000
MpH3	chr1	8969000	8969800
MpH4	chr1	8969800	8970000
MpH6	chr1	8970000	8970800
MpI2	chr1	8970800	8971400
MpH6	chr1	8971400	8972600
MpH4	chr1	8972600	8976600
MpH6	chr1	8976600	8976800
MpH4	chr1	8976800	8978400
MpH6	chr1	8978400	8979600
MpI2	chr1	8979600	8980200
MpE4	chr1	8980200	8981200
MpE3	chr1	8981200	8982000
MpE2	chr1	8982000	8984200
MpE1	chr1	8984200	8984400
MpI3	chr1	8984400	8984800
MpH4	chr1	8984800	8985200
MpH6	chr1	8985200	8985600
MpI2	chr1	8985600	8988800
MpF2	chr1	8988800	8989800
MpE1	chr1	8989800	8991200
MpE3	chr1	8991200	8991400
MpE4	chr1	8991400	8991600
MpE3	chr1	8991600	8991800
MpE2	chr1	8991800	8992000
MpE1	chr1	8992000	8993000
MpI3	chr1	8993000	8993400
MpE1	chr1	8993400	8994200
MpE3	chr1	8994200	8996400
MpE4	chr1	8996400	8996800
MpI2	chr1	8996800	8997200
MpE4	chr1	8997200	8997400
MpI2	chr1	8997400	8997600
MpH6	chr1	8997600	8997800
MpH4	chr1	8997800	8998800
MpH5	chr1	8998800	8999200
MpH3	chr1	8999200	8999600
MpH5	chr1	8999600	9001000
MpH3	chr1	9001000	9001200
MpH4	chr1	9001200	9003400
MpH5	chr1	9003400	9005200
MpH3	chr1	9005200	9005400
MpH4	chr1	9005400	9006600
MpH6	chr1	9006600	9007200
MpI2	chr1	9007200	9009000
MpI3	chr1	9009000	9009400
MpI2	chr1	9009400	9012800
MpH6	chr1	9012800	9013400
MpI2	chr1	9013400	9015400
MpF2	chr1	9015400	9016000
MpE1	chr1	9016000	9018400
MpI3	chr1	9018400	9018800
MpE1	chr1	9018800	9020600
MpI2	chr1	9020600	9020800
MpI3	chr1	9020800	9021000
MpF2	chr1	9021000	9021200
MpI2	chr1	9021200	9021400
MpF2	chr1	9021400	9022000
MpI2	chr1	9022000	9023800
MpH6	chr1	9023800	9024800
MpI2	chr1	9024800	9028600
MpH6	chr1	9028600	9029200
MpI2	chr1	9029200	9031400
MpI3	chr1	9031400	9031600
MpI2	chr1	9031600	9031800
MpI3	chr1	9031800	9032200
MpE1	chr1	9032200	9035200
MpE3	chr1	9035200	9037800
MpE4	chr1	9037800	9038600
MpE3	chr1	9038600	9041200
MpE2	chr1	9041200	9041800
MpE4	chr1	9041800	9042400
MpI3	chr1	9042400	9042600
MpF2	chr1	9042600	9045800
MpI3	chr1	9045800	9046400
MpI2	chr1	9046400	9047200
MpH6	chr1	9047200	9048000
MpI2	chr1	9048000	9049200
MpH6	chr1	9049200	9049800
MpI2	chr1	9049800	9050000
MpI3	chr1	9050000	9050400
MpE1	chr1	9050400	9052200
MpE3	chr1	9052200	9054400
MpE4	chr1	9054400	9055200
MpI2	chr1	9055200	9057400
MpI3	chr1	9057400	9058400
MpE1	chr1	9058400	9059400
MpE2	chr1	9059400	9060000
MpE3	chr1	9060000	9063400
MpE4	chr1	9063400	9065600
MpE2	chr1	9065600	9066000
MpE1	chr1	9066000	9066800
MpE4	chr1	9066800	9068000
MpI3	chr1	9068000	9068400
MpI2	chr1	9068400	9068800
MpI3	chr1	9068800	9069000
MpE1	chr1	9069000	9069600
MpE2	chr1	9069600	9071000
MpE3	chr1	9071000	9072200
MpE2	chr1	9072200	9072600
MpE4	chr1	9072600	9073600
MpI2	chr1	9073600	9074400
MpH6	chr1	9074400	9075800
MpH4	chr1	9075800	9076400
MpH6	chr1	9076400	9077000
MpH4	chr1	9077000	9077800
MpH3	chr1	9077800	9078400
MpH5	chr1	9078400	9081200
MpH4	chr1	9081200	9082200
MpH6	chr1	9082200	9082600
MpI2	chr1	9082600	9083800
MpI3	chr1	9083800	9084200
MpI2	chr1	9084200	9084600
MpE4	chr1	9084600	9086800
MpE3	chr1	9086800	9087400
MpE4	chr1	9087400	9088600
MpE3	chr1	9088600	9091400
MpE1	chr1	9091400	9095600
MpF2	chr1	9095600	9101600
MpI2	chr1	9101600	9102000
MpF2	chr1	9102000	9103000
MpE4	chr1	9103000	9103800
MpE3	chr1	9103800	9110000
MpE2	chr1	9110000	9110200
MpE1	chr1	9110200	9110800
MpF2	chr1	9110800	9111200
MpI2	chr1	9111200	9111600
MpI3	chr1	9111600	9111800
MpF2	chr1	9111800	9113000
MpI2	chr1	9113000	9113200
MpI3	chr1	9113200	9113600
MpI2	chr1	9113600	9115600
MpI3	chr1	9115600	9116000
MpI2	chr1	9116000	9116800
MpE4	chr1	9116800	9118200
MpE3	chr1	9118200	9118800
MpE2	chr1	9118800	9120000
MpE3	chr1	9120000	9122600
MpE2	chr1	9122600	9123200
MpE3	chr1	9123200	9123400
MpE2	chr1	9123400	9124400
MpE1	chr1	9124400	9125400
MpI3	chr1	9125400	9126200
MpI2	chr1	9126200	9126800
MpH6	chr1	9126800	9137400
MpH4	chr1	9137400	9137800
MpH6	chr1	9137800	9138600
MpH4	chr1	9138600	9140000
MpH6	chr1	9140000	9141200
MpH4	chr1	9141200	9141600
MpH6	chr1	9141600	9142600
MpH4	chr1	9142600	9143200
MpH6	chr1	9143200	9143800
MpH4	chr1	9143800	9144000
MpH6	chr1	9144000	9144400
MpI2	chr1	9144400	9145800
MpI3	chr1	9145800	9146600
MpI2	chr1	9146600	9147800
MpI3	chr1	9147800	9148600
MpE1	chr1	9148600	9149200
MpE2	chr1	9149200	9149800
MpE3	chr1	9149800	9155000
MpE4	chr1	9155000	9155800
MpF2	chr1	9155800	9157400
MpE1	chr1	9157400	9158600
MpE3	chr1	9158600	9160400
MpE4	chr1	9160400	9162400
MpF2	chr1	9162400	9162800
MpI2	chr1	9162800	9170000
MpE4	chr1	9170000	9171200
MpE3	chr1	9171200	9173200
MpE1	chr1	9173200	9174000
MpI3	chr1	9174000	9174200
MpI2	chr1	9174200	9174400
MpE2	chr1	9174400	9176600
MpE1	chr1	9176600	9177000
MpI3	chr1	9177000	9177800
MpI2	chr1	9177800	9181600
MpF2	chr1	9181600	9182800
MpI2	chr1	9182800	9186000
MpE4	chr1	9186000	9186200
MpE3	chr1	9186200	9195800
MpE1	chr1	9195800	9196800
MpI3	chr1	9196800	9197000
MpI2	chr1	9197000	9197400
MpI3	chr1	9197400	9197800
MpI2	chr1	9197800	9198400
MpH6	chr1	9198400	9200600
MpH4	chr1	9200600	9201800
MpH3	chr1	9201800	9203000
MpH4	chr1	9203000	9204400
MpH3	chr1	9204400	9205000
MpH4	chr1	9205000	9205200
MpH6	chr1	9205200	9206600
MpI2	chr1	9206600	9207000
MpI3	chr1	9207000	9207600
MpE1	chr1	9207600	9208000
MpE2	chr1	9208000	9208800
MpE4	chr1	9208800	9210200
MpI2	chr1	9210200	9210800
MpE4	chr1	9210800	9211600
MpE2	chr1	9211600	9212600
MpE1	chr1	9212600	9213000
MpI3	chr1	9213000	9213400
MpI2	chr1	9213400	9214200
MpH6	chr1	9214200	9216000
MpH5	chr1	9216000	9216400
MpH4	chr1	9216400	9219200
MpH3	chr1	9219200	9220200
MpH4	chr1	9220200	9221400
MpH3	chr1	9221400	9222000
MpH4	chr1	9222000	9223400
MpH6	chr1	9223400	9225400
MpI2	chr1	9225400	9227000
MpE4	chr1	9227000	9227400
MpE2	chr1	9227400	9228200
MpE3	chr1	9228200	9230800
MpE1	chr1	9230800	9231600
MpI3	chr1	9231600	9231800
MpI2	chr1	9231800	9233400
MpH6	chr1	9233400	9235200
MpI2	chr1	9235200	9236000
MpF2	chr1	9236000	9238400
MpI3	chr1	9238400	9238800
MpI2	chr1	9238800	9239200
MpF2	chr1	9239200	9239800
MpI2	chr1	9239800	9240200
MpI3	chr1	9240200	9240600
MpI2	chr1	9240600	9241000
MpI3	chr1	9241000	9241200
MpE1	chr1	9241200	9241600
MpI3	chr1	9241600	9242000
MpF2	chr1	9242000	9243200
MpI2	chr1	9243200	9244000
MpH6	chr1	9244000	9245600
MpI2	chr1	9245600	9246200
MpF2	chr1	9246200	9247400
MpI2	chr1	9247400	9248600
MpE4	chr1	9248600	9249000
MpE2	chr1	9249000	9249200
MpI2	chr1	9249200	9250000
MpE2	chr1	9250000	9252800
MpE1	chr1	9252800	9253400
MpI3	chr1	9253400	9253600
MpI2	chr1	9253600	9255200
MpF2	chr1	9255200	9257800
MpI3	chr1	9257800	9258200
MpI2	chr1	9258200	9258600
MpH6	chr1	9258600	9260800
MpH4	chr1	9260800	9261400
MpH3	chr1	9261400	9263200
MpH5	chr1	9263200	9264800
MpH3	chr1	9264800	9265400
MpH5	chr1	9265400	9278800
MpH3	chr1	9278800	9279600
MpH5	chr1	9279600	9281800
MpH3	chr1	9281800	9282200
MpH5	chr1	9282200	9282800
MpH3	chr1	9282800	9284400
MpH4	chr1	9284400	9284600
MpH3	chr1	9284600	9288400
MpH4	chr1	9288400	9288600
MpH3	chr1	9288600	9291200
MpH4	chr1	9291200	9292400
MpH6	chr1	9292400	9293000
MpI2	chr1	9293000	9293400
MpE4	chr1	9293400	9294000
MpE3	chr1	9294000	9301200
MpE1	chr1	9301200	9302000
MpI3	chr1	9302000	9302400
MpI2	chr1	9302400	9303000
MpH6	chr1	9303000	9305000
MpI2	chr1	9305000	9305600
MpI1	chr1	9305600	9305800
MpF1	chr1	9305800	9307000
MpF2	chr1	9307000	9307600
MpI3	chr1	9307600	9307800
MpI2	chr1	9307800	9308800
MpI3	chr1	9308800	9309000
MpF2	chr1	9309000	9309800
MpF1	chr1	9309800	9314200
MpF2	chr1	9314200	9315200
MpI2	chr1	9315200	9316200
MpF2	chr1	9316200	9322800
MpI2	chr1	9322800	9324800
MpI3	chr1	9324800	9325400
MpE1	chr1	9325400	9326000
MpE2	chr1	9326000	9326800
MpE3	chr1	9326800	9328800
MpE4	chr1	9328800	9329000
MpE2	chr1	9329000	9329800
MpE4	chr1	9329800	9331600
MpE3	chr1	9331600	9334400
MpE4	chr1	9334400	9334800
MpE3	chr1	9334800	9339800
MpE1	chr1	9339800	9340800
MpI3	chr1	9340800	9341200
MpI2	chr1	9341200	9341800
MpH6	chr1	9341800	9342200
MpH5	chr1	9342200	9342600
MpH6	chr1	9342600	9343800
MpH5	chr1	9343800	9344400
MpH3	chr1	9344400	9345400
MpH4	chr1	9345400	9346800
MpH3	chr1	9346800	9349000
MpH5	chr1	9349000	9351800
MpH3	chr1	9351800	9352800
MpH5	chr1	9352800	9356200
MpH3	chr1	9356200	9358200
MpH4	chr1	9358200	9359800
MpH6	chr1	9359800	9360000
MpI2	chr1	9360000	9360600
MpI3	chr1	9360600	9360800
MpE1	chr1	9360800	9361800
MpE2	chr1	9361800	9362600
MpE3	chr1	9362600	9364600
MpE2	chr1	9364600	9365400
MpE4	chr1	9365400	9366200
MpI2	chr1	9366200	9369200
MpI3	chr1	9369200	9369400
MpI2	chr1	9369400	9369600
MpI3	chr1	9369600	9370000
MpF2	chr1	9370000	9371800
MpI2	chr1	9371800	9372000
MpI3	chr1	9372000	9372200
MpI2	chr1	9372200	9375800
MpH6	chr1	9375800	9376800
MpI2	chr1	9376800	9381600
MpH6	chr1	9381600	9382200
MpI2	chr1	9382200	9383400
MpI3	chr1	9383400	9383800
MpE1	chr1	9383800	9384000
MpE2	chr1	9384000	9391600
MpI2	chr1	9391600	9393600
MpF2	chr1	9393600	9393800
MpE1	chr1	9393800	9394400
MpE3	chr1	9394400	9395600
MpE2	chr1	9395600	9396200
MpE3	chr1	9396200	9398200
MpE2	chr1	9398200	9399000
MpE3	chr1	9399000	9399200
MpE4	chr1	9399200	9400200
MpI2	chr1	9400200	9400600
MpF2	chr1	9400600	9402200
MpF1	chr1	9402200	9403600
MpI1	chr1	9403600	9404600
MpF1	chr1	9404600	9407400
MpI1	chr1	9407400	9408000
MpI2	chr1	9408000	9409600
MpF2	chr1	9409600	9411000
MpI3	chr1	9411000	9411600
MpF2	chr1	9411600	9412200
MpI3	chr1	9412200	9413000
MpE1	chr1	9413000	9413600
MpE2	chr1	9413600	9415000
MpE3	chr1	9415000	9417400
MpE4	chr1	9417400	9418200
MpF2	chr1	9418200	9419400
MpI2	chr1	9419400	9419600
MpI3	chr1	9419600	9420000
MpI2	chr1	9420000	9420800
MpF2	chr1	9420800	9421000
MpE1	chr1	9421000	9421400
MpE2	chr1	9421400	9425400
MpE3	chr1	9425400	9427600
MpE1	chr1	9427600	9428600
MpI3	chr1	9428600	9428800
MpI2	chr1	9428800	9429200
MpH6	chr1	9429200	9429600
MpH4	chr1	9429600	9429800
MpH6	chr1	9429800	9430200
MpH4	chr1	9430200	9431600
MpH5	chr1	9431600	9436800
MpH3	chr1	9436800	9439200
MpH5	chr1	9439200	9440600
MpH3	chr1	9440600	9442000
MpH5	chr1	9442000	9442200
MpH3	chr1	9442200	9442600
MpH5	chr1	9442600	9456600
MpH3	chr1	9456600	9457600
MpH5	chr1	9457600	9466000
MpH6	chr1	9466000	9466200
MpI2	chr1	9466200	9466600
MpE4	chr1	9466600	9468200
MpE2	chr1	9468200	9468800
MpE3	chr1	9468800	9471800
MpE2	chr1	9471800	9472400
MpE1	chr1	9472400	9473400
MpI3	chr1	9473400	9474400
MpI2	chr1	9474400	9477000
MpI3	chr1	9477000	9477200
MpI2	chr1	9477200	9477800
MpE4	chr1	9477800	9478600
MpE2	chr1	9478600	9479000
MpE3	chr1	9479000	9479200
MpE2	chr1	9479200	9479600
MpE3	chr1	9479600	9482400
MpE2	chr1	9482400	9482600
MpE1	chr1	9482600	9483000
MpI3	chr1	9483000	9483400
MpI2	chr1	9483400	9485000
MpH6	chr1	9485000	9486800
MpH4	chr1	9486800	9490400
MpH6	chr1	9490400	9491200
MpH4	chr1	9491200	9491600
MpH6	chr1	9491600	9492000
MpH4	chr1	9492000	9497800
MpH3	chr1	9497800	9500200
MpH5	chr1	9500200	9500800
MpH6	chr1	9500800	9504200
MpI2	chr1	9504200	9508800
MpH6	chr1	9508800	9511600
MpI2	chr1	9511600	9514600
MpI3	chr1	9514600	9514800
MpF2	chr1	9514800	9517200
MpI2	chr1	9517200	9520200
MpF2	chr1	9520200	9521600
MpI2	chr1	9521600	9522000
MpH6	chr1	9522000	9522600
MpI2	chr1	9522600	9526800
MpI3	chr1	9526800	9527200
MpI2	chr1	9527200	9527400
MpF2	chr1	9527400	9528200
MpI2	chr1	9528200	9531200
MpE1	chr1	9531200	9532200
MpE2	chr1	9532200	9534600
MpE4	chr1	9534600	9535000
MpF2	chr1	9535000	9538200
MpI3	chr1	9538200	9538400
MpF2	chr1	9538400	9539400
MpI3	chr1	9539400	9539800
MpI1	chr1	9539800	9540800
MpI2	chr1	9540800	9541800
MpI1	chr1	9541800	9542800
MpF1	chr1	9542800	9546400
MpI1	chr1	9546400	9547600
MpF1	chr1	9547600	9548000
MpI1	chr1	9548000	9550600
MpF1	chr1	9550600	9552800
MpI1	chr1	9552800	9554200
MpF1	chr1	9554200	9559400
MpI1	chr1	9559400	9561400
MpF1	chr1	9561400	9563000
MpI1	chr1	9563000	9563600
MpH1	chr1	9563600	9564400
MpI1	chr1	9564400	9565200
MpF1	chr1	9565200	9568200
MpF2	chr1	9568200	9574000
MpI3	chr1	9574000	9574200
MpI2	chr1	9574200	9576000
MpH6	chr1	9576000	9579800
MpI2	chr1	9579800	9582600
MpI3	chr1	9582600	9583000
MpE1	chr1	9583000	9583400
MpE2	chr1	9583400	9584800
MpE4	chr1	9584800	9586800
MpE3	chr1	9586800	9589200
MpE4	chr1	9589200	9589600
MpE3	chr1	9589600	9593400
MpE1	chr1	9593400	9595200
MpI2	chr1	9595200	9596200
MpH6	chr1	9596200	9598400
MpH4	chr1	9598400	9600400
MpH6	chr1	9600400	9600800
MpI2	chr1	9600800	9603200
MpI3	chr1	9603200	9603800
MpE4	chr1	9603800	9605000
MpE3	chr1	9605000	9607800
MpE2	chr1	9607800	9610800
MpE1	chr1	9610800	9611200
MpI3	chr1	9611200	9611400
MpI2	chr1	9611400	9619800
MpH6	chr1	9619800	9620400
MpI2	chr1	9620400	9621600
MpE4	chr1	9621600	9622800
MpE2	chr1	9622800	9623200
MpE3	chr1	9623200	9627800
MpE1	chr1	9627800	9628800
MpI3	chr1	9628800	9629000
MpI2	chr1	9629000	9629400
MpE2	chr1	9629400	9629600
MpI2	chr1	9629600	9631000
MpI3	chr1	9631000	9631400
MpE1	chr1	9631400	9631800
MpE2	chr1	9631800	9632200
MpE3	chr1	9632200	9634800
MpE4	chr1	9634800	9636600
MpE3	chr1	9636600	9642600
MpE2	chr1	9642600	9643000
MpE1	chr1	9643000	9643600
MpI3	chr1	9643600	9644400
MpI2	chr1	9644400	9645400
MpH6	chr1	9645400	9646000
MpH4	chr1	9646000	9647200
MpH6	chr1	9647200	9647600
MpI2	chr1	9647600	9648200
MpI3	chr1	9648200	9648400
MpE1	chr1	9648400	9649400
MpE3	chr1	9649400	9652000
MpE4	chr1	9652000	9652600
MpI3	chr1	9652600	9652800
MpE1	chr1	9652800	9655400
MpI3	chr1	9655400	9655600
MpF2	chr1	9655600	9655800
MpI3	chr1	9655800	9656000
MpF2	chr1	9656000	9656200
MpI2	chr1	9656200	9657600
MpH6	chr1	9657600	9660800
MpH4	chr1	9660800	9662200
MpH6	chr1	9662200	9663200
MpI2	chr1	9663200	9666600
MpI3	chr1	9666600	9666800
MpE1	chr1	9666800	9669200
MpI3	chr1	9669200	9670000
MpI2	chr1	9670000	9670800
MpH6	chr1	9670800	9672800
MpI2	chr1	9672800	9674000
MpI3	chr1	9674000	9674200
MpF2	chr1	9674200	9674800
MpI2	chr1	9674800	9675600
MpI3	chr1	9675600	9675800
MpF2	chr1	9675800	9677400
MpI3	chr1	9677400	9677600
MpI2	chr1	9677600	9678000
MpH6	chr1	9678000	9678600
MpH5	chr1	9678600	9679200
MpH3	chr1	9679200	9683200
MpH5	chr1	9683200	9684600
MpH3	chr1	9684600	9685400
MpH6	chr1	9685400	9685600
MpI2	chr1	9685600	9685800
MpI3	chr1	9685800	9686400
MpE1	chr1	9686400	9686600
MpF2	chr1	9686600	9688000
MpI3	chr1	9688000	9688400
MpH4	chr1	9688400	9689400
MpH3	chr1	9689400	9694200
MpH5	chr1	9694200	9695600
MpH2	chr1	9695600	9695800
MpH1	chr1	9695800	9696000
MpH2	chr1	9696000	9697000
MpH1	chr1	9697000	9698000
MpH2	chr1	9698000	9698400
MpH5	chr1	9698400	9699200
MpH3	chr1	9699200	9700000
MpH4	chr1	9700000	9702200
MpH6	chr1	9702200	9702600
MpI2	chr1	9702600	9704200
MpF2	chr1	9704200	9704800
MpE4	chr1	9704800	9705200
MpE3	chr1	9705200	9708800
MpE1	chr1	9708800	9710000
MpI3	chr1	9710000	9710200
MpI2	chr1	9710200	9711200
MpI3	chr1	9711200	9711600
MpE1	chr1	9711600	9712200
MpF2	chr1	9712200	9712600
MpE4	chr1	9712600	9713200
MpE3	chr1	9713200	9715600
MpE1	chr1	9715600	9716800
MpF2	chr1	9716800	9717400
MpE4	chr1	9717400	9718400
MpE3	chr1	9718400	9720000
MpE1	chr1	9720000	9721400
MpI2	chr1	9721400	9724200
MpI3	chr1	9724200	9724400
MpE1	chr1	9724400	9725600
MpE3	chr1	9725600	9728200
MpE4	chr1	9728200	9728600
MpI2	chr1	9728600	9729600
MpH6	chr1	9729600	9731600
MpH4	chr1	9731600	9731800
MpH6	chr1	9731800	9733000
MpI2	chr1	9733000	9733600
MpH6	chr1	9733600	9735200
MpI2	chr1	9735200	9736800
MpI3	chr1	9736800	9737000
MpF2	chr1	9737000	9739000
MpE4	chr1	9739000	9740200
MpI2	chr1	9740200	9740600
MpE4	chr1	9740600	9740800
MpF2	chr1	9740800	9742600
MpI3	chr1	9742600	9743200
MpI2	chr1	9743200	9745000
MpF2	chr1	9745000	9745400
MpI2	chr1	9745400	9745800
MpI3	chr1	9745800	9746000
MpI2	chr1	9746000	9749600
MpH6	chr1	9749600	9750600
MpH5	chr1	9750600	9751000
MpH6	chr1	9751000	9751200
MpI2	chr1	9751200	9751600
MpF2	chr1	9751600	9752600
MpI2	chr1	9752600	9753200
MpH6	chr1	9753200	9753400
MpH2	chr1	9753400	9753600
MpH1	chr1	9753600	9754600
MpH2	chr1	9754600	9756000
MpH5	chr1	9756000	9756800
MpH6	chr1	9756800	9758600
MpI2	chr1	9758600	9760000
MpI3	chr1	9760000	9760400
MpI2	chr1	9760400	9761000
MpF2	chr1	9761000	9762400
MpI2	chr1	9762400	9763200
MpF2	chr1	9763200	9767200
MpI2	chr1	9767200	9771600
MpF2	chr1	9771600	9775400
MpI2	chr1	9775400	9776400
MpF2	chr1	9776400	9777000
MpI2	chr1	9777000	9777200
MpI3	chr1	9777200	9777400
MpI2	chr1	9777400	9777600
MpH6	chr1	9777600	9777800
MpH2	chr1	9777800	9778800
MpH1	chr1	9778800	9779600
MpH2	chr1	9779600	9781000
MpH1	chr1	9781000	9784600
MpH2	chr1	9784600	9785200
MpH1	chr1	9785200	9789000
MpH2	chr1	9789000	9790600
MpH5	chr1	9790600	9798600
MpH2	chr1	9798600	9801000
MpH1	chr1	9801000	9808200
MpH2	chr1	9808200	9809200
MpH1	chr1	9809200	9810000
MpH2	chr1	9810000	9811400
MpH1	chr1	9811400	9811800
MpH2	chr1	9811800	9812200
MpH1	chr1	9812200	9812600
MpH2	chr1	9812600	9812800
MpH1	chr1	9812800	9813200
MpH5	chr1	9813200	9813800
MpH6	chr1	9813800	9815200
MpH4	chr1	9815200	9816000
MpH6	chr1	9816000	9817800
MpH5	chr1	9817800	9818200
MpH6	chr1	9818200	9822800
MpI2	chr1	9822800	9825600
MpH6	chr1	9825600	9826200
MpI2	chr1	9826200	9827200
MpI3	chr1	9827200	9827600
MpF2	chr1	9827600	9831200
MpI3	chr1	9831200	9831400
MpI2	chr1	9831400	9832200
MpH6	chr1	9832200	9834400
MpI2	chr1	9834400	9835600
MpI1	chr1	9835600	9835800
MpF1	chr1	9835800	9840800
MpF2	chr1	9840800	9844400
MpI2	chr1	9844400	9845000
MpH6	chr1	9845000	9847000
MpI2	chr1	9847000	9848400
MpE4	chr1	9848400	9849000
MpE3	chr1	9849000	9852600
MpE2	chr1	9852600	9852800
MpE1	chr1	9852800	9853800
MpI3	chr1	9853800	9854000
MpE4	chr1	9854000	9855600
MpE3	chr1	9855600	9857600
MpE1	chr1	9857600	9858400
MpI3	chr1	9858400	9859200
MpI2	chr1	9859200	9859600
MpH6	chr1	9859600	9860200
MpH5	chr1	9860200	9861200
MpH3	chr1	9861200	9862200
MpH4	chr1	9862200	9865600
MpH3	chr1	9865600	9867200
MpH5	chr1	9867200	9869800
MpH3	chr1	9869800	9870800
MpH4	chr1	9870800	9871200
MpH6	chr1	9871200	9871800
MpH4	chr1	9871800	9872200
MpH3	chr1	9872200	9876000
MpH4	chr1	9876000	9877400
MpI3	chr1	9877400	9877800
MpE1	chr1	9877800	9880000
MpE2	chr1	9880000	9880800
MpE3	chr1	9880800	9882600
MpE4	chr1	9882600	9883200
MpI2	chr1	9883200	9885400
MpI3	chr1	9885400	9886000
MpE1	chr1	9886000	9886400
MpE2	chr1	9886400	9886800
MpE3	chr1	9886800	9891800
MpE4	chr1	9891800	9893200
MpI2	chr1	9893200	9894600
MpH6	chr1	9894600	9895000
MpH4	chr1	9895000	9895400
MpH6	chr1	9895400	9896000
MpI2	chr1	9896000	9897800
MpI3	chr1	9897800	9898000
MpI2	chr1	9898000	9898400
MpF2	chr1	9898400	9900000
MpI3	chr1	9900000	9900200
MpI2	chr1	9900200	9901200
MpI3	chr1	9901200	9901800
MpF2	chr1	9901800	9904400
MpI3	chr1	9904400	9904800
MpI2	chr1	9904800	9905000
MpF2	chr1	9905000	9906800
MpI2	chr1	9906800	9908200
MpF2	chr1	9908200	9909400
MpE4	chr1	9909400	9910600
MpF2	chr1	9910600	9911200
MpE4	chr1	9911200	9912000
MpE3	chr1	9912000	9912600
MpE4	chr1	9912600	9913200
MpE3	chr1	9913200	9916800
MpE1	chr1	9916800	9917200
MpE3	chr1	9917200	9918600
MpE2	chr1	9918600	9919200
MpE1	chr1	9919200	9920200
MpI3	chr1	9920200	9920800
MpF2	chr1	9920800	9921400
MpI2	chr1	9921400	9922200
MpE2	chr1	9922200	9924800
MpE3	chr1	9924800	9925800
MpE1	chr1	9925800	9926600
MpI3	chr1	9926600	9927800
MpI2	chr1	9927800	9929000
MpI3	chr1	9929000	9929400
MpF2	chr1	9929400	9929600
MpE4	chr1	9929600	9930600
MpE1	chr1	9930600	9933400
MpE3	chr1	9933400	9933800
MpE4	chr1	9933800	9936200
MpE1	chr1	9936200	9937000
MpE4	chr1	9937000	9937600
MpE1	chr1	9937600	9940000
MpE3	chr1	9940000	9941400
MpE4	chr1	9941400	9942400
MpI2	chr1	9942400	9943400
MpH6	chr1	9943400	9943800
MpH4	chr1	9943800	9944600
MpH6	chr1	9944600	9945000
MpI2	chr1	9945000	9947400
MpF2	chr1	9947400	9951600
MpE1	chr1	9951600	9952200
MpF2	chr1	9952200	9957000
MpI3	chr1	9957000	9957200
MpE1	chr1	9957200	9957600
MpE2	chr1	9957600	9958000
MpE3	chr1	9958000	9962400
MpE4	chr1	9962400	9964600
MpE1	chr1	9964600	9966000
MpE2	chr1	9966000	9966200
MpE3	chr1	9966200	9975000
MpE4	chr1	9975000	9975200
MpE3	chr1	9975200	9975400
MpE2	chr1	9975400	9975600
MpE4	chr1	9975600	9976600
MpI3	chr1	9976600	9976800
MpI2	chr1	9976800	9977400
MpI3	chr1	9977400	9977800
MpI2	chr1	9977800	9978400
MpH6	chr1	9978400	9978600
MpH5	chr1	9978600	9979600
MpH4	chr1	9979600	9979800
MpH6	chr1	9979800	9980400
MpH5	chr1	9980400	9993000
MpH6	chr1	9993000	9993200
MpH4	chr1	9993200	9994800
MpH6	chr1	9994800	9995200
MpI2	chr1	9995200	9997600
MpE4	chr1	9997600	10001600
MpI2	chr1	10001600	10002400
MpE4	chr1	10002400	10002800
MpE3	chr1	10002800	10006600
MpE1	chr1	10006600	10007000
MpI3	chr1	10007000	10007200
MpI2	chr1	10007200	10007800
MpI3	chr1	10007800	10008000
MpI2	chr1	10008000	10010800
MpI3	chr1	10010800	10011000
MpI2	chr1	10011000	10011200
MpF2	chr1	10011200	10012000
MpI2	chr1	10012000	10012400
MpI3	chr1	10012400	10012600
MpI2	chr1	10012600	10014600
MpF2	chr1	10014600	10017200
MpE1	chr1	10017200	10018200
MpE2	chr1	10018200	10019200
MpE1	chr1	10019200	10020000
MpI3	chr1	10020000	10020200
MpI2	chr1	10020200	10021400
MpF2	chr1	10021400	10022200
MpI2	chr1	10022200	10025000
MpF2	chr1	10025000	10027200
MpI2	chr1	10027200	10032400
MpI3	chr1	10032400	10032600
MpI2	chr1	10032600	10034000
MpF2	chr1	10034000	10036000
MpI2	chr1	10036000	10039800
MpH6	chr1	10039800	10044800
MpH4	chr1	10044800	10045000
MpH6	chr1	10045000	10045400
MpH4	chr1	10045400	10045600
MpH6	chr1	10045600	10048800
MpH4	chr1	10048800	10050600
MpH6	chr1	10050600	10052200
MpI2	chr1	10052200	10055200
MpF2	chr1	10055200	10063000
MpI3	chr1	10063000	10063200
MpI2	chr1	10063200	10063400
MpF2	chr1	10063400	10064000
MpI2	chr1	10064000	10064200
MpI3	chr1	10064200	10064400
MpF2	chr1	10064400	10066000
MpI3	chr1	10066000	10066200
MpI2	chr1	10066200	10067200
MpE4	chr1	10067200	10068000
MpE3	chr1	10068000	10079200
MpE1	chr1	10079200	10080200
MpI3	chr1	10080200	10080600
MpI2	chr1	10080600	10082400
MpE1	chr1	10082400	10084000
MpE4	chr1	10084000	10085200
MpI2	chr1	10085200	10085600
MpF2	chr1	10085600	10086400
MpI2	chr1	10086400	10088200
MpF2	chr1	10088200	10090600
MpI2	chr1	10090600	10091200
MpI3	chr1	10091200	10091400
MpE1	chr1	10091400	10092400
MpE2	chr1	10092400	10094400
MpE3	chr1	10094400	10098600
MpE2	chr1	10098600	10099400
MpE4	chr1	10099400	10100200
MpF2	chr1	10100200	10100800
MpI2	chr1	10100800	10107400
MpH6	chr1	10107400	10108000
MpI2	chr1	10108000	10110400
MpF2	chr1	10110400	10111000
MpI2	chr1	10111000	10114800
MpI3	chr1	10114800	10115000
MpE1	chr1	10115000	10115200
MpE2	chr1	10115200	10118400
MpI3	chr1	10118400	10119000
MpE1	chr1	10119000	10119600
MpF2	chr1	10119600	10120000
MpI2	chr1	10120000	10122800
MpF2	chr1	10122800	10124800
MpI2	chr1	10124800	10130600
MpI3	chr1	10130600	10130800
MpF2	chr1	10130800	10132200
MpI2	chr1	10132200	10133200
MpH6	chr1	10133200	10135400
MpI2	chr1	10135400	10136600
MpE4	chr1	10136600	10137400
MpE3	chr1	10137400	10138000
MpE4	chr1	10138000	10138200
MpE3	chr1	10138200	10143000
MpE1	chr1	10143000	10143800
MpI3	chr1	10143800	10144000
MpF2	chr1	10144000	10144200
MpE1	chr1	10144200	10145400
MpI3	chr1	10145400	10145600
MpE1	chr1	10145600	10145800
MpE4	chr1	10145800	10146000
MpF2	chr1	10146000	10147000
MpI3	chr1	10147000	10147200
MpE1	chr1	10147200	10147600
MpE2	chr1	10147600	10148000
MpE1	chr1	10148000	10149200
MpI3	chr1	10149200	10149600
MpI2	chr1	10149600	10151200
MpI3	chr1	10151200	10151600
MpF2	chr1	10151600	10152800
MpE1	chr1	10152800	10154600
MpI2	chr1	10154600	10155400
MpI3	chr1	10155400	10156000
MpE1	chr1	10156000	10157200
MpE3	chr1	10157200	10160800
MpE4	chr1	10160800	10161400
MpI2	chr1	10161400	10162200
MpI3	chr1	10162200	10163400
MpF2	chr1	10163400	10170000
MpI2	chr1	10170000	10170400
MpH6	chr1	10170400	10171600
MpH5	chr1	10171600	10173600
MpH3	chr1	10173600	10174200
MpH5	chr1	10174200	10175000
MpH3	chr1	10175000	10175400
MpH5	chr1	10175400	10186800
MpH3	chr1	10186800	10191000
MpH4	chr1	10191000	10195200
MpH6	chr1	10195200	10196000
MpI2	chr1	10196000	10197600
MpF2	chr1	10197600	10206400
MpF1	chr1	10206400	10208400
MpI1	chr1	10208400	10208600
MpH2	chr1	10208600	10209000
MpH5	chr1	10209000	10210600
MpH2	chr1	10210600	10212600
MpH1	chr1	10212600	10212800
MpH2	chr1	10212800	10214000
MpH5	chr1	10214000	10214400
MpH4	chr1	10214400	10214800
MpH5	chr1	10214800	10216000
MpH6	chr1	10216000	10218000
MpI2	chr1	10218000	10219000
MpI3	chr1	10219000	10219400
MpE4	chr1	10219400	10220400
MpE2	chr1	10220400	10220800
MpE1	chr1	10220800	10221600
MpI3	chr1	10221600	10222400
MpI2	chr1	10222400	10228400
MpE4	chr1	10228400	10228600
MpE3	chr1	10228600	10229800
MpE1	chr1	10229800	10230400
MpI3	chr1	10230400	10230800
MpI2	chr1	10230800	10233800
MpI3	chr1	10233800	10234200
MpI2	chr1	10234200	10238200
MpI3	chr1	10238200	10239800
MpI2	chr1	10239800	10240800
MpH6	chr1	10240800	10241200
MpH4	chr1	10241200	10243600
MpH5	chr1	10243600	10246200
MpH3	chr1	10246200	10246600
MpH4	chr1	10246600	10248600
MpH6	chr1	10248600	10249000
MpI2	chr1	10249000	10249800
MpI3	chr1	10249800	10250600
MpE2	chr1	10250600	10253000
MpE4	chr1	10253000	10253600
MpI2	chr1	10253600	10254200
MpE4	chr1	10254200	10255200
MpE3	chr1	10255200	10258000
MpE2	chr1	10258000	10258200
MpE1	chr1	10258200	10258800
MpI3	chr1	10258800	10259200
MpE1	chr1	10259200	10260200
MpE3	chr1	10260200	10262000
MpE1	chr1	10262000	10262200
MpE4	chr1	10262200	10262600
MpI2	chr1	10262600	10263200
MpI3	chr1	10263200	10263600
MpE1	chr1	10263600	10264600
MpE3	chr1	10264600	10270400
MpE1	chr1	10270400	10272400
MpI3	chr1	10272400	10272600
MpE4	chr1	10272600	10272800
MpF2	chr1	10272800	10276400
MpI2	chr1	10276400	10277600
MpH6	chr1	10277600	10279600
MpI2	chr1	10279600	10280600
MpI3	chr1	10280600	10281000
MpF2	chr1	10281000	10283400
MpI2	chr1	10283400	10285200
MpH6	chr1	10285200	10286600
MpI2	chr1	10286600	10288400
MpE4	chr1	10288400	10289200
MpE3	chr1	10289200	10290800
MpE1	chr1	10290800	10291800
MpI3	chr1	10291800	10292400
MpE1	chr1	10292400	10294800
MpE4	chr1	10294800	10295400
MpE3	chr1	10295400	10302200
MpE4	chr1	10302200	10302600
MpI3	chr1	10302600	10303000
MpE1	chr1	10303000	10303800
MpF2	chr1	10303800	10304400
MpI2	chr1	10304400	10305600
MpH6	chr1	10305600	10306600
MpH5	chr1	10306600	10306800
MpH3	chr1	10306800	10307200
MpH4	chr1	10307200	10308400
MpH3	chr1	10308400	10309800
MpH4	chr1	10309800	10311400
MpH3	chr1	10311400	10314200
MpH5	chr1	10314200	10314600
MpH3	chr1	10314600	10317000
MpH6	chr1	10317000	10317800
MpH4	chr1	10317800	10322000
MpH5	chr1	10322000	10322600
MpH6	chr1	10322600	10323000
MpI2	chr1	10323000	10324400
MpF2	chr1	10324400	10325000
MpI2	chr1	10325000	10328600
MpH6	chr1	10328600	10329600
MpI2	chr1	10329600	10331200
MpF2	chr1	10331200	10334000
MpI3	chr1	10334000	10334400
MpI2	chr1	10334400	10334600
MpI3	chr1	10334600	10335200
MpE1	chr1	10335200	10335400
MpE2	chr1	10335400	10336400
MpE1	chr1	10336400	10337200
MpI3	chr1	10337200	10338000
MpI2	chr1	10338000	10339200
MpH6	chr1	10339200	10339800
MpI2	chr1	10339800	10340600
MpI3	chr1	10340600	10340800
MpI2	chr1	10340800	10341200
MpH6	chr1	10341200	10341800
MpI2	chr1	10341800	10344000
MpF2	chr1	10344000	10345600
MpI2	chr1	10345600	10348600
MpH6	chr1	10348600	10349200
MpI2	chr1	10349200	10350200
MpE4	chr1	10350200	10351000
MpE2	chr1	10351000	10351600
MpE3	chr1	10351600	10352600
MpE1	chr1	10352600	10354000
MpI2	chr1	10354000	10355600
MpH6	chr1	10355600	10356400
MpI2	chr1	10356400	10359200
MpI3	chr1	10359200	10359400
MpE1	chr1	10359400	10360400
MpE3	chr1	10360400	10362400
MpE4	chr1	10362400	10363800
MpE3	chr1	10363800	10365000
MpE2	chr1	10365000	10365200
MpE1	chr1	10365200	10366600
MpI3	chr1	10366600	10367200
MpI2	chr1	10367200	10369000
MpH6	chr1	10369000	10369600
MpH4	chr1	10369600	10372800
MpH6	chr1	10372800	10373800
MpH4	chr1	10373800	10376000
MpH6	chr1	10376000	10376400
MpI2	chr1	10376400	10376800
MpE4	chr1	10376800	10377600
MpE3	chr1	10377600	10383000
MpE4	chr1	10383000	10383600
MpE1	chr1	10383600	10385000
MpI3	chr1	10385000	10385600
MpI2	chr1	10385600	10385800
MpH6	chr1	10385800	10386000
MpH4	chr1	10386000	10386400
MpH3	chr1	10386400	10387800
MpH4	chr1	10387800	10388600
MpH3	chr1	10388600	10392800
MpH4	chr1	10392800	10395800
MpH6	chr1	10395800	10396200
MpI2	chr1	10396200	10396600
MpE4	chr1	10396600	10397200
MpE3	chr1	10397200	10401400
MpE1	chr1	10401400	10402400
MpI3	chr1	10402400	10402600
MpE1	chr1	10402600	10403000
MpE2	chr1	10403000	10403600
MpE3	chr1	10403600	10405200
MpE4	chr1	10405200	10405600
MpI3	chr1	10405600	10406400
MpI2	chr1	10406400	10407200
MpI3	chr1	10407200	10407800
MpE1	chr1	10407800	10408800
MpE3	chr1	10408800	10412400
MpE1	chr1	10412400	10413000
MpI3	chr1	10413000	10413200
MpE1	chr1	10413200	10413800
MpI3	chr1	10413800	10414400
MpE1	chr1	10414400	10415600
MpE3	chr1	10415600	10417200
MpE4	chr1	10417200	10417800
MpE3	chr1	10417800	10423000
MpE1	chr1	10423000	10424800
MpE4	chr1	10424800	10425600
MpI2	chr1	10425600	10425800
MpF2	chr1	10425800	10426600
MpI2	chr1	10426600	10427800
MpH6	chr1	10427800	10428200
MpH4	chr1	10428200	10430800
MpH6	chr1	10430800	10433000
MpI2	chr1	10433000	10433800
MpF2	chr1	10433800	10435200
MpI2	chr1	10435200	10446600
MpE2	chr1	10446600	10452400
MpE4	chr1	10452400	10453200
MpI2	chr1	10453200	10454400
MpI3	chr1	10454400	10454600
MpI2	chr1	10454600	10455400
MpE1	chr1	10455400	10456400
MpE2	chr1	10456400	10456600
MpE1	chr1	10456600	10457000
MpE4	chr1	10457000	10457600
MpI2	chr1	10457600	10458800
MpH6	chr1	10458800	10462600
MpH4	chr1	10462600	10462800
MpH6	chr1	10462800	10464200
MpH5	chr1	10464200	10465000
MpH3	chr1	10465000	10465600
MpH5	chr1	10465600	10469000
MpH3	chr1	10469000	10478000
MpH4	chr1	10478000	10479000
MpI3	chr1	10479000	10479200
MpE1	chr1	10479200	10480200
MpE2	chr1	10480200	10480800
MpE3	chr1	10480800	10488800
MpE4	chr1	10488800	10490200
MpI2	chr1	10490200	10492200
MpI3	chr1	10492200	10492400
MpE1	chr1	10492400	10492600
MpF2	chr1	10492600	10494000
MpI2	chr1	10494000	10494800
MpI3	chr1	10494800	10495000
MpI2	chr1	10495000	10495400
MpI3	chr1	10495400	10495600
MpE1	chr1	10495600	10496400
MpE2	chr1	10496400	10496800
MpE3	chr1	10496800	10501000
MpE4	chr1	10501000	10502200
MpI2	chr1	10502200	10502600
MpH6	chr1	10502600	10503000
MpH4	chr1	10503000	10504200
MpH5	chr1	10504200	10504600
MpH3	chr1	10504600	10505400
MpH5	chr1	10505400	10506400
MpH3	chr1	10506400	10510000
MpH5	chr1	10510000	10510600
MpH3	chr1	10510600	10511400
MpH4	chr1	10511400	10511800
MpH3	chr1	10511800	10515400
MpH4	chr1	10515400	10516800
MpH3	chr1	10516800	10519000
MpH4	chr1	10519000	10520000
MpH3	chr1	10520000	10521400
MpH5	chr1	10521400	10522400
MpH2	chr1	10522400	10522800
MpH1	chr1	10522800	10524000
MpH2	chr1	10524000	10525200
MpH1	chr1	10525200	10526000
MpH2	chr1	10526000	10526600
MpH5	chr1	10526600	10527200
MpH3	chr1	10527200	10527600
MpH4	chr1	10527600	10528200
MpH5	chr1	10528200	10529000
MpH3	chr1	10529000	10530800
MpH5	chr1	10530800	10531000
MpH6	chr1	10531000	10531800
MpI2	chr1	10531800	10532600
MpI3	chr1	10532600	10532800
MpI2	chr1	10532800	10534400
MpI3	chr1	10534400	10534600
MpF2	chr1	10534600	10535600
MpI2	chr1	10535600	10537000
MpF2	chr1	10537000	10539200
MpI3	chr1	10539200	10539400
MpI2	chr1	10539400	10539600
MpF2	chr1	10539600	10542000
MpI2	chr1	10542000	10549000
MpI3	chr1	10549000	10549200
MpI2	chr1	10549200	10550400
MpF2	chr1	10550400	10551800
MpE1	chr1	10551800	10552600
MpE2	chr1	10552600	10553800
MpE1	chr1	10553800	10554400
MpF2	chr1	10554400	10558600
MpI2	chr1	10558600	10559800
MpH6	chr1	10559800	10560200
MpH4	chr1	10560200	10567600
MpH3	chr1	10567600	10569200
MpH5	chr1	10569200	10572400
MpH3	chr1	10572400	10585600
MpH5	chr1	10585600	10585800
MpH2	chr1	10585800	10586200
MpH1	chr1	10586200	10586600
MpH2	chr1	10586600	10587200
MpH6	chr1	10587200	10587800
MpH4	chr1	10587800	10588000
MpH3	chr1	10588000	10588600
MpH6	chr1	10588600	10591800
MpI2	chr1	10591800	10592000
MpE1	chr1	10592000	10593000
MpE2	chr1	10593000	10593600
MpE3	chr1	10593600	10599800
MpE4	chr1	10599800	10600600
MpI2	chr1	10600600	10602200
MpF2	chr1	10602200	10603000
MpI2	chr1	10603000	10607000
MpF2	chr1	10607000	10607800
MpI2	chr1	10607800	10612800
MpI3	chr1	10612800	10613200
MpI2	chr1	10613200	10613400
MpF2	chr1	10613400	10615600
MpI2	chr1	10615600	10620000
MpF2	chr1	10620000	10621200
MpI2	chr1	10621200	10621600
MpF2	chr1	10621600	10622400
MpI2	chr1	10622400	10624200
MpH6	chr1	10624200	10624600
MpI2	chr1	10624600	10625200
MpH6	chr1	10625200	10626200
MpH4	chr1	10626200	10626400
MpH6	chr1	10626400	10629200
MpH4	chr1	10629200	10630600
MpH6	chr1	10630600	10631200
MpH4	chr1	10631200	10633600
MpH6	chr1	10633600	10637400
MpH4	chr1	10637400	10638400
MpH6	chr1	10638400	10641800
MpI2	chr1	10641800	10642400
MpH6	chr1	10642400	10643600
MpI2	chr1	10643600	10644800
MpH6	chr1	10644800	10645600
MpI2	chr1	10645600	10656800
MpF2	chr1	10656800	10657400
MpE1	chr1	10657400	10658000
MpE2	chr1	10658000	10660400
MpE3	chr1	10660400	10661400
MpE2	chr1	10661400	10665000
MpE4	chr1	10665000	10665800
MpI2	chr1	10665800	10666000
MpF2	chr1	10666000	10666400
MpI2	chr1	10666400	10667400
MpH6	chr1	10667400	10669000
MpH4	chr1	10669000	10672200
MpH6	chr1	10672200	10674400
MpI2	chr1	10674400	10674800
MpI3	chr1	10674800	10675000
MpE4	chr1	10675000	10675200
MpI2	chr1	10675200	10675400
MpE4	chr1	10675400	10676400
MpE2	chr1	10676400	10680600
MpE1	chr1	10680600	10681200
MpI2	chr1	10681200	10682400
MpF2	chr1	10682400	10683000
MpI2	chr1	10683000	10685200
MpI3	chr1	10685200	10685400
MpI2	chr1	10685400	10686800
MpF2	chr1	10686800	10687400
MpI2	chr1	10687400	10691400
MpE4	chr1	10691400	10692200
MpE2	chr1	10692200	10696800
MpI3	chr1	10696800	10697400
MpI2	chr1	10697400	10698200
MpF2	chr1	10698200	10698600
MpI3	chr1	10698600	10699000
MpI2	chr1	10699000	10699400
MpH6	chr1	10699400	10700000
MpH4	chr1	10700000	10702400
MpH3	chr1	10702400	10704600
MpH5	chr1	10704600	10705000
MpH4	chr1	10705000	10705200
MpH6	chr1	10705200	10706800
MpH4	chr1	10706800	10707400
MpH6	chr1	10707400	10708600
MpI2	chr1	10708600	10709000
MpI3	chr1	10709000	10709600
MpE1	chr1	10709600	10710400
MpE3	chr1	10710400	10717400
MpE4	chr1	10717400	10718000
MpE3	chr1	10718000	10724800
MpE1	chr1	10724800	10726200
MpI3	chr1	10726200	10726400
MpI2	chr1	10726400	10726800
MpH6	chr1	10726800	10728000
MpH4	chr1	10728000	10733200
MpH6	chr1	10733200	10734600
MpI2	chr1	10734600	10735200
MpI3	chr1	10735200	10735800
MpI2	chr1	10735800	10736600
MpI3	chr1	10736600	10737000
MpE1	chr1	10737000	10738200
MpE3	chr1	10738200	10738800
MpE1	chr1	10738800	10741600
MpE4	chr1	10741600	10744600
MpE1	chr1	10744600	10745800
MpE4	chr1	10745800	10747400
MpI2	chr1	10747400	10749000
MpE4	chr1	10749000	10749400
MpE3	chr1	10749400	10754800
MpE1	chr1	10754800	10755400
MpI3	chr1	10755400	10755800
MpE1	chr1	10755800	10758000
MpE3	chr1	10758000	10759200
MpE4	chr1	10759200	10761000
MpF2	chr1	10761000	10761600
MpE1	chr1	10761600	10762600
MpE3	chr1	10762600	10763600
MpE4	chr1	10763600	10765400
MpE1	chr1	10765400	10766000
MpI3	chr1	10766000	10766600
MpI2	chr1	10766600	10766800
MpH6	chr1	10766800	10768600
MpH4	chr1	10768600	10770800
MpH6	chr1	10770800	10773200
MpI2	chr1	10773200	10774200
MpI3	chr1	10774200	10775200
MpE1	chr1	10775200	10775600
MpE2	chr1	10775600	10776400
MpE3	chr1	10776400	10780200
MpE2	chr1	10780200	10780800
MpE3	chr1	10780800	10785800
MpE4	chr1	10785800	10787000
MpI2	chr1	10787000	10787800
MpH6	chr1	10787800	10790400
MpI2	chr1	10790400	10792800
MpF2	chr1	10792800	10794600
MpI3	chr1	10794600	10795000
MpF2	chr1	10795000	10795400
MpI2	chr1	10795400	10796000
MpF2	chr1	10796000	10796600
MpI2	chr1	10796600	10797200
MpF2	chr1	10797200	10799400
MpI3	chr1	10799400	10799800
MpF2	chr1	10799800	10803200
MpE1	chr1	10803200	10803400
MpE3	chr1	10803400	10806000
MpE1	chr1	10806000	10807400
MpI3	chr1	10807400	10808200
MpI2	chr1	10808200	10809200
MpH6	chr1	10809200	10810400
MpH4	chr1	10810400	10810800
MpH6	chr1	10810800	10812800
MpI2	chr1	10812800	10813200
MpI3	chr1	10813200	10813600
MpI2	chr1	10813600	10814400
MpF2	chr1	10814400	10815000
MpE4	chr1	10815000	10816200
MpE3	chr1	10816200	10821400
MpE2	chr1	10821400	10822200
MpE1	chr1	10822200	10822800
MpI3	chr1	10822800	10823000
MpE1	chr1	10823000	10824000
MpE3	chr1	10824000	10827200
MpE4	chr1	10827200	10828200
MpI3	chr1	10828200	10828400
MpI2	chr1	10828400	10828800
MpH6	chr1	10828800	10829400
MpH5	chr1	10829400	10830200
MpH3	chr1	10830200	10830600
MpH5	chr1	10830600	10833600
MpH6	chr1	10833600	10834200
MpH4	chr1	10834200	10835800
MpH6	chr1	10835800	10836400
MpI2	chr1	10836400	10837200
MpE4	chr1	10837200	10838400
MpE3	chr1	10838400	10839600
MpE1	chr1	10839600	10840600
MpI3	chr1	10840600	10841200
MpI2	chr1	10841200	10843000
MpI3	chr1	10843000	10844800
MpE1	chr1	10844800	10845200
MpE2	chr1	10845200	10847000
MpE3	chr1	10847000	10850400
MpE2	chr1	10850400	10851000
MpE4	chr1	10851000	10851200
MpI2	chr1	10851200	10853200
MpI3	chr1	10853200	10853800
MpE2	chr1	10853800	10854800
MpE4	chr1	10854800	10856800
MpE3	chr1	10856800	10860000
MpE2	chr1	10860000	10860200
MpE1	chr1	10860200	10861000
MpI3	chr1	10861000	10861200
MpI2	chr1	10861200	10861800
MpH6	chr1	10861800	10863600
MpH4	chr1	10863600	10866000
MpH3	chr1	10866000	10866600
MpH4	chr1	10866600	10867000
MpH6	chr1	10867000	10867600
MpH4	chr1	10867600	10870000
MpH3	chr1	10870000	10870200
MpH4	chr1	10870200	10872200
MpH6	chr1	10872200	10872600
MpI2	chr1	10872600	10876800
MpH6	chr1	10876800	10877400
MpI2	chr1	10877400	10878600
MpE1	chr1	10878600	10879000
MpE2	chr1	10879000	10879600
MpI2	chr1	10879600	10880200
MpF2	chr1	10880200	10881000
MpI2	chr1	10881000	10886200
MpH6	chr1	10886200	10888400
MpI2	chr1	10888400	10889000
MpH6	chr1	10889000	10892000
MpI2	chr1	10892000	10892400
MpI3	chr1	10892400	10893000
MpE1	chr1	10893000	10893600
MpE2	chr1	10893600	10894000
MpE1	chr1	10894000	10895400
MpI3	chr1	10895400	10895600
MpE4	chr1	10895600	10897200
MpE1	chr1	10897200	10898800
MpI3	chr1	10898800	10899200
MpI2	chr1	10899200	10900000
MpH6	chr1	10900000	10900600
MpI2	chr1	10900600	10901600
MpI3	chr1	10901600	10902200
MpE1	chr1	10902200	10902600
MpE4	chr1	10902600	10903000
MpE3	chr1	10903000	10903400
MpE4	chr1	10903400	10904000
MpE3	chr1	10904000	10904600
MpE4	chr1	10904600	10905000
MpE3	chr1	10905000	10917800
MpE1	chr1	10917800	10918600
MpI3	chr1	10918600	10919000
MpI2	chr1	10919000	10921200
MpE4	chr1	10921200	10921800
MpE3	chr1	10921800	10933200
MpE4	chr1	10933200	10933600
MpI3	chr1	10933600	10934400
MpE1	chr1	10934400	10935000
MpE3	chr1	10935000	10941200
MpE4	chr1	10941200	10942000
MpF2	chr1	10942000	10943200
MpI3	chr1	10943200	10943400
MpI2	chr1	10943400	10945000
MpF2	chr1	10945000	10948800
MpE4	chr1	10948800	10952000
MpF2	chr1	10952000	10952600
MpE4	chr1	10952600	10953200
MpE1	chr1	10953200	10953600
MpF2	chr1	10953600	10955200
MpI2	chr1	10955200	10956000
MpE4	chr1	10956000	10958200
MpI2	chr1	10958200	10958600
MpF2	chr1	10958600	10961000
MpE4	chr1	10961000	10961400
MpE3	chr1	10961400	10962400
MpE2	chr1	10962400	10963200
MpE3	chr1	10963200	10968000
MpE1	chr1	10968000	10969200
MpI3	chr1	10969200	10969400
MpF2	chr1	10969400	10971200
MpI2	chr1	10971200	10971800
MpH6	chr1	10971800	10972200
MpH4	chr1	10972200	10975200
MpH3	chr1	10975200	10980400
MpH5	chr1	10980400	10981200
MpH3	chr1	10981200	10982200
MpH5	chr1	10982200	10982600
MpH4	chr1	10982600	10983600
MpH6	chr1	10983600	10984200
MpI2	chr1	10984200	10985000
MpI3	chr1	10985000	10985200
MpE1	chr1	10985200	10986800
MpE3	chr1	10986800	10988200
MpE4	chr1	10988200	10988600
MpF2	chr1	10988600	10989400
MpE1	chr1	10989400	10989600
MpI3	chr1	10989600	10989800
MpF2	chr1	10989800	10990400
MpI2	chr1	10990400	10990600
MpI3	chr1	10990600	10991400
MpI2	chr1	10991400	10991600
MpH6	chr1	10991600	10993400
MpH4	chr1	10993400	10997800
MpH3	chr1	10997800	10998400
MpH4	chr1	10998400	10999000
MpH3	chr1	10999000	10999600
MpH5	chr1	10999600	11000000
MpH6	chr1	11000000	11001600
MpI2	chr1	11001600	11002800
MpI3	chr1	11002800	11003000
MpE1	chr1	11003000	11003600
MpE2	chr1	11003600	11005000
MpE3	chr1	11005000	11007600
MpE4	chr1	11007600	11008200
MpI2	chr1	11008200	11010200
MpH6	chr1	11010200	11012800
MpI2	chr1	11012800	11013200
MpI3	chr1	11013200	11013400
MpE1	chr1	11013400	11013600
MpF2	chr1	11013600	11016000
MpI3	chr1	11016000	11016600
MpF2	chr1	11016600	11017400
MpI3	chr1	11017400	11017800
MpF2	chr1	11017800	11018400
MpE1	chr1	11018400	11020200
MpE4	chr1	11020200	11020400
MpE3	chr1	11020400	11020800
MpE4	chr1	11020800	11022800
MpI2	chr1	11022800	11023200
MpH6	chr1	11023200	11023600
MpH4	chr1	11023600	11027400
MpH6	chr1	11027400	11028400
MpI2	chr1	11028400	11028800
MpI3	chr1	11028800	11029000
MpI2	chr1	11029000	11029200
MpI3	chr1	11029200	11029400
MpE1	chr1	11029400	11030000
MpE3	chr1	11030000	11032200
MpE2	chr1	11032200	11032600
MpE4	chr1	11032600	11033200
MpI2	chr1	11033200	11033600
MpF2	chr1	11033600	11038600
MpI3	chr1	11038600	11038800
MpI2	chr1	11038800	11039200
MpF2	chr1	11039200	11041200
MpI3	chr1	11041200	11041800
MpI2	chr1	11041800	11042400
MpH6	chr1	11042400	11043800
MpI2	chr1	11043800	11045200
MpI3	chr1	11045200	11045600
MpE1	chr1	11045600	11046400
MpE2	chr1	11046400	11046800
MpE3	chr1	11046800	11048400
MpE2	chr1	11048400	11049000
MpE4	chr1	11049000	11049400
MpI2	chr1	11049400	11054800
MpH6	chr1	11054800	11056600
MpH5	chr1	11056600	11058800
MpH6	chr1	11058800	11059200
MpH4	chr1	11059200	11061000
MpH6	chr1	11061000	11061800
MpI2	chr1	11061800	11062200
MpI3	chr1	11062200	11063000
MpF2	chr1	11063000	11066000
MpE4	chr1	11066000	11066800
MpI2	chr1	11066800	11067000
MpF2	chr1	11067000	11068000
MpI3	chr1	11068000	11068200
MpE1	chr1	11068200	11069400
MpF2	chr1	11069400	11070600
MpI3	chr1	11070600	11070800
MpI2	chr1	11070800	11072400
MpH6	chr1	11072400	11073200
MpI2	chr1	11073200	11074800
MpI3	chr1	11074800	11075000
MpF2	chr1	11075000	11076800
MpI3	chr1	11076800	11077000
MpE4	chr1	11077000	11077800
MpE3	chr1	11077800	11079400
MpE1	chr1	11079400	11080400
MpI3	chr1	11080400	11080600
MpI2	chr1	11080600	11082400
MpI3	chr1	11082400	11083200
MpE1	chr1	11083200	11083600
MpE2	chr1	11083600	11086400
MpE4	chr1	11086400	11087000
MpI2	chr1	11087000	11096000
MpI3	chr1	11096000	11096200
MpI2	chr1	11096200	11097000
MpF2	chr1	11097000	11099800
MpE4	chr1	11099800	11101600
MpE2	chr1	11101600	11102200
MpE1	chr1	11102200	11103400
MpI3	chr1	11103400	11104000
MpI2	chr1	11104000	11105000
MpH6	chr1	11105000	11106000
MpI2	chr1	11106000	11108400
MpE1	chr1	11108400	11109600
MpE3	chr1	11109600	11109800
MpE4	chr1	11109800	11110600
MpE1	chr1	11110600	11111800
MpE2	chr1	11111800	11112800
MpE1	chr1	11112800	11113400
MpI3	chr1	11113400	11114000
MpI2	chr1	11114000	11115000
MpI3	chr1	11115000	11115400
MpI2	chr1	11115400	11115800
MpF2	chr1	11115800	11116400
MpI2	chr1	11116400	11117200
MpF2	chr1	11117200	11117400
MpE1	chr1	11117400	11118000
MpE3	chr1	11118000	11123000
MpE4	chr1	11123000	11123800
MpE2	chr1	11123800	11124200
MpE4	chr1	11124200	11124400
MpE3	chr1	11124400	11125200
MpE2	chr1	11125200	11127400
MpE1	chr1	11127400	11128000
MpI3	chr1	11128000	11128400
MpI2	chr1	11128400	11129600
MpF2	chr1	11129600	11130200
MpI2	chr1	11130200	11130600
MpE4	chr1	11130600	11131000
MpE3	chr1	11131000	11131200
MpE2	chr1	11131200	11131600
MpE3	chr1	11131600	11135400
MpE2	chr1	11135400	11136600
MpE1	chr1	11136600	11137400
MpI3	chr1	11137400	11138200
MpI2	chr1	11138200	11139000
MpI3	chr1	11139000	11139600
MpF2	chr1	11139600	11145000
MpE4	chr1	11145000	11146400
MpE1	chr1	11146400	11148000
MpF2	chr1	11148000	11148600
MpE1	chr1	11148600	11148800
MpI3	chr1	11148800	11149000
MpI2	chr1	11149000	11149200
MpH6	chr1	11149200	11150600
MpH4	chr1	11150600	11151200
MpH3	chr1	11151200	11151800
MpH5	chr1	11151800	11154400
MpH3	chr1	11154400	11156200
MpH5	chr1	11156200	11157000
MpH3	chr1	11157000	11161800
MpH4	chr1	11161800	11163200
MpH6	chr1	11163200	11165200
MpH5	chr1	11165200	11165400
MpH6	chr1	11165400	11167000
MpI2	chr1	11167000	11168600
MpI3	chr1	11168600	11168800
MpE1	chr1	11168800	11170000
MpE2	chr1	11170000	11171200
MpE3	chr1	11171200	11175400
MpE2	chr1	11175400	11176400
MpE3	chr1	11176400	11178400
MpE4	chr1	11178400	11179600
MpF2	chr1	11179600	11179800
MpI2	chr1	11179800	11180000
MpF2	chr1	11180000	11181200
MpI3	chr1	11181200	11182000
MpE1	chr1	11182000	11182400
MpE2	chr1	11182400	11183400
MpE3	chr1	11183400	11187400
MpE2	chr1	11187400	11188600
MpE3	chr1	11188600	11188800
MpE4	chr1	11188800	11189200
MpI2	chr1	11189200	11190400
MpH6	chr1	11190400	11194200
MpI2	chr1	11194200	11195800
MpI3	chr1	11195800	11196000
MpI2	chr1	11196000	11196200
MpF2	chr1	11196200	11199000
MpI3	chr1	11199000	11199400
MpI2	chr1	11199400	11201600
MpH6	chr1	11201600	11202400
MpI2	chr1	11202400	11202800
MpI3	chr1	11202800	11203000
MpI2	chr1	11203000	11203400
MpH6	chr1	11203400	11208400
MpI2	chr1	11208400	11209800
MpE4	chr1	11209800	11210200
MpE2	chr1	11210200	11214800
MpE1	chr1	11214800	11215200
MpI3	chr1	11215200	11216800
MpE1	chr1	11216800	11217000
MpE2	chr1	11217000	11218400
MpE1	chr1	11218400	11218800
MpI2	chr1	11218800	11219400
MpI3	chr1	11219400	11219600
MpF2	chr1	11219600	11221800
MpE1	chr1	11221800	11222400
MpF2	chr1	11222400	11224800
MpI3	chr1	11224800	11225800
MpE1	chr1	11225800	11226000
MpE2	chr1	11226000	11227600
MpI2	chr1	11227600	11229600
MpE2	chr1	11229600	11231800
MpI2	chr1	11231800	11232000
MpI3	chr1	11232000	11232200
MpI2	chr1	11232200	11234000
MpE4	chr1	11234000	11236000
MpE3	chr1	11236000	11239600
MpE1	chr1	11239600	11240600
MpI3	chr1	11240600	11241400
MpE1	chr1	11241400	11241800
MpE2	chr1	11241800	11242400
MpE3	chr1	11242400	11246200
MpE4	chr1	11246200	11248200
MpE2	chr1	11248200	11249200
MpE1	chr1	11249200	11250000
MpI3	chr1	11250000	11250600
MpI2	chr1	11250600	11252200
MpI3	chr1	11252200	11252600
MpE1	chr1	11252600	11253000
MpE2	chr1	11253000	11255200
MpI2	chr1	11255200	11259200
MpH6	chr1	11259200	11259800
MpI2	chr1	11259800	11264000
MpE1	chr1	11264000	11264400
MpE2	chr1	11264400	11265600
MpE3	chr1	11265600	11266800
MpE4	chr1	11266800	11267400
MpE3	chr1	11267400	11269600
MpE4	chr1	11269600	11270400
MpI2	chr1	11270400	11270800
MpF2	chr1	11270800	11273200
MpI2	chr1	11273200	11274000
MpF2	chr1	11274000	11274800
MpI2	chr1	11274800	11276600
MpI3	chr1	11276600	11276800
MpE1	chr1	11276800	11277200
MpE2	chr1	11277200	11280800
MpE4	chr1	11280800	11281000
MpI2	chr1	11281000	11286000
MpI3	chr1	11286000	11286200
MpI2	chr1	11286200	11286400
MpF2	chr1	11286400	11287000
MpI2	chr1	11287000	11287400
MpI3	chr1	11287400	11287800
MpI2	chr1	11287800	11291000
MpI3	chr1	11291000	11291400
MpI2	chr1	11291400	11292000
MpE2	chr1	11292000	11293200
MpE1	chr1	11293200	11295600
MpE2	chr1	11295600	11296400
MpE4	chr1	11296400	11296800
MpF2	chr1	11296800	11298400
MpI2	chr1	11298400	11299000
MpE4	chr1	11299000	11299400
MpI2	chr1	11299400	11300200
MpH6	chr1	11300200	11301000
MpI2	chr1	11301000	11303000
MpH6	chr1	11303000	11303800
MpI2	chr1	11303800	11304400
MpI3	chr1	11304400	11304600
MpE1	chr1	11304600	11305400
MpE2	chr1	11305400	11307600
MpE3	chr1	11307600	11312200
MpE2	chr1	11312200	11312600
MpE3	chr1	11312600	11312800
MpE4	chr1	11312800	11313400
MpI2	chr1	11313400	11314000
MpE4	chr1	11314000	11315000
MpE3	chr1	11315000	11317200
MpE2	chr1	11317200	11318200
MpI2	chr1	11318200	11319600
MpI3	chr1	11319600	11319800
MpF2	chr1	11319800	11322800
MpI2	chr1	11322800	11327000
MpH6	chr1	11327000	11327600
MpI2	chr1	11327600	11328800
MpF2	chr1	11328800	11329400
MpI2	chr1	11329400	11330400
MpI3	chr1	11330400	11330800
MpE1	chr1	11330800	11332600
MpE2	chr1	11332600	11333000
MpE3	chr1	11333000	11335600
MpE4	chr1	11335600	11336000
MpI2	chr1	11336000	11336200
MpE4	chr1	11336200	11336400
MpI2	chr1	11336400	11336600
MpI3	chr1	11336600	11336800
MpI2	chr1	11336800	11337800
MpH6	chr1	11337800	11339600
MpI2	chr1	11339600	11340600
MpI3	chr1	11340600	11341000
MpI2	chr1	11341000	11341200
MpI3	chr1	11341200	11341600
MpF2	chr1	11341600	11345400
MpE4	chr1	11345400	11347200
MpF2	chr1	11347200	11348600
MpI3	chr1	11348600	11349000
MpI2	chr1	11349000	11351600
MpH6	chr1	11351600	11353000
MpI2	chr1	11353000	11354200
MpE4	chr1	11354200	11355200
MpE3	chr1	11355200	11360000
MpE1	chr1	11360000	11361400
MpI3	chr1	11361400	11361600
MpI2	chr1	11361600	11362600
MpH6	chr1	11362600	11363200
MpH4	chr1	11363200	11365600
MpH5	chr1	11365600	11366200
MpH6	chr1	11366200	11366600
MpH5	chr1	11366600	11369800
MpH3	chr1	11369800	11375400
MpH4	chr1	11375400	11375600
MpH3	chr1	11375600	11376200
MpH4	chr1	11376200	11377000
MpH3	chr1	11377000	11378200
MpH5	chr1	11378200	11380000
MpH3	chr1	11380000	11381800
MpH5	chr1	11381800	11382000
MpH6	chr1	11382000	11383800
MpI2	chr1	11383800	11384600
MpF2	chr1	11384600	11391600
MpI3	chr1	11391600	11391800
MpI2	chr1	11391800	11392600
MpI3	chr1	11392600	11393000
MpI2	chr1	11393000	11393800
MpH6	chr1	11393800	11396600
MpI2	chr1	11396600	11398000
MpI3	chr1	11398000	11398400
MpI2	chr1	11398400	11398600
MpF2	chr1	11398600	11398800
MpI2	chr1	11398800	11400600
MpI3	chr1	11400600	11401000
MpI2	chr1	11401000	11405000
MpI3	chr1	11405000	11405600
MpE1	chr1	11405600	11405800
MpE2	chr1	11405800	11412800
MpI2	chr1	11412800	11415800
MpH6	chr1	11415800	11417000
MpI2	chr1	11417000	11417600
MpI3	chr1	11417600	11418000
MpF2	chr1	11418000	11419400
MpE4	chr1	11419400	11420400
MpI2	chr1	11420400	11422600
MpH6	chr1	11422600	11425800
MpI2	chr1	11425800	11426200
MpI3	chr1	11426200	11426800
MpE1	chr1	11426800	11427400
MpE3	chr1	11427400	11428200
MpE4	chr1	11428200	11430600
MpE3	chr1	11430600	11435000
MpE2	chr1	11435000	11436000
MpE3	chr1	11436000	11436200
MpE2	chr1	11436200	11438000
MpE1	chr1	11438000	11440800
MpF2	chr1	11440800	11441000
MpI2	chr1	11441000	11443200
MpF2	chr1	11443200	11443800
MpI2	chr1	11443800	11445400
MpH6	chr1	11445400	11446000
MpI2	chr1	11446000	11447200
MpI3	chr1	11447200	11447400
MpI2	chr1	11447400	11451000
MpI3	chr1	11451000	11451600
MpE1	chr1	11451600	11452000
MpE2	chr1	11452000	11453800
MpE1	chr1	11453800	11454600
MpI3	chr1	11454600	11454800
MpI2	chr1	11454800	11457200
MpE4	chr1	11457200	11457400
MpE2	chr1	11457400	11458600
MpE3	chr1	11458600	11462000
MpE2	chr1	11462000	11463600
MpE3	chr1	11463600	11464200
MpE1	chr1	11464200	11464800
MpI3	chr1	11464800	11465400
MpI2	chr1	11465400	11466000
MpH6	chr1	11466000	11466800
MpH4	chr1	11466800	11468400
MpH3	chr1	11468400	11470600
MpH4	chr1	11470600	11473400
MpH3	chr1	11473400	11474000
MpH4	chr1	11474000	11475200
MpH6	chr1	11475200	11475800
MpH4	chr1	11475800	11478800
MpH6	chr1	11478800	11479200
MpI2	chr1	11479200	11481800
MpF2	chr1	11481800	11490600
MpI2	chr1	11490600	11491400
MpE2	chr1	11491400	11493800
MpE1	chr1	11493800	11494200
MpI2	chr1	11494200	11495400
MpH6	chr1	11495400	11499200
MpI2	chr1	11499200	11503600
MpI3	chr1	11503600	11504000
MpE1	chr1	11504000	11504600
MpE2	chr1	11504600	11509800
MpI2	chr1	11509800	11512000
MpE4	chr1	11512000	11512600
MpE2	chr1	11512600	11513400
MpE1	chr1	11513400	11514000
MpF2	chr1	11514000	11516800
MpI2	chr1	11516800	11517400
MpE4	chr1	11517400	11518000
MpE3	chr1	11518000	11520800
MpE2	chr1	11520800	11523400
MpE1	chr1	11523400	11523800
MpI3	chr1	11523800	11524400
MpI2	chr1	11524400	11526400
MpH6	chr1	11526400	11527000
MpI2	chr1	11527000	11529200
MpE4	chr1	11529200	11529600
MpE2	chr1	11529600	11531400
MpI2	chr1	11531400	11533600
MpE4	chr1	11533600	11534600
MpE2	chr1	11534600	11535000
MpE3	chr1	11535000	11535800
MpE2	chr1	11535800	11540000
MpE4	chr1	11540000	11540400
MpE1	chr1	11540400	11541000
MpI3	chr1	11541000	11541600
MpI2	chr1	11541600	11542800
MpH6	chr1	11542800	11548800
MpI2	chr1	11548800	11549200
MpI3	chr1	11549200	11549600
MpE1	chr1	11549600	11550800
MpE3	chr1	11550800	11553200
MpE4	chr1	11553200	11554800
MpI2	chr1	11554800	11556200
MpH6	chr1	11556200	11557000
MpI2	chr1	11557000	11558800
MpF2	chr1	11558800	11564200
MpI3	chr1	11564200	11564400
MpI2	chr1	11564400	11565800
MpH6	chr1	11565800	11566400
MpI2	chr1	11566400	11567200
MpI3	chr1	11567200	11567400
MpI2	chr1	11567400	11568000
MpF2	chr1	11568000	11569400
MpE1	chr1	11569400	11570000
MpE2	chr1	11570000	11571200
MpE3	chr1	11571200	11575800
MpE4	chr1	11575800	11576800
MpE3	chr1	11576800	11580200
MpE1	chr1	11580200	11581200
MpI3	chr1	11581200	11581800
MpI2	chr1	11581800	11582200
MpH6	chr1	11582200	11583200
MpH4	chr1	11583200	11583400
MpH6	chr1	11583400	11587000
MpI2	chr1	11587000	11587400
MpI3	chr1	11587400	11587800
MpI2	chr1	11587800	11588600
MpF2	chr1	11588600	11589200
MpI3	chr1	11589200	11589400
MpI2	chr1	11589400	11589600
MpI3	chr1	11589600	11591200
MpE1	chr1	11591200	11591600
MpE3	chr1	11591600	11595400
MpE4	chr1	11595400	11596200
MpI2	chr1	11596200	11596600
MpE1	chr1	11596600	11597800
MpE2	chr1	11597800	11598000
MpE3	chr1	11598000	11599200
MpE4	chr1	11599200	11599600
MpI2	chr1	11599600	11600200
MpH6	chr1	11600200	11600800
MpI2	chr1	11600800	11603000
MpH6	chr1	11603000	11607200
MpH4	chr1	11607200	11607800
MpH6	chr1	11607800	11610400
MpI2	chr1	11610400	11612200
MpE1	chr1	11612200	11612600
MpE4	chr1	11612600	11614000
MpE3	chr1	11614000	11614400
MpE4	chr1	11614400	11615200
MpE2	chr1	11615200	11617600
MpE1	chr1	11617600	11618600
MpI3	chr1	11618600	11619400
MpI2	chr1	11619400	11622200
MpE4	chr1	11622200	11623400
MpE2	chr1	11623400	11625400
MpE3	chr1	11625400	11632400
MpE4	chr1	11632400	11633800
MpE3	chr1	11633800	11634000
MpE4	chr1	11634000	11634400
MpE2	chr1	11634400	11635400
MpE3	chr1	11635400	11637000
MpE1	chr1	11637000	11637800
MpI3	chr1	11637800	11638000
MpI2	chr1	11638000	11638600
MpH6	chr1	11638600	11640400
MpH5	chr1	11640400	11640800
MpH4	chr1	11640800	11641000
MpH6	chr1	11641000	11641200
MpH4	chr1	11641200	11641600
MpH6	chr1	11641600	11642200
MpH4	chr1	11642200	11642400
MpH5	chr1	11642400	11642800
MpH4	chr1	11642800	11643000
MpH6	chr1	11643000	11643800
MpH5	chr1	11643800	11644200
MpH6	chr1	11644200	11644400
MpH4	chr1	11644400	11645200
MpH6	chr1	11645200	11646200
MpI2	chr1	11646200	11646600
MpI3	chr1	11646600	11647200
MpE1	chr1	11647200	11648000
MpE3	chr1	11648000	11649600
MpE2	chr1	11649600	11651200
MpI2	chr1	11651200	11652200
MpI3	chr1	11652200	11652400
MpE1	chr1	11652400	11653600
MpE2	chr1	11653600	11654000
MpE4	chr1	11654000	11654600
MpI2	chr1	11654600	11655400
MpH6	chr1	11655400	11657600
MpH4	chr1	11657600	11658000
MpH6	chr1	11658000	11659000
MpI2	chr1	11659000	11661000
MpI3	chr1	11661000	11661200
MpE1	chr1	11661200	11661400
MpI3	chr1	11661400	11661600
MpI2	chr1	11661600	11661800
MpF2	chr1	11661800	11662400
MpI3	chr1	11662400	11662800
MpE1	chr1	11662800	11663200
MpE2	chr1	11663200	11664800
MpE3	chr1	11664800	11665200
MpE4	chr1	11665200	11667200
MpE3	chr1	11667200	11669400
MpE4	chr1	11669400	11669600
MpE1	chr1	11669600	11670600
MpI2	chr1	11670600	11671000
MpH6	chr1	11671000	11672400
MpH4	chr1	11672400	11672600
MpH6	chr1	11672600	11673400
MpH4	chr1	11673400	11675200
MpH6	chr1	11675200	11677800
MpH4	chr1	11677800	11680200
MpH3	chr1	11680200	11684400
MpH4	chr1	11684400	11685000
MpH3	chr1	11685000	11685600
MpH4	chr1	11685600	11686000
MpH6	chr1	11686000	11686400
MpI2	chr1	11686400	11688000
MpI3	chr1	11688000	11688200
MpI2	chr1	11688200	11688800
MpF2	chr1	11688800	11689400
MpI2	chr1	11689400	11691000
MpF2	chr1	11691000	11691200
MpE1	chr1	11691200	11691400
MpF2	chr1	11691400	11691600
MpI2	chr1	11691600	11692000
MpI3	chr1	11692000	11692200
MpI2	chr1	11692200	11692400
MpI3	chr1	11692400	11692800
MpE1	chr1	11692800	11693200
MpI3	chr1	11693200	11693800
MpE1	chr1	11693800	11694200
MpE2	chr1	11694200	11696400
MpE1	chr1	11696400	11696800
MpE2	chr1	11696800	11697000
MpI2	chr1	11697000	11697800
MpI3	chr1	11697800	11698000
MpI2	chr1	11698000	11699400
MpH6	chr1	11699400	11703000
MpH4	chr1	11703000	11703400
MpH6	chr1	11703400	11705000
MpI2	chr1	11705000	11706000
MpI3	chr1	11706000	11706200
MpF2	chr1	11706200	11707000
MpE4	chr1	11707000	11708200
MpI3	chr1	11708200	11708400
MpI2	chr1	11708400	11709600
MpE2	chr1	11709600	11709800
MpE4	chr1	11709800	11710400
MpE3	chr1	11710400	11714200
MpE1	chr1	11714200	11715600
MpI3	chr1	11715600	11715800
MpE4	chr1	11715800	11716600
MpE3	chr1	11716600	11718800
MpE1	chr1	11718800	11719600
MpI3	chr1	11719600	11719800
MpI2	chr1	11719800	11720400
MpH6	chr1	11720400	11721000
MpI2	chr1	11721000	11721600
MpH6	chr1	11721600	11724000
MpH4	chr1	11724000	11724400
MpH6	chr1	11724400	11728000
MpI2	chr1	11728000	11728800
MpE4	chr1	11728800	11729600
MpE2	chr1	11729600	11730200
MpE1	chr1	11730200	11731200
MpI2	chr1	11731200	11735200
MpI3	chr1	11735200	11735800
MpE1	chr1	11735800	11736800
MpE2	chr1	11736800	11737200
MpE3	chr1	11737200	11738800
MpE4	chr1	11738800	11739600
MpF2	chr1	11739600	11746200
MpI3	chr1	11746200	11746400
MpI2	chr1	11746400	11748200
MpE4	chr1	11748200	11748600
MpE1	chr1	11748600	11748800
MpF2	chr1	11748800	11751200
MpI3	chr1	11751200	11751600
MpF2	chr1	11751600	11753600
MpI2	chr1	11753600	11754400
MpF2	chr1	11754400	11755000
MpI2	chr1	11755000	11757000
MpE4	chr1	11757000	11764600
MpF2	chr1	11764600	11765400
MpE4	chr1	11765400	11765600
MpE3	chr1	11765600	11766600
MpE2	chr1	11766600	11766800
MpE1	chr1	11766800	11767200
MpI3	chr1	11767200	11767600
MpI2	chr1	11767600	11768000
MpH6	chr1	11768000	11770000
MpH4	chr1	11770000	11772200
MpH6	chr1	11772200	11772600
MpH4	chr1	11772600	11773000
MpH6	chr1	11773000	11776400
MpI2	chr1	11776400	11780200
MpI3	chr1	11780200	11780400
MpE1	chr1	11780400	11780800
MpE2	chr1	11780800	11783200
MpE3	chr1	11783200	11789400
MpE2	chr1	11789400	11790600
MpI2	chr1	11790600	11791200
MpI3	chr1	11791200	11791400
MpI2	chr1	11791400	11791600
MpE2	chr1	11791600	11793600
MpE1	chr1	11793600	11793800
MpI3	chr1	11793800	11794200
MpI2	chr1	11794200	11800800
MpE2	chr1	11800800	11801600
MpE3	chr1	11801600	11805600
MpE1	chr1	11805600	11806400
MpI3	chr1	11806400	11806600
MpE1	chr1	11806600	11807000
MpE4	chr1	11807000	11808000
MpE3	chr1	11808000	11810200
MpE2	chr1	11810200	11810800
MpE1	chr1	11810800	11811800
MpI3	chr1	11811800	11812000
MpI2	chr1	11812000	11812800
MpH6	chr1	11812800	11813200
MpH4	chr1	11813200	11815600
MpH3	chr1	11815600	11817000
MpH4	chr1	11817000	11820400
MpH6	chr1	11820400	11821200
MpI2	chr1	11821200	11821600
MpI3	chr1	11821600	11821800
MpI2	chr1	11821800	11824000
MpE1	chr1	11824000	11825200
MpF2	chr1	11825200	11825800
MpE4	chr1	11825800	11827600
MpI2	chr1	11827600	11828200
MpE4	chr1	11828200	11829200
MpI2	chr1	11829200	11830000
MpH6	chr1	11830000	11830200
MpI2	chr1	11830200	11831200
MpH6	chr1	11831200	11832000
MpH4	chr1	11832000	11832400
MpH3	chr1	11832400	11834800
MpH5	chr1	11834800	11840800
MpH3	chr1	11840800	11841600
MpH4	chr1	11841600	11842400
MpH3	chr1	11842400	11844400
MpH5	chr1	11844400	11845000
MpH3	chr1	11845000	11847200
MpH5	chr1	11847200	11848200
MpH2	chr1	11848200	11849600
MpH5	chr1	11849600	11851800
MpH3	chr1	11851800	11861600
MpH5	chr1	11861600	11861800
MpH3	chr1	11861800	11867000
MpH5	chr1	11867000	11869600
MpH3	chr1	11869600	11870600
MpH5	chr1	11870600	11872000
MpH3	chr1	11872000	11872800
MpH5	chr1	11872800	11873000
MpH6	chr1	11873000	11874000
MpI2	chr1	11874000	11874600
MpI3	chr1	11874600	11874800
MpI2	chr1	11874800	11875000
MpI3	chr1	11875000	11875200
MpI2	chr1	11875200	11876000
MpF2	chr1	11876000	11878200
MpI2	chr1	11878200	11879800
MpE4	chr1	11879800	11880000
MpE2	chr1	11880000	11882000
MpE3	chr1	11882000	11883200
MpE2	chr1	11883200	11884600
MpE1	chr1	11884600	11885200
MpF2	chr1	11885200	11885400
MpI2	chr1	11885400	11888400
MpH6	chr1	11888400	11892000
MpI2	chr1	11892000	11896200
MpI3	chr1	11896200	11896600
MpI2	chr1	11896600	11901600
MpI3	chr1	11901600	11901800
MpE1	chr1	11901800	11903000
MpE3	chr1	11903000	11904200
MpE4	chr1	11904200	11904400
MpE3	chr1	11904400	11905200
MpE4	chr1	11905200	11906600
MpI2	chr1	11906600	11907000
MpI3	chr1	11907000	11907600
MpI2	chr1	11907600	11908400
MpH6	chr1	11908400	11908800
MpH4	chr1	11908800	11910000
MpH6	chr1	11910000	11910400
MpH4	chr1	11910400	11913200
MpH3	chr1	11913200	11917400
MpH5	chr1	11917400	11917800
MpH1	chr1	11917800	11919000
MpH2	chr1	11919000	11920200
MpH1	chr1	11920200	11921200
MpH2	chr1	11921200	11922000
MpH5	chr1	11922000	11922400
MpH3	chr1	11922400	11924000
MpH5	chr1	11924000	11927200
MpH6	chr1	11927200	11927800
MpI2	chr1	11927800	11928200
MpI3	chr1	11928200	11928400
MpF2	chr1	11928400	11933400
MpI2	chr1	11933400	11935400
MpF2	chr1	11935400	11938400
MpI2	chr1	11938400	11939000
MpF2	chr1	11939000	11940200
MpI3	chr1	11940200	11940400
MpI2	chr1	11940400	11940600
MpI3	chr1	11940600	11940800
MpI2	chr1	11940800	11946000
MpH6	chr1	11946000	11946600
MpI2	chr1	11946600	11949800
MpF2	chr1	11949800	11950200
MpI2	chr1	11950200	11955200
MpE1	chr1	11955200	11955800
MpE2	chr1	11955800	11958600
MpE4	chr1	11958600	11958800
MpI2	chr1	11958800	11959000
MpI3	chr1	11959000	11959200
MpI2	chr1	11959200	11959600
MpF2	chr1	11959600	11960800
MpI2	chr1	11960800	11963200
MpH6	chr1	11963200	11964000
MpH5	chr1	11964000	11964400
MpH3	chr1	11964400	11966000
MpH5	chr1	11966000	11967600
MpH6	chr1	11967600	11968400
MpH4	chr1	11968400	11970200
MpH6	chr1	11970200	11971000
MpI2	chr1	11971000	11971600
MpE4	chr1	11971600	11972800
MpE3	chr1	11972800	11976400
MpE1	chr1	11976400	11977600
MpI3	chr1	11977600	11977800
MpI2	chr1	11977800	11979600
MpH6	chr1	11979600	11980800
MpI2	chr1	11980800	11983000
MpF2	chr1	11983000	11986800
MpI2	chr1	11986800	11988400
MpH6	chr1	11988400	11990600
MpI2	chr1	11990600	11992000
MpF2	chr1	11992000	11992600
MpI2	chr1	11992600	11994800
MpF2	chr1	11994800	12000800
MpI2	chr1	12000800	12003400
MpH6	chr1	12003400	12005000
MpI2	chr1	12005000	12005600
MpF2	chr1	12005600	12007200
MpI2	chr1	12007200	12008400
MpE4	chr1	12008400	12008800
MpE3	chr1	12008800	12011000
MpE1	chr1	12011000	12011600
MpI3	chr1	12011600	12012000
MpE1	chr1	12012000	12012200
MpE2	chr1	12012200	12012800
MpE3	chr1	12012800	12014000
MpE4	chr1	12014000	12014800
MpE2	chr1	12014800	12015800
MpE1	chr1	12015800	12016600
MpI3	chr1	12016600	12017000
MpI2	chr1	12017000	12017600
MpH6	chr1	12017600	12018800
MpI2	chr1	12018800	12019400
MpI3	chr1	12019400	12019600
MpE1	chr1	12019600	12020400
MpE3	chr1	12020400	12025800
MpE4	chr1	12025800	12027000
MpI2	chr1	12027000	12028400
MpI3	chr1	12028400	12028600
MpE1	chr1	12028600	12029200
MpE2	chr1	12029200	12034200
MpE3	chr1	12034200	12034400
MpE2	chr1	12034400	12035200
MpI2	chr1	12035200	12036400
MpF2	chr1	12036400	12036800
MpE4	chr1	12036800	12038800
MpE3	chr1	12038800	12039800
MpE1	chr1	12039800	12040800
MpF2	chr1	12040800	12042200
MpI2	chr1	12042200	12042400
MpI3	chr1	12042400	12042600
MpI2	chr1	12042600	12043000
MpH6	chr1	12043000	12043200
MpH4	chr1	12043200	12045800
MpH6	chr1	12045800	12046400
MpH4	chr1	12046400	12050000
MpH6	chr1	12050000	12051600
MpI2	chr1	12051600	12052800
MpE4	chr1	12052800	12053600
MpE3	chr1	12053600	12055800
MpE1	chr1	12055800	12056800
MpF2	chr1	12056800	12060000
MpI3	chr1	12060000	12060200
MpE2	chr1	12060200	12061400
MpE3	chr1	12061400	12063800
MpE2	chr1	12063800	12064000
MpE1	chr1	12064000	12065000
MpI3	chr1	12065000	12065600
MpI2	chr1	12065600	12066800
MpI3	chr1	12066800	12067000
MpF2	chr1	12067000	12067800
MpE1	chr1	12067800	12068600
MpI3	chr1	12068600	12069000
MpI2	chr1	12069000	12071400
MpE2	chr1	12071400	12074800
MpE1	chr1	12074800	12075200
MpI3	chr1	12075200	12075800
MpI2	chr1	12075800	12078000
MpH6	chr1	12078000	12083000
MpH4	chr1	12083000	12083400
MpH6	chr1	12083400	12086200
MpH4	chr1	12086200	12087400
MpH6	chr1	12087400	12091400
MpI2	chr1	12091400	12091600
MpH6	chr1	12091600	12094200
MpI2	chr1	12094200	12097000
MpI3	chr1	12097000	12097400
MpI2	chr1	12097400	12100800
MpE2	chr1	12100800	12104600
MpE1	chr1	12104600	12105000
MpI2	chr1	12105000	12105400
MpI3	chr1	12105400	12106000
MpF2	chr1	12106000	12106200
MpI3	chr1	12106200	12106400
MpI2	chr1	12106400	12106800
MpH6	chr1	12106800	12107800
MpI2	chr1	12107800	12108400
MpH6	chr1	12108400	12112000
MpI2	chr1	12112000	12114200
MpH6	chr1	12114200	12115400
MpI2	chr1	12115400	12116000
MpI3	chr1	12116000	12116600
MpE1	chr1	12116600	12116800
MpE2	chr1	12116800	12119600
MpI2	chr1	12119600	12120000
MpI3	chr1	12120000	12120200
MpF2	chr1	12120200	12121400
MpE4	chr1	12121400	12122000
MpE3	chr1	12122000	12131800
MpE1	chr1	12131800	12132800
MpI3	chr1	12132800	12133200
MpE1	chr1	12133200	12136200
MpF2	chr1	12136200	12137200
MpI3	chr1	12137200	12137600
MpI2	chr1	12137600	12138000
MpH6	chr1	12138000	12138800
MpH4	chr1	12138800	12141200
MpH3	chr1	12141200	12141800
MpH4	chr1	12141800	12142600
MpH6	chr1	12142600	12145600
MpH5	chr1	12145600	12146000
MpH6	chr1	12146000	12147000
MpI2	chr1	12147000	12148000
MpE4	chr1	12148000	12148200
MpE2	chr1	12148200	12148800
MpE3	chr1	12148800	12150000
MpE2	chr1	12150000	12151000
MpE1	chr1	12151000	12151800
MpI2	chr1	12151800	12152600
MpH6	chr1	12152600	12154400
MpH5	chr1	12154400	12155200
MpH6	chr1	12155200	12155600
MpH4	chr1	12155600	12156200
MpH6	chr1	12156200	12158000
MpH4	chr1	12158000	12158400
MpH6	chr1	12158400	12159600
MpI2	chr1	12159600	12160000
MpF2	chr1	12160000	12160200
MpI3	chr1	12160200	12160600
MpE1	chr1	12160600	12161600
MpE3	chr1	12161600	12166800
MpE4	chr1	12166800	12167800
MpI2	chr1	12167800	12168400
MpF2	chr1	12168400	12170400
MpE4	chr1	12170400	12170800
MpI2	chr1	12170800	12172200
MpI3	chr1	12172200	12172400
MpI2	chr1	12172400	12173000
MpF2	chr1	12173000	12173400
MpI2	chr1	12173400	12173600
MpI3	chr1	12173600	12174600
MpI2	chr1	12174600	12175000
MpH6	chr1	12175000	12176200
MpI2	chr1	12176200	12179400
MpF2	chr1	12179400	12180400
MpI2	chr1	12180400	12180800
MpI3	chr1	12180800	12181000
MpI2	chr1	12181000	12181400
MpF2	chr1	12181400	12182000
MpI2	chr1	12182000	12183400
MpI3	chr1	12183400	12183600
MpE1	chr1	12183600	12183800
MpE2	chr1	12183800	12190400
MpE4	chr1	12190400	12191400
MpI2	chr1	12191400	12192600
MpI3	chr1	12192600	12193400
MpF2	chr1	12193400	12196400
MpI3	chr1	12196400	12196800
MpE4	chr1	12196800	12197400
MpE3	chr1	12197400	12198000
MpE2	chr1	12198000	12200000
MpE1	chr1	12200000	12200200
MpI3	chr1	12200200	12200800
MpE1	chr1	12200800	12201200
MpE2	chr1	12201200	12203000
MpE1	chr1	12203000	12203400
MpI3	chr1	12203400	12203800
MpE1	chr1	12203800	12204400
MpE4	chr1	12204400	12205800
MpE3	chr1	12205800	12209400
MpE1	chr1	12209400	12210600
MpI3	chr1	12210600	12211200
MpF2	chr1	12211200	12212600
MpE4	chr1	12212600	12214000
MpE3	chr1	12214000	12215200
MpE2	chr1	12215200	12216400
MpE1	chr1	12216400	12217600
MpE4	chr1	12217600	12218800
MpE3	chr1	12218800	12221200
MpE2	chr1	12221200	12221400
MpE1	chr1	12221400	12222800
MpI2	chr1	12222800	12224200
MpH6	chr1	12224200	12226400
MpI2	chr1	12226400	12227600
MpI3	chr1	12227600	12227800
MpE1	chr1	12227800	12229000
MpE3	chr1	12229000	12231400
MpE4	chr1	12231400	12232800
MpF2	chr1	12232800	12233800
MpI3	chr1	12233800	12234400
MpI2	chr1	12234400	12235600
MpE4	chr1	12235600	12236000
MpE2	chr1	12236000	12239600
MpE4	chr1	12239600	12239800
MpI2	chr1	12239800	12242800
MpH6	chr1	12242800	12244200
MpH4	chr1	12244200	12244800
MpH6	chr1	12244800	12247200
MpH4	chr1	12247200	12250200
MpH6	chr1	12250200	12251000
MpI2	chr1	12251000	12252400
MpE2	chr1	12252400	12255400
MpE1	chr1	12255400	12255800
MpI3	chr1	12255800	12256400
MpI2	chr1	12256400	12257000
MpE1	chr1	12257000	12257400
MpI3	chr1	12257400	12257800
MpE1	chr1	12257800	12258400
MpI2	chr1	12258400	12266600
MpE4	chr1	12266600	12267000
MpE3	chr1	12267000	12269000
MpE2	chr1	12269000	12269400
MpE1	chr1	12269400	12270600
MpI3	chr1	12270600	12270800
MpI2	chr1	12270800	12271200
MpE4	chr1	12271200	12271400
MpI3	chr1	12271400	12271600
MpE4	chr1	12271600	12271800
MpE1	chr1	12271800	12272400
MpE2	chr1	12272400	12273600
MpE1	chr1	12273600	12275600
MpI3	chr1	12275600	12276600
MpI2	chr1	12276600	12277400
MpI3	chr1	12277400	12278000
MpI2	chr1	12278000	12279200
MpH6	chr1	12279200	12279800
MpH4	chr1	12279800	12282800
MpH6	chr1	12282800	12283800
MpH4	chr1	12283800	12284000
MpH6	chr1	12284000	12285000
MpH4	chr1	12285000	12285400
MpH6	chr1	12285400	12286200
MpI2	chr1	12286200	12287600
MpE4	chr1	12287600	12288200
MpE3	chr1	12288200	12289600
MpE1	chr1	12289600	12290400
MpI3	chr1	12290400	12290800
MpI2	chr1	12290800	12291200
MpE1	chr1	12291200	12292000
MpE2	chr1	12292000	12292600
MpE1	chr1	12292600	12293600
MpE2	chr1	12293600	12294000
MpE4	chr1	12294000	12294200
MpE2	chr1	12294200	12294600
MpE3	chr1	12294600	12309400
MpE1	chr1	12309400	12310800
MpI3	chr1	12310800	12311400
MpI2	chr1	12311400	12312400
MpH6	chr1	12312400	12314600
MpH5	chr1	12314600	12314800
MpH2	chr1	12314800	12315800
MpI2	chr1	12315800	12316000
MpF2	chr1	12316000	12317000
MpE4	chr1	12317000	12318000
MpE3	chr1	12318000	12325200
MpE2	chr1	12325200	12325400
MpE1	chr1	12325400	12325800
MpI3	chr1	12325800	12327400
MpI2	chr1	12327400	12329200
MpI3	chr1	12329200	12329400
MpE1	chr1	12329400	12329800
MpE3	chr1	12329800	12336800
MpE4	chr1	12336800	12337200
MpI2	chr1	12337200	12337800
MpF2	chr1	12337800	12338400
MpI2	chr1	12338400	12339000
MpF2	chr1	12339000	12341600
MpE4	chr1	12341600	12342000
MpE2	chr1	12342000	12347000
MpI2	chr1	12347000	12347400
MpI3	chr1	12347400	12347800
MpI2	chr1	12347800	12350200
MpF2	chr1	12350200	12350800
MpI2	chr1	12350800	12351600
MpI3	chr1	12351600	12351800
MpI2	chr1	12351800	12353000
MpF2	chr1	12353000	12353800
MpI2	chr1	12353800	12354200
MpH6	chr1	12354200	12356000
MpI2	chr1	12356000	12358400
MpH6	chr1	12358400	12362200
MpI2	chr1	12362200	12362800
MpF2	chr1	12362800	12364400
MpI2	chr1	12364400	12365600
MpF2	chr1	12365600	12366400
MpI2	chr1	12366400	12369200
MpF2	chr1	12369200	12369800
MpI2	chr1	12369800	12372400
MpF2	chr1	12372400	12373000
MpI2	chr1	12373000	12373200
MpE4	chr1	12373200	12375000
MpE3	chr1	12375000	12380800
MpE1	chr1	12380800	12382200
MpI3	chr1	12382200	12382400
MpH4	chr1	12382400	12383200
MpH6	chr1	12383200	12384600
MpH5	chr1	12384600	12386000
MpH4	chr1	12386000	12386600
MpH6	chr1	12386600	12387200
MpI2	chr1	12387200	12388400
MpF2	chr1	12388400	12389200
MpI2	chr1	12389200	12390200
MpE2	chr1	12390200	12393600
MpE1	chr1	12393600	12394200
MpI3	chr1	12394200	12394400
MpI2	chr1	12394400	12395000
MpI3	chr1	12395000	12395400
MpI2	chr1	12395400	12395600
MpE4	chr1	12395600	12396400
MpE1	chr1	12396400	12397000
MpI3	chr1	12397000	12397200
MpI2	chr1	12397200	12399400
MpH6	chr1	12399400	12399600
MpH4	chr1	12399600	12401000
MpH3	chr1	12401000	12405600
MpH4	chr1	12405600	12407600
MpH6	chr1	12407600	12408200
MpH4	chr1	12408200	12411200
MpH6	chr1	12411200	12412400
MpI2	chr1	12412400	12413200
MpE4	chr1	12413200	12414600
MpE3	chr1	12414600	12416000
MpE2	chr1	12416000	12417400
MpE1	chr1	12417400	12418200
MpI3	chr1	12418200	12418600
MpI2	chr1	12418600	12419000
MpI3	chr1	12419000	12419600
MpI2	chr1	12419600	12420200
MpH6	chr1	12420200	12420600
MpH4	chr1	12420600	12422000
MpH3	chr1	12422000	12424600
MpH4	chr1	12424600	12424800
MpH3	chr1	12424800	12425000
MpH4	chr1	12425000	12425200
MpH3	chr1	12425200	12435400
MpH5	chr1	12435400	12437000
MpH3	chr1	12437000	12442000
MpH4	chr1	12442000	12443000
MpH6	chr1	12443000	12443400
MpI2	chr1	12443400	12444000
MpI3	chr1	12444000	12444200
MpE1	chr1	12444200	12445000
MpE4	chr1	12445000	12447200
MpE3	chr1	12447200	12450400
MpE4	chr1	12450400	12451600
MpF2	chr1	12451600	12452200
MpE1	chr1	12452200	12452400
MpI3	chr1	12452400	12452600
MpF2	chr1	12452600	12453400
MpI2	chr1	12453400	12454600
MpI3	chr1	12454600	12454800
MpI2	chr1	12454800	12455200
MpF2	chr1	12455200	12456200
MpE1	chr1	12456200	12457200
MpI3	chr1	12457200	12457600
MpE1	chr1	12457600	12458000
MpE2	chr1	12458000	12460000
MpE4	chr1	12460000	12461200
MpF2	chr1	12461200	12461800
MpI3	chr1	12461800	12462200
MpI2	chr1	12462200	12462600
MpH6	chr1	12462600	12463600
MpH4	chr1	12463600	12464600
MpH3	chr1	12464600	12465800
MpH4	chr1	12465800	12467400
MpH6	chr1	12467400	12470000
MpI2	chr1	12470000	12470400
MpF2	chr1	12470400	12473400
MpI2	chr1	12473400	12475800
MpF2	chr1	12475800	12477600
MpI2	chr1	12477600	12477800
MpE4	chr1	12477800	12479800
MpE2	chr1	12479800	12480400
MpE4	chr1	12480400	12480800
MpE2	chr1	12480800	12484600
MpE1	chr1	12484600	12485000
MpI3	chr1	12485000	12485400
MpI2	chr1	12485400	12486600
MpI3	chr1	12486600	12487000
MpE1	chr1	12487000	12487400
MpE4	chr1	12487400	12487600
MpE2	chr1	12487600	12488200
MpE3	chr1	12488200	12489400
MpE2	chr1	12489400	12491400
MpE1	chr1	12491400	12492200
MpI3	chr1	12492200	12493400
MpE1	chr1	12493400	12493800
MpI2	chr1	12493800	12494600
MpH6	chr1	12494600	12495000
MpH4	chr1	12495000	12499600
MpH3	chr1	12499600	12503200
MpH5	chr1	12503200	12504000
MpH3	chr1	12504000	12504600
MpH4	chr1	12504600	12508400
MpH6	chr1	12508400	12508600
MpI2	chr1	12508600	12509000
MpI3	chr1	12509000	12509400
MpE1	chr1	12509400	12510000
MpE2	chr1	12510000	12510600
MpE3	chr1	12510600	12512600
MpE4	chr1	12512600	12513000
MpI2	chr1	12513000	12514200
MpE4	chr1	12514200	12515000
MpF2	chr1	12515000	12516600
MpI3	chr1	12516600	12516800
MpI2	chr1	12516800	12518400
MpI3	chr1	12518400	12518800
MpF2	chr1	12518800	12524400
MpI2	chr1	12524400	12526200
MpI3	chr1	12526200	12526600
MpE1	chr1	12526600	12527200
MpE3	chr1	12527200	12532200
MpE4	chr1	12532200	12533200
MpI2	chr1	12533200	12533600
MpH6	chr1	12533600	12534800
MpH3	chr1	12534800	12536000
MpH4	chr1	12536000	12537000
MpH3	chr1	12537000	12537400
MpH5	chr1	12537400	12538000
MpH4	chr1	12538000	12540000
MpH6	chr1	12540000	12542600
MpI2	chr1	12542600	12544200
MpI3	chr1	12544200	12544600
MpE1	chr1	12544600	12545400
MpE2	chr1	12545400	12546000
MpE3	chr1	12546000	12547800
MpE4	chr1	12547800	12548400
MpI2	chr1	12548400	12548800
MpI3	chr1	12548800	12549000
MpI2	chr1	12549000	12553600
MpI3	chr1	12553600	12553800
MpI2	chr1	12553800	12554000
MpI3	chr1	12554000	12555400
MpE1	chr1	12555400	12556200
MpE2	chr1	12556200	12556400
MpE3	chr1	12556400	12560000
MpE4	chr1	12560000	12560200
MpI2	chr1	12560200	12561200
MpF2	chr1	12561200	12561600
MpI2	chr1	12561600	12564600
MpF2	chr1	12564600	12567400
MpI3	chr1	12567400	12567800
MpI2	chr1	12567800	12570000
MpH6	chr1	12570000	12573400
MpI2	chr1	12573400	12573800
MpE2	chr1	12573800	12574000
MpI2	chr1	12574000	12574400
MpF2	chr1	12574400	12580600
MpE1	chr1	12580600	12581000
MpE2	chr1	12581000	12581200
MpE3	chr1	12581200	12583800
MpE2	chr1	12583800	12584200
MpE4	chr1	12584200	12585400
MpI2	chr1	12585400	12585600
MpH6	chr1	12585600	12585800
MpH2	chr1	12585800	12586000
MpH5	chr1	12586000	12587600
MpH3	chr1	12587600	12591600
MpH4	chr1	12591600	12595600
MpH6	chr1	12595600	12596000
MpI2	chr1	12596000	12598800
MpF2	chr1	12598800	12601800
MpI2	chr1	12601800	12602600
MpF2	chr1	12602600	12602800
MpI3	chr1	12602800	12603400
MpF2	chr1	12603400	12605400
MpI3	chr1	12605400	12605600
MpI2	chr1	12605600	12608000
MpH6	chr1	12608000	12608600
MpI2	chr1	12608600	12612200
MpE4	chr1	12612200	12612600
MpF2	chr1	12612600	12617600
MpI2	chr1	12617600	12618600
MpH6	chr1	12618600	12622800
MpH4	chr1	12622800	12623000
MpH6	chr1	12623000	12625200
MpI2	chr1	12625200	12626000
MpE4	chr1	12626000	12626800
MpE3	chr1	12626800	12629200
MpE2	chr1	12629200	12629400
MpE1	chr1	12629400	12630200
MpI3	chr1	12630200	12630800
MpI2	chr1	12630800	12632200
MpI3	chr1	12632200	12632400
MpI2	chr1	12632400	12632600
MpI3	chr1	12632600	12633400
MpF2	chr1	12633400	12635600
MpI3	chr1	12635600	12635800
MpF2	chr1	12635800	12636200
MpI2	chr1	12636200	12636400
MpH6	chr1	12636400	12637800
MpH5	chr1	12637800	12639800
MpH3	chr1	12639800	12642400
MpH4	chr1	12642400	12644400
MpH6	chr1	12644400	12645600
MpI2	chr1	12645600	12647800
MpE4	chr1	12647800	12648200
MpI2	chr1	12648200	12648600
MpE2	chr1	12648600	12652200
MpE1	chr1	12652200	12652400
MpI3	chr1	12652400	12653000
MpI2	chr1	12653000	12653400
MpF2	chr1	12653400	12654200
MpI2	chr1	12654200	12654600
MpI3	chr1	12654600	12654800
MpI2	chr1	12654800	12656200
MpI3	chr1	12656200	12656600
MpI2	chr1	12656600	12658000
MpH6	chr1	12658000	12658800
MpH4	chr1	12658800	12659200
MpH6	chr1	12659200	12659600
MpH4	chr1	12659600	12660400
MpH6	chr1	12660400	12661000
MpI2	chr1	12661000	12662600
MpE4	chr1	12662600	12664200
MpE3	chr1	12664200	12675600
MpE1	chr1	12675600	12677000
MpI3	chr1	12677000	12677200
MpI2	chr1	12677200	12678200
MpH6	chr1	12678200	12679600
MpH4	chr1	12679600	12680200
MpH6	chr1	12680200	12684000
MpI2	chr1	12684000	12684600
MpH6	chr1	12684600	12686200
MpH4	chr1	12686200	12686600
MpH3	chr1	12686600	12687200
MpH4	chr1	12687200	12687800
MpH3	chr1	12687800	12688600
MpH4	chr1	12688600	12689000
MpH6	chr1	12689000	12690800
MpI2	chr1	12690800	12691000
MpI3	chr1	12691000	12691800
MpE1	chr1	12691800	12692400
MpE2	chr1	12692400	12692800
MpE3	chr1	12692800	12694400
MpE2	chr1	12694400	12694800
MpE4	chr1	12694800	12695000
MpI2	chr1	12695000	12696200
MpH6	chr1	12696200	12699600
MpH4	chr1	12699600	12702600
MpH3	chr1	12702600	12704400
MpH4	chr1	12704400	12705400
MpH3	chr1	12705400	12708000
MpH5	chr1	12708000	12709200
MpH3	chr1	12709200	12710000
MpH5	chr1	12710000	12710600
MpH3	chr1	12710600	12712000
MpH5	chr1	12712000	12714200
MpH3	chr1	12714200	12715600
MpH4	chr1	12715600	12719200
MpH6	chr1	12719200	12721000
MpI2	chr1	12721000	12721400
MpF2	chr1	12721400	12727000
MpI2	chr1	12727000	12727600
MpI3	chr1	12727600	12728000
MpI2	chr1	12728000	12728200
MpI3	chr1	12728200	12728400
MpI2	chr1	12728400	12729000
MpH6	chr1	12729000	12729600
MpI2	chr1	12729600	12731000
MpF2	chr1	12731000	12731600
MpI3	chr1	12731600	12732600
MpE1	chr1	12732600	12733400
MpE2	chr1	12733400	12734000
MpE1	chr1	12734000	12734600
MpF2	chr1	12734600	12735200
MpI3	chr1	12735200	12736200
MpF2	chr1	12736200	12736800
MpI2	chr1	12736800	12737800
MpH6	chr1	12737800	12739000
MpH4	chr1	12739000	12740600
MpH6	chr1	12740600	12742600
MpH4	chr1	12742600	12743600
MpH3	chr1	12743600	12747400
MpH5	chr1	12747400	12748000
MpH2	chr1	12748000	12748800
MpH1	chr1	12748800	12749200
MpH2	chr1	12749200	12750000
MpH1	chr1	12750000	12751200
MpH2	chr1	12751200	12752200
MpH1	chr1	12752200	12753400
MpH2	chr1	12753400	12753800
MpH5	chr1	12753800	12754000
MpH3	chr1	12754000	12764800
MpH5	chr1	12764800	12766600
MpH3	chr1	12766600	12767200
MpH5	chr1	12767200	12769600
MpH3	chr1	12769600	12772200
MpH5	chr1	12772200	12773000
MpH3	chr1	12773000	12777000
MpH5	chr1	12777000	12777600
MpH3	chr1	12777600	12785800
MpH5	chr1	12785800	12788200
MpH6	chr1	12788200	12789000
MpI2	chr1	12789000	12790600
MpF2	chr1	12790600	12791400
MpE4	chr1	12791400	12792200
MpF2	chr1	12792200	12794800
MpI2	chr1	12794800	12796000
MpI3	chr1	12796000	12796800
MpE1	chr1	12796800	12797400
MpE2	chr1	12797400	12798400
MpE1	chr1	12798400	12799000
MpE4	chr1	12799000	12799600
MpI2	chr1	12799600	12800000
MpI3	chr1	12800000	12800400
MpI2	chr1	12800400	12801400
MpH6	chr1	12801400	12803800
MpI2	chr1	12803800	12805200
MpF2	chr1	12805200	12806600
MpI3	chr1	12806600	12807400
MpI2	chr1	12807400	12808200
MpI3	chr1	12808200	12809400
MpE1	chr1	12809400	12810200
MpE2	chr1	12810200	12810400
MpE1	chr1	12810400	12812600
MpI2	chr1	12812600	12813000
MpI3	chr1	12813000	12813200
MpE1	chr1	12813200	12814400
MpE3	chr1	12814400	12816400
MpE4	chr1	12816400	12817200
MpE1	chr1	12817200	12820600
MpI2	chr1	12820600	12821000
MpE4	chr1	12821000	12821200
MpE3	chr1	12821200	12825000
MpE2	chr1	12825000	12825400
MpE1	chr1	12825400	12827000
MpE2	chr1	12827000	12827400
MpE3	chr1	12827400	12828400
MpE4	chr1	12828400	12829800
MpI2	chr1	12829800	12832600
MpI3	chr1	12832600	12833000
MpE1	chr1	12833000	12834000
MpE2	chr1	12834000	12834200
MpE3	chr1	12834200	12837400
MpE4	chr1	12837400	12839000
MpI2	chr1	12839000	12839400
MpH6	chr1	12839400	12842000
MpI2	chr1	12842000	12842600
MpI3	chr1	12842600	12843400
MpE1	chr1	12843400	12843800
MpE2	chr1	12843800	12844000
MpE3	chr1	12844000	12846200
MpE2	chr1	12846200	12847800
MpE3	chr1	12847800	12849800
MpE4	chr1	12849800	12852000
MpE3	chr1	12852000	12855000
MpE4	chr1	12855000	12856000
MpI2	chr1	12856000	12856600
MpH6	chr1	12856600	12858600
MpH4	chr1	12858600	12862800
MpH3	chr1	12862800	12863400
MpH4	chr1	12863400	12865000
MpH3	chr1	12865000	12866000
MpH5	chr1	12866000	12868200
MpH3	chr1	12868200	12868400
MpH4	chr1	12868400	12869200
MpH3	chr1	12869200	12869800
MpH4	chr1	12869800	12870400
MpH3	chr1	12870400	12871000
MpH4	chr1	12871000	12872400
MpH6	chr1	12872400	12872800
MpH4	chr1	12872800	12874600
MpH6	chr1	12874600	12875600
MpI2	chr1	12875600	12878200
MpF2	chr1	12878200	12880400
MpI2	chr1	12880400	12881800
MpI3	chr1	12881800	12882000
MpF2	chr1	12882000	12882400
MpI2	chr1	12882400	12884200
MpF2	chr1	12884200	12884800
MpI2	chr1	12884800	12888600
MpF2	chr1	12888600	12893000
MpI2	chr1	12893000	12893600
MpI3	chr1	12893600	12894400
MpE1	chr1	12894400	12894800
MpE2	chr1	12894800	12895400
MpE1	chr1	12895400	12895800
MpI3	chr1	12895800	12896200
MpF2	chr1	12896200	12900600
MpI2	chr1	12900600	12901000
MpE1	chr1	12901000	12901400
MpE2	chr1	12901400	12903000
MpE1	chr1	12903000	12903200
MpI3	chr1	12903200	12904000
MpI2	chr1	12904000	12904600
MpH6	chr1	12904600	12905200
MpH4	chr1	12905200	12907200
MpH5	chr1	12907200	12909400
MpH6	chr1	12909400	12912000
MpI2	chr1	12912000	12912800
MpI3	chr1	12912800	12913400
MpE1	chr1	12913400	12914000
MpE3	chr1	12914000	12914600
MpE2	chr1	12914600	12915200
MpE3	chr1	12915200	12915600
MpE4	chr1	12915600	12915800
MpE2	chr1	12915800	12916000
MpE4	chr1	12916000	12916200
MpI2	chr1	12916200	12916600
MpI3	chr1	12916600	12916800
MpE1	chr1	12916800	12917000
MpE2	chr1	12917000	12918800
MpE3	chr1	12918800	12919400
MpE4	chr1	12919400	12919800
MpI2	chr1	12919800	12920000
MpI3	chr1	12920000	12920200
MpF2	chr1	12920200	12921600
MpI3	chr1	12921600	12922000
MpI2	chr1	12922000	12922400
MpH6	chr1	12922400	12923000
MpH5	chr1	12923000	12936000
MpH3	chr1	12936000	12936200
MpH4	chr1	12936200	12937400
MpH3	chr1	12937400	12939200
MpH4	chr1	12939200	12941000
MpH6	chr1	12941000	12941800
MpH4	chr1	12941800	12944000
MpI3	chr1	12944000	12944400
MpE1	chr1	12944400	12947200
MpI3	chr1	12947200	12947400
MpI2	chr1	12947400	12948200
MpF2	chr1	12948200	12949600
MpE4	chr1	12949600	12950600
MpE2	chr1	12950600	12951200
MpE3	chr1	12951200	12955400
MpE1	chr1	12955400	12957200
MpI3	chr1	12957200	12957600
MpI2	chr1	12957600	12958800
MpE4	chr1	12958800	12959600
MpE3	chr1	12959600	12961600
MpE2	chr1	12961600	12962000
MpE1	chr1	12962000	12963400
MpI3	chr1	12963400	12964000
MpI2	chr1	12964000	12965800
MpI3	chr1	12965800	12966200
MpE1	chr1	12966200	12967800
MpI3	chr1	12967800	12968000
MpE1	chr1	12968000	12970400
MpI3	chr1	12970400	12970800
MpF2	chr1	12970800	12971400
MpE1	chr1	12971400	12973000
MpI3	chr1	12973000	12973200
MpF2	chr1	12973200	12974600
MpI3	chr1	12974600	12975000
MpF2	chr1	12975000	12975400
MpI2	chr1	12975400	12975600
MpI3	chr1	12975600	12976200
MpE1	chr1	12976200	12976400
MpE2	chr1	12976400	12982200
MpI2	chr1	12982200	12985800
MpI3	chr1	12985800	12986000
MpI2	chr1	12986000	12988600
MpH6	chr1	12988600	12989000
MpH4	chr1	12989000	12990600
MpH6	chr1	12990600	12991000
MpI2	chr1	12991000	12993000
MpH6	chr1	12993000	12995200
MpI2	chr1	12995200	12996400
MpI3	chr1	12996400	12996600
MpI2	chr1	12996600	12997600
MpE2	chr1	12997600	13001200
MpI2	chr1	13001200	13002600
MpE4	chr1	13002600	13003200
MpE2	chr1	13003200	13007000
MpE1	chr1	13007000	13007400
MpI3	chr1	13007400	13007800
MpI2	chr1	13007800	13008000
MpF2	chr1	13008000	13008600
MpI2	chr1	13008600	13011600
MpI3	chr1	13011600	13011800
MpI2	chr1	13011800	13014000
MpH6	chr1	13014000	13014800
MpH4	chr1	13014800	13018200
MpH6	chr1	13018200	13019600
MpH4	chr1	13019600	13024200
MpH6	chr1	13024200	13025200
MpH4	chr1	13025200	13025800
MpH6	chr1	13025800	13026600
MpH4	chr1	13026600	13027000
MpI3	chr1	13027000	13027200
MpF2	chr1	13027200	13028000
MpE1	chr1	13028000	13029000
MpE4	chr1	13029000	13029400
MpI2	chr1	13029400	13029600
MpE4	chr1	13029600	13029800
MpI2	chr1	13029800	13030000
MpF2	chr1	13030000	13030600
MpE1	chr1	13030600	13031400
MpE2	chr1	13031400	13031600
MpE3	chr1	13031600	13034600
MpE2	chr1	13034600	13034800
MpE1	chr1	13034800	13035200
MpF2	chr1	13035200	13036000
MpI3	chr1	13036000	13036200
MpI2	chr1	13036200	13037400
MpF2	chr1	13037400	13038200
MpE4	chr1	13038200	13039000
MpE2	chr1	13039000	13040600
MpE3	chr1	13040600	13044400
MpE2	chr1	13044400	13044600
MpE1	chr1	13044600	13045400
MpI3	chr1	13045400	13045800
MpI2	chr1	13045800	13046200
MpI3	chr1	13046200	13046400
MpI2	chr1	13046400	13046600
MpI3	chr1	13046600	13046800
MpI2	chr1	13046800	13047000
MpI3	chr1	13047000	13047400
MpF2	chr1	13047400	13047800
MpI2	chr1	13047800	13048800
MpI3	chr1	13048800	13049200
MpI2	chr1	13049200	13049600
MpH6	chr1	13049600	13050400
MpI2	chr1	13050400	13051200
MpE4	chr1	13051200	13052600
MpE3	chr1	13052600	13054400
MpE2	chr1	13054400	13054600
MpE1	chr1	13054600	13055200
MpI3	chr1	13055200	13055400
MpE1	chr1	13055400	13055600
MpE4	chr1	13055600	13056800
MpE3	chr1	13056800	13057800
MpE4	chr1	13057800	13058400
MpE3	chr1	13058400	13059200
MpE1	chr1	13059200	13060200
MpI3	chr1	13060200	13060400
MpI2	chr1	13060400	13061600
MpF2	chr1	13061600	13066600
MpE4	chr1	13066600	13067200
MpE2	chr1	13067200	13067400
MpE3	chr1	13067400	13068400
MpE2	chr1	13068400	13069000
MpE1	chr1	13069000	13069600
MpI3	chr1	13069600	13070000
MpI2	chr1	13070000	13071600
MpH6	chr1	13071600	13072400
MpI2	chr1	13072400	13073200
MpI3	chr1	13073200	13073800
MpE1	chr1	13073800	13074600
MpE2	chr1	13074600	13075400
MpE3	chr1	13075400	13080000
MpE4	chr1	13080000	13080400
MpI2	chr1	13080400	13083400
MpH6	chr1	13083400	13084200
MpI2	chr1	13084200	13085800
MpH6	chr1	13085800	13089400
MpI2	chr1	13089400	13090600
MpI3	chr1	13090600	13091200
MpI2	chr1	13091200	13092400
MpI3	chr1	13092400	13092800
MpE1	chr1	13092800	13093600
MpE2	chr1	13093600	13093800
MpE4	chr1	13093800	13094400
MpE3	chr1	13094400	13096400
MpE2	chr1	13096400	13097800
MpE3	chr1	13097800	13098400
MpE4	chr1	13098400	13099200
MpI2	chr1	13099200	13100400
MpH6	chr1	13100400	13101600
MpI2	chr1	13101600	13102800
MpE4	chr1	13102800	13105400
MpE3	chr1	13105400	13109000
MpE1	chr1	13109000	13109800
MpI3	chr1	13109800	13110200
MpF2	chr1	13110200	13111000
MpI2	chr1	13111000	13112000
MpI3	chr1	13112000	13112800
MpE1	chr1	13112800	13114000
MpE3	chr1	13114000	13115200
MpE4	chr1	13115200	13115400
MpE2	chr1	13115400	13116000
MpE4	chr1	13116000	13117600
MpE3	chr1	13117600	13119600
MpE2	chr1	13119600	13121400
MpE1	chr1	13121400	13122200
MpI3	chr1	13122200	13122600
MpI2	chr1	13122600	13124800
MpF2	chr1	13124800	13128800
MpI2	chr1	13128800	13129200
MpH6	chr1	13129200	13131400
MpH4	chr1	13131400	13132200
MpH3	chr1	13132200	13133000
MpH5	chr1	13133000	13136800
MpH6	chr1	13136800	13137600
MpI2	chr1	13137600	13137800
MpI3	chr1	13137800	13138000
MpE1	chr1	13138000	13138400
MpI3	chr1	13138400	13139200
MpI2	chr1	13139200	13142200
MpE2	chr1	13142200	13146600
MpE3	chr1	13146600	13147200
MpE2	chr1	13147200	13150800
MpI3	chr1	13150800	13151200
MpI2	chr1	13151200	13157800
MpF2	chr1	13157800	13158400
MpI3	chr1	13158400	13158600
MpI2	chr1	13158600	13161200
MpF2	chr1	13161200	13162600
MpI2	chr1	13162600	13163000
MpF2	chr1	13163000	13164600
MpI2	chr1	13164600	13170400
MpH6	chr1	13170400	13172000
MpI2	chr1	13172000	13174000
MpI3	chr1	13174000	13174200
MpI2	chr1	13174200	13174800
MpE4	chr1	13174800	13176000
MpE3	chr1	13176000	13194400
MpE4	chr1	13194400	13194600
MpE1	chr1	13194600	13195800
MpI3	chr1	13195800	13196200
MpI2	chr1	13196200	13198200
MpE4	chr1	13198200	13198800
MpH4	chr1	13198800	13199400
MpH3	chr1	13199400	13203000
MpH4	chr1	13203000	13204200
MpH6	chr1	13204200	13204800
MpH4	chr1	13204800	13205400
MpH5	chr1	13205400	13206400
MpH4	chr1	13206400	13207000
MpH3	chr1	13207000	13207600
MpH4	chr1	13207600	13212000
MpH6	chr1	13212000	13212400
MpI2	chr1	13212400	13212800
MpI3	chr1	13212800	13213000
MpE1	chr1	13213000	13213600
MpE2	chr1	13213600	13213800
MpE3	chr1	13213800	13215400
MpE2	chr1	13215400	13216200
MpE4	chr1	13216200	13217200
MpI2	chr1	13217200	13218000
MpH6	chr1	13218000	13219200
MpI2	chr1	13219200	13221400
MpF2	chr1	13221400	13223000
MpF1	chr1	13223000	13225000
MpF2	chr1	13225000	13226200
MpF1	chr1	13226200	13226600
MpF2	chr1	13226600	13228600
MpF1	chr1	13228600	13229800
MpF2	chr1	13229800	13231600
MpI2	chr1	13231600	13233000
MpF2	chr1	13233000	13233600
MpI2	chr1	13233600	13234800
MpF2	chr1	13234800	13235600
MpI2	chr1	13235600	13241000
MpI3	chr1	13241000	13241200
MpF2	chr1	13241200	13243400
MpI2	chr1	13243400	13245000
MpF2	chr1	13245000	13246600
MpI2	chr1	13246600	13247200
MpF2	chr1	13247200	13248600
MpE4	chr1	13248600	13249200
MpI2	chr1	13249200	13249800
MpF2	chr1	13249800	13251200
MpI2	chr1	13251200	13251800
MpF2	chr1	13251800	13253400
MpI2	chr1	13253400	13254200
MpH6	chr1	13254200	13255400
MpH4	chr1	13255400	13257800
MpH6	chr1	13257800	13261200
MpI2	chr1	13261200	13262000
MpE2	chr1	13262000	13263000
MpE4	chr1	13263000	13263200
MpE3	chr1	13263200	13266200
MpE1	chr1	13266200	13266800
MpI2	chr1	13266800	13267600
MpE1	chr1	13267600	13268800
MpE3	chr1	13268800	13269800
MpE4	chr1	13269800	13270000
MpI3	chr1	13270000	13270200
MpE1	chr1	13270200	13271400
MpE2	chr1	13271400	13271600
MpE3	chr1	13271600	13273800
MpE4	chr1	13273800	13276200
MpI2	chr1	13276200	13278800
MpE4	chr1	13278800	13279400
MpI2	chr1	13279400	13280000
MpE4	chr1	13280000	13281000
MpE3	chr1	13281000	13281400
MpE2	chr1	13281400	13285200
MpE1	chr1	13285200	13285400
MpI2	chr1	13285400	13286400
MpI3	chr1	13286400	13286800
MpI2	chr1	13286800	13288000
MpE4	chr1	13288000	13289000
MpE3	chr1	13289000	13289200
MpE2	chr1	13289200	13291800
MpE1	chr1	13291800	13292600
MpI3	chr1	13292600	13293000
MpI2	chr1	13293000	13293600
MpF2	chr1	13293600	13294200
MpI3	chr1	13294200	13295600
MpE1	chr1	13295600	13296400
MpE4	chr1	13296400	13297000
MpE3	chr1	13297000	13298600
MpE4	chr1	13298600	13299000
MpE1	chr1	13299000	13300200
MpI3	chr1	13300200	13300400
MpI2	chr1	13300400	13301200
MpH6	chr1	13301200	13303200
MpH4	chr1	13303200	13303600
MpH3	chr1	13303600	13307600
MpH4	chr1	13307600	13307800
MpH3	chr1	13307800	13308400
MpH5	chr1	13308400	13310400
MpH3	chr1	13310400	13312000
MpH4	chr1	13312000	13312800
MpH3	chr1	13312800	13316400
MpH4	chr1	13316400	13316800
MpH6	chr1	13316800	13317400
MpI2	chr1	13317400	13318200
MpI3	chr1	13318200	13318400
MpF2	chr1	13318400	13320400
MpE1	chr1	13320400	13320600
MpI3	chr1	13320600	13321000
MpI2	chr1	13321000	13321600
MpH6	chr1	13321600	13323600
MpI2	chr1	13323600	13324200
MpF2	chr1	13324200	13325600
MpI3	chr1	13325600	13326000
MpF2	chr1	13326000	13327200
MpI2	chr1	13327200	13330200
MpF2	chr1	13330200	13331400
MpI2	chr1	13331400	13332800
MpE4	chr1	13332800	13333200
MpE3	chr1	13333200	13338800
MpE1	chr1	13338800	13339600
MpI3	chr1	13339600	13340000
MpH4	chr1	13340000	13340200
MpH6	chr1	13340200	13341600
MpH4	chr1	13341600	13341800
MpH6	chr1	13341800	13344200
MpI2	chr1	13344200	13344800
MpI3	chr1	13344800	13346200
MpE2	chr1	13346200	13350000
MpI2	chr1	13350000	13351000
MpI3	chr1	13351000	13351200
MpF2	chr1	13351200	13351800
MpI3	chr1	13351800	13352400
MpI2	chr1	13352400	13356400
MpI3	chr1	13356400	13356800
MpE1	chr1	13356800	13357200
MpE2	chr1	13357200	13357600
MpE3	chr1	13357600	13360800
MpE2	chr1	13360800	13361600
MpE4	chr1	13361600	13361800
MpI2	chr1	13361800	13364000
MpH6	chr1	13364000	13365000
MpH4	chr1	13365000	13365200
MpH6	chr1	13365200	13365400
MpH5	chr1	13365400	13366000
MpH3	chr1	13366000	13367800
MpH5	chr1	13367800	13369400
MpH3	chr1	13369400	13371200
MpH5	chr1	13371200	13372200
MpH3	chr1	13372200	13376200
MpH4	chr1	13376200	13377200
MpH6	chr1	13377200	13377400
MpI2	chr1	13377400	13377800
MpI3	chr1	13377800	13378000
MpE1	chr1	13378000	13379600
MpE3	chr1	13379600	13381400
MpE2	chr1	13381400	13382000
MpE1	chr1	13382000	13382200
MpF2	chr1	13382200	13382600
MpI2	chr1	13382600	13383000
MpI3	chr1	13383000	13383400
MpE1	chr1	13383400	13384000
MpE3	chr1	13384000	13385400
MpE4	chr1	13385400	13387200
MpI2	chr1	13387200	13387600
MpH6	chr1	13387600	13387800
MpH4	chr1	13387800	13388200
MpH6	chr1	13388200	13389000
MpH5	chr1	13389000	13389800
MpH6	chr1	13389800	13392800
MpI2	chr1	13392800	13393800
MpI3	chr1	13393800	13394000
MpE1	chr1	13394000	13395400
MpE2	chr1	13395400	13395600
MpE3	chr1	13395600	13395800
MpE4	chr1	13395800	13398200
MpF2	chr1	13398200	13398800
MpI3	chr1	13398800	13399000
MpE1	chr1	13399000	13402200
MpI3	chr1	13402200	13402600
MpI2	chr1	13402600	13404000
MpH6	chr1	13404000	13409600
MpH4	chr1	13409600	13409800
MpH6	chr1	13409800	13412200
MpI2	chr1	13412200	13414800
MpI3	chr1	13414800	13415200
MpE2	chr1	13415200	13420600
MpE4	chr1	13420600	13421000
MpI2	chr1	13421000	13422000
MpI3	chr1	13422000	13422200
MpE4	chr1	13422200	13422400
MpI2	chr1	13422400	13423400
MpH6	chr1	13423400	13424400
MpH4	chr1	13424400	13425400
MpH6	chr1	13425400	13427000
MpH4	chr1	13427000	13430000
MpH6	chr1	13430000	13430400
MpI2	chr1	13430400	13431600
MpI3	chr1	13431600	13432000
MpI2	chr1	13432000	13432600
MpE4	chr1	13432600	13433400
MpE3	chr1	13433400	13437600
MpE2	chr1	13437600	13439200
MpE1	chr1	13439200	13440000
MpI3	chr1	13440000	13440400
MpI2	chr1	13440400	13441200
MpF2	chr1	13441200	13442000
MpI2	chr1	13442000	13444200
MpH6	chr1	13444200	13445000
MpI2	chr1	13445000	13447400
MpF2	chr1	13447400	13448200
MpI2	chr1	13448200	13448800
MpF2	chr1	13448800	13449400
MpI3	chr1	13449400	13449800
MpI2	chr1	13449800	13450200
MpE4	chr1	13450200	13450800
MpE3	chr1	13450800	13454800
MpE2	chr1	13454800	13455400
MpE1	chr1	13455400	13456400
MpI3	chr1	13456400	13456600
MpI2	chr1	13456600	13457600
MpH6	chr1	13457600	13458000
MpH4	chr1	13458000	13461000
MpH6	chr1	13461000	13461800
MpH5	chr1	13461800	13463600
MpH3	chr1	13463600	13464400
MpH4	chr1	13464400	13465600
MpH3	chr1	13465600	13466200
MpH4	chr1	13466200	13471200
MpH6	chr1	13471200	13471800
MpI2	chr1	13471800	13472400
MpI3	chr1	13472400	13472800
MpI2	chr1	13472800	13473800
MpE2	chr1	13473800	13474600
MpE3	chr1	13474600	13479200
MpE2	chr1	13479200	13479400
MpE1	chr1	13479400	13479800
MpI3	chr1	13479800	13480200
MpI2	chr1	13480200	13480800
MpH6	chr1	13480800	13481800
MpH5	chr1	13481800	13484000
MpH6	chr1	13484000	13486600
MpI2	chr1	13486600	13487200
MpE4	chr1	13487200	13488000
MpE1	chr1	13488000	13489600
MpI3	chr1	13489600	13490000
MpI2	chr1	13490000	13490200
MpE4	chr1	13490200	13491000
MpE3	chr1	13491000	13493400
MpE1	chr1	13493400	13495000
MpI3	chr1	13495000	13495200
MpI2	chr1	13495200	13496200
MpI3	chr1	13496200	13497000
MpI2	chr1	13497000	13497600
MpI3	chr1	13497600	13498000
MpI2	chr1	13498000	13498400
MpH6	chr1	13498400	13499000
MpI2	chr1	13499000	13502000
MpH6	chr1	13502000	13503400
MpH4	chr1	13503400	13504800
MpH6	chr1	13504800	13505200
MpI2	chr1	13505200	13508800
MpF2	chr1	13508800	13513000
MpE4	chr1	13513000	13513600
MpE2	chr1	13513600	13514000
MpE1	chr1	13514000	13514200
MpI3	chr1	13514200	13514400
MpI2	chr1	13514400	13514800
MpF2	chr1	13514800	13517000
MpI3	chr1	13517000	13517200
MpI2	chr1	13517200	13518600
MpI3	chr1	13518600	13519200
MpI2	chr1	13519200	13520200
MpH6	chr1	13520200	13522800
MpH5	chr1	13522800	13523400
MpH6	chr1	13523400	13525400
MpI2	chr1	13525400	13528600
MpE4	chr1	13528600	13530000
MpE3	chr1	13530000	13531400
MpE2	chr1	13531400	13532400
MpE1	chr1	13532400	13533400
MpI3	chr1	13533400	13533600
MpI2	chr1	13533600	13536800
MpE4	chr1	13536800	13537200
MpI2	chr1	13537200	13538800
MpE4	chr1	13538800	13539000
MpE3	chr1	13539000	13542000
MpE1	chr1	13542000	13543200
MpI3	chr1	13543200	13543400
MpI2	chr1	13543400	13544400
MpH6	chr1	13544400	13545000
MpH4	chr1	13545000	13548400
MpH3	chr1	13548400	13550400
MpH4	chr1	13550400	13551200
MpH6	chr1	13551200	13552800
MpI2	chr1	13552800	13556600
MpF2	chr1	13556600	13557200
MpI2	chr1	13557200	13558200
MpI3	chr1	13558200	13558400
MpE1	chr1	13558400	13560200
MpE2	chr1	13560200	13561200
MpE4	chr1	13561200	13562200
MpI2	chr1	13562200	13563400
MpH6	chr1	13563400	13566400
MpH4	chr1	13566400	13566800
MpH6	chr1	13566800	13569000
MpI2	chr1	13569000	13569400
MpF2	chr1	13569400	13571200
MpI2	chr1	13571200	13571800
MpE4	chr1	13571800	13572000
MpF2	chr1	13572000	13573800
MpE1	chr1	13573800	13575400
MpI3	chr1	13575400	13575600
MpI2	chr1	13575600	13576600
MpH6	chr1	13576600	13577400
MpI2	chr1	13577400	13579400
MpI3	chr1	13579400	13580200
MpE1	chr1	13580200	13583400
MpE4	chr1	13583400	13586400
MpE3	chr1	13586400	13588800
MpE4	chr1	13588800	13589600
MpE3	chr1	13589600	13592000
MpE2	chr1	13592000	13592400
MpE1	chr1	13592400	13593200
MpI3	chr1	13593200	13593600
MpF2	chr1	13593600	13596400
MpI2	chr1	13596400	13602000
MpE2	chr1	13602000	13605000
MpI2	chr1	13605000	13607400
MpH6	chr1	13607400	13607800
MpH4	chr1	13607800	13608400
MpH6	chr1	13608400	13611600
MpH5	chr1	13611600	13618800
MpH3	chr1	13618800	13620600
MpH6	chr1	13620600	13622000
MpI2	chr1	13622000	13623400
MpI3	chr1	13623400	13623800
MpI2	chr1	13623800	13624400
MpI3	chr1	13624400	13625600
MpI2	chr1	13625600	13626200
MpF2	chr1	13626200	13627000
MpE1	chr1	13627000	13627400
MpE3	chr1	13627400	13630000
MpE4	chr1	13630000	13630400
MpE3	chr1	13630400	13631600
MpE1	chr1	13631600	13632800
MpI3	chr1	13632800	13633200
MpE1	chr1	13633200	13634000
MpI3	chr1	13634000	13634400
MpE1	chr1	13634400	13635200
MpE3	chr1	13635200	13643200
MpE1	chr1	13643200	13644600
MpI3	chr1	13644600	13644800
MpI2	chr1	13644800	13645800
MpH6	chr1	13645800	13646400
MpI2	chr1	13646400	13647800
MpF2	chr1	13647800	13648200
MpE4	chr1	13648200	13648600
MpE3	chr1	13648600	13649400
MpE2	chr1	13649400	13650400
MpE1	chr1	13650400	13651000
MpI3	chr1	13651000	13651600
MpI2	chr1	13651600	13653800
MpI3	chr1	13653800	13654200
MpI2	chr1	13654200	13657000
MpE4	chr1	13657000	13658200
MpE3	chr1	13658200	13660800
MpE2	chr1	13660800	13661000
MpE1	chr1	13661000	13662000
MpI2	chr1	13662000	13662400
MpE4	chr1	13662400	13662600
MpE3	chr1	13662600	13665000
MpE1	chr1	13665000	13665800
MpI3	chr1	13665800	13666000
MpI2	chr1	13666000	13666400
MpH6	chr1	13666400	13667400
MpH4	chr1	13667400	13668600
MpH6	chr1	13668600	13669400
MpI2	chr1	13669400	13670200
MpF2	chr1	13670200	13670800
MpE1	chr1	13670800	13672200
MpE3	chr1	13672200	13675200
MpE2	chr1	13675200	13675600
MpE4	chr1	13675600	13677400
MpE3	chr1	13677400	13679800
MpE1	chr1	13679800	13680800
MpI3	chr1	13680800	13681000
MpI2	chr1	13681000	13681200
MpE4	chr1	13681200	13682000
MpE2	chr1	13682000	13683800
MpE1	chr1	13683800	13684000
MpI3	chr1	13684000	13684400
MpI2	chr1	13684400	13684600
MpH6	chr1	13684600	13685600
MpI2	chr1	13685600	13686600
MpE1	chr1	13686600	13687200
MpE2	chr1	13687200	13687800
MpE3	chr1	13687800	13690800
MpE4	chr1	13690800	13691000
MpE2	chr1	13691000	13691400
MpE4	chr1	13691400	13691600
MpI2	chr1	13691600	13692200
MpF2	chr1	13692200	13693600
MpI3	chr1	13693600	13694000
MpF2	chr1	13694000	13694600
MpE1	chr1	13694600	13695400
MpI3	chr1	13695400	13695600
MpI2	chr1	13695600	13698200
MpF2	chr1	13698200	13700200
MpI2	chr1	13700200	13700400
MpI3	chr1	13700400	13700600
MpI2	chr1	13700600	13700800
MpF2	chr1	13700800	13701200
MpE1	chr1	13701200	13702600
MpI3	chr1	13702600	13703400
MpF2	chr1	13703400	13706400
MpI2	chr1	13706400	13707800
MpF2	chr1	13707800	13708200
MpI3	chr1	13708200	13708400
MpI2	chr1	13708400	13710200
MpH6	chr1	13710200	13713000
MpI2	chr1	13713000	13713600
MpI3	chr1	13713600	13714400
MpI2	chr1	13714400	13714800
MpE2	chr1	13714800	13715800
MpE3	chr1	13715800	13720000
MpE1	chr1	13720000	13721200
MpI3	chr1	13721200	13721400
MpI2	chr1	13721400	13723600
MpH6	chr1	13723600	13724000
MpH4	chr1	13724000	13729200
MpH6	chr1	13729200	13730400
MpI2	chr1	13730400	13732600
MpF2	chr1	13732600	13735400
MpI2	chr1	13735400	13737200
MpF2	chr1	13737200	13737400
MpI2	chr1	13737400	13738400
MpI3	chr1	13738400	13738600
MpI2	chr1	13738600	13740400
MpH6	chr1	13740400	13741800
MpI2	chr1	13741800	13743400
MpF2	chr1	13743400	13745800
MpI3	chr1	13745800	13746000
MpH4	chr1	13746000	13747000
MpH6	chr1	13747000	13748600
MpH4	chr1	13748600	13749800
MpH6	chr1	13749800	13752200
MpH4	chr1	13752200	13756600
MpH6	chr1	13756600	13757600
MpI2	chr1	13757600	13758400
MpE1	chr1	13758400	13759600
MpE4	chr1	13759600	13759800
MpE3	chr1	13759800	13760200
MpE4	chr1	13760200	13761200
MpE1	chr1	13761200	13762800
MpI3	chr1	13762800	13763200
MpH4	chr1	13763200	13764800
MpH5	chr1	13764800	13768200
MpH3	chr1	13768200	13770200
MpH5	chr1	13770200	13772000
MpH2	chr1	13772000	13772400
MpH1	chr1	13772400	13772600
MpH2	chr1	13772600	13773400
MpH1	chr1	13773400	13774600
MpH2	chr1	13774600	13775200
MpH5	chr1	13775200	13775800
MpH3	chr1	13775800	13777600
MpH4	chr1	13777600	13779200
MpH3	chr1	13779200	13791600
MpH5	chr1	13791600	13794400
MpH3	chr1	13794400	13797400
MpH5	chr1	13797400	13797600
MpH3	chr1	13797600	13798400
MpH5	chr1	13798400	13800400
MpH3	chr1	13800400	13802200
MpH4	chr1	13802200	13803000
MpH3	chr1	13803000	13808000
MpH4	chr1	13808000	13808200
MpH6	chr1	13808200	13809200
MpH4	chr1	13809200	13809600
MpH6	chr1	13809600	13810000
MpI2	chr1	13810000	13811000
MpF2	chr1	13811000	13815600
MpI3	chr1	13815600	13815800
MpI2	chr1	13815800	13817800
MpF2	chr1	13817800	13819200
MpI2	chr1	13819200	13820200
MpI3	chr1	13820200	13820600
MpF2	chr1	13820600	13821200
MpI2	chr1	13821200	13825600
MpI3	chr1	13825600	13826200
MpI2	chr1	13826200	13826400
MpF2	chr1	13826400	13828400
MpE1	chr1	13828400	13829800
MpE2	chr1	13829800	13831800
MpE4	chr1	13831800	13832200
MpF2	chr1	13832200	13834000
MpI2	chr1	13834000	13834200
MpI3	chr1	13834200	13834400
MpI2	chr1	13834400	13841000
MpI3	chr1	13841000	13841400
MpE1	chr1	13841400	13842600
MpE3	chr1	13842600	13848200
MpE2	chr1	13848200	13848600
MpE1	chr1	13848600	13849000
MpF2	chr1	13849000	13849400
MpE4	chr1	13849400	13849800
MpI2	chr1	13849800	13852000
MpI3	chr1	13852000	13852400
MpF2	chr1	13852400	13859200
MpI2	chr1	13859200	13859800
MpI3	chr1	13859800	13860000
MpF2	chr1	13860000	13861800
MpI3	chr1	13861800	13862400
MpF2	chr1	13862400	13865000
MpI2	chr1	13865000	13867200
MpE4	chr1	13867200	13868600
MpE1	chr1	13868600	13869800
MpI3	chr1	13869800	13870000
MpI2	chr1	13870000	13870800
MpE4	chr1	13870800	13871600
MpE2	chr1	13871600	13872600
MpE3	chr1	13872600	13874200
MpE2	chr1	13874200	13874800
MpE1	chr1	13874800	13875000
MpI3	chr1	13875000	13875400
MpI2	chr1	13875400	13877000
MpE4	chr1	13877000	13877400
MpE3	chr1	13877400	13889200
MpE1	chr1	13889200	13890400
MpI3	chr1	13890400	13890600
MpI2	chr1	13890600	13891200
MpH6	chr1	13891200	13893000
MpH4	chr1	13893000	13893600
MpH6	chr1	13893600	13895800
MpH4	chr1	13895800	13896000
MpH6	chr1	13896000	13897400
MpH4	chr1	13897400	13899000
MpH3	chr1	13899000	13902000
MpH4	chr1	13902000	13902400
MpH6	chr1	13902400	13902800
MpI2	chr1	13902800	13904200
MpE4	chr1	13904200	13905000
MpE2	chr1	13905000	13915000
MpI3	chr1	13915000	13915600
MpI2	chr1	13915600	13916600
MpI3	chr1	13916600	13917200
MpI2	chr1	13917200	13920400
MpH6	chr1	13920400	13922400
MpH4	chr1	13922400	13923400
MpH3	chr1	13923400	13924000
MpH5	chr1	13924000	13925000
MpH6	chr1	13925000	13927000
MpI2	chr1	13927000	13929600
MpE4	chr1	13929600	13930200
MpE3	chr1	13930200	13934200
MpE1	chr1	13934200	13935600
MpI2	chr1	13935600	13936000
MpH6	chr1	13936000	13937200
MpH4	chr1	13937200	13937400
MpH6	chr1	13937400	13937600
MpH4	chr1	13937600	13938000
MpH6	chr1	13938000	13939400
MpI2	chr1	13939400	13940200
MpI3	chr1	13940200	13940600
MpE1	chr1	13940600	13941600
MpE3	chr1	13941600	13942600
MpE2	chr1	13942600	13943200
MpE3	chr1	13943200	13948600
MpE4	chr1	13948600	13949600
MpI2	chr1	13949600	13950800
MpH6	chr1	13950800	13954200
MpI2	chr1	13954200	13955000
MpI3	chr1	13955000	13955400
MpF2	chr1	13955400	13956800
MpI3	chr1	13956800	13957000
MpF2	chr1	13957000	13960800
MpE4	chr1	13960800	13961000
MpE1	chr1	13961000	13962800
MpF2	chr1	13962800	13965600
MpI2	chr1	13965600	13967600
MpF2	chr1	13967600	13968600
MpI2	chr1	13968600	13971400
MpH6	chr1	13971400	13972200
MpI2	chr1	13972200	13973400
MpH6	chr1	13973400	13974000
MpH2	chr1	13974000	13975200
MpH6	chr1	13975200	13979600
MpI2	chr1	13979600	13983400
MpF2	chr1	13983400	13984000
MpI3	chr1	13984000	13984400
MpF2	chr1	13984400	13985400
MpI2	chr1	13985400	13987200
MpH6	chr1	13987200	13988400
MpI2	chr1	13988400	13989200
MpF2	chr1	13989200	13989800
MpI2	chr1	13989800	13990600
MpI3	chr1	13990600	13991400
MpE1	chr1	13991400	13991600
MpE2	chr1	13991600	13994200
MpI2	chr1	13994200	13998600
MpH6	chr1	13998600	13999600
MpH4	chr1	13999600	14005200
MpH6	chr1	14005200	14007200
MpH4	chr1	14007200	14008800
MpH6	chr1	14008800	14010000
MpH4	chr1	14010000	14011800
MpH6	chr1	14011800	14013400
MpH4	chr1	14013400	14014200
MpH6	chr1	14014200	14015000
MpH4	chr1	14015000	14016000
MpH6	chr1	14016000	14018000
MpH4	chr1	14018000	14019800
MpH6	chr1	14019800	14021800
MpH5	chr1	14021800	14022600
MpH6	chr1	14022600	14024600
MpI2	chr1	14024600	14026200
MpI3	chr1	14026200	14026600
MpE1	chr1	14026600	14027200
MpE2	chr1	14027200	14027800
MpE3	chr1	14027800	14039000
MpE4	chr1	14039000	14039600
MpI2	chr1	14039600	14040200
MpF2	chr1	14040200	14041200
MpI2	chr1	14041200	14042800
MpF2	chr1	14042800	14043200
MpI3	chr1	14043200	14043600
MpI2	chr1	14043600	14044200
MpI3	chr1	14044200	14044800
MpE1	chr1	14044800	14045600
MpE3	chr1	14045600	14046400
MpE2	chr1	14046400	14048000
MpE3	chr1	14048000	14056200
MpE4	chr1	14056200	14058400
MpE3	chr1	14058400	14060000
MpE1	chr1	14060000	14061000
MpI3	chr1	14061000	14062000
MpI2	chr1	14062000	14062800
MpH6	chr1	14062800	14063400
MpH4	chr1	14063400	14065400
MpH6	chr1	14065400	14066400
MpH4	chr1	14066400	14068000
MpH3	chr1	14068000	14078000
MpH5	chr1	14078000	14080600
MpH3	chr1	14080600	14081400
MpH5	chr1	14081400	14095200
MpH6	chr1	14095200	14096200
MpI2	chr1	14096200	14097400
MpF2	chr1	14097400	14098200
MpE1	chr1	14098200	14098800
MpE2	chr1	14098800	14099200
MpE4	chr1	14099200	14099400
MpE2	chr1	14099400	14099600
MpE4	chr1	14099600	14099800
MpE1	chr1	14099800	14101400
MpF2	chr1	14101400	14104600
MpI2	chr1	14104600	14105200
MpF2	chr1	14105200	14106400
MpI2	chr1	14106400	14106600
MpI3	chr1	14106600	14106800
MpI2	chr1	14106800	14108200
MpH6	chr1	14108200	14110200
MpI2	chr1	14110200	14122600
MpH6	chr1	14122600	14126200
MpI2	chr1	14126200	14128000
MpI3	chr1	14128000	14128200
MpI2	chr1	14128200	14130200
MpE4	chr1	14130200	14131200
MpE3	chr1	14131200	14132000
MpE2	chr1	14132000	14132200
MpE1	chr1	14132200	14133400
MpI3	chr1	14133400	14134000
MpI2	chr1	14134000	14135000
MpF2	chr1	14135000	14137600
MpI3	chr1	14137600	14138600
MpI2	chr1	14138600	14141000
MpF2	chr1	14141000	14142200
MpI2	chr1	14142200	14143000
MpI3	chr1	14143000	14143200
MpF2	chr1	14143200	14144400
MpE4	chr1	14144400	14145200
MpE3	chr1	14145200	14145800
MpE4	chr1	14145800	14146800
MpE1	chr1	14146800	14149000
MpI3	chr1	14149000	14149200
MpI2	chr1	14149200	14150400
MpH6	chr1	14150400	14151000
MpI2	chr1	14151000	14151400
MpE4	chr1	14151400	14151600
MpE3	chr1	14151600	14154400
MpE1	chr1	14154400	14155000
MpI3	chr1	14155000	14155200
MpI2	chr1	14155200	14156000
MpH6	chr1	14156000	14156400
MpH5	chr1	14156400	14164000
MpH3	chr1	14164000	14164400
MpH4	chr1	14164400	14165400
MpH6	chr1	14165400	14165800
MpI2	chr1	14165800	14166800
MpF2	chr1	14166800	14167400
MpI3	chr1	14167400	14167600
MpE1	chr1	14167600	14168000
MpF2	chr1	14168000	14169200
MpE4	chr1	14169200	14170200
MpE3	chr1	14170200	14173400
MpE1	chr1	14173400	14174400
MpI3	chr1	14174400	14174600
MpE1	chr1	14174600	14175400
MpE3	chr1	14175400	14178200
MpE4	chr1	14178200	14179400
MpI3	chr1	14179400	14179600
MpE1	chr1	14179600	14180400
MpE3	chr1	14180400	14185400
MpE1	chr1	14185400	14185600
MpI3	chr1	14185600	14185800
MpI2	chr1	14185800	14188600
MpF2	chr1	14188600	14189800
MpI3	chr1	14189800	14190000
MpI2	chr1	14190000	14190200
MpI3	chr1	14190200	14191000
MpE2	chr1	14191000	14193400
MpI2	chr1	14193400	14194400
MpF2	chr1	14194400	14195000
MpE1	chr1	14195000	14195600
MpE2	chr1	14195600	14196200
MpE3	chr1	14196200	14198000
MpE2	chr1	14198000	14198800
MpE4	chr1	14198800	14199400
MpF2	chr1	14199400	14200000
MpI2	chr1	14200000	14200600
MpI3	chr1	14200600	14201200
MpE1	chr1	14201200	14201400
MpE2	chr1	14201400	14202200
MpE1	chr1	14202200	14202600
MpI3	chr1	14202600	14202800
MpF2	chr1	14202800	14203600
MpI2	chr1	14203600	14204600
MpH6	chr1	14204600	14205000
MpH4	chr1	14205000	14205600
MpH6	chr1	14205600	14207600
MpH3	chr1	14207600	14208000
MpH5	chr1	14208000	14208200
MpH2	chr1	14208200	14209600
MpH1	chr1	14209600	14210000
MpH2	chr1	14210000	14211000
MpH1	chr1	14211000	14211400
MpH5	chr1	14211400	14213000
MpH3	chr1	14213000	14217200
MpH4	chr1	14217200	14218200
MpI3	chr1	14218200	14218600
MpE1	chr1	14218600	14219600
MpE3	chr1	14219600	14220600
MpE4	chr1	14220600	14222200
MpI2	chr1	14222200	14222600
MpH6	chr1	14222600	14223000
MpH4	chr1	14223000	14228400
MpH6	chr1	14228400	14229600
MpI2	chr1	14229600	14230800
MpF2	chr1	14230800	14231600
MpE4	chr1	14231600	14232800
MpE3	chr1	14232800	14233000
MpE2	chr1	14233000	14236400
MpE1	chr1	14236400	14237000
MpI3	chr1	14237000	14237200
MpI2	chr1	14237200	14238200
MpF2	chr1	14238200	14239000
MpI2	chr1	14239000	14240800
MpF2	chr1	14240800	14241200
MpI2	chr1	14241200	14244200
MpI3	chr1	14244200	14244400
MpI2	chr1	14244400	14258600
MpH6	chr1	14258600	14259200
MpH4	chr1	14259200	14262000
MpH3	chr1	14262000	14262400
MpH5	chr1	14262400	14264600
MpH2	chr1	14264600	14266800
MpH5	chr1	14266800	14268600
MpH3	chr1	14268600	14269600
MpH6	chr1	14269600	14272600
MpI2	chr1	14272600	14273800
MpF2	chr1	14273800	14278800
MpE4	chr1	14278800	14279600
MpE1	chr1	14279600	14280600
MpI3	chr1	14280600	14281200
MpF2	chr1	14281200	14284600
MpF1	chr1	14284600	14285000
MpF2	chr1	14285000	14286000
MpF1	chr1	14286000	14289600
MpF2	chr1	14289600	14290600
MpI2	chr1	14290600	14290800
MpI1	chr1	14290800	14291000
MpI2	chr1	14291000	14292800
MpI1	chr1	14292800	14294400
MpF1	chr1	14294400	14295000
MpF2	chr1	14295000	14296400
MpI3	chr1	14296400	14297000
MpF2	chr1	14297000	14297800
MpE4	chr1	14297800	14298200
MpE3	chr1	14298200	14299800
MpE4	chr1	14299800	14301200
MpE1	chr1	14301200	14302000
MpI3	chr1	14302000	14302400
MpI2	chr1	14302400	14303800
MpH6	chr1	14303800	14304400
MpI2	chr1	14304400	14305000
MpI3	chr1	14305000	14305200
MpI2	chr1	14305200	14308200
MpF2	chr1	14308200	14310200
MpI2	chr1	14310200	14310800
MpH6	chr1	14310800	14314400
MpH5	chr1	14314400	14315000
MpH4	chr1	14315000	14315400
MpH6	chr1	14315400	14316400
MpH5	chr1	14316400	14316600
MpH3	chr1	14316600	14317200
MpH4	chr1	14317200	14317400
MpH6	chr1	14317400	14318600
MpH5	chr1	14318600	14319800
MpH2	chr1	14319800	14321400
MpH6	chr1	14321400	14322000
MpI2	chr1	14322000	14322600
MpI3	chr1	14322600	14323000
MpF2	chr1	14323000	14329600
MpI3	chr1	14329600	14329800
MpI2	chr1	14329800	14331400
MpH6	chr1	14331400	14334200
MpI2	chr1	14334200	14336000
MpI3	chr1	14336000	14336200
MpF2	chr1	14336200	14337400
MpI2	chr1	14337400	14338600
MpF2	chr1	14338600	14340000
MpI2	chr1	14340000	14340400
MpF2	chr1	14340400	14341600
MpI2	chr1	14341600	14342400
MpI3	chr1	14342400	14342600
MpF2	chr1	14342600	14350600
MpI2	chr1	14350600	14351800
MpF2	chr1	14351800	14354200
MpI3	chr1	14354200	14354400
MpI2	chr1	14354400	14355200
MpH6	chr1	14355200	14357000
MpH4	chr1	14357000	14359600
MpH3	chr1	14359600	14361400
MpH5	chr1	14361400	14362000
MpH3	chr1	14362000	14363000
MpH5	chr1	14363000	14363800
MpH3	chr1	14363800	14364200
MpH5	chr1	14364200	14364800
MpH3	chr1	14364800	14371400
MpH5	chr1	14371400	14371800
MpH2	chr1	14371800	14373200
MpH5	chr1	14373200	14374400
MpH3	chr1	14374400	14377400
MpH5	chr1	14377400	14378400
MpH3	chr1	14378400	14382000
MpH5	chr1	14382000	14382800
MpH3	chr1	14382800	14394800
MpH4	chr1	14394800	14395000
MpH6	chr1	14395000	14397400
MpH4	chr1	14397400	14398200
MpH6	chr1	14398200	14400400
MpI2	chr1	14400400	14401200
MpI3	chr1	14401200	14401400
MpI2	chr1	14401400	14401600
MpI3	chr1	14401600	14401800
MpI2	chr1	14401800	14402200
MpI3	chr1	14402200	14402400
MpE1	chr1	14402400	14403200
MpE2	chr1	14403200	14404000
MpE3	chr1	14404000	14404800
MpE2	chr1	14404800	14405000
MpE3	chr1	14405000	14406800
MpE4	chr1	14406800	14408000
MpI2	chr1	14408000	14410200
MpF2	chr1	14410200	14411000
MpI3	chr1	14411000	14411200
MpI2	chr1	14411200	14411600
MpH6	chr1	14411600	14413800
MpH4	chr1	14413800	14419000
MpH3	chr1	14419000	14425800
MpH4	chr1	14425800	14426200
MpH3	chr1	14426200	14432400
MpH5	chr1	14432400	14433600
MpH3	chr1	14433600	14442400
MpH5	chr1	14442400	14443400
MpH3	chr1	14443400	14447200
MpH5	chr1	14447200	14447800
MpH3	chr1	14447800	14449200
MpH5	chr1	14449200	14452400
MpH3	chr1	14452400	14461200
MpH6	chr1	14461200	14461600
MpI2	chr1	14461600	14462800
MpE4	chr1	14462800	14463600
MpE3	chr1	14463600	14477000
MpE1	chr1	14477000	14478200
MpI3	chr1	14478200	14478800
MpE1	chr1	14478800	14479400
MpI3	chr1	14479400	14479800
MpI2	chr1	14479800	14480000
MpH6	chr1	14480000	14482400
MpI2	chr1	14482400	14485000
MpH6	chr1	14485000	14485400
MpH4	chr1	14485400	14485600
MpH6	chr1	14485600	14487200
MpH4	chr1	14487200	14487400
MpH3	chr1	14487400	14488000
MpH4	chr1	14488000	14488400
MpH6	chr1	14488400	14489000
MpI2	chr1	14489000	14490200
MpI3	chr1	14490200	14490400
MpI2	chr1	14490400	14491400
MpF2	chr1	14491400	14492400
MpI2	chr1	14492400	14492600
MpI3	chr1	14492600	14492800
MpF2	chr1	14492800	14493200
MpI2	chr1	14493200	14494400
MpE4	chr1	14494400	14494600
MpE2	chr1	14494600	14496200
MpE1	chr1	14496200	14496800
MpI2	chr1	14496800	14499000
MpF2	chr1	14499000	14499600
MpI2	chr1	14499600	14502000
MpH6	chr1	14502000	14502400
MpH5	chr1	14502400	14505400
MpH4	chr1	14505400	14505800
MpH3	chr1	14505800	14511400
MpH6	chr1	14511400	14512400
MpH4	chr1	14512400	14512600
MpH3	chr1	14512600	14513000
MpH4	chr1	14513000	14517000
MpH6	chr1	14517000	14517600
MpH5	chr1	14517600	14519000
MpH6	chr1	14519000	14520800
MpI2	chr1	14520800	14524200
MpI3	chr1	14524200	14524600
MpF2	chr1	14524600	14530200
MpI3	chr1	14530200	14530600
MpF2	chr1	14530600	14531200
MpI3	chr1	14531200	14531800
MpI2	chr1	14531800	14533000
MpH6	chr1	14533000	14535000
MpH4	chr1	14535000	14535600
MpH6	chr1	14535600	14538800
MpI2	chr1	14538800	14539000
MpI3	chr1	14539000	14539200
MpI2	chr1	14539200	14539400
MpE4	chr1	14539400	14540800
MpE3	chr1	14540800	14546400
MpE2	chr1	14546400	14546800
MpE1	chr1	14546800	14547800
MpI3	chr1	14547800	14548200
MpI2	chr1	14548200	14548400
MpI3	chr1	14548400	14548800
MpI2	chr1	14548800	14549200
MpH6	chr1	14549200	14551000
MpH3	chr1	14551000	14551800
MpH4	chr1	14551800	14552000
MpH6	chr1	14552000	14553800
MpI2	chr1	14553800	14555000
MpF2	chr1	14555000	14555400
MpI3	chr1	14555400	14556200
MpE1	chr1	14556200	14556800
MpE2	chr1	14556800	14557600
MpE3	chr1	14557600	14565800
MpE4	chr1	14565800	14566600
MpI2	chr1	14566600	14567400
MpH6	chr1	14567400	14568400
MpH4	chr1	14568400	14568800
MpH6	chr1	14568800	14570800
MpH5	chr1	14570800	14572000
MpH3	chr1	14572000	14575800
MpH5	chr1	14575800	14576200
MpH3	chr1	14576200	14580200
MpH4	chr1	14580200	14581600
MpH3	chr1	14581600	14582000
MpH4	chr1	14582000	14583200
MpH3	chr1	14583200	14584600
MpH4	chr1	14584600	14586800
MpH3	chr1	14586800	14587800
MpH4	chr1	14587800	14588400
MpH6	chr1	14588400	14590800
MpI2	chr1	14590800	14591200
MpF2	chr1	14591200	14595000
MpI2	chr1	14595000	14596200
MpF2	chr1	14596200	14602600
MpI2	chr1	14602600	14603000
MpF2	chr1	14603000	14605400
MpI3	chr1	14605400	14605600
MpH4	chr1	14605600	14605800
MpH6	chr1	14605800	14607800
MpH4	chr1	14607800	14609600
MpH3	chr1	14609600	14610400
MpH5	chr1	14610400	14610600
MpH6	chr1	14610600	14612800
MpI2	chr1	14612800	14613400
MpF2	chr1	14613400	14614800
MpI2	chr1	14614800	14615200
MpH6	chr1	14615200	14615600
MpH5	chr1	14615600	14616200
MpH3	chr1	14616200	14617000
MpH5	chr1	14617000	14617800
MpH6	chr1	14617800	14618000
MpH4	chr1	14618000	14618800
MpH3	chr1	14618800	14623200
MpH4	chr1	14623200	14624400
MpH5	chr1	14624400	14629400
MpH3	chr1	14629400	14630000
MpH4	chr1	14630000	14631400
MpH3	chr1	14631400	14632000
MpH5	chr1	14632000	14632600
MpH3	chr1	14632600	14635400
MpH5	chr1	14635400	14637600
MpH3	chr1	14637600	14638200
MpH5	chr1	14638200	14640200
MpH3	chr1	14640200	14641600
MpH4	chr1	14641600	14642000
MpH6	chr1	14642000	14642600
MpH5	chr1	14642600	14645400
MpH3	chr1	14645400	14646200
MpH5	chr1	14646200	14648000
MpH3	chr1	14648000	14648800
MpH5	chr1	14648800	14649000
MpH4	chr1	14649000	14649600
MpH6	chr1	14649600	14650200
MpH4	chr1	14650200	14651600
MpH3	chr1	14651600	14651800
MpH5	chr1	14651800	14654000
MpH3	chr1	14654000	14654600
MpH5	chr1	14654600	14655400
MpH3	chr1	14655400	14656600
MpH4	chr1	14656600	14657400
MpH3	chr1	14657400	14658200
MpH5	chr1	14658200	14665200
MpH3	chr1	14665200	14666200
MpH5	chr1	14666200	14668000
MpH3	chr1	14668000	14671200
MpH5	chr1	14671200	14673200
MpH3	chr1	14673200	14673800
MpH5	chr1	14673800	14685200
MpH3	chr1	14685200	14687400
MpH5	chr1	14687400	14688600
MpH3	chr1	14688600	14689200
MpH5	chr1	14689200	14693000
MpH3	chr1	14693000	14696000
MpH5	chr1	14696000	14696200
MpH3	chr1	14696200	14696600
MpH5	chr1	14696600	14702200
MpH6	chr1	14702200	14703000
MpH5	chr1	14703000	14704600
MpH3	chr1	14704600	14705800
MpH5	chr1	14705800	14706000
MpH3	chr1	14706000	14707200
MpH5	chr1	14707200	14707600
MpH2	chr1	14707600	14708800
MpH5	chr1	14708800	14711000
MpH3	chr1	14711000	14716000
MpH5	chr1	14716000	14724000
MpH2	chr1	14724000	14724600
MpH1	chr1	14724600	14725400
MpH2	chr1	14725400	14726400
MpH5	chr1	14726400	14728400
MpH3	chr1	14728400	14729600
MpH5	chr1	14729600	14731000
MpH2	chr1	14731000	14732400
MpH5	chr1	14732400	14733800
MpH3	chr1	14733800	14734000
MpH5	chr1	14734000	14736000
MpH3	chr1	14736000	14737400
MpH5	chr1	14737400	14738000
MpH3	chr1	14738000	14738600
MpH5	chr1	14738600	14742400
MpH3	chr1	14742400	14743000
MpH5	chr1	14743000	14748000
MpH3	chr1	14748000	14748800
MpH5	chr1	14748800	14749400
MpH3	chr1	14749400	14751600
MpH5	chr1	14751600	14755400
MpH6	chr1	14755400	14755800
MpI2	chr1	14755800	14757000
MpE2	chr1	14757000	14759200
MpE1	chr1	14759200	14759600
MpI3	chr1	14759600	14760000
MpI2	chr1	14760000	14760600
MpH6	chr1	14760600	14760800
MpH4	chr1	14760800	14761200
MpH5	chr1	14761200	14761800
MpH6	chr1	14761800	14762400
MpH5	chr1	14762400	14762600
MpH3	chr1	14762600	14764800
MpH2	chr1	14764800	14765000
MpH1	chr1	14765000	14765200
MpH2	chr1	14765200	14766600
MpH5	chr1	14766600	14773000
MpH3	chr1	14773000	14773600
MpH5	chr1	14773600	14776200
MpH3	chr1	14776200	14780000
MpH5	chr1	14780000	14783400
MpH3	chr1	14783400	14784000
MpH5	chr1	14784000	14784800
MpH3	chr1	14784800	14786400
MpH5	chr1	14786400	14787000
MpH3	chr1	14787000	14790800
MpH5	chr1	14790800	14791000
MpH2	chr1	14791000	14792000
MpH1	chr1	14792000	14793000
MpH2	chr1	14793000	14793600
MpH1	chr1	14793600	14794200
MpH2	chr1	14794200	14794400
MpH5	chr1	14794400	14795600
MpH3	chr1	14795600	14796400
MpH4	chr1	14796400	14796800
MpH3	chr1	14796800	14798600
MpH5	chr1	14798600	14799200
MpH3	chr1	14799200	14807400
MpH4	chr1	14807400	14809400
MpH6	chr1	14809400	14809600
MpI2	chr1	14809600	14811000
MpE4	chr1	14811000	14812600
MpE3	chr1	14812600	14814000
MpE4	chr1	14814000	14814400
MpE1	chr1	14814400	14815400
MpF2	chr1	14815400	14816800
MpI3	chr1	14816800	14817000
MpI2	chr1	14817000	14818800
MpH6	chr1	14818800	14819400
MpH4	chr1	14819400	14821000
MpH6	chr1	14821000	14821600
MpH4	chr1	14821600	14822200
MpH6	chr1	14822200	14826000
MpI2	chr1	14826000	14828400
MpI3	chr1	14828400	14829000
MpE1	chr1	14829000	14829200
MpE4	chr1	14829200	14830800
MpE1	chr1	14830800	14831600
MpI3	chr1	14831600	14832000
MpI2	chr1	14832000	14833000
MpH6	chr1	14833000	14833600
MpI2	chr1	14833600	14834200
MpI3	chr1	14834200	14834600
MpE1	chr1	14834600	14835600
MpE2	chr1	14835600	14836400
MpE3	chr1	14836400	14843200
MpE4	chr1	14843200	14844400
MpF2	chr1	14844400	14844600
MpI2	chr1	14844600	14845400
MpF2	chr1	14845400	14847600
MpI2	chr1	14847600	14847800
MpF2	chr1	14847800	14848200
MpI2	chr1	14848200	14855600
MpF2	chr1	14855600	14856000
MpE1	chr1	14856000	14856400
MpE2	chr1	14856400	14857000
MpE1	chr1	14857000	14857600
MpF2	chr1	14857600	14858200
MpI3	chr1	14858200	14858400
MpI2	chr1	14858400	14858800
MpE2	chr1	14858800	14859600
MpE3	chr1	14859600	14862800
MpE2	chr1	14862800	14863200
MpE1	chr1	14863200	14863600
MpI3	chr1	14863600	14864000
MpH4	chr1	14864000	14864200
MpH6	chr1	14864200	14865000
MpH4	chr1	14865000	14866400
MpH3	chr1	14866400	14872400
MpH4	chr1	14872400	14872800
MpH6	chr1	14872800	14873800
MpH4	chr1	14873800	14874200
MpI3	chr1	14874200	14874400
MpF2	chr1	14874400	14875800
MpE1	chr1	14875800	14877000
MpI3	chr1	14877000	14877200
MpI2	chr1	14877200	14878000
MpH6	chr1	14878000	14878600
MpH2	chr1	14878600	14880800
MpH6	chr1	14880800	14881400
MpI2	chr1	14881400	14881800
MpF2	chr1	14881800	14883600
MpI2	chr1	14883600	14885600
MpH6	chr1	14885600	14886200
MpI2	chr1	14886200	14886600
MpI3	chr1	14886600	14887200
MpE1	chr1	14887200	14887800
MpE2	chr1	14887800	14888400
MpE3	chr1	14888400	14897400
MpE4	chr1	14897400	14898000
MpI3	chr1	14898000	14898200
MpI2	chr1	14898200	14898800
MpH6	chr1	14898800	14900200
MpH4	chr1	14900200	14902600
MpH3	chr1	14902600	14903400
MpH4	chr1	14903400	14905000
MpH6	chr1	14905000	14907600
MpI2	chr1	14907600	14908400
MpI3	chr1	14908400	14908800
MpE1	chr1	14908800	14909200
MpE2	chr1	14909200	14910000
MpE4	chr1	14910000	14911000
MpI2	chr1	14911000	14911600
MpF2	chr1	14911600	14912000
MpI3	chr1	14912000	14912200
MpE1	chr1	14912200	14913200
MpE3	chr1	14913200	14920000
MpE4	chr1	14920000	14920400
MpE2	chr1	14920400	14920800
MpE4	chr1	14920800	14921200
MpF2	chr1	14921200	14922000
MpE1	chr1	14922000	14923200
MpI3	chr1	14923200	14923400
MpI2	chr1	14923400	14923600
MpI3	chr1	14923600	14924200
MpE1	chr1	14924200	14925000
MpE3	chr1	14925000	14927200
MpE2	chr1	14927200	14927600
MpE3	chr1	14927600	14928200
MpE2	chr1	14928200	14930000
MpE1	chr1	14930000	14930200
MpI2	chr1	14930200	14931400
MpE4	chr1	14931400	14932000
MpE1	chr1	14932000	14933200
MpE2	chr1	14933200	14933400
MpE3	chr1	14933400	14938200
MpE4	chr1	14938200	14938800
MpF2	chr1	14938800	14940600
MpI3	chr1	14940600	14941000
MpE1	chr1	14941000	14941800
MpE2	chr1	14941800	14942000
MpE3	chr1	14942000	14946000
MpE4	chr1	14946000	14948200
MpF2	chr1	14948200	14948600
MpI2	chr1	14948600	14949200
MpI3	chr1	14949200	14949600
MpE1	chr1	14949600	14949800
MpE3	chr1	14949800	14953000
MpE4	chr1	14953000	14953600
MpE1	chr1	14953600	14954200
MpE2	chr1	14954200	14955000
MpI2	chr1	14955000	14955200
MpI3	chr1	14955200	14955400
MpI2	chr1	14955400	14956800
MpH6	chr1	14956800	14957400
MpH4	chr1	14957400	14959800
MpH6	chr1	14959800	14963400
MpH4	chr1	14963400	14964400
MpH6	chr1	14964400	14966200
MpH4	chr1	14966200	14968800
MpH6	chr1	14968800	14970000
MpI2	chr1	14970000	14971800
MpI3	chr1	14971800	14972000
MpI2	chr1	14972000	14972200
MpI3	chr1	14972200	14972600
MpE1	chr1	14972600	14973200
MpE3	chr1	14973200	14974800
MpE2	chr1	14974800	14976200
MpE3	chr1	14976200	14980400
MpE4	chr1	14980400	14980800
MpI2	chr1	14980800	14981800
MpH6	chr1	14981800	14982200
MpH4	chr1	14982200	14983800
MpH6	chr1	14983800	14984800
MpI2	chr1	14984800	14985600
MpF2	chr1	14985600	14989400
MpI2	chr1	14989400	14990800
MpI3	chr1	14990800	14991000
MpI2	chr1	14991000	14993000
MpH6	chr1	14993000	14994600
MpH4	chr1	14994600	14995600
MpH6	chr1	14995600	14996200
MpH4	chr1	14996200	14998600
MpH6	chr1	14998600	14999600
MpH4	chr1	14999600	15000200
MpH6	chr1	15000200	15002000
MpI2	chr1	15002000	15003200
MpE4	chr1	15003200	15004000
MpE3	chr1	15004000	15004200
MpE2	chr1	15004200	15009200
MpE3	chr1	15009200	15010400
MpE1	chr1	15010400	15011000
MpI3	chr1	15011000	15011400
MpI2	chr1	15011400	15011800
MpI3	chr1	15011800	15012000
MpI2	chr1	15012000	15012200
MpF2	chr1	15012200	15013000
MpI2	chr1	15013000	15013400
MpE2	chr1	15013400	15013800
MpE4	chr1	15013800	15014000
MpE3	chr1	15014000	15018600
MpE2	chr1	15018600	15020000
MpE1	chr1	15020000	15020600
MpI3	chr1	15020600	15021400
MpI2	chr1	15021400	15022400
MpH6	chr1	15022400	15023000
MpI2	chr1	15023000	15026600
MpE1	chr1	15026600	15027000
MpE2	chr1	15027000	15029800
MpE3	chr1	15029800	15031800
MpE4	chr1	15031800	15032400
MpI2	chr1	15032400	15033600
MpI3	chr1	15033600	15034000
MpI2	chr1	15034000	15035400
MpH6	chr1	15035400	15035800
MpH4	chr1	15035800	15036800
MpH6	chr1	15036800	15038800
MpH4	chr1	15038800	15039000
MpH6	chr1	15039000	15039200
MpH4	chr1	15039200	15041000
MpH6	chr1	15041000	15042600
MpH4	chr1	15042600	15043600
MpH6	chr1	15043600	15044000
MpI2	chr1	15044000	15045800
MpE4	chr1	15045800	15046200
MpE2	chr1	15046200	15047600
MpE1	chr1	15047600	15048000
MpI3	chr1	15048000	15048400
MpI2	chr1	15048400	15048800
MpH6	chr1	15048800	15049200
MpH5	chr1	15049200	15051400
MpH2	chr1	15051400	15052000
MpH5	chr1	15052000	15054000
MpH2	chr1	15054000	15055000
MpH1	chr1	15055000	15055400
MpH5	chr1	15055400	15056000
MpH2	chr1	15056000	15056200
MpH5	chr1	15056200	15056600
MpH3	chr1	15056600	15057200
MpH5	chr1	15057200	15057800
MpH1	chr1	15057800	15059600
MpH2	chr1	15059600	15060400
MpH1	chr1	15060400	15061600
MpH2	chr1	15061600	15065000
MpH1	chr1	15065000	15066200
MpH2	chr1	15066200	15067000
MpH1	chr1	15067000	15069000
MpH5	chr1	15069000	15070000
MpH3	chr1	15070000	15072000
MpH5	chr1	15072000	15073200
MpH2	chr1	15073200	15074200
MpH1	chr1	15074200	15074800
MpH2	chr1	15074800	15075800
MpH1	chr1	15075800	15079200
MpH2	chr1	15079200	15080200
MpH1	chr1	15080200	15080400
MpH5	chr1	15080400	15081200
MpH2	chr1	15081200	15083200
MpH1	chr1	15083200	15083600
MpH2	chr1	15083600	15085800
MpH5	chr1	15085800	15088200
MpH2	chr1	15088200	15088600
MpH1	chr1	15088600	15090600
MpH2	chr1	15090600	15091600
MpH1	chr1	15091600	15092400
MpH2	chr1	15092400	15094800
MpH1	chr1	15094800	15095600
MpH2	chr1	15095600	15096000
MpH1	chr1	15096000	15097000
MpH2	chr1	15097000	15098200
MpH1	chr1	15098200	15098600
MpH2	chr1	15098600	15099200
MpH1	chr1	15099200	15100400
MpH2	chr1	15100400	15101600
MpI1	chr1	15101600	15102400
MpF2	chr1	15102400	15104200
MpF1	chr1	15104200	15105400
MpF2	chr1	15105400	15105600
MpF1	chr1	15105600	15106800
MpI1	chr1	15106800	15107000
MpH2	chr1	15107000	15107600
MpH1	chr1	15107600	15109600
MpH5	chr1	15109600	15109800
MpH6	chr1	15109800	15110800
MpH2	chr1	15110800	15111200
MpI1	chr1	15111200	15112800
MpI2	chr1	15112800	15113600
MpF2	chr1	15113600	15115200
MpE1	chr1	15115200	15115600
MpE2	chr1	15115600	15116600
MpE1	chr1	15116600	15116800
MpF2	chr1	15116800	15117200
MpI3	chr1	15117200	15117400
MpI2	chr1	15117400	15117600
MpF2	chr1	15117600	15119200
MpF1	chr1	15119200	15122800
MpI1	chr1	15122800	15124000
MpH2	chr1	15124000	15125000
MpH1	chr1	15125000	15125600
MpH2	chr1	15125600	15126600
MpH1	chr1	15126600	15127000
MpH2	chr1	15127000	15128800
MpH1	chr1	15128800	15129800
MpH2	chr1	15129800	15130000
MpH1	chr1	15130000	15134600
MpH2	chr1	15134600	15134800
MpH1	chr1	15134800	15138600
MpH2	chr1	15138600	15139600
MpH1	chr1	15139600	15140800
MpH2	chr1	15140800	15141800
MpH5	chr1	15141800	15144400
MpH2	chr1	15144400	15147600
MpH1	chr1	15147600	15149600
MpH5	chr1	15149600	15154000
MpH6	chr1	15154000	15154400
MpI2	chr1	15154400	15156600
MpE4	chr1	15156600	15157600
MpE3	chr1	15157600	15166400
MpE2	chr1	15166400	15166600
MpE1	chr1	15166600	15167400
MpI3	chr1	15167400	15168200
MpI2	chr1	15168200	15168600
MpH6	chr1	15168600	15169200
MpI2	chr1	15169200	15170800
MpI3	chr1	15170800	15171000
MpE1	chr1	15171000	15172200
MpE3	chr1	15172200	15173800
MpE4	chr1	15173800	15174800
MpI2	chr1	15174800	15176000
MpH6	chr1	15176000	15176400
MpI2	chr1	15176400	15177000
MpF2	chr1	15177000	15179200
MpI2	chr1	15179200	15179800
MpF2	chr1	15179800	15181600
MpI3	chr1	15181600	15182000
MpI2	chr1	15182000	15182600
MpH6	chr1	15182600	15184000
MpH5	chr1	15184000	15184800
MpH3	chr1	15184800	15187800
MpH5	chr1	15187800	15188400
MpH6	chr1	15188400	15188600
MpH4	chr1	15188600	15189600
MpH6	chr1	15189600	15191000
MpH4	chr1	15191000	15192400
MpH6	chr1	15192400	15194400
MpH4	chr1	15194400	15194800
MpH6	chr1	15194800	15195600
MpI2	chr1	15195600	15196200
MpI3	chr1	15196200	15197200
MpF2	chr1	15197200	15197400
MpI2	chr1	15197400	15197800
MpI3	chr1	15197800	15198600
MpE1	chr1	15198600	15199200
MpE2	chr1	15199200	15199800
MpE3	chr1	15199800	15202600
MpE4	chr1	15202600	15203000
MpI2	chr1	15203000	15205600
MpE4	chr1	15205600	15206400
MpE2	chr1	15206400	15208000
MpE1	chr1	15208000	15208200
MpI3	chr1	15208200	15209200
MpI2	chr1	15209200	15210800
MpE4	chr1	15210800	15211400
MpI3	chr1	15211400	15211600
MpE1	chr1	15211600	15213400
MpI3	chr1	15213400	15213600
MpI2	chr1	15213600	15214000
MpH6	chr1	15214000	15214800
MpH4	chr1	15214800	15216200
MpH6	chr1	15216200	15216800
MpI2	chr1	15216800	15217800
MpI3	chr1	15217800	15218200
MpE1	chr1	15218200	15218800
MpE3	chr1	15218800	15221000
MpE4	chr1	15221000	15221400
MpI2	chr1	15221400	15222000
MpI3	chr1	15222000	15222800
MpI2	chr1	15222800	15223400
MpI3	chr1	15223400	15224800
MpE1	chr1	15224800	15225200
MpE2	chr1	15225200	15226200
MpE4	chr1	15226200	15226600
MpE3	chr1	15226600	15228400
MpE2	chr1	15228400	15230000
MpI2	chr1	15230000	15233200
MpI3	chr1	15233200	15233600
MpE1	chr1	15233600	15234200
MpE3	chr1	15234200	15238400
MpE4	chr1	15238400	15239600
MpI2	chr1	15239600	15240600
MpI3	chr1	15240600	15241200
MpE1	chr1	15241200	15241600
MpE2	chr1	15241600	15246000
MpE4	chr1	15246000	15248200
MpF2	chr1	15248200	15249400
MpI3	chr1	15249400	15249800
MpI2	chr1	15249800	15250200
MpH6	chr1	15250200	15252000
MpI2	chr1	15252000	15252600
MpI3	chr1	15252600	15252800
MpF2	chr1	15252800	15255400
MpI2	chr1	15255400	15255800
MpF2	chr1	15255800	15256200
MpI2	chr1	15256200	15256400
MpE4	chr1	15256400	15256600
MpE2	chr1	15256600	15257400
MpE3	chr1	15257400	15259800
MpE1	chr1	15259800	15260800
MpI3	chr1	15260800	15261000
MpI2	chr1	15261000	15263000
MpE4	chr1	15263000	15263800
MpE2	chr1	15263800	15264000
MpE3	chr1	15264000	15268000
MpE1	chr1	15268000	15269000
MpI3	chr1	15269000	15269600
MpI2	chr1	15269600	15270600
MpI3	chr1	15270600	15270800
MpE1	chr1	15270800	15271600
MpE2	chr1	15271600	15271800
MpE3	chr1	15271800	15276400
MpE4	chr1	15276400	15277400
MpI2	chr1	15277400	15279800
MpH6	chr1	15279800	15281800
MpI2	chr1	15281800	15282200
MpF2	chr1	15282200	15282800
MpE4	chr1	15282800	15284000
MpF2	chr1	15284000	15289000
MpI3	chr1	15289000	15289200
MpI2	chr1	15289200	15290200
MpH6	chr1	15290200	15290800
MpI2	chr1	15290800	15292800
MpI3	chr1	15292800	15293000
MpF2	chr1	15293000	15293400
MpI2	chr1	15293400	15293800
MpI3	chr1	15293800	15294200
MpF2	chr1	15294200	15294800
MpE4	chr1	15294800	15298600
MpE3	chr1	15298600	15300000
MpE4	chr1	15300000	15300600
MpE1	chr1	15300600	15301400
MpI3	chr1	15301400	15302000
MpI2	chr1	15302000	15303200
MpH6	chr1	15303200	15303800
MpI2	chr1	15303800	15304200
MpI3	chr1	15304200	15304400
MpI2	chr1	15304400	15304600
MpF2	chr1	15304600	15307600
MpI2	chr1	15307600	15308000
MpI3	chr1	15308000	15308400
MpF2	chr1	15308400	15310600
MpI3	chr1	15310600	15310800
MpF2	chr1	15310800	15311800
MpI2	chr1	15311800	15312000
MpE4	chr1	15312000	15312400
MpF2	chr1	15312400	15319800
MpE4	chr1	15319800	15322800
MpE2	chr1	15322800	15323200
MpE1	chr1	15323200	15325200
MpI3	chr1	15325200	15325400
MpE1	chr1	15325400	15326000
MpE3	chr1	15326000	15331000
MpE4	chr1	15331000	15332200
MpF2	chr1	15332200	15335000
MpI2	chr1	15335000	15335800
MpI3	chr1	15335800	15336000
MpI2	chr1	15336000	15336600
MpE4	chr1	15336600	15337600
MpE3	chr1	15337600	15342000
MpE1	chr1	15342000	15342600
MpI3	chr1	15342600	15343000
MpI2	chr1	15343000	15344800
MpF2	chr1	15344800	15345600
MpE4	chr1	15345600	15347400
MpE3	chr1	15347400	15349400
MpE1	chr1	15349400	15351000
MpI3	chr1	15351000	15351800
MpI2	chr1	15351800	15353800
MpI3	chr1	15353800	15354200
MpI2	chr1	15354200	15354400
MpH6	chr1	15354400	15356200
MpI2	chr1	15356200	15356400
MpI3	chr1	15356400	15357600
MpE1	chr1	15357600	15358200
MpE2	chr1	15358200	15358400
MpE3	chr1	15358400	15363400
MpE4	chr1	15363400	15363800
MpI2	chr1	15363800	15364600
MpH6	chr1	15364600	15365200
MpH5	chr1	15365200	15365800
MpH4	chr1	15365800	15367200
MpH3	chr1	15367200	15371800
MpH5	chr1	15371800	15372400
MpH3	chr1	15372400	15373800
MpH4	chr1	15373800	15375800
MpH6	chr1	15375800	15377200
MpH4	chr1	15377200	15378200
MpH6	chr1	15378200	15378600
MpI2	chr1	15378600	15379600
MpE4	chr1	15379600	15380200
MpE3	chr1	15380200	15396400
MpE2	chr1	15396400	15396800
MpE1	chr1	15396800	15397400
MpI3	chr1	15397400	15397800
MpI2	chr1	15397800	15399400
MpI3	chr1	15399400	15400200
MpE1	chr1	15400200	15400600
MpE3	chr1	15400600	15401400
MpE2	chr1	15401400	15402200
MpE4	chr1	15402200	15402400
MpI3	chr1	15402400	15402600
MpI2	chr1	15402600	15406200
MpH6	chr1	15406200	15406800
MpI2	chr1	15406800	15407800
MpE1	chr1	15407800	15409800
MpE3	chr1	15409800	15410000
MpE2	chr1	15410000	15410200
MpE3	chr1	15410200	15410400
MpE4	chr1	15410400	15411000
MpI3	chr1	15411000	15411600
MpE1	chr1	15411600	15413200
MpI3	chr1	15413200	15413600
MpH4	chr1	15413600	15413800
MpH6	chr1	15413800	15416600
MpH4	chr1	15416600	15417400
MpH6	chr1	15417400	15418600
MpI2	chr1	15418600	15419200
MpH6	chr1	15419200	15420000
MpH4	chr1	15420000	15422600
MpH6	chr1	15422600	15426000
MpI2	chr1	15426000	15426400
MpI3	chr1	15426400	15426600
MpI2	chr1	15426600	15426800
MpI3	chr1	15426800	15427600
MpF2	chr1	15427600	15430800
MpE1	chr1	15430800	15431000
MpI3	chr1	15431000	15432000
MpE4	chr1	15432000	15432200
MpE3	chr1	15432200	15434600
MpE2	chr1	15434600	15436400
MpE1	chr1	15436400	15436600
MpI3	chr1	15436600	15437600
MpI2	chr1	15437600	15438200
MpH6	chr1	15438200	15438600
MpH4	chr1	15438600	15440000
MpH3	chr1	15440000	15440200
MpH5	chr1	15440200	15446600
MpH4	chr1	15446600	15450200
MpH6	chr1	15450200	15451000
MpI2	chr1	15451000	15452600
MpI3	chr1	15452600	15453200
MpE1	chr1	15453200	15453600
MpE2	chr1	15453600	15455600
MpE3	chr1	15455600	15457200
MpE2	chr1	15457200	15459800
MpE3	chr1	15459800	15466400
MpE2	chr1	15466400	15467400
MpE4	chr1	15467400	15467800
MpI2	chr1	15467800	15469200
MpH6	chr1	15469200	15470000
MpI2	chr1	15470000	15470400
MpI3	chr1	15470400	15470600
MpE1	chr1	15470600	15471400
MpE3	chr1	15471400	15475200
MpE4	chr1	15475200	15475600
MpE1	chr1	15475600	15477000
MpE3	chr1	15477000	15487000
MpE4	chr1	15487000	15487200
MpI2	chr1	15487200	15490600
MpI1	chr1	15490600	15491000
MpI2	chr1	15491000	15491200
MpH6	chr1	15491200	15491800
MpI2	chr1	15491800	15493400
MpF2	chr1	15493400	15493600
MpF1	chr1	15493600	15494000
MpI1	chr1	15494000	15496000
MpF1	chr1	15496000	15498000
MpF2	chr1	15498000	15498200
MpI2	chr1	15498200	15499800
MpI3	chr1	15499800	15500000
MpI2	chr1	15500000	15501400
MpH6	chr1	15501400	15501800
MpH2	chr1	15501800	15502600
MpH1	chr1	15502600	15502800
MpH2	chr1	15502800	15503000
MpH1	chr1	15503000	15503600
MpH2	chr1	15503600	15504400
MpH1	chr1	15504400	15505600
MpI1	chr1	15505600	15506600
MpI2	chr1	15506600	15507600
MpI3	chr1	15507600	15508000
MpI2	chr1	15508000	15508800
MpH6	chr1	15508800	15509200
MpH2	chr1	15509200	15509800
MpH1	chr1	15509800	15512800
MpH2	chr1	15512800	15514000
MpH1	chr1	15514000	15515200
MpH2	chr1	15515200	15517400
MpH1	chr1	15517400	15518200
MpH2	chr1	15518200	15519000
MpH1	chr1	15519000	15522600
MpH2	chr1	15522600	15522800
MpH1	chr1	15522800	15526000
MpH2	chr1	15526000	15526800
MpH1	chr1	15526800	15528200
MpH2	chr1	15528200	15528600
MpH1	chr1	15528600	15529200
MpH2	chr1	15529200	15529600
MpI1	chr1	15529600	15530000
MpH2	chr1	15530000	15530200
MpH1	chr1	15530200	15532000
MpH2	chr1	15532000	15532200
MpH1	chr1	15532200	15539600
MpH5	chr1	15539600	15540400
MpH2	chr1	15540400	15540600
MpH6	chr1	15540600	15541000
MpH2	chr1	15541000	15541400
MpH1	chr1	15541400	15542400
MpH2	chr1	15542400	15544400
MpH1	chr1	15544400	15545400
MpH2	chr1	15545400	15546800
MpH1	chr1	15546800	15547600
MpH2	chr1	15547600	15548200
MpH5	chr1	15548200	15550600
MpH3	chr1	15550600	15550800
MpH5	chr1	15550800	15551800
MpH3	chr1	15551800	15552000
MpH5	chr1	15552000	15552400
MpH6	chr1	15552400	15553000
MpH2	chr1	15553000	15553200
MpH1	chr1	15553200	15553800
MpH2	chr1	15553800	15554200
MpH1	chr1	15554200	15554600
MpH2	chr1	15554600	15555800
MpH1	chr1	15555800	15556600
MpH2	chr1	15556600	15558400
MpH1	chr1	15558400	15559600
MpH2	chr1	15559600	15560400
MpH1	chr1	15560400	15561200
MpH2	chr1	15561200	15561600
MpH1	chr1	15561600	15566000
MpH2	chr1	15566000	15566600
MpH1	chr1	15566600	15567400
MpH2	chr1	15567400	15567800
MpH1	chr1	15567800	15568400
MpH2	chr1	15568400	15569400
MpH1	chr1	15569400	15570400
MpH2	chr1	15570400	15571000
MpH1	chr1	15571000	15577000
MpH2	chr1	15577000	15577400
MpH1	chr1	15577400	15578200
MpH2	chr1	15578200	15578400
MpH1	chr1	15578400	15579000
MpH2	chr1	15579000	15579600
MpH1	chr1	15579600	15580800
MpH2	chr1	15580800	15581000
MpH1	chr1	15581000	15581600
MpH2	chr1	15581600	15584200
MpH1	chr1	15584200	15588400
MpH2	chr1	15588400	15589600
MpH1	chr1	15589600	15592000
MpH2	chr1	15592000	15593200
MpH1	chr1	15593200	15594400
MpH2	chr1	15594400	15595400
MpI1	chr1	15595400	15595600
MpF1	chr1	15595600	15596200
MpF2	chr1	15596200	15597600
MpI2	chr1	15597600	15597800
MpI3	chr1	15597800	15598000
MpI2	chr1	15598000	15600400
MpH6	chr1	15600400	15601000
MpI2	chr1	15601000	15602400
MpE4	chr1	15602400	15602800
MpF2	chr1	15602800	15603200
MpI2	chr1	15603200	15606400
MpH6	chr1	15606400	15606800
MpH5	chr1	15606800	15607400
MpH2	chr1	15607400	15608200
MpH1	chr1	15608200	15609600
MpH2	chr1	15609600	15611400
MpH1	chr1	15611400	15613600
MpH2	chr1	15613600	15617600
MpI1	chr1	15617600	15617800
MpF1	chr1	15617800	15618400
MpI3	chr1	15618400	15619200
MpE1	chr1	15619200	15621000
MpE4	chr1	15621000	15621600
MpI2	chr1	15621600	15622600
MpI1	chr1	15622600	15624200
MpF1	chr1	15624200	15624800
MpI1	chr1	15624800	15625200
MpF1	chr1	15625200	15626200
MpF2	chr1	15626200	15627000
MpF1	chr1	15627000	15630800
MpI1	chr1	15630800	15632000
MpH2	chr1	15632000	15633200
MpH1	chr1	15633200	15634000
MpH2	chr1	15634000	15634800
MpH1	chr1	15634800	15635800
MpH2	chr1	15635800	15636200
MpH6	chr1	15636200	15636800
MpH5	chr1	15636800	15639600
MpH2	chr1	15639600	15640800
MpH5	chr1	15640800	15641000
MpH1	chr1	15641000	15641200
MpH2	chr1	15641200	15642800
MpI1	chr1	15642800	15644800
MpH2	chr1	15644800	15648200
MpH1	chr1	15648200	15649000
MpH2	chr1	15649000	15650200
MpH1	chr1	15650200	15653600
MpH2	chr1	15653600	15654200
MpH1	chr1	15654200	15657800
MpH2	chr1	15657800	15659600
MpH1	chr1	15659600	15660200
MpH2	chr1	15660200	15661400
MpH1	chr1	15661400	15664400
MpH2	chr1	15664400	15666000
MpH1	chr1	15666000	15666400
MpH5	chr1	15666400	15666600
MpH2	chr1	15666600	15667000
MpH5	chr1	15667000	15667800
MpH6	chr1	15667800	15668600
MpH4	chr1	15668600	15669800
MpH6	chr1	15669800	15670000
MpH4	chr1	15670000	15670200
MpH6	chr1	15670200	15671000
MpI2	chr1	15671000	15672000
MpE4	chr1	15672000	15673000
MpE3	chr1	15673000	15678600
MpE2	chr1	15678600	15681800
MpE1	chr1	15681800	15683000
MpI2	chr1	15683000	15685000
MpH6	chr1	15685000	15686000
MpI2	chr1	15686000	15686400
MpI3	chr1	15686400	15687000
MpF2	chr1	15687000	15693000
MpE4	chr1	15693000	15694200
MpE3	chr1	15694200	15700800
MpE2	chr1	15700800	15701000
MpE1	chr1	15701000	15701800
MpI3	chr1	15701800	15702800
MpI2	chr1	15702800	15703800
MpH6	chr1	15703800	15704400
MpH5	chr1	15704400	15705600
MpH6	chr1	15705600	15706000
MpH4	chr1	15706000	15708200
MpH6	chr1	15708200	15709200
MpI2	chr1	15709200	15709400
MpI3	chr1	15709400	15710600
MpE1	chr1	15710600	15711200
MpE2	chr1	15711200	15712200
MpE3	chr1	15712200	15714000
MpE2	chr1	15714000	15714600
MpE1	chr1	15714600	15715000
MpI2	chr1	15715000	15718800
MpH6	chr1	15718800	15720000
MpI2	chr1	15720000	15722600
MpH6	chr1	15722600	15722800
MpI2	chr1	15722800	15724400
MpF2	chr1	15724400	15725200
MpE1	chr1	15725200	15726000
MpE3	chr1	15726000	15729200
MpE4	chr1	15729200	15730200
MpF2	chr1	15730200	15736200
MpI2	chr1	15736200	15736600
MpE4	chr1	15736600	15737800
MpI3	chr1	15737800	15738000
MpE4	chr1	15738000	15738200
MpE2	chr1	15738200	15739600
MpE1	chr1	15739600	15739800
MpI3	chr1	15739800	15740600
MpI2	chr1	15740600	15743600
MpH6	chr1	15743600	15745200
MpH5	chr1	15745200	15745800
MpH3	chr1	15745800	15747600
MpH5	chr1	15747600	15748200
MpH3	chr1	15748200	15749400
MpH4	chr1	15749400	15749800
MpH6	chr1	15749800	15750600
MpH4	chr1	15750600	15754800
MpH6	chr1	15754800	15755800
MpI2	chr1	15755800	15757400
MpE2	chr1	15757400	15758400
MpE3	chr1	15758400	15761000
MpE1	chr1	15761000	15761400
MpI3	chr1	15761400	15762400
MpI2	chr1	15762400	15762800
MpH6	chr1	15762800	15766800
MpI2	chr1	15766800	15768000
MpF2	chr1	15768000	15771600
MpI3	chr1	15771600	15771800
MpI2	chr1	15771800	15772000
MpH6	chr1	15772000	15772400
MpI2	chr1	15772400	15774000
MpI3	chr1	15774000	15774600
MpI2	chr1	15774600	15774800
MpH6	chr1	15774800	15775600
MpH4	chr1	15775600	15776000
MpH6	chr1	15776000	15777200
MpH4	chr1	15777200	15779000
MpH6	chr1	15779000	15780400
MpI2	chr1	15780400	15781600
MpI3	chr1	15781600	15782000
MpE1	chr1	15782000	15782800
MpE3	chr1	15782800	15784800
MpE4	chr1	15784800	15785200
MpE3	chr1	15785200	15788600
MpE2	chr1	15788600	15789000
MpE3	chr1	15789000	15789600
MpE1	chr1	15789600	15791000
MpI3	chr1	15791000	15791400
MpI2	chr1	15791400	15792400
MpH6	chr1	15792400	15793400
MpH4	chr1	15793400	15794600
MpH6	chr1	15794600	15797400
MpI2	chr1	15797400	15798000
MpI3	chr1	15798000	15798400
MpE1	chr1	15798400	15800400
MpE2	chr1	15800400	15801800
MpE1	chr1	15801800	15802200
MpI3	chr1	15802200	15803400
MpI2	chr1	15803400	15804600
MpH6	chr1	15804600	15806200
MpH5	chr1	15806200	15807800
MpH3	chr1	15807800	15808400
MpH5	chr1	15808400	15809400
MpH3	chr1	15809400	15811600
MpH5	chr1	15811600	15812200
MpH3	chr1	15812200	15816200
MpH4	chr1	15816200	15816800
MpH6	chr1	15816800	15818200
MpH4	chr1	15818200	15818800
MpH6	chr1	15818800	15819200
MpI2	chr1	15819200	15819800
MpI3	chr1	15819800	15820000
MpI2	chr1	15820000	15821000
MpE4	chr1	15821000	15821200
MpE2	chr1	15821200	15821400
MpE3	chr1	15821400	15824200
MpE4	chr1	15824200	15824600
MpE3	chr1	15824600	15828600
MpE2	chr1	15828600	15831800
MpE3	chr1	15831800	15833800
MpE1	chr1	15833800	15834400
MpI3	chr1	15834400	15834800
MpI2	chr1	15834800	15836000
MpH6	chr1	15836000	15836600
MpI2	chr1	15836600	15839400
MpE2	chr1	15839400	15848600
MpE1	chr1	15848600	15849000
MpI3	chr1	15849000	15849600
MpI2	chr1	15849600	15851400
MpH6	chr1	15851400	15855800
MpH5	chr1	15855800	15856200
MpH4	chr1	15856200	15856600
MpH3	chr1	15856600	15859000
MpH4	chr1	15859000	15861200
MpH6	chr1	15861200	15862200
MpI2	chr1	15862200	15866400
MpF2	chr1	15866400	15869000
MpI3	chr1	15869000	15869400
MpI2	chr1	15869400	15869600
MpF2	chr1	15869600	15871000
MpE4	chr1	15871000	15871600
MpE2	chr1	15871600	15871800
MpE1	chr1	15871800	15872400
MpI3	chr1	15872400	15872800
MpI2	chr1	15872800	15873200
MpH6	chr1	15873200	15873800
MpI2	chr1	15873800	15876200
MpE4	chr1	15876200	15877200
MpE2	chr1	15877200	15877800
MpE1	chr1	15877800	15878600
MpI3	chr1	15878600	15879200
MpI2	chr1	15879200	15880200
MpI3	chr1	15880200	15880400
MpE2	chr1	15880400	15882800
MpE1	chr1	15882800	15883600
MpI3	chr1	15883600	15884000
MpI2	chr1	15884000	15885000
MpI3	chr1	15885000	15885600
MpE1	chr1	15885600	15886400
MpE4	chr1	15886400	15887000
MpE3	chr1	15887000	15887800
MpE4	chr1	15887800	15888600
MpI3	chr1	15888600	15888800
MpI2	chr1	15888800	15890400
MpI3	chr1	15890400	15891400
MpE1	chr1	15891400	15891800
MpF2	chr1	15891800	15893200
MpE1	chr1	15893200	15893600
MpF2	chr1	15893600	15894600
MpI2	chr1	15894600	15897000
MpF2	chr1	15897000	15897600
MpE1	chr1	15897600	15898800
MpI3	chr1	15898800	15899000
MpI2	chr1	15899000	15900800
MpH6	chr1	15900800	15901400
MpI2	chr1	15901400	15904400
MpE2	chr1	15904400	15907200
MpE3	chr1	15907200	15908400
MpE4	chr1	15908400	15909000
MpE2	chr1	15909000	15910800
MpE1	chr1	15910800	15911000
MpI2	chr1	15911000	15912000
MpI3	chr1	15912000	15913000
MpI2	chr1	15913000	15915800
MpH6	chr1	15915800	15916800
MpI2	chr1	15916800	15917000
MpI3	chr1	15917000	15917200
MpE1	chr1	15917200	15919000
MpE4	chr1	15919000	15919800
MpE3	chr1	15919800	15922200
MpE4	chr1	15922200	15923000
MpF2	chr1	15923000	15923200
MpI3	chr1	15923200	15923800
MpI2	chr1	15923800	15925200
MpH6	chr1	15925200	15926200
MpI2	chr1	15926200	15927400
MpE4	chr1	15927400	15928000
MpE3	chr1	15928000	15928200
MpE2	chr1	15928200	15928400
MpE3	chr1	15928400	15930600
MpE2	chr1	15930600	15932000
MpE1	chr1	15932000	15934800
MpF2	chr1	15934800	15935600
MpE4	chr1	15935600	15936200
MpI2	chr1	15936200	15936600
MpE4	chr1	15936600	15937800
MpE3	chr1	15937800	15938000
MpE2	chr1	15938000	15938200
MpE1	chr1	15938200	15939000
MpI3	chr1	15939000	15939400
MpI2	chr1	15939400	15941000
MpH6	chr1	15941000	15944000
MpI2	chr1	15944000	15944600
MpF2	chr1	15944600	15945000
MpI3	chr1	15945000	15945600
MpE1	chr1	15945600	15946200
MpE2	chr1	15946200	15947800
MpE3	chr1	15947800	15951600
MpE4	chr1	15951600	15952600
MpF2	chr1	15952600	15953400
MpI2	chr1	15953400	15953800
MpF2	chr1	15953800	15954200
MpI2	chr1	15954200	15954800
MpH6	chr1	15954800	15957000
MpI2	chr1	15957000	15959200
MpF2	chr1	15959200	15960400
MpE1	chr1	15960400	15960600
MpI3	chr1	15960600	15962200
MpE1	chr1	15962200	15962400
MpE2	chr1	15962400	15965200
MpE3	chr1	15965200	15965400
MpE2	chr1	15965400	15965600
MpE3	chr1	15965600	15966600
MpE4	chr1	15966600	15967800
MpI2	chr1	15967800	15968800
MpI3	chr1	15968800	15969200
MpE1	chr1	15969200	15970000
MpE3	chr1	15970000	15970600
MpE2	chr1	15970600	15971600
MpE3	chr1	15971600	15974400
MpE4	chr1	15974400	15975400
MpE2	chr1	15975400	15976600
MpE4	chr1	15976600	15977600
MpE2	chr1	15977600	15979400
MpE1	chr1	15979400	15979800
MpI3	chr1	15979800	15980200
MpI2	chr1	15980200	15980400
MpH6	chr1	15980400	15981200
MpH5	chr1	15981200	15982400
MpH3	chr1	15982400	15983200
MpH4	chr1	15983200	15983800
MpH3	chr1	15983800	15984200
MpH5	chr1	15984200	15984600
MpH3	chr1	15984600	15987800
MpH4	chr1	15987800	15989000
MpH6	chr1	15989000	15990800
MpI2	chr1	15990800	15991400
MpE4	chr1	15991400	15992400
MpE3	chr1	15992400	15993800
MpE4	chr1	15993800	15994000
MpE3	chr1	15994000	15994600
MpE1	chr1	15994600	15996200
MpI3	chr1	15996200	15996600
MpI2	chr1	15996600	15997400
MpI3	chr1	15997400	15997600
MpE1	chr1	15997600	15998600
MpE2	chr1	15998600	15998800
MpE3	chr1	15998800	15999400
MpE4	chr1	15999400	16000400
MpE2	chr1	16000400	16002000
MpE3	chr1	16002000	16004000
MpE2	chr1	16004000	16004200
MpE1	chr1	16004200	16005600
MpI3	chr1	16005600	16006000
MpI2	chr1	16006000	16010400
MpI3	chr1	16010400	16010600
MpI2	chr1	16010600	16010800
MpI3	chr1	16010800	16011400
MpF2	chr1	16011400	16012000
MpE4	chr1	16012000	16013400
MpE3	chr1	16013400	16020200
MpE1	chr1	16020200	16021400
MpI2	chr1	16021400	16022600
MpH6	chr1	16022600	16023200
MpH4	chr1	16023200	16025200
MpH6	chr1	16025200	16026800
MpI2	chr1	16026800	16027200
MpI3	chr1	16027200	16028200
MpE1	chr1	16028200	16029600
MpE4	chr1	16029600	16030600
MpI2	chr1	16030600	16030800
MpI3	chr1	16030800	16031000
MpI2	chr1	16031000	16033000
MpE4	chr1	16033000	16034600
MpE3	chr1	16034600	16040000
MpE2	chr1	16040000	16040800
MpE1	chr1	16040800	16041600
MpI3	chr1	16041600	16041800
MpI2	chr1	16041800	16043200
MpI3	chr1	16043200	16043400
MpI2	chr1	16043400	16044800
MpH6	chr1	16044800	16045600
MpI2	chr1	16045600	16046600
MpI3	chr1	16046600	16047000
MpI2	chr1	16047000	16049400
MpF2	chr1	16049400	16049800
MpI3	chr1	16049800	16050000
MpE4	chr1	16050000	16051000
MpE3	chr1	16051000	16054000
MpE1	chr1	16054000	16055800
MpI3	chr1	16055800	16056000
MpI2	chr1	16056000	16057600
MpI3	chr1	16057600	16057800
MpE1	chr1	16057800	16059600
MpE3	chr1	16059600	16064600
MpE4	chr1	16064600	16065600
MpF2	chr1	16065600	16066400
MpI2	chr1	16066400	16067400
MpF2	chr1	16067400	16070800
MpF1	chr1	16070800	16071200
MpF2	chr1	16071200	16073400
MpF1	chr1	16073400	16073600
MpI1	chr1	16073600	16074000
MpF1	chr1	16074000	16075200
MpI1	chr1	16075200	16075600
MpH1	chr1	16075600	16077400
MpH2	chr1	16077400	16078400
MpH1	chr1	16078400	16079800
MpH2	chr1	16079800	16080400
MpH1	chr1	16080400	16080800
MpH2	chr1	16080800	16081000
MpI1	chr1	16081000	16082000
MpH2	chr1	16082000	16083400
MpH1	chr1	16083400	16083800
MpH2	chr1	16083800	16084800
MpH1	chr1	16084800	16086000
MpH2	chr1	16086000	16088800
MpH1	chr1	16088800	16093200
MpH2	chr1	16093200	16094800
MpH1	chr1	16094800	16095400
MpH2	chr1	16095400	16096200
MpH1	chr1	16096200	16096400
MpH2	chr1	16096400	16096600
MpI1	chr1	16096600	16097400
MpF1	chr1	16097400	16098600
MpI1	chr1	16098600	16099400
MpF1	chr1	16099400	16106600
MpI1	chr1	16106600	16108600
MpF1	chr1	16108600	16110800
MpI1	chr1	16110800	16115200
MpF1	chr1	16115200	16123400
MpI1	chr1	16123400	16124800
MpF1	chr1	16124800	16127400
MpI1	chr1	16127400	16129200
MpH2	chr1	16129200	16131600
MpH6	chr1	16131600	16133200
MpI2	chr1	16133200	16133400
MpI3	chr1	16133400	16133600
MpE1	chr1	16133600	16134800
MpE4	chr1	16134800	16135800
MpE3	chr1	16135800	16144600
MpE1	chr1	16144600	16145200
MpI3	chr1	16145200	16145600
MpE1	chr1	16145600	16146000
MpI2	chr1	16146000	16146600
MpH6	chr1	16146600	16148600
MpI2	chr1	16148600	16150800
MpF2	chr1	16150800	16151000
MpE1	chr1	16151000	16153400
MpI3	chr1	16153400	16153800
MpF2	chr1	16153800	16154200
MpE4	chr1	16154200	16154600
MpE2	chr1	16154600	16156200
MpE4	chr1	16156200	16156800
MpI2	chr1	16156800	16157200
MpH6	chr1	16157200	16157600
MpI2	chr1	16157600	16158200
MpF2	chr1	16158200	16158600
MpE1	chr1	16158600	16158800
MpF2	chr1	16158800	16160000
MpI3	chr1	16160000	16160200
MpI2	chr1	16160200	16160800
MpF2	chr1	16160800	16161800
MpE1	chr1	16161800	16163400
MpE3	chr1	16163400	16164400
MpE4	chr1	16164400	16165800
MpF2	chr1	16165800	16166000
MpI2	chr1	16166000	16166600
MpF2	chr1	16166600	16167000
MpE4	chr1	16167000	16167800
MpE3	chr1	16167800	16169000
MpE1	chr1	16169000	16170200
MpI3	chr1	16170200	16170400
MpI2	chr1	16170400	16172400
MpF2	chr1	16172400	16172600
MpE1	chr1	16172600	16173400
MpE2	chr1	16173400	16174800
MpE3	chr1	16174800	16176600
MpE4	chr1	16176600	16177400
MpE1	chr1	16177400	16177800
MpI2	chr1	16177800	16178400
MpF2	chr1	16178400	16178800
MpE4	chr1	16178800	16179400
MpI2	chr1	16179400	16179800
MpH6	chr1	16179800	16180800
MpI2	chr1	16180800	16181600
MpF2	chr1	16181600	16182200
MpI2	chr1	16182200	16182800
MpI3	chr1	16182800	16183200
MpE1	chr1	16183200	16183400
MpE2	chr1	16183400	16185000
MpI3	chr1	16185000	16185200
MpE4	chr1	16185200	16186200
MpE3	chr1	16186200	16189000
MpE2	chr1	16189000	16192000
MpE1	chr1	16192000	16192400
MpI3	chr1	16192400	16193000
MpE1	chr1	16193000	16193600
MpE4	chr1	16193600	16194600
MpE1	chr1	16194600	16195600
MpE3	chr1	16195600	16202000
MpE1	chr1	16202000	16203400
MpI3	chr1	16203400	16204000
MpE1	chr1	16204000	16206800
MpI3	chr1	16206800	16207000
MpI2	chr1	16207000	16207600
MpF2	chr1	16207600	16212000
MpI3	chr1	16212000	16212200
MpI2	chr1	16212200	16212600
MpH6	chr1	16212600	16213200
MpI2	chr1	16213200	16214400
MpH6	chr1	16214400	16216200
MpH4	chr1	16216200	16216800
MpH6	chr1	16216800	16223800
MpH4	chr1	16223800	16224200
MpH6	chr1	16224200	16225000
MpH4	chr1	16225000	16225200
MpH6	chr1	16225200	16225400
MpH4	chr1	16225400	16226600
MpH6	chr1	16226600	16227400
MpI2	chr1	16227400	16229400
MpI3	chr1	16229400	16230000
MpE1	chr1	16230000	16231800
MpE2	chr1	16231800	16232800
MpE3	chr1	16232800	16238600
MpE4	chr1	16238600	16239400
MpI2	chr1	16239400	16239800
MpE4	chr1	16239800	16240000
MpI2	chr1	16240000	16242400
MpH6	chr1	16242400	16244600
MpH4	chr1	16244600	16245600
MpH6	chr1	16245600	16245800
MpH4	chr1	16245800	16246000
MpH6	chr1	16246000	16247600
MpI2	chr1	16247600	16250200
MpI3	chr1	16250200	16250400
MpF2	chr1	16250400	16256000
MpE1	chr1	16256000	16256400
MpF2	chr1	16256400	16260000
MpE4	chr1	16260000	16260400
MpE1	chr1	16260400	16260600
MpE2	chr1	16260600	16262800
MpE1	chr1	16262800	16264000
MpI3	chr1	16264000	16264200
MpI2	chr1	16264200	16265200
MpH6	chr1	16265200	16265600
MpH4	chr1	16265600	16266200
MpH6	chr1	16266200	16267600
MpI2	chr1	16267600	16268600
MpI3	chr1	16268600	16269200
MpF2	chr1	16269200	16270200
MpI3	chr1	16270200	16270600
MpE1	chr1	16270600	16270800
MpE4	chr1	16270800	16271800
MpE3	chr1	16271800	16277000
MpE1	chr1	16277000	16279400
MpE3	chr1	16279400	16284200
MpE2	chr1	16284200	16284600
MpE1	chr1	16284600	16285200
MpF2	chr1	16285200	16286600
MpI3	chr1	16286600	16287200
MpF2	chr1	16287200	16288000
MpE1	chr1	16288000	16288400
MpF2	chr1	16288400	16291600
MpI2	chr1	16291600	16291800
MpI3	chr1	16291800	16292000
MpF2	chr1	16292000	16293200
MpI2	chr1	16293200	16295400
MpI3	chr1	16295400	16295600
MpI2	chr1	16295600	16298600
MpH6	chr1	16298600	16305400
MpI2	chr1	16305400	16305800
MpI3	chr1	16305800	16306400
MpI2	chr1	16306400	16307800
MpI3	chr1	16307800	16308600
MpI2	chr1	16308600	16310200
MpI3	chr1	16310200	16311200
MpE1	chr1	16311200	16312400
MpE2	chr1	16312400	16315200
MpE1	chr1	16315200	16315800
MpE2	chr1	16315800	16316200
MpE1	chr1	16316200	16317000
MpF2	chr1	16317000	16317200
MpI2	chr1	16317200	16317800
MpF2	chr1	16317800	16319600
MpI3	chr1	16319600	16320000
MpF2	chr1	16320000	16323200
MpI2	chr1	16323200	16323800
MpF2	chr1	16323800	16324600
MpI2	chr1	16324600	16325800
MpF2	chr1	16325800	16328400
MpI2	chr1	16328400	16328800
MpH6	chr1	16328800	16332000
MpH4	chr1	16332000	16332400
MpH6	chr1	16332400	16333800
MpH4	chr1	16333800	16334400
MpH6	chr1	16334400	16337600
MpH4	chr1	16337600	16338800
MpH6	chr1	16338800	16339600
MpH4	chr1	16339600	16342800
MpH6	chr1	16342800	16345600
MpI2	chr1	16345600	16346400
MpI3	chr1	16346400	16346600
MpF2	chr1	16346600	16350200
MpI3	chr1	16350200	16350400
MpI2	chr1	16350400	16350800
MpF2	chr1	16350800	16352600
MpE4	chr1	16352600	16353000
MpE3	chr1	16353000	16356400
MpE1	chr1	16356400	16357200
MpI3	chr1	16357200	16357400
MpE1	chr1	16357400	16357600
MpI3	chr1	16357600	16357800
MpE1	chr1	16357800	16359200
MpE2	chr1	16359200	16359800
MpE3	chr1	16359800	16364600
MpE4	chr1	16364600	16365000
MpF2	chr1	16365000	16365800
MpE4	chr1	16365800	16366000
MpE3	chr1	16366000	16369400
MpE1	chr1	16369400	16371600
MpF2	chr1	16371600	16372200
MpI2	chr1	16372200	16374600
MpI3	chr1	16374600	16375000
MpE1	chr1	16375000	16376400
MpI3	chr1	16376400	16377600
MpE1	chr1	16377600	16378000
MpF2	chr1	16378000	16379400
MpI2	chr1	16379400	16381000
MpE1	chr1	16381000	16383200
MpE4	chr1	16383200	16383600
MpE3	chr1	16383600	16385800
MpE4	chr1	16385800	16386400
MpI3	chr1	16386400	16387000
MpE1	chr1	16387000	16387200
MpF2	chr1	16387200	16396000
MpI2	chr1	16396000	16396400
MpH6	chr1	16396400	16400200
MpH4	chr1	16400200	16400600
MpH6	chr1	16400600	16400800
MpH4	chr1	16400800	16407000
MpH3	chr1	16407000	16409200
MpH4	chr1	16409200	16410400
MpH6	chr1	16410400	16411000
MpI2	chr1	16411000	16411200
MpI3	chr1	16411200	16411400
MpE1	chr1	16411400	16412200
MpE3	chr1	16412200	16415400
MpE2	chr1	16415400	16415800
MpI2	chr1	16415800	16417800
MpI3	chr1	16417800	16418200
MpI2	chr1	16418200	16418600
MpI3	chr1	16418600	16418800
MpF2	chr1	16418800	16419200
MpI3	chr1	16419200	16419400
MpI2	chr1	16419400	16420600
MpH6	chr1	16420600	16423400
MpH5	chr1	16423400	16433000
MpH3	chr1	16433000	16436800
MpH4	chr1	16436800	16438800
MpH6	chr1	16438800	16441400
MpI2	chr1	16441400	16441600
MpE1	chr1	16441600	16443000
MpE2	chr1	16443000	16443200
MpE3	chr1	16443200	16445800
MpE2	chr1	16445800	16446400
MpE3	chr1	16446400	16446600
MpE4	chr1	16446600	16447200
MpI2	chr1	16447200	16448200
MpI3	chr1	16448200	16448400
MpI2	chr1	16448400	16448600
MpI3	chr1	16448600	16449600
MpF2	chr1	16449600	16451800
MpI2	chr1	16451800	16454000
MpI3	chr1	16454000	16454200
MpE1	chr1	16454200	16456200
MpI3	chr1	16456200	16456400
MpE1	chr1	16456400	16457200
MpF2	chr1	16457200	16460200
MpI2	chr1	16460200	16460600
MpE4	chr1	16460600	16460800
MpI2	chr1	16460800	16461000
MpF2	chr1	16461000	16461600
MpI3	chr1	16461600	16462000
MpI2	chr1	16462000	16465600
MpF2	chr1	16465600	16467200
MpI2	chr1	16467200	16467600
MpE4	chr1	16467600	16468400
MpE2	chr1	16468400	16469200
MpE3	chr1	16469200	16469600
MpE4	chr1	16469600	16471000
MpE3	chr1	16471000	16474200
MpE2	chr1	16474200	16475000
MpE1	chr1	16475000	16475400
MpI3	chr1	16475400	16475600
MpI2	chr1	16475600	16477600
MpI3	chr1	16477600	16477800
MpF2	chr1	16477800	16480000
MpI2	chr1	16480000	16481200
MpH6	chr1	16481200	16482000
MpI2	chr1	16482000	16482800
MpI3	chr1	16482800	16484600
MpE2	chr1	16484600	16485600
MpE4	chr1	16485600	16485800
MpE1	chr1	16485800	16486000
MpI3	chr1	16486000	16487200
MpI2	chr1	16487200	16487400
MpI3	chr1	16487400	16488000
MpI2	chr1	16488000	16491000
MpF2	chr1	16491000	16496400
MpI3	chr1	16496400	16496800
MpI2	chr1	16496800	16499400
MpI3	chr1	16499400	16500000
MpE1	chr1	16500000	16500600
MpI2	chr1	16500600	16501200
MpE4	chr1	16501200	16502600
MpE3	chr1	16502600	16507800
MpE2	chr1	16507800	16508400
MpE4	chr1	16508400	16509600
MpI2	chr1	16509600	16509800
MpH6	chr1	16509800	16510600
MpH4	chr1	16510600	16513400
MpH6	chr1	16513400	16514000
MpI2	chr1	16514000	16514800
MpI3	chr1	16514800	16515000
MpF2	chr1	16515000	16519600
MpI2	chr1	16519600	16519800
MpI3	chr1	16519800	16520000
MpI2	chr1	16520000	16520200
MpE4	chr1	16520200	16521000
MpE3	chr1	16521000	16521600
MpE2	chr1	16521600	16523600
MpE1	chr1	16523600	16524000
MpI3	chr1	16524000	16524400
MpI2	chr1	16524400	16531200
MpH6	chr1	16531200	16531600
MpH4	chr1	16531600	16532000
MpH6	chr1	16532000	16533600
MpH4	chr1	16533600	16540400
MpH6	chr1	16540400	16541600
MpH4	chr1	16541600	16542000
MpH6	chr1	16542000	16542400
MpI2	chr1	16542400	16542800
MpI3	chr1	16542800	16543000
MpE1	chr1	16543000	16543400
MpE2	chr1	16543400	16544800
MpE3	chr1	16544800	16545000
MpE4	chr1	16545000	16545800
MpI2	chr1	16545800	16547000
MpF2	chr1	16547000	16548200
MpE4	chr1	16548200	16550000
MpE3	chr1	16550000	16553800
MpE1	chr1	16553800	16557000
MpE4	chr1	16557000	16557200
MpE3	chr1	16557200	16558000
MpE4	chr1	16558000	16559200
MpF2	chr1	16559200	16560200
MpI2	chr1	16560200	16561600
MpH6	chr1	16561600	16563200
MpI2	chr1	16563200	16563600
MpE1	chr1	16563600	16564400
MpE2	chr1	16564400	16565000
MpE3	chr1	16565000	16569400
MpE4	chr1	16569400	16570000
MpI2	chr1	16570000	16570800
MpH6	chr1	16570800	16572000
MpH4	chr1	16572000	16574200
MpH6	chr1	16574200	16574800
MpI2	chr1	16574800	16575800
MpE4	chr1	16575800	16577000
MpE3	chr1	16577000	16578200
MpE1	chr1	16578200	16579400
MpI2	chr1	16579400	16582200
MpH6	chr1	16582200	16584600
MpH5	chr1	16584600	16585000
MpH6	chr1	16585000	16587000
MpI2	chr1	16587000	16587400
MpF1	chr1	16587400	16587800
MpF2	chr1	16587800	16589400
MpI2	chr1	16589400	16590000
MpI3	chr1	16590000	16590200
MpF2	chr1	16590200	16592200
MpF1	chr1	16592200	16594800
MpI1	chr1	16594800	16595400
MpF1	chr1	16595400	16595600
MpI1	chr1	16595600	16597800
MpF2	chr1	16597800	16601200
MpF1	chr1	16601200	16602000
MpI1	chr1	16602000	16602400
MpH1	chr1	16602400	16604000
MpH2	chr1	16604000	16605600
MpH1	chr1	16605600	16606000
MpH2	chr1	16606000	16608200
MpH1	chr1	16608200	16612600
MpH2	chr1	16612600	16612800
MpH1	chr1	16612800	16613000
MpH2	chr1	16613000	16613200
MpH1	chr1	16613200	16615200
MpH2	chr1	16615200	16616400
MpH1	chr1	16616400	16617600
MpH2	chr1	16617600	16619200
MpH5	chr1	16619200	16619600
MpH6	chr1	16619600	16621000
MpH5	chr1	16621000	16622200
MpH6	chr1	16622200	16622800
MpI2	chr1	16622800	16623600
MpH6	chr1	16623600	16633000
MpI2	chr1	16633000	16634000
MpF2	chr1	16634000	16639600
MpI3	chr1	16639600	16639800
MpI2	chr1	16639800	16644400
MpH6	chr1	16644400	16645400
MpI2	chr1	16645400	16651200
MpH6	chr1	16651200	16653800
MpH4	chr1	16653800	16654400
MpH6	chr1	16654400	16658000
MpI2	chr1	16658000	16660400
MpH6	chr1	16660400	16660600
MpI2	chr1	16660600	16665600
MpH6	chr1	16665600	16669200
MpI2	chr1	16669200	16671600
MpF2	chr1	16671600	16672000
MpI2	chr1	16672000	16673600
MpI3	chr1	16673600	16673800
MpI2	chr1	16673800	16674000
MpI3	chr1	16674000	16674400
MpI2	chr1	16674400	16676000
MpH6	chr1	16676000	16678000
MpH4	chr1	16678000	16679600
MpH6	chr1	16679600	16681400
MpI2	chr1	16681400	16682400
MpE4	chr1	16682400	16684200
MpE2	chr1	16684200	16684800
MpE3	chr1	16684800	16688200
MpE1	chr1	16688200	16689400
MpI3	chr1	16689400	16689600
MpI2	chr1	16689600	16690400
MpF2	chr1	16690400	16691000
MpI2	chr1	16691000	16692400
MpH6	chr1	16692400	16693600
MpI2	chr1	16693600	16695400
MpH6	chr1	16695400	16697000
MpI2	chr1	16697000	16697600
MpI3	chr1	16697600	16697800
MpE1	chr1	16697800	16699000
MpE4	chr1	16699000	16700800
MpE3	chr1	16700800	16702000
MpE4	chr1	16702000	16703200
MpE1	chr1	16703200	16703400
MpI3	chr1	16703400	16703800
MpI2	chr1	16703800	16706600
MpF2	chr1	16706600	16707200
MpI2	chr1	16707200	16709400
MpE4	chr1	16709400	16709600
MpE2	chr1	16709600	16713200
MpI3	chr1	16713200	16714000
MpI2	chr1	16714000	16719000
MpH6	chr1	16719000	16719600
MpI2	chr1	16719600	16722800
MpH6	chr1	16722800	16724400
MpH5	chr1	16724400	16725000
MpH3	chr1	16725000	16725600
MpH5	chr1	16725600	16728000
MpH6	chr1	16728000	16730000
MpH3	chr1	16730000	16733600
MpH4	chr1	16733600	16733800
MpH6	chr1	16733800	16734800
MpH4	chr1	16734800	16735400
MpH6	chr1	16735400	16737400
MpI2	chr1	16737400	16738400
MpI3	chr1	16738400	16738600
MpI2	chr1	16738600	16738800
MpH6	chr1	16738800	16739400
MpI2	chr1	16739400	16740200
MpI3	chr1	16740200	16740400
MpI2	chr1	16740400	16743800
MpI3	chr1	16743800	16744000
MpF2	chr1	16744000	16745000
MpI2	chr1	16745000	16745800
MpE4	chr1	16745800	16747000
MpE3	chr1	16747000	16748000
MpE1	chr1	16748000	16749200
MpI3	chr1	16749200	16749400
MpI2	chr1	16749400	16749800
MpH6	chr1	16749800	16750400
MpH4	chr1	16750400	16752600
MpH3	chr1	16752600	16754200
MpH5	chr1	16754200	16756600
MpH6	chr1	16756600	16758000
MpI2	chr1	16758000	16759600
MpE4	chr1	16759600	16760400
MpE1	chr1	16760400	16761000
MpE4	chr1	16761000	16761200
MpE2	chr1	16761200	16761800
MpE3	chr1	16761800	16762000
MpE4	chr1	16762000	16762800
MpE1	chr1	16762800	16764800
MpI3	chr1	16764800	16765000
MpI2	chr1	16765000	16765400
MpI3	chr1	16765400	16765800
MpI2	chr1	16765800	16767400
MpH6	chr1	16767400	16768000
MpI2	chr1	16768000	16770000
MpI3	chr1	16770000	16770200
MpE1	chr1	16770200	16771800
MpE3	chr1	16771800	16773200
MpE2	chr1	16773200	16773800
MpE4	chr1	16773800	16774200
MpE1	chr1	16774200	16774400
MpF2	chr1	16774400	16776400
MpI3	chr1	16776400	16777000
MpI2	chr1	16777000	16777200
MpH6	chr1	16777200	16779600
MpI2	chr1	16779600	16780000
MpI3	chr1	16780000	16780200
MpE1	chr1	16780200	16781000
MpE2	chr1	16781000	16781600
MpE3	chr1	16781600	16787000
MpE4	chr1	16787000	16787600
MpI2	chr1	16787600	16788800
MpH6	chr1	16788800	16789200
MpH4	chr1	16789200	16789800
MpH6	chr1	16789800	16790400
MpH4	chr1	16790400	16791000
MpH6	chr1	16791000	16792200
MpI2	chr1	16792200	16795200
MpF2	chr1	16795200	16795800
MpI2	chr1	16795800	16796400
MpF2	chr1	16796400	16797000
MpI2	chr1	16797000	16798000
MpI3	chr1	16798000	16798200
MpI2	chr1	16798200	16799000
MpF2	chr1	16799000	16800000
MpI2	chr1	16800000	16801400
MpF2	chr1	16801400	16802400
MpI2	chr1	16802400	16803200
MpI3	chr1	16803200	16803800
MpE2	chr1	16803800	16805800
MpI3	chr1	16805800	16806600
MpI2	chr1	16806600	16813000
MpI3	chr1	16813000	16813400
MpI2	chr1	16813400	16815000
MpH6	chr1	16815000	16815600
MpI2	chr1	16815600	16817600
MpE4	chr1	16817600	16818400
MpE3	chr1	16818400	16821400
MpE1	chr1	16821400	16822200
MpI2	chr1	16822200	16826400
MpF2	chr1	16826400	16828000
MpI3	chr1	16828000	16828200
MpF2	chr1	16828200	16831000
MpI2	chr1	16831000	16831400
MpI3	chr1	16831400	16831800
MpF2	chr1	16831800	16833800
MpE4	chr1	16833800	16835800
MpE3	chr1	16835800	16838800
MpE2	chr1	16838800	16839200
MpE1	chr1	16839200	16839600
MpI3	chr1	16839600	16839800
MpI2	chr1	16839800	16840800
MpI3	chr1	16840800	16841000
MpE1	chr1	16841000	16842400
MpF2	chr1	16842400	16843400
MpE4	chr1	16843400	16845400
MpE1	chr1	16845400	16846200
MpI3	chr1	16846200	16846400
MpI2	chr1	16846400	16846800
MpH6	chr1	16846800	16849800
MpH5	chr1	16849800	16860800
MpH6	chr1	16860800	16862600
MpI2	chr1	16862600	16863200
MpF2	chr1	16863200	16865400
MpI2	chr1	16865400	16866800
MpF1	chr1	16866800	16868000
MpF2	chr1	16868000	16869200
MpI2	chr1	16869200	16869800
MpH6	chr1	16869800	16870400
MpI2	chr1	16870400	16873400
MpH6	chr1	16873400	16874200
MpI2	chr1	16874200	16878400
MpI3	chr1	16878400	16878600
MpI2	chr1	16878600	16879800
MpE4	chr1	16879800	16880400
MpE3	chr1	16880400	16883800
MpE2	chr1	16883800	16884200
MpE1	chr1	16884200	16885200
MpI3	chr1	16885200	16885400
MpI2	chr1	16885400	16887000
MpH6	chr1	16887000	16891000
MpH4	chr1	16891000	16892400
MpH6	chr1	16892400	16895400
MpI2	chr1	16895400	16896200
MpF2	chr1	16896200	16896400
MpE1	chr1	16896400	16896600
MpI3	chr1	16896600	16897000
MpE1	chr1	16897000	16897400
MpE4	chr1	16897400	16898200
MpE3	chr1	16898200	16901800
MpE1	chr1	16901800	16903400
MpI3	chr1	16903400	16903600
MpI2	chr1	16903600	16904000
MpH6	chr1	16904000	16906400
MpH4	chr1	16906400	16907400
MpH6	chr1	16907400	16908200
MpH4	chr1	16908200	16908600
MpH6	chr1	16908600	16909200
MpI2	chr1	16909200	16910000
MpI3	chr1	16910000	16910600
MpF2	chr1	16910600	16912000
MpE1	chr1	16912000	16913000
MpF2	chr1	16913000	16914200
MpI3	chr1	16914200	16914800
MpI2	chr1	16914800	16915000
MpH6	chr1	16915000	16916000
MpH4	chr1	16916000	16920400
MpH3	chr1	16920400	16927000
MpH5	chr1	16927000	16928400
MpH4	chr1	16928400	16929200
MpH6	chr1	16929200	16931800
MpH4	chr1	16931800	16933000
MpH6	chr1	16933000	16934600
MpI2	chr1	16934600	16936600
MpI3	chr1	16936600	16937200
MpF2	chr1	16937200	16940400
MpI2	chr1	16940400	16941000
MpI3	chr1	16941000	16941200
MpF2	chr1	16941200	16942400
MpE4	chr1	16942400	16943200
MpE2	chr1	16943200	16945000
MpE1	chr1	16945000	16946000
MpI2	chr1	16946000	16948400
MpI3	chr1	16948400	16948600
MpE1	chr1	16948600	16950000
MpE2	chr1	16950000	16950400
MpE3	chr1	16950400	16952400
MpE2	chr1	16952400	16952800
MpE1	chr1	16952800	16953400
MpI2	chr1	16953400	16954800
MpE1	chr1	16954800	16955600
MpE2	chr1	16955600	16956000
MpE3	chr1	16956000	16958800
MpE4	chr1	16958800	16960200
MpI2	chr1	16960200	16961400
MpF2	chr1	16961400	16963800
MpI3	chr1	16963800	16964200
MpI2	chr1	16964200	16964600
MpH6	chr1	16964600	16965000
MpH4	chr1	16965000	16967400
MpH6	chr1	16967400	16968200
MpI2	chr1	16968200	16969000
MpE1	chr1	16969000	16970200
MpI3	chr1	16970200	16970800
MpI2	chr1	16970800	16971000
MpF2	chr1	16971000	16972200
MpI2	chr1	16972200	16973400
MpI3	chr1	16973400	16973600
MpI2	chr1	16973600	16973800
MpI3	chr1	16973800	16974000
MpI2	chr1	16974000	16974400
MpF2	chr1	16974400	16976400
MpI2	chr1	16976400	16977600
MpH6	chr1	16977600	16979000
MpH4	chr1	16979000	16979400
MpH6	chr1	16979400	16982400
MpI2	chr1	16982400	16985200
MpI3	chr1	16985200	16985400
MpE1	chr1	16985400	16985800
MpE2	chr1	16985800	16990200
MpE4	chr1	16990200	16990600
MpI2	chr1	16990600	16994200
MpI3	chr1	16994200	16994400
MpF2	chr1	16994400	16995600
MpI3	chr1	16995600	16996000
MpE1	chr1	16996000	16997200
MpE4	chr1	16997200	17000400
MpE3	chr1	17000400	17001600
MpE4	chr1	17001600	17002000
MpE3	chr1	17002000	17005800
MpE1	chr1	17005800	17006600
MpI3	chr1	17006600	17007000
MpI2	chr1	17007000	17008600
MpH6	chr1	17008600	17009000
MpH4	chr1	17009000	17011600
MpH5	chr1	17011600	17012200
MpH4	chr1	17012200	17013400
MpH6	chr1	17013400	17014400
MpI2	chr1	17014400	17015000
MpI3	chr1	17015000	17016200
MpE1	chr1	17016200	17017200
MpE3	chr1	17017200	17028600
MpE4	chr1	17028600	17029000
MpE3	chr1	17029000	17055200
MpE1	chr1	17055200	17056600
MpI3	chr1	17056600	17056800
MpI2	chr1	17056800	17058000
MpH6	chr1	17058000	17058600
MpI2	chr1	17058600	17059400
MpF2	chr1	17059400	17061800
MpI2	chr1	17061800	17063800
MpH6	chr1	17063800	17064600
MpI2	chr1	17064600	17065400
MpI3	chr1	17065400	17065600
MpE1	chr1	17065600	17067600
MpE4	chr1	17067600	17068800
MpF2	chr1	17068800	17071000
MpI2	chr1	17071000	17073200
MpF2	chr1	17073200	17074800
MpI2	chr1	17074800	17076000
MpI3	chr1	17076000	17076200
MpF2	chr1	17076200	17078600
MpI3	chr1	17078600	17079000
MpI2	chr1	17079000	17083800
MpH6	chr1	17083800	17084400
MpI2	chr1	17084400	17094800
MpH6	chr1	17094800	17095800
MpI2	chr1	17095800	17096800
MpF2	chr1	17096800	17097000
MpI2	chr1	17097000	17097200
MpF2	chr1	17097200	17098400
MpI2	chr1	17098400	17099600
MpE4	chr1	17099600	17100200
MpE2	chr1	17100200	17100800
MpE3	chr1	17100800	17102800
MpE2	chr1	17102800	17103000
MpE1	chr1	17103000	17104600
MpE4	chr1	17104600	17105200
MpE2	chr1	17105200	17105800
MpE4	chr1	17105800	17106600
MpE2	chr1	17106600	17107800
MpE1	chr1	17107800	17108400
MpI3	chr1	17108400	17109000
MpI2	chr1	17109000	17111600
MpE2	chr1	17111600	17116200
MpE1	chr1	17116200	17116800
MpI3	chr1	17116800	17117000
MpI2	chr1	17117000	17117400
MpI3	chr1	17117400	17118000
MpI2	chr1	17118000	17120000
MpH6	chr1	17120000	17121200
MpH4	chr1	17121200	17122400
MpH6	chr1	17122400	17122600
MpI2	chr1	17122600	17124000
MpE1	chr1	17124000	17124200
MpE2	chr1	17124200	17126800
MpE3	chr1	17126800	17132400
MpE2	chr1	17132400	17133400
MpE1	chr1	17133400	17134000
MpI3	chr1	17134000	17134600
MpI2	chr1	17134600	17135600
MpH6	chr1	17135600	17136400
MpH4	chr1	17136400	17137800
MpH6	chr1	17137800	17140800
MpH4	chr1	17140800	17141000
MpH6	chr1	17141000	17142000
MpI2	chr1	17142000	17142600
MpI3	chr1	17142600	17143800
MpE1	chr1	17143800	17145800
MpF2	chr1	17145800	17146400
MpI3	chr1	17146400	17146800
MpF2	chr1	17146800	17147800
MpI2	chr1	17147800	17148200
MpE4	chr1	17148200	17148800
MpE3	chr1	17148800	17151200
MpE2	chr1	17151200	17151800
MpE3	chr1	17151800	17152600
MpE1	chr1	17152600	17152800
MpI3	chr1	17152800	17153400
MpE1	chr1	17153400	17154000
MpE2	chr1	17154000	17155400
MpE3	chr1	17155400	17156800
MpE4	chr1	17156800	17159000
MpE3	chr1	17159000	17162600
MpE1	chr1	17162600	17163400
MpI3	chr1	17163400	17164000
MpE1	chr1	17164000	17164400
MpI2	chr1	17164400	17167800
MpE4	chr1	17167800	17168600
MpE3	chr1	17168600	17170600
MpE1	chr1	17170600	17171800
MpI2	chr1	17171800	17173600
MpH6	chr1	17173600	17174400
MpI2	chr1	17174400	17174800
MpI3	chr1	17174800	17175400
MpE1	chr1	17175400	17176000
MpE2	chr1	17176000	17176800
MpE3	chr1	17176800	17179200
MpE4	chr1	17179200	17180800
MpI2	chr1	17180800	17183400
MpE2	chr1	17183400	17184800
MpE1	chr1	17184800	17185600
MpI3	chr1	17185600	17185800
MpI2	chr1	17185800	17186000
MpH6	chr1	17186000	17187000
MpH4	chr1	17187000	17189600
MpH3	chr1	17189600	17195800
MpH4	chr1	17195800	17197400
MpH6	chr1	17197400	17198400
MpH4	chr1	17198400	17199400
MpH6	chr1	17199400	17201800
MpH4	chr1	17201800	17202000
MpH6	chr1	17202000	17204000
MpI2	chr1	17204000	17206200
MpF2	chr1	17206200	17207800
MpI2	chr1	17207800	17208600
MpF2	chr1	17208600	17209600
MpI2	chr1	17209600	17210000
MpH6	chr1	17210000	17210800
MpH5	chr1	17210800	17212400
MpH3	chr1	17212400	17213800
MpH4	chr1	17213800	17220800
MpH6	chr1	17220800	17221400
MpI2	chr1	17221400	17223400
MpE4	chr1	17223400	17224200
MpE3	chr1	17224200	17226200
MpE1	chr1	17226200	17227200
MpI3	chr1	17227200	17227600
MpI2	chr1	17227600	17229600
MpI3	chr1	17229600	17230200
MpE1	chr1	17230200	17231000
MpE2	chr1	17231000	17232400
MpI2	chr1	17232400	17232800
MpF2	chr1	17232800	17233000
MpI2	chr1	17233000	17233600
MpH6	chr1	17233600	17234200
MpI2	chr1	17234200	17236000
MpE1	chr1	17236000	17236400
MpI3	chr1	17236400	17236600
MpE1	chr1	17236600	17237400
MpE4	chr1	17237400	17237600
MpE3	chr1	17237600	17244200
MpE2	chr1	17244200	17245400
MpE4	chr1	17245400	17245800
MpI2	chr1	17245800	17246200
MpI3	chr1	17246200	17246600
MpF2	chr1	17246600	17249200
MpI2	chr1	17249200	17249400
MpH6	chr1	17249400	17250600
MpH4	chr1	17250600	17251000
MpH6	chr1	17251000	17251400
MpH5	chr1	17251400	17261400
MpH6	chr1	17261400	17262000
MpH4	chr1	17262000	17264200
MpH6	chr1	17264200	17265600
MpI2	chr1	17265600	17266000
MpF2	chr1	17266000	17267200
MpE4	chr1	17267200	17269200
MpF2	chr1	17269200	17270400
MpI2	chr1	17270400	17270600
MpH6	chr1	17270600	17272000
MpH4	chr1	17272000	17274000
MpI3	chr1	17274000	17274200
MpF2	chr1	17274200	17275600
MpI2	chr1	17275600	17275800
MpH6	chr1	17275800	17276600
MpI2	chr1	17276600	17279200
MpI3	chr1	17279200	17279600
MpF2	chr1	17279600	17281000
MpI2	chr1	17281000	17281800
MpE2	chr1	17281800	17283200
MpE3	chr1	17283200	17286600
MpE2	chr1	17286600	17289000
MpE1	chr1	17289000	17289800
MpI3	chr1	17289800	17290000
MpI2	chr1	17290000	17293600
MpI3	chr1	17293600	17293800
MpI2	chr1	17293800	17296600
MpF2	chr1	17296600	17298400
MpI2	chr1	17298400	17300800
MpH6	chr1	17300800	17301200
MpH4	chr1	17301200	17302200
MpH6	chr1	17302200	17304400
MpH4	chr1	17304400	17304600
MpH3	chr1	17304600	17307600
MpH4	chr1	17307600	17307800
MpH6	chr1	17307800	17308400
MpH4	chr1	17308400	17308800
MpH3	chr1	17308800	17309800
MpH4	chr1	17309800	17319800
MpH3	chr1	17319800	17330400
MpH5	chr1	17330400	17330600
MpH3	chr1	17330600	17331400
MpH5	chr1	17331400	17344600
MpH3	chr1	17344600	17347800
MpH5	chr1	17347800	17348400
MpH3	chr1	17348400	17349600
MpH5	chr1	17349600	17350400
MpH3	chr1	17350400	17350800
MpH5	chr1	17350800	17354200
MpH4	chr1	17354200	17356000
MpH3	chr1	17356000	17362800
MpH5	chr1	17362800	17363000
MpH2	chr1	17363000	17364400
MpH1	chr1	17364400	17365200
MpH2	chr1	17365200	17366400
MpH1	chr1	17366400	17368000
MpH2	chr1	17368000	17368200
MpH3	chr1	17368200	17376000
MpH5	chr1	17376000	17378800
MpH6	chr1	17378800	17379200
MpI2	chr1	17379200	17380200
MpF2	chr1	17380200	17381400
MpE1	chr1	17381400	17382000
MpI2	chr1	17382000	17382800
MpE4	chr1	17382800	17384400
MpH4	chr1	17384400	17384600
MpI2	chr1	17384600	17384800
MpH6	chr1	17384800	17385000
MpH4	chr1	17385000	17391600
MpH5	chr1	17391600	17393400
MpH6	chr1	17393400	17394000
MpI2	chr1	17394000	17394600
MpF2	chr1	17394600	17395800
MpI2	chr1	17395800	17397800
MpE4	chr1	17397800	17398000
MpE3	chr1	17398000	17400800
MpE1	chr1	17400800	17401600
MpI3	chr1	17401600	17401800
MpI2	chr1	17401800	17404000
MpH6	chr1	17404000	17404600
MpH4	chr1	17404600	17405000
MpI3	chr1	17405000	17405400
MpE1	chr1	17405400	17406400
MpE3	chr1	17406400	17409000
MpE2	chr1	17409000	17410400
MpE4	chr1	17410400	17410600
MpI2	chr1	17410600	17412200
MpH6	chr1	17412200	17413000
MpI2	chr1	17413000	17413600
MpH6	chr1	17413600	17414400
MpH4	chr1	17414400	17417400
MpH6	chr1	17417400	17418400
MpI2	chr1	17418400	17419600
MpE4	chr1	17419600	17420600
MpI3	chr1	17420600	17420800
MpE1	chr1	17420800	17421600
MpF2	chr1	17421600	17422600
MpI2	chr1	17422600	17425000
MpH6	chr1	17425000	17425800
MpH4	chr1	17425800	17426000
MpH5	chr1	17426000	17426800
MpH6	chr1	17426800	17427000
MpH4	chr1	17427000	17434400
MpE4	chr1	17434400	17436000
MpE3	chr1	17436000	17437000
MpE4	chr1	17437000	17437600
MpE3	chr1	17437600	17447600
MpE1	chr1	17447600	17448800
MpI3	chr1	17448800	17449200
MpI2	chr1	17449200	17450000
MpH6	chr1	17450000	17450400
MpH5	chr1	17450400	17451200
MpH3	chr1	17451200	17452000
MpH4	chr1	17452000	17453200
MpH3	chr1	17453200	17455400
MpH5	chr1	17455400	17456600
MpH3	chr1	17456600	17457000
MpH5	chr1	17457000	17461000
MpH3	chr1	17461000	17461600
MpH5	chr1	17461600	17462800
MpH6	chr1	17462800	17463400
MpI2	chr1	17463400	17463600
MpE4	chr1	17463600	17464800
MpE3	chr1	17464800	17466000
MpE2	chr1	17466000	17466400
MpE1	chr1	17466400	17466600
MpI3	chr1	17466600	17467000
MpE1	chr1	17467000	17468000
MpE4	chr1	17468000	17468400
MpE3	chr1	17468400	17474600
MpE1	chr1	17474600	17475800
MpI3	chr1	17475800	17476600
MpI2	chr1	17476600	17477600
MpH6	chr1	17477600	17478200
MpH4	chr1	17478200	17479400
MpH6	chr1	17479400	17480600
MpH3	chr1	17480600	17481000
MpH4	chr1	17481000	17481400
MpH3	chr1	17481400	17481800
MpH4	chr1	17481800	17483600
MpH5	chr1	17483600	17484600
MpH3	chr1	17484600	17485000
MpH4	chr1	17485000	17486800
MpH3	chr1	17486800	17487600
MpH5	chr1	17487600	17488000
MpH6	chr1	17488000	17488600
MpI2	chr1	17488600	17489000
MpI3	chr1	17489000	17489200
MpE1	chr1	17489200	17490200
MpE3	chr1	17490200	17496200
MpE4	chr1	17496200	17497600
MpI2	chr1	17497600	17498000
MpH6	chr1	17498000	17498800
MpH4	chr1	17498800	17500800
MpH3	chr1	17500800	17501600
MpH4	chr1	17501600	17506600
MpH3	chr1	17506600	17520800
MpH5	chr1	17520800	17521200
MpH6	chr1	17521200	17521600
MpI2	chr1	17521600	17521800
MpI3	chr1	17521800	17522000
MpE1	chr1	17522000	17522800
MpE2	chr1	17522800	17523800
MpE3	chr1	17523800	17524200
MpE2	chr1	17524200	17525000
MpE4	chr1	17525000	17525600
MpI2	chr1	17525600	17528000
MpI3	chr1	17528000	17528200
MpE1	chr1	17528200	17528400
MpI3	chr1	17528400	17529000
MpI2	chr1	17529000	17529400
MpF2	chr1	17529400	17529600
MpE1	chr1	17529600	17531000
MpE2	chr1	17531000	17531600
MpE3	chr1	17531600	17532000
MpE1	chr1	17532000	17533000
MpI3	chr1	17533000	17533200
MpI2	chr1	17533200	17536600
MpF2	chr1	17536600	17537000
MpI3	chr1	17537000	17537400
MpE1	chr1	17537400	17537800
MpE2	chr1	17537800	17538200
MpE3	chr1	17538200	17548600
MpE4	chr1	17548600	17549000
MpI2	chr1	17549000	17550400
MpH6	chr1	17550400	17550800
MpH4	chr1	17550800	17554800
MpH6	chr1	17554800	17555400
MpH5	chr1	17555400	17556600
MpH3	chr1	17556600	17557400
MpH4	chr1	17557400	17560000
MpH6	chr1	17560000	17562400
MpI2	chr1	17562400	17563400
MpF2	chr1	17563400	17564600
MpE1	chr1	17564600	17564800
MpI3	chr1	17564800	17565400
MpI2	chr1	17565400	17566000
MpI3	chr1	17566000	17566400
MpE1	chr1	17566400	17567800
MpE3	chr1	17567800	17570000
MpE4	chr1	17570000	17570600
MpI2	chr1	17570600	17571600
MpH6	chr1	17571600	17572000
MpH4	chr1	17572000	17572600
MpH6	chr1	17572600	17573800
MpH4	chr1	17573800	17575400
MpH6	chr1	17575400	17575800
MpI2	chr1	17575800	17576000
MpI3	chr1	17576000	17576200
MpE1	chr1	17576200	17576600
MpI3	chr1	17576600	17576800
MpE1	chr1	17576800	17577600
MpE3	chr1	17577600	17579600
MpE1	chr1	17579600	17580000
MpE2	chr1	17580000	17580200
MpE4	chr1	17580200	17581200
MpI2	chr1	17581200	17581400
MpH6	chr1	17581400	17582000
MpH4	chr1	17582000	17584200
MpH3	chr1	17584200	17594600
MpH4	chr1	17594600	17601600
MpH6	chr1	17601600	17602600
MpI2	chr1	17602600	17602800
MpI3	chr1	17602800	17603000
MpE1	chr1	17603000	17604000
MpE2	chr1	17604000	17604200
MpE3	chr1	17604200	17607600
MpE4	chr1	17607600	17608400
MpI2	chr1	17608400	17609000
MpH6	chr1	17609000	17610800
MpI2	chr1	17610800	17612800
MpI3	chr1	17612800	17613000
MpI2	chr1	17613000	17614800
MpI3	chr1	17614800	17615200
MpE1	chr1	17615200	17615600
MpE2	chr1	17615600	17618000
MpE3	chr1	17618000	17618600
MpE4	chr1	17618600	17619200
MpI2	chr1	17619200	17620000
MpH6	chr1	17620000	17620600
MpH4	chr1	17620600	17622200
MpH3	chr1	17622200	17622800
MpH4	chr1	17622800	17623400
MpH3	chr1	17623400	17624200
MpH4	chr1	17624200	17625400
MpH3	chr1	17625400	17625800
MpH5	chr1	17625800	17626000
MpH6	chr1	17626000	17628200
MpH3	chr1	17628200	17632600
MpH5	chr1	17632600	17633400
MpH3	chr1	17633400	17635200
MpH4	chr1	17635200	17640200
MpI3	chr1	17640200	17640600
MpE2	chr1	17640600	17642000
MpI3	chr1	17642000	17643000
MpI2	chr1	17643000	17643200
MpH6	chr1	17643200	17644200
MpH4	chr1	17644200	17644600
MpH3	chr1	17644600	17645600
MpH5	chr1	17645600	17647000
MpH3	chr1	17647000	17647800
MpH5	chr1	17647800	17648800
MpH3	chr1	17648800	17658800
MpH4	chr1	17658800	17659200
MpH3	chr1	17659200	17662000
MpH4	chr1	17662000	17662600
MpH6	chr1	17662600	17662800
MpH4	chr1	17662800	17663200
MpI3	chr1	17663200	17663600
MpE1	chr1	17663600	17664400
MpE3	chr1	17664400	17666200
MpE4	chr1	17666200	17667400
MpI2	chr1	17667400	17669200
MpH6	chr1	17669200	17671800
MpI2	chr1	17671800	17673200
MpE4	chr1	17673200	17673600
MpI3	chr1	17673600	17674400
MpE1	chr1	17674400	17674800
MpE2	chr1	17674800	17678400
MpE3	chr1	17678400	17680200
MpE4	chr1	17680200	17681200
MpI2	chr1	17681200	17682400
MpI3	chr1	17682400	17683200
MpE1	chr1	17683200	17683600
MpE3	chr1	17683600	17685000
MpE2	chr1	17685000	17686400
MpI2	chr1	17686400	17687400
MpI3	chr1	17687400	17687600
MpI2	chr1	17687600	17687800
MpI3	chr1	17687800	17688200
MpE1	chr1	17688200	17689000
MpE3	chr1	17689000	17691600
MpE4	chr1	17691600	17692200
MpE3	chr1	17692200	17693400
MpE1	chr1	17693400	17695200
MpE3	chr1	17695200	17696600
MpE2	chr1	17696600	17697400
MpE3	chr1	17697400	17700400
MpE4	chr1	17700400	17701400
MpI2	chr1	17701400	17702200
MpH6	chr1	17702200	17702600
MpH4	chr1	17702600	17708200
MpH6	chr1	17708200	17708600
MpI2	chr1	17708600	17709000
MpI3	chr1	17709000	17709400
MpE1	chr1	17709400	17711000
MpE3	chr1	17711000	17717000
MpE4	chr1	17717000	17718600
MpF2	chr1	17718600	17722000
MpI3	chr1	17722000	17722800
MpI2	chr1	17722800	17723000
MpE4	chr1	17723000	17724000
MpE2	chr1	17724000	17727400
MpE1	chr1	17727400	17727600
MpI3	chr1	17727600	17728000
MpI2	chr1	17728000	17728400
MpI3	chr1	17728400	17728600
MpI2	chr1	17728600	17729400
MpH6	chr1	17729400	17729800
MpH4	chr1	17729800	17736200
MpH3	chr1	17736200	17743200
MpH4	chr1	17743200	17743600
MpH6	chr1	17743600	17744400
MpI2	chr1	17744400	17745200
MpI3	chr1	17745200	17745400
MpF2	chr1	17745400	17747000
MpE4	chr1	17747000	17747800
MpE3	chr1	17747800	17748400
MpE1	chr1	17748400	17749000
MpF2	chr1	17749000	17750200
MpE4	chr1	17750200	17750800
MpE3	chr1	17750800	17751800
MpE4	chr1	17751800	17752800
MpE3	chr1	17752800	17754400
MpE1	chr1	17754400	17756800
MpI2	chr1	17756800	17759600
MpH6	chr1	17759600	17760200
MpI2	chr1	17760200	17761200
MpF2	chr1	17761200	17761600
MpI3	chr1	17761600	17762400
MpE1	chr1	17762400	17762600
MpE2	chr1	17762600	17764200
MpE3	chr1	17764200	17768800
MpE4	chr1	17768800	17769800
MpI2	chr1	17769800	17773000
MpE4	chr1	17773000	17774200
MpE3	chr1	17774200	17780800
MpE1	chr1	17780800	17781800
MpE4	chr1	17781800	17783200
MpE3	chr1	17783200	17785400
MpE1	chr1	17785400	17787000
MpI3	chr1	17787000	17787200
MpI2	chr1	17787200	17788800
MpH6	chr1	17788800	17789600
MpI2	chr1	17789600	17790600
MpI3	chr1	17790600	17792200
MpE1	chr1	17792200	17792400
MpE3	chr1	17792400	17795400
MpE2	chr1	17795400	17796200
MpE3	chr1	17796200	17796800
MpE2	chr1	17796800	17797000
MpE3	chr1	17797000	17804000
MpE2	chr1	17804000	17807800
MpI2	chr1	17807800	17808600
MpH6	chr1	17808600	17810200
MpH4	chr1	17810200	17811200
MpH3	chr1	17811200	17816200
MpH5	chr1	17816200	17816800
MpH3	chr1	17816800	17817400
MpH5	chr1	17817400	17820200
MpH3	chr1	17820200	17822000
MpH5	chr1	17822000	17823200
MpH3	chr1	17823200	17831800
MpH4	chr1	17831800	17833000
MpH6	chr1	17833000	17834200
MpI2	chr1	17834200	17835000
MpI3	chr1	17835000	17835600
MpE1	chr1	17835600	17837400
MpF2	chr1	17837400	17837600
MpI2	chr1	17837600	17837800
MpH6	chr1	17837800	17840600
MpH4	chr1	17840600	17840800
MpH6	chr1	17840800	17841200
MpH4	chr1	17841200	17845200
MpH6	chr1	17845200	17846400
MpI2	chr1	17846400	17846800
MpI3	chr1	17846800	17847400
MpE1	chr1	17847400	17847600
MpE2	chr1	17847600	17849400
MpE4	chr1	17849400	17849600
MpI2	chr1	17849600	17851200
MpH6	chr1	17851200	17852800
MpH4	chr1	17852800	17853800
MpH6	chr1	17853800	17854400
MpH4	chr1	17854400	17856800
MpH3	chr1	17856800	17857600
MpH5	chr1	17857600	17860200
MpH3	chr1	17860200	17864000
MpH6	chr1	17864000	17864400
MpI2	chr1	17864400	17865400
MpF2	chr1	17865400	17867400
MpI3	chr1	17867400	17867600
MpI2	chr1	17867600	17867800
MpH6	chr1	17867800	17868400
MpH4	chr1	17868400	17869000
MpH3	chr1	17869000	17871200
MpH5	chr1	17871200	17872200
MpH3	chr1	17872200	17872800
MpH4	chr1	17872800	17874200
MpH6	chr1	17874200	17876400
MpH4	chr1	17876400	17877400
MpH3	chr1	17877400	17877800
MpH5	chr1	17877800	17879200
MpH3	chr1	17879200	17879600
MpH5	chr1	17879600	17883400
MpH6	chr1	17883400	17884200
MpI2	chr1	17884200	17885200
MpE4	chr1	17885200	17887000
MpE3	chr1	17887000	17894200
MpE2	chr1	17894200	17894800
MpE1	chr1	17894800	17895800
MpI3	chr1	17895800	17897000
MpI2	chr1	17897000	17897800
MpH6	chr1	17897800	17898200
MpH5	chr1	17898200	17900200
MpH3	chr1	17900200	17902000
MpH5	chr1	17902000	17902200
MpH6	chr1	17902200	17902800
MpH4	chr1	17902800	17903200
MpH6	chr1	17903200	17903400
MpI2	chr1	17903400	17904200
MpI3	chr1	17904200	17904600
MpE4	chr1	17904600	17905000
MpE3	chr1	17905000	17910600
MpE2	chr1	17910600	17910800
MpE1	chr1	17910800	17911600
MpI3	chr1	17911600	17911800
MpI2	chr1	17911800	17912400
MpI3	chr1	17912400	17912800
MpI2	chr1	17912800	17914800
MpI3	chr1	17914800	17915000
MpE1	chr1	17915000	17915800
MpE2	chr1	17915800	17918200
MpI2	chr1	17918200	17919800
MpH6	chr1	17919800	17924000
MpH5	chr1	17924000	17924600
MpH4	chr1	17924600	17925800
MpH3	chr1	17925800	17929400
MpH5	chr1	17929400	17929800
MpH4	chr1	17929800	17930000
MpH6	chr1	17930000	17931400
MpI2	chr1	17931400	17931600
MpF2	chr1	17931600	17937200
MpI2	chr1	17937200	17939200
MpF2	chr1	17939200	17940400
MpI2	chr1	17940400	17941000
MpH6	chr1	17941000	17944200
MpH4	chr1	17944200	17949600
MpH6	chr1	17949600	17950600
MpH4	chr1	17950600	17951600
MpH6	chr1	17951600	17952800
MpI2	chr1	17952800	17960200
MpI3	chr1	17960200	17960400
MpF2	chr1	17960400	17966000
MpE1	chr1	17966000	17966600
MpF2	chr1	17966600	17969400
MpI2	chr1	17969400	17970200
MpI3	chr1	17970200	17970400
MpI2	chr1	17970400	17970800
MpE4	chr1	17970800	17971600
MpE3	chr1	17971600	17972400
MpE1	chr1	17972400	17973200
MpI3	chr1	17973200	17973400
MpI2	chr1	17973400	17975600
MpH6	chr1	17975600	17976000
MpH4	chr1	17976000	17976800
MpH6	chr1	17976800	17978200
MpI2	chr1	17978200	17978600
MpE4	chr1	17978600	17979600
MpE3	chr1	17979600	17980800
MpE2	chr1	17980800	17981000
MpE1	chr1	17981000	17982400
MpI2	chr1	17982400	17982800
MpE1	chr1	17982800	17985000
MpE2	chr1	17985000	17987200
MpE4	chr1	17987200	17988000
MpF2	chr1	17988000	17989200
MpE4	chr1	17989200	17990000
MpF2	chr1	17990000	17992000
MpE4	chr1	17992000	17993200
MpE3	chr1	17993200	17995200
MpE1	chr1	17995200	17996400
MpI2	chr1	17996400	17997400
MpI3	chr1	17997400	17997600
MpI2	chr1	17997600	17999200
MpI3	chr1	17999200	17999800
MpE1	chr1	17999800	18000400
MpE2	chr1	18000400	18000800
MpE3	chr1	18000800	18002800
MpE4	chr1	18002800	18003000
MpE2	chr1	18003000	18003400
MpE3	chr1	18003400	18006600
MpE4	chr1	18006600	18007200
MpE2	chr1	18007200	18007800
MpE4	chr1	18007800	18008400
MpI2	chr1	18008400	18014400
MpH6	chr1	18014400	18015400
MpI2	chr1	18015400	18015800
MpI3	chr1	18015800	18016200
MpF2	chr1	18016200	18019200
MpI3	chr1	18019200	18019600
MpI2	chr1	18019600	18021400
MpF2	chr1	18021400	18022200
MpI3	chr1	18022200	18023000
MpE1	chr1	18023000	18024000
MpI3	chr1	18024000	18024400
MpI2	chr1	18024400	18025000
MpF2	chr1	18025000	18025400
MpE1	chr1	18025400	18025600
MpE2	chr1	18025600	18028200
MpE4	chr1	18028200	18028400
MpF2	chr1	18028400	18030800
MpF1	chr1	18030800	18032600
MpF2	chr1	18032600	18033400
MpI3	chr1	18033400	18033800
MpF2	chr1	18033800	18035400
MpI2	chr1	18035400	18036000
MpF2	chr1	18036000	18036800
MpI2	chr1	18036800	18037600
MpI3	chr1	18037600	18037800
MpI2	chr1	18037800	18039400
MpH6	chr1	18039400	18041800
MpI2	chr1	18041800	18045200
MpI3	chr1	18045200	18045400
MpI2	chr1	18045400	18046200
MpI3	chr1	18046200	18046400
MpI2	chr1	18046400	18046600
MpF2	chr1	18046600	18047200
MpF1	chr1	18047200	18049200
MpI1	chr1	18049200	18049400
MpI2	chr1	18049400	18049600
MpH6	chr1	18049600	18051600
MpI2	chr1	18051600	18051800
MpI3	chr1	18051800	18052600
MpI2	chr1	18052600	18055000
MpH6	chr1	18055000	18058800
MpH4	chr1	18058800	18060000
MpH6	chr1	18060000	18060600
MpH4	chr1	18060600	18062800
MpH6	chr1	18062800	18063800
MpH5	chr1	18063800	18064400
MpH6	chr1	18064400	18066600
MpH4	chr1	18066600	18067400
MpH6	chr1	18067400	18069600
MpH4	chr1	18069600	18072200
MpH3	chr1	18072200	18072800
MpH4	chr1	18072800	18076200
MpH6	chr1	18076200	18076600
MpI2	chr1	18076600	18077600
MpI3	chr1	18077600	18077800
MpE1	chr1	18077800	18078800
MpE3	chr1	18078800	18083600
MpE4	chr1	18083600	18084400
MpF2	chr1	18084400	18086000
MpI2	chr1	18086000	18088200
MpH6	chr1	18088200	18088600
MpH4	chr1	18088600	18089400
MpH6	chr1	18089400	18089800
MpH4	chr1	18089800	18090200
MpH6	chr1	18090200	18091800
MpI2	chr1	18091800	18092000
MpI3	chr1	18092000	18092400
MpE1	chr1	18092400	18094400
MpE4	chr1	18094400	18095400
MpE3	chr1	18095400	18100200
MpE2	chr1	18100200	18100400
MpE1	chr1	18100400	18101200
MpI3	chr1	18101200	18101800
MpE1	chr1	18101800	18102800
MpE2	chr1	18102800	18103200
MpE3	chr1	18103200	18106000
MpE4	chr1	18106000	18108600
MpI3	chr1	18108600	18109000
MpI2	chr1	18109000	18109400
MpH6	chr1	18109400	18109600
MpH3	chr1	18109600	18112200
MpH5	chr1	18112200	18112800
MpH2	chr1	18112800	18113600
MpH1	chr1	18113600	18113800
MpH2	chr1	18113800	18114000
MpH1	chr1	18114000	18114600
MpH2	chr1	18114600	18115800
MpH1	chr1	18115800	18117400
MpH2	chr1	18117400	18117800
MpH6	chr1	18117800	18118200
MpI2	chr1	18118200	18118600
MpF2	chr1	18118600	18121800
MpE4	chr1	18121800	18122200
MpF2	chr1	18122200	18123200
MpE1	chr1	18123200	18123600
MpE4	chr1	18123600	18127200
MpI2	chr1	18127200	18127600
MpF2	chr1	18127600	18128200
MpI2	chr1	18128200	18130800
MpF2	chr1	18130800	18133200
MpI3	chr1	18133200	18133800
MpI2	chr1	18133800	18134600
MpH6	chr1	18134600	18135200
MpH4	chr1	18135200	18136200
MpH6	chr1	18136200	18137200
MpI2	chr1	18137200	18137600
MpI3	chr1	18137600	18137800
MpF2	chr1	18137800	18139800
MpE4	chr1	18139800	18142200
MpE2	chr1	18142200	18142600
MpE3	chr1	18142600	18144600
MpE2	chr1	18144600	18145000
MpE1	chr1	18145000	18145600
MpI3	chr1	18145600	18145800
MpI2	chr1	18145800	18146800
MpH6	chr1	18146800	18147200
MpH4	chr1	18147200	18147800
MpH3	chr1	18147800	18148400
MpH4	chr1	18148400	18150400
MpH3	chr1	18150400	18151400
MpH4	chr1	18151400	18151600
MpH6	chr1	18151600	18152000
MpH4	chr1	18152000	18152200
MpH5	chr1	18152200	18154000
MpH3	chr1	18154000	18158600
MpH5	chr1	18158600	18160200
MpH3	chr1	18160200	18162800
MpH5	chr1	18162800	18169600
MpH3	chr1	18169600	18171200
MpH4	chr1	18171200	18172000
MpH3	chr1	18172000	18172800
MpH4	chr1	18172800	18173400
MpH6	chr1	18173400	18174000
MpI2	chr1	18174000	18175200
MpH6	chr1	18175200	18176200
MpI2	chr1	18176200	18176600
MpI3	chr1	18176600	18177000
MpF2	chr1	18177000	18178200
MpE1	chr1	18178200	18179200
MpE3	chr1	18179200	18179600
MpE2	chr1	18179600	18179800
MpE4	chr1	18179800	18182200
MpE3	chr1	18182200	18182400
MpE1	chr1	18182400	18184000
MpE4	chr1	18184000	18186000
MpI2	chr1	18186000	18190000
MpI3	chr1	18190000	18190200
MpI2	chr1	18190200	18190400
MpI3	chr1	18190400	18190600
MpI2	chr1	18190600	18191800
MpF2	chr1	18191800	18194400
MpI3	chr1	18194400	18194600
MpI2	chr1	18194600	18194800
MpI3	chr1	18194800	18195000
MpI2	chr1	18195000	18197200
MpH6	chr1	18197200	18198400
MpI2	chr1	18198400	18199600
MpI3	chr1	18199600	18199800
MpI2	chr1	18199800	18200000
MpI3	chr1	18200000	18200200
MpI2	chr1	18200200	18203600
MpI3	chr1	18203600	18204400
MpE1	chr1	18204400	18205400
MpE2	chr1	18205400	18206400
MpE1	chr1	18206400	18206600
MpE2	chr1	18206600	18207000
MpE3	chr1	18207000	18208000
MpE4	chr1	18208000	18209600
MpI2	chr1	18209600	18210600
MpH6	chr1	18210600	18212800
MpI2	chr1	18212800	18214400
MpI3	chr1	18214400	18215000
MpE1	chr1	18215000	18215800
MpF2	chr1	18215800	18219000
MpE1	chr1	18219000	18220400
MpI3	chr1	18220400	18220800
MpI2	chr1	18220800	18222800
MpI3	chr1	18222800	18223200
MpE1	chr1	18223200	18224000
MpE3	chr1	18224000	18228200
MpE4	chr1	18228200	18228400
MpI2	chr1	18228400	18229200
MpH6	chr1	18229200	18229600
MpH4	chr1	18229600	18232400
MpH3	chr1	18232400	18233200
MpH4	chr1	18233200	18236800
MpH3	chr1	18236800	18239000
MpH5	chr1	18239000	18241200
MpH3	chr1	18241200	18242600
MpH5	chr1	18242600	18246200
MpH6	chr1	18246200	18246800
MpI2	chr1	18246800	18247200
MpF2	chr1	18247200	18252200
MpI3	chr1	18252200	18252600
MpE1	chr1	18252600	18255400
MpE2	chr1	18255400	18257000
MpE1	chr1	18257000	18258600
MpF2	chr1	18258600	18258800
MpI2	chr1	18258800	18261200
MpI3	chr1	18261200	18261600
MpE1	chr1	18261600	18262600
MpE2	chr1	18262600	18262800
MpE3	chr1	18262800	18264600
MpE2	chr1	18264600	18265600
MpE1	chr1	18265600	18265800
MpI3	chr1	18265800	18266200
MpI2	chr1	18266200	18267200
MpI3	chr1	18267200	18267400
MpE1	chr1	18267400	18267600
MpE2	chr1	18267600	18268200
MpE3	chr1	18268200	18270800
MpE4	chr1	18270800	18273400
MpF2	chr1	18273400	18273800
MpI3	chr1	18273800	18274200
MpF2	chr1	18274200	18274800
MpI3	chr1	18274800	18275200
MpI2	chr1	18275200	18275600
MpH6	chr1	18275600	18276200
MpH4	chr1	18276200	18278600
MpH3	chr1	18278600	18280000
MpH4	chr1	18280000	18281200
MpH6	chr1	18281200	18281600
MpI2	chr1	18281600	18283600
MpI3	chr1	18283600	18283800
MpI2	chr1	18283800	18286200
MpH6	chr1	18286200	18287200
MpH4	chr1	18287200	18287800
MpH6	chr1	18287800	18288400
MpH4	chr1	18288400	18289200
MpH3	chr1	18289200	18289400
MpH5	chr1	18289400	18290600
MpH3	chr1	18290600	18292400
MpH4	chr1	18292400	18292600
MpH6	chr1	18292600	18293800
MpI2	chr1	18293800	18296200
MpI3	chr1	18296200	18296400
MpE1	chr1	18296400	18296600
MpF2	chr1	18296600	18298200
MpE1	chr1	18298200	18300600
MpE2	chr1	18300600	18300800
MpE1	chr1	18300800	18302600
MpI3	chr1	18302600	18303000
MpF2	chr1	18303000	18304800
MpI2	chr1	18304800	18305400
MpI3	chr1	18305400	18305800
MpI2	chr1	18305800	18306800
MpH6	chr1	18306800	18307200
MpH4	chr1	18307200	18309000
MpH3	chr1	18309000	18312400
MpH5	chr1	18312400	18314400
MpH3	chr1	18314400	18322400
MpH4	chr1	18322400	18325200
MpH6	chr1	18325200	18326400
MpI2	chr1	18326400	18326600
MpI3	chr1	18326600	18326800
MpE1	chr1	18326800	18327400
MpE2	chr1	18327400	18327600
MpE3	chr1	18327600	18330400
MpE4	chr1	18330400	18330800
MpF2	chr1	18330800	18332200
MpE1	chr1	18332200	18335200
MpE4	chr1	18335200	18335600
MpE3	chr1	18335600	18337200
MpE1	chr1	18337200	18338800
MpI3	chr1	18338800	18339000
MpI2	chr1	18339000	18340200
MpH6	chr1	18340200	18340600
MpH4	chr1	18340600	18341000
MpH6	chr1	18341000	18342400
MpI2	chr1	18342400	18343200
MpI3	chr1	18343200	18343600
MpE1	chr1	18343600	18345800
MpI3	chr1	18345800	18346200
MpE1	chr1	18346200	18346600
MpI3	chr1	18346600	18346800
MpI2	chr1	18346800	18347600
MpH6	chr1	18347600	18348600
MpH5	chr1	18348600	18348800
MpH6	chr1	18348800	18349600
MpH4	chr1	18349600	18349800
MpH3	chr1	18349800	18350200
MpH4	chr1	18350200	18351200
MpH6	chr1	18351200	18351600
MpI2	chr1	18351600	18352400
MpF2	chr1	18352400	18352800
MpE1	chr1	18352800	18353200
MpE2	chr1	18353200	18353800
MpE1	chr1	18353800	18354200
MpI3	chr1	18354200	18354600
MpI2	chr1	18354600	18355800
MpH6	chr1	18355800	18356400
MpI2	chr1	18356400	18357800
MpI3	chr1	18357800	18358000
MpF2	chr1	18358000	18358400
MpI2	chr1	18358400	18359400
MpF2	chr1	18359400	18364000
MpI2	chr1	18364000	18365000
MpH6	chr1	18365000	18366400
MpI2	chr1	18366400	18367200
MpF2	chr1	18367200	18367600
MpE1	chr1	18367600	18368600
MpF2	chr1	18368600	18369400
MpI3	chr1	18369400	18370000
MpF2	chr1	18370000	18371200
MpI3	chr1	18371200	18371400
MpI2	chr1	18371400	18371800
MpH6	chr1	18371800	18374000
MpH4	chr1	18374000	18374800
MpH6	chr1	18374800	18375600
MpH4	chr1	18375600	18377800
MpH3	chr1	18377800	18382000
MpH4	chr1	18382000	18382800
MpH3	chr1	18382800	18383800
MpH4	chr1	18383800	18384400
MpH6	chr1	18384400	18385400
MpH4	chr1	18385400	18394800
MpH6	chr1	18394800	18395400
MpI2	chr1	18395400	18395600
MpI3	chr1	18395600	18396600
MpE1	chr1	18396600	18397200
MpE3	chr1	18397200	18398000
MpE2	chr1	18398000	18399800
MpI2	chr1	18399800	18400200
MpE2	chr1	18400200	18401000
MpE4	chr1	18401000	18401600
MpI2	chr1	18401600	18402000
MpF2	chr1	18402000	18403000
MpI2	chr1	18403000	18404800
MpI3	chr1	18404800	18405400
MpF2	chr1	18405400	18406200
MpE1	chr1	18406200	18406600
MpF2	chr1	18406600	18407800
MpI2	chr1	18407800	18408400
MpF2	chr1	18408400	18411200
MpI2	chr1	18411200	18411600
MpE4	chr1	18411600	18412000
MpE2	chr1	18412000	18414800
MpI3	chr1	18414800	18415600
MpI2	chr1	18415600	18417000
MpH6	chr1	18417000	18418000
MpI2	chr1	18418000	18418600
MpI3	chr1	18418600	18418800
MpI2	chr1	18418800	18420400
MpH6	chr1	18420400	18424400
MpH4	chr1	18424400	18426800
MpH3	chr1	18426800	18427200
MpH4	chr1	18427200	18430200
MpH6	chr1	18430200	18430400
MpI2	chr1	18430400	18430600
MpI3	chr1	18430600	18430800
MpE1	chr1	18430800	18431400
MpE2	chr1	18431400	18432600
MpI3	chr1	18432600	18433400
MpE1	chr1	18433400	18433600
MpE2	chr1	18433600	18434200
MpE3	chr1	18434200	18435600
MpE4	chr1	18435600	18436000
MpE1	chr1	18436000	18437000
MpE2	chr1	18437000	18437200
MpE4	chr1	18437200	18438000
MpE3	chr1	18438000	18439800
MpE1	chr1	18439800	18441800
MpI3	chr1	18441800	18442000
MpI2	chr1	18442000	18442400
MpH6	chr1	18442400	18443200
MpH4	chr1	18443200	18443600
MpH3	chr1	18443600	18445200
MpH5	chr1	18445200	18452200
MpH6	chr1	18452200	18452800
MpI2	chr1	18452800	18455200
MpF2	chr1	18455200	18456000
MpI2	chr1	18456000	18458600
MpF2	chr1	18458600	18462000
MpE1	chr1	18462000	18463400
MpI3	chr1	18463400	18463800
MpF2	chr1	18463800	18467000
MpI3	chr1	18467000	18467200
MpI2	chr1	18467200	18470400
MpH6	chr1	18470400	18471000
MpI2	chr1	18471000	18473800
MpH6	chr1	18473800	18475800
MpH4	chr1	18475800	18477000
MpH6	chr1	18477000	18480600
MpH4	chr1	18480600	18483800
MpH3	chr1	18483800	18484200
MpH4	chr1	18484200	18487400
MpH6	chr1	18487400	18487800
MpI2	chr1	18487800	18488800
MpI3	chr1	18488800	18489800
MpF2	chr1	18489800	18495000
MpI3	chr1	18495000	18495200
MpI2	chr1	18495200	18496200
MpE4	chr1	18496200	18497200
MpE2	chr1	18497200	18497800
MpE3	chr1	18497800	18501000
MpE4	chr1	18501000	18501600
MpE3	chr1	18501600	18502400
MpE1	chr1	18502400	18503400
MpF2	chr1	18503400	18503800
MpE4	chr1	18503800	18504400
MpE3	chr1	18504400	18509400
MpE2	chr1	18509400	18509600
MpE1	chr1	18509600	18510800
MpI3	chr1	18510800	18511400
MpF2	chr1	18511400	18513000
MpI3	chr1	18513000	18513600
MpE2	chr1	18513600	18515600
MpI2	chr1	18515600	18516200
MpF2	chr1	18516200	18517000
MpI3	chr1	18517000	18517400
MpE1	chr1	18517400	18518400
MpE3	chr1	18518400	18520200
MpE4	chr1	18520200	18522000
MpE1	chr1	18522000	18524600
MpE2	chr1	18524600	18524800
MpE4	chr1	18524800	18526000
MpI3	chr1	18526000	18526200
MpI2	chr1	18526200	18527400
MpI3	chr1	18527400	18527600
MpI2	chr1	18527600	18527800
MpI3	chr1	18527800	18528000
MpI2	chr1	18528000	18528400
MpE4	chr1	18528400	18528800
MpE2	chr1	18528800	18530200
MpE1	chr1	18530200	18531000
MpI3	chr1	18531000	18531400
MpI2	chr1	18531400	18532600
MpH6	chr1	18532600	18533600
MpI2	chr1	18533600	18535000
MpH6	chr1	18535000	18536400
MpI2	chr1	18536400	18538200
MpE4	chr1	18538200	18538400
MpE3	chr1	18538400	18546200
MpE2	chr1	18546200	18547000
MpE3	chr1	18547000	18548200
MpE2	chr1	18548200	18548800
MpE1	chr1	18548800	18549600
MpI3	chr1	18549600	18550800
MpE1	chr1	18550800	18551200
MpI3	chr1	18551200	18551400
MpI2	chr1	18551400	18552200
MpH6	chr1	18552200	18553000
MpI2	chr1	18553000	18556000
MpE4	chr1	18556000	18557600
MpE3	chr1	18557600	18572600
MpE2	chr1	18572600	18574000
MpE1	chr1	18574000	18574600
MpI3	chr1	18574600	18575400
MpI2	chr1	18575400	18576400
MpH6	chr1	18576400	18579000
MpH4	chr1	18579000	18579600
MpH6	chr1	18579600	18585000
MpI2	chr1	18585000	18586400
MpI3	chr1	18586400	18586600
MpI2	chr1	18586600	18586800
MpE4	chr1	18586800	18587600
MpE2	chr1	18587600	18589400
MpI3	chr1	18589400	18590400
MpI2	chr1	18590400	18590600
MpI3	chr1	18590600	18591400
MpE1	chr1	18591400	18591800
MpI3	chr1	18591800	18592400
MpE1	chr1	18592400	18593600
MpE4	chr1	18593600	18594600
MpE3	chr1	18594600	18600400
MpE4	chr1	18600400	18600800
MpE3	chr1	18600800	18608200
MpE4	chr1	18608200	18609400
MpF2	chr1	18609400	18610200
MpI2	chr1	18610200	18611200
MpE4	chr1	18611200	18612600
MpE3	chr1	18612600	18613200
MpE2	chr1	18613200	18617200
MpE1	chr1	18617200	18617600
MpI3	chr1	18617600	18618400
MpI2	chr1	18618400	18620200
MpH6	chr1	18620200	18623800
MpH4	chr1	18623800	18624400
MpH3	chr1	18624400	18626800
MpH4	chr1	18626800	18628200
MpH3	chr1	18628200	18629200
MpH5	chr1	18629200	18635800
MpH6	chr1	18635800	18636000
MpI2	chr1	18636000	18636400
MpF2	chr1	18636400	18639000
MpI2	chr1	18639000	18639600
MpI3	chr1	18639600	18639800
MpI2	chr1	18639800	18640000
MpF2	chr1	18640000	18642800
MpI2	chr1	18642800	18643600
MpF2	chr1	18643600	18647200
MpI2	chr1	18647200	18647400
MpI3	chr1	18647400	18647600
MpF2	chr1	18647600	18648000
MpE4	chr1	18648000	18648800
MpE2	chr1	18648800	18651200
MpE1	chr1	18651200	18651800
MpI3	chr1	18651800	18652600
MpI2	chr1	18652600	18652800
MpI3	chr1	18652800	18653000
MpE1	chr1	18653000	18654000
MpE3	chr1	18654000	18656200
MpE4	chr1	18656200	18658200
MpI2	chr1	18658200	18659400
MpH6	chr1	18659400	18659800
MpH5	chr1	18659800	18661000
MpH3	chr1	18661000	18664200
MpH4	chr1	18664200	18664400
MpH3	chr1	18664400	18665200
MpH5	chr1	18665200	18666600
MpH6	chr1	18666600	18667400
MpI2	chr1	18667400	18668000
MpH6	chr1	18668000	18669400
MpI2	chr1	18669400	18670400
MpE4	chr1	18670400	18672400
MpE3	chr1	18672400	18676400
MpE1	chr1	18676400	18677400
MpI3	chr1	18677400	18677800
MpI2	chr1	18677800	18679800
MpH6	chr1	18679800	18681200
MpH5	chr1	18681200	18681600
MpH6	chr1	18681600	18683000
MpI2	chr1	18683000	18683600
MpI3	chr1	18683600	18684000
MpE1	chr1	18684000	18684800
MpE3	chr1	18684800	18688600
MpE4	chr1	18688600	18689200
MpF2	chr1	18689200	18689800
MpI2	chr1	18689800	18691000
MpH6	chr1	18691000	18693000
MpH4	chr1	18693000	18695600
MpH6	chr1	18695600	18697800
MpI2	chr1	18697800	18699200
MpE4	chr1	18699200	18699800
MpE3	chr1	18699800	18703400
MpE1	chr1	18703400	18704600
MpI3	chr1	18704600	18704800
MpI2	chr1	18704800	18705800
MpH6	chr1	18705800	18707200
MpH4	chr1	18707200	18707600
MpH6	chr1	18707600	18708000
MpH4	chr1	18708000	18709400
MpH3	chr1	18709400	18710000
MpH4	chr1	18710000	18711600
MpH6	chr1	18711600	18712600
MpI2	chr1	18712600	18713400
MpI3	chr1	18713400	18713800
MpI2	chr1	18713800	18714200
MpI3	chr1	18714200	18714400
MpF2	chr1	18714400	18719800
MpI3	chr1	18719800	18720000
MpI2	chr1	18720000	18721000
MpH6	chr1	18721000	18722600
MpI2	chr1	18722600	18725800
MpH6	chr1	18725800	18728200
MpH5	chr1	18728200	18729200
MpH6	chr1	18729200	18730000
MpI2	chr1	18730000	18730200
MpI3	chr1	18730200	18730800
MpI2	chr1	18730800	18732200
MpI3	chr1	18732200	18732600
MpE1	chr1	18732600	18733000
MpE2	chr1	18733000	18735000
MpE3	chr1	18735000	18737200
MpE4	chr1	18737200	18738800
MpF2	chr1	18738800	18739200
MpI2	chr1	18739200	18740400
MpH6	chr1	18740400	18741600
MpI2	chr1	18741600	18744200
MpI3	chr1	18744200	18744400
MpI2	chr1	18744400	18745400
MpI3	chr1	18745400	18746000
MpE1	chr1	18746000	18746400
MpE2	chr1	18746400	18747600
MpE3	chr1	18747600	18749400
MpE4	chr1	18749400	18749600
MpE3	chr1	18749600	18749800
MpE4	chr1	18749800	18750000
MpE2	chr1	18750000	18750600
MpE4	chr1	18750600	18751200
MpI2	chr1	18751200	18751400
MpF2	chr1	18751400	18754200
MpE1	chr1	18754200	18755200
MpF2	chr1	18755200	18759000
MpI2	chr1	18759000	18759400
MpF2	chr1	18759400	18760000
MpI2	chr1	18760000	18760200
MpI3	chr1	18760200	18761000
MpI2	chr1	18761000	18761800
MpH6	chr1	18761800	18766400
MpH5	chr1	18766400	18766600
MpH3	chr1	18766600	18768000
MpH4	chr1	18768000	18768400
MpH6	chr1	18768400	18769000
MpH4	chr1	18769000	18769800
MpH6	chr1	18769800	18770600
MpI2	chr1	18770600	18772200
MpF2	chr1	18772200	18773000
MpI3	chr1	18773000	18774000
MpE1	chr1	18774000	18774200
MpI3	chr1	18774200	18774400
MpE1	chr1	18774400	18774800
MpE2	chr1	18774800	18777200
MpE4	chr1	18777200	18777600
MpI3	chr1	18777600	18777800
MpI2	chr1	18777800	18780400
MpE4	chr1	18780400	18781200
MpE3	chr1	18781200	18782600
MpE4	chr1	18782600	18784000
MpE3	chr1	18784000	18790800
MpE1	chr1	18790800	18792000
MpI2	chr1	18792000	18792200
MpH6	chr1	18792200	18793400
MpH4	chr1	18793400	18793800
MpI3	chr1	18793800	18794000
MpI2	chr1	18794000	18796000
MpI3	chr1	18796000	18796800
MpI2	chr1	18796800	18797000
MpI3	chr1	18797000	18797400
MpE1	chr1	18797400	18797600
MpE2	chr1	18797600	18800800
MpE4	chr1	18800800	18802000
MpE1	chr1	18802000	18802800
MpE3	chr1	18802800	18805200
MpE4	chr1	18805200	18806200
MpI2	chr1	18806200	18809200
MpI3	chr1	18809200	18809400
MpE1	chr1	18809400	18810400
MpE3	chr1	18810400	18817800
MpE4	chr1	18817800	18820200
MpI3	chr1	18820200	18820400
MpE1	chr1	18820400	18823600
MpF2	chr1	18823600	18824200
MpI2	chr1	18824200	18826200
MpE2	chr1	18826200	18829800
MpI2	chr1	18829800	18835400
MpI3	chr1	18835400	18835600
MpI2	chr1	18835600	18839400
MpI3	chr1	18839400	18839800
MpI2	chr1	18839800	18840800
MpI3	chr1	18840800	18841200
MpI2	chr1	18841200	18841800
MpE4	chr1	18841800	18842800
MpE2	chr1	18842800	18845000
MpE3	chr1	18845000	18846800
MpE1	chr1	18846800	18847800
MpI3	chr1	18847800	18848200
MpI2	chr1	18848200	18849200
MpI3	chr1	18849200	18850600
MpI2	chr1	18850600	18851600
MpH6	chr1	18851600	18854400
MpH4	chr1	18854400	18854600
MpH6	chr1	18854600	18856800
MpI2	chr1	18856800	18858200
MpE4	chr1	18858200	18859000
MpI2	chr1	18859000	18859600
MpE4	chr1	18859600	18860000
MpE2	chr1	18860000	18860600
MpE3	chr1	18860600	18862400
MpE2	chr1	18862400	18864600
MpE1	chr1	18864600	18865200
MpI3	chr1	18865200	18865800
MpI2	chr1	18865800	18867600
MpH6	chr1	18867600	18868000
MpI2	chr1	18868000	18868400
MpI3	chr1	18868400	18869000
MpI2	chr1	18869000	18871600
MpI3	chr1	18871600	18872000
MpE1	chr1	18872000	18872800
MpE2	chr1	18872800	18873200
MpE3	chr1	18873200	18877600
MpE4	chr1	18877600	18878400
MpF2	chr1	18878400	18879600
MpI2	chr1	18879600	18883000
MpI3	chr1	18883000	18883400
MpI2	chr1	18883400	18885400
MpH6	chr1	18885400	18886000
MpI2	chr1	18886000	18887200
MpI3	chr1	18887200	18888400
MpE2	chr1	18888400	18891600
MpE3	chr1	18891600	18894600
MpE2	chr1	18894600	18896800
MpE3	chr1	18896800	18900200
MpE2	chr1	18900200	18900600
MpE4	chr1	18900600	18900800
MpI2	chr1	18900800	18902800
MpF2	chr1	18902800	18903800
MpI2	chr1	18903800	18904400
MpH6	chr1	18904400	18905000
MpH4	chr1	18905000	18905200
MpH6	chr1	18905200	18905600
MpI2	chr1	18905600	18908000
MpE4	chr1	18908000	18909000
MpE3	chr1	18909000	18910200
MpE2	chr1	18910200	18910600
MpE1	chr1	18910600	18911200
MpI3	chr1	18911200	18911800
MpF2	chr1	18911800	18912200
MpI3	chr1	18912200	18912600
MpI2	chr1	18912600	18915200
MpI3	chr1	18915200	18915600
MpE1	chr1	18915600	18916200
MpE2	chr1	18916200	18917000
MpE1	chr1	18917000	18917600
MpI3	chr1	18917600	18918000
MpI2	chr1	18918000	18919200
MpE4	chr1	18919200	18919600
MpI2	chr1	18919600	18920000
MpE2	chr1	18920000	18920400
MpE1	chr1	18920400	18921400
MpI3	chr1	18921400	18921600
MpI2	chr1	18921600	18922400
MpF2	chr1	18922400	18922800
MpI2	chr1	18922800	18923000
MpI3	chr1	18923000	18923200
MpI2	chr1	18923200	18924800
MpH6	chr1	18924800	18927200
MpI2	chr1	18927200	18929200
MpE4	chr1	18929200	18930600
MpE3	chr1	18930600	18932400
MpE2	chr1	18932400	18933000
MpE1	chr1	18933000	18933200
MpE3	chr1	18933200	18934600
MpE2	chr1	18934600	18934800
MpE1	chr1	18934800	18935600
MpI3	chr1	18935600	18935800
MpE1	chr1	18935800	18936200
MpE4	chr1	18936200	18937400
MpE3	chr1	18937400	18941200
MpE1	chr1	18941200	18942200
MpI3	chr1	18942200	18942400
MpI2	chr1	18942400	18943600
MpH6	chr1	18943600	18944400
MpH4	chr1	18944400	18947400
MpH6	chr1	18947400	18947800
MpI2	chr1	18947800	18948600
MpI3	chr1	18948600	18948800
MpE1	chr1	18948800	18949800
MpE3	chr1	18949800	18954800
MpE4	chr1	18954800	18956600
MpI2	chr1	18956600	18961000
MpE4	chr1	18961000	18961600
MpE3	chr1	18961600	18965200
MpE1	chr1	18965200	18965800
MpI3	chr1	18965800	18966400
MpI2	chr1	18966400	18967200
MpH6	chr1	18967200	18968400
MpI2	chr1	18968400	18969200
MpE4	chr1	18969200	18970400
MpE3	chr1	18970400	18971600
MpE1	chr1	18971600	18972600
MpI3	chr1	18972600	18972800
MpI2	chr1	18972800	18973200
MpH6	chr1	18973200	18974200
MpH4	chr1	18974200	18976800
MpH3	chr1	18976800	18982600
MpH4	chr1	18982600	18983400
MpH3	chr1	18983400	18988400
MpH4	chr1	18988400	18989600
MpH6	chr1	18989600	18990000
MpH4	chr1	18990000	18992200
MpH6	chr1	18992200	18994600
MpI2	chr1	18994600	18995000
MpF2	chr1	18995000	18998800
MpI3	chr1	18998800	18999600
MpI2	chr1	18999600	19000000
MpH6	chr1	19000000	19001000
MpH4	chr1	19001000	19001800
MpH6	chr1	19001800	19002400
MpI2	chr1	19002400	19004200
MpI3	chr1	19004200	19004400
MpI2	chr1	19004400	19007000
MpF2	chr1	19007000	19008800
MpI2	chr1	19008800	19009800
MpH6	chr1	19009800	19010800
MpH4	chr1	19010800	19013600
MpH6	chr1	19013600	19014200
MpI2	chr1	19014200	19016000
MpE4	chr1	19016000	19016200
MpE2	chr1	19016200	19017600
MpE1	chr1	19017600	19017800
MpI3	chr1	19017800	19018200
MpI2	chr1	19018200	19019400
MpH6	chr1	19019400	19020400
MpI2	chr1	19020400	19021000
MpH6	chr1	19021000	19021800
MpH4	chr1	19021800	19022200
MpH6	chr1	19022200	19022600
MpH4	chr1	19022600	19022800
MpH5	chr1	19022800	19026000
MpH6	chr1	19026000	19026800
MpH4	chr1	19026800	19029000
MpH3	chr1	19029000	19029800
MpH4	chr1	19029800	19031600
MpH6	chr1	19031600	19032400
MpI2	chr1	19032400	19033400
MpF2	chr1	19033400	19034200
MpI3	chr1	19034200	19034400
MpE1	chr1	19034400	19036200
MpI3	chr1	19036200	19036400
MpE1	chr1	19036400	19037200
MpI3	chr1	19037200	19037800
MpI2	chr1	19037800	19042000
MpH6	chr1	19042000	19042400
MpI2	chr1	19042400	19044200
MpI3	chr1	19044200	19044400
MpI2	chr1	19044400	19044800
MpE4	chr1	19044800	19045200
MpE2	chr1	19045200	19045800
MpE4	chr1	19045800	19046000
MpE3	chr1	19046000	19047000
MpE1	chr1	19047000	19047800
MpE4	chr1	19047800	19048800
MpE3	chr1	19048800	19049200
MpE2	chr1	19049200	19049400
MpE1	chr1	19049400	19050000
MpI3	chr1	19050000	19050400
MpI2	chr1	19050400	19052000
MpH6	chr1	19052000	19055600
MpI2	chr1	19055600	19056400
MpF2	chr1	19056400	19063400
MpI2	chr1	19063400	19063800
MpF2	chr1	19063800	19064600
MpI3	chr1	19064600	19064800
MpF2	chr1	19064800	19066000
MpE1	chr1	19066000	19067800
MpE3	chr1	19067800	19069600
MpE2	chr1	19069600	19070000
MpE4	chr1	19070000	19070800
MpI2	chr1	19070800	19071400
MpF2	chr1	19071400	19073000
MpI3	chr1	19073000	19073800
MpI2	chr1	19073800	19074000
MpI3	chr1	19074000	19074400
MpF2	chr1	19074400	19075800
MpI3	chr1	19075800	19077200
MpI2	chr1	19077200	19077400
MpH6	chr1	19077400	19080400
MpI2	chr1	19080400	19085800
MpF2	chr1	19085800	19086800
MpI2	chr1	19086800	19087400
MpF2	chr1	19087400	19088000
MpI2	chr1	19088000	19088800
MpF2	chr1	19088800	19090800
MpI2	chr1	19090800	19092400
MpH6	chr1	19092400	19093200
MpI2	chr1	19093200	19094400
MpI3	chr1	19094400	19094600
MpI2	chr1	19094600	19097800
MpF2	chr1	19097800	19099000
MpI2	chr1	19099000	19102800
MpI3	chr1	19102800	19103200
MpE1	chr1	19103200	19103800
MpE2	chr1	19103800	19109200
MpE1	chr1	19109200	19110000
MpI3	chr1	19110000	19110800
MpI2	chr1	19110800	19112200
MpI3	chr1	19112200	19112400
MpI2	chr1	19112400	19115600
MpH6	chr1	19115600	19116000
MpH2	chr1	19116000	19116200
MpH1	chr1	19116200	19118000
MpH2	chr1	19118000	19118800
MpH1	chr1	19118800	19120200
MpH2	chr1	19120200	19121400
MpH6	chr1	19121400	19124000
MpI2	chr1	19124000	19125600
MpF2	chr1	19125600	19128600
MpI2	chr1	19128600	19130600
MpI1	chr1	19130600	19131000
MpF1	chr1	19131000	19131800
MpI1	chr1	19131800	19133200
MpF1	chr1	19133200	19134200
MpF2	chr1	19134200	19137600
MpF1	chr1	19137600	19141600
MpI1	chr1	19141600	19142000
MpH1	chr1	19142000	19143600
MpH5	chr1	19143600	19146400
MpH1	chr1	19146400	19147000
MpH5	chr1	19147000	19150000
MpI1	chr1	19150000	19150800
MpH2	chr1	19150800	19152600
MpH6	chr1	19152600	19157400
MpI2	chr1	19157400	19158200
MpE4	chr1	19158200	19159400
MpE3	chr1	19159400	19160000
MpE1	chr1	19160000	19161200
MpI3	chr1	19161200	19161400
MpI2	chr1	19161400	19163400
MpH6	chr1	19163400	19166200
MpI2	chr1	19166200	19171200
MpI3	chr1	19171200	19171400
MpE1	chr1	19171400	19171600
MpE2	chr1	19171600	19173600
MpE4	chr1	19173600	19174000
MpI2	chr1	19174000	19176200
MpF2	chr1	19176200	19178400
MpI2	chr1	19178400	19178600
MpH6	chr1	19178600	19179200
MpI2	chr1	19179200	19182000
MpE4	chr1	19182000	19182400
MpE2	chr1	19182400	19184800
MpE1	chr1	19184800	19185600
MpI3	chr1	19185600	19185800
MpI2	chr1	19185800	19188600
MpI3	chr1	19188600	19189400
MpE1	chr1	19189400	19189600
MpE2	chr1	19189600	19192000
MpE4	chr1	19192000	19192600
MpF2	chr1	19192600	19194200
MpI3	chr1	19194200	19194600
MpF2	chr1	19194600	19195200
MpE1	chr1	19195200	19196000
MpE3	chr1	19196000	19197000
MpE2	chr1	19197000	19197800
MpI2	chr1	19197800	19199400
MpH6	chr1	19199400	19199800
MpH4	chr1	19199800	19200800
MpH6	chr1	19200800	19202800
MpI2	chr1	19202800	19205200
MpI3	chr1	19205200	19205600
MpI2	chr1	19205600	19207400
MpF2	chr1	19207400	19209400
MpI2	chr1	19209400	19210600
MpH6	chr1	19210600	19211000
MpI2	chr1	19211000	19214000
MpF2	chr1	19214000	19216800
MpF1	chr1	19216800	19217200
MpF2	chr1	19217200	19218400
MpF1	chr1	19218400	19220200
MpF2	chr1	19220200	19221600
MpI3	chr1	19221600	19221800
MpI2	chr1	19221800	19225600
MpI3	chr1	19225600	19225800
MpF2	chr1	19225800	19226200
MpE1	chr1	19226200	19226600
MpF2	chr1	19226600	19227200
MpI2	chr1	19227200	19228000
MpE1	chr1	19228000	19230600
MpE4	chr1	19230600	19231800
MpE3	chr1	19231800	19233400
MpE4	chr1	19233400	19234400
MpE1	chr1	19234400	19235800
MpI3	chr1	19235800	19236200
MpH4	chr1	19236200	19239200
MpH6	chr1	19239200	19242600
MpI2	chr1	19242600	19242800
MpI3	chr1	19242800	19243000
MpE1	chr1	19243000	19243800
MpE2	chr1	19243800	19246200
MpE4	chr1	19246200	19247000
MpE2	chr1	19247000	19247800
MpE3	chr1	19247800	19249400
MpE1	chr1	19249400	19250400
MpI3	chr1	19250400	19250600
MpI2	chr1	19250600	19250800
MpI3	chr1	19250800	19251200
MpE1	chr1	19251200	19252000
MpE2	chr1	19252000	19252200
MpE3	chr1	19252200	19255600
MpE4	chr1	19255600	19256400
MpE3	chr1	19256400	19256800
MpE4	chr1	19256800	19257800
MpE3	chr1	19257800	19261600
MpE4	chr1	19261600	19262400
MpI2	chr1	19262400	19266000
MpH6	chr1	19266000	19267000
MpH4	chr1	19267000	19267400
MpH6	chr1	19267400	19267800
MpI2	chr1	19267800	19269400
MpH6	chr1	19269400	19270400
MpI2	chr1	19270400	19274200
MpH6	chr1	19274200	19277000
MpI2	chr1	19277000	19281600
MpH6	chr1	19281600	19282200
MpI2	chr1	19282200	19290000
MpE2	chr1	19290000	19293400
MpI3	chr1	19293400	19293800
MpI2	chr1	19293800	19294000
MpI3	chr1	19294000	19294400
MpI2	chr1	19294400	19295800
MpH6	chr1	19295800	19296400
MpI2	chr1	19296400	19299400
MpE4	chr1	19299400	19300000
MpE3	chr1	19300000	19310400
MpE2	chr1	19310400	19310800
MpE1	chr1	19310800	19311600
MpI3	chr1	19311600	19312200
MpI2	chr1	19312200	19313000
MpI3	chr1	19313000	19313600
MpI2	chr1	19313600	19314000
MpH6	chr1	19314000	19317800
MpH4	chr1	19317800	19318600
MpH6	chr1	19318600	19322200
MpI2	chr1	19322200	19323000
MpI3	chr1	19323000	19323200
MpE1	chr1	19323200	19324400
MpE3	chr1	19324400	19325600
MpE4	chr1	19325600	19329400
MpI2	chr1	19329400	19329800
MpH6	chr1	19329800	19331000
MpI2	chr1	19331000	19331400
MpH4	chr1	19331400	19332000
MpH6	chr1	19332000	19332400
MpH4	chr1	19332400	19335400
MpH5	chr1	19335400	19336200
MpH3	chr1	19336200	19341400
MpH4	chr1	19341400	19341600
MpH6	chr1	19341600	19341800
MpI2	chr1	19341800	19342200
MpI3	chr1	19342200	19342600
MpE1	chr1	19342600	19343600
MpE3	chr1	19343600	19346200
MpE4	chr1	19346200	19346800
MpI2	chr1	19346800	19349200
MpH6	chr1	19349200	19349600
MpH4	chr1	19349600	19350000
MpH6	chr1	19350000	19350400
MpI2	chr1	19350400	19350800
MpE1	chr1	19350800	19353000
MpE4	chr1	19353000	19353800
MpE1	chr1	19353800	19354600
MpE4	chr1	19354600	19355800
MpE1	chr1	19355800	19357200
MpE4	chr1	19357200	19358200
MpE3	chr1	19358200	19360000
MpE4	chr1	19360000	19361000
MpI2	chr1	19361000	19361600
MpH6	chr1	19361600	19362600
MpH5	chr1	19362600	19363000
MpH3	chr1	19363000	19365600
MpH4	chr1	19365600	19366400
MpH6	chr1	19366400	19366800
MpH5	chr1	19366800	19367000
MpH3	chr1	19367000	19378200
MpH5	chr1	19378200	19382000
MpH3	chr1	19382000	19395800
MpH5	chr1	19395800	19398600
MpH1	chr1	19398600	19400000
MpH5	chr1	19400000	19400600
MpH3	chr1	19400600	19418600
MpH4	chr1	19418600	19419800
MpH6	chr1	19419800	19420200
MpI2	chr1	19420200	19420400
MpI3	chr1	19420400	19420600
MpF2	chr1	19420600	19421200
MpI3	chr1	19421200	19421400
MpE2	chr1	19421400	19423200
MpE1	chr1	19423200	19423400
MpI3	chr1	19423400	19423800
MpI2	chr1	19423800	19425600
MpH6	chr1	19425600	19427600
MpI2	chr1	19427600	19433000
MpE4	chr1	19433000	19433200
MpI2	chr1	19433200	19433600
MpE4	chr1	19433600	19434800
MpE3	chr1	19434800	19436600
MpE1	chr1	19436600	19439000
MpE2	chr1	19439000	19439400
MpE4	chr1	19439400	19440200
MpE2	chr1	19440200	19440600
MpE4	chr1	19440600	19441400
MpI2	chr1	19441400	19445600
MpH6	chr1	19445600	19447600
MpI2	chr1	19447600	19450200
MpF2	chr1	19450200	19451000
MpI2	chr1	19451000	19452200
MpE4	chr1	19452200	19452600
MpE2	chr1	19452600	19455400
MpI3	chr1	19455400	19456000
MpI2	chr1	19456000	19458200
MpH6	chr1	19458200	19458800
MpI2	chr1	19458800	19461000
MpH6	chr1	19461000	19461800
MpI2	chr1	19461800	19464600
MpI3	chr1	19464600	19464800
MpI2	chr1	19464800	19465600
MpH6	chr1	19465600	19468200
MpI2	chr1	19468200	19471800
MpF2	chr1	19471800	19473000
MpI3	chr1	19473000	19473800
MpI2	chr1	19473800	19474200
MpE1	chr1	19474200	19476200
MpF2	chr1	19476200	19477000
MpI2	chr1	19477000	19477800
MpI3	chr1	19477800	19478000
MpI2	chr1	19478000	19480000
MpH6	chr1	19480000	19480400
MpH4	chr1	19480400	19480800
MpH3	chr1	19480800	19485200
MpH5	chr1	19485200	19488400
MpH3	chr1	19488400	19491600
MpH5	chr1	19491600	19492200
MpH3	chr1	19492200	19492600
MpH5	chr1	19492600	19494800
MpH3	chr1	19494800	19499400
MpH4	chr1	19499400	19501400
MpH6	chr1	19501400	19503000
MpH4	chr1	19503000	19503400
MpH3	chr1	19503400	19506000
MpH5	chr1	19506000	19507800
MpH3	chr1	19507800	19514200
MpH4	chr1	19514200	19514800
MpH3	chr1	19514800	19518800
MpH4	chr1	19518800	19525400
MpH6	chr1	19525400	19526200
MpH4	chr1	19526200	19527000
MpH6	chr1	19527000	19528200
MpI2	chr1	19528200	19528400
MpI3	chr1	19528400	19528600
MpE1	chr1	19528600	19529400
MpE2	chr1	19529400	19532000
MpI2	chr1	19532000	19535800
MpH6	chr1	19535800	19537600
MpI2	chr1	19537600	19539000
MpH6	chr1	19539000	19541600
MpI2	chr1	19541600	19542400
MpH6	chr1	19542400	19542600
MpI2	chr1	19542600	19547000
MpI3	chr1	19547000	19548400
MpE2	chr1	19548400	19549800
MpE3	chr1	19549800	19552600
MpE2	chr1	19552600	19554800
MpE3	chr1	19554800	19555400
MpE2	chr1	19555400	19559400
MpI2	chr1	19559400	19560800
MpH6	chr1	19560800	19566400
MpI2	chr1	19566400	19567000
MpI3	chr1	19567000	19567200
MpE1	chr1	19567200	19568400
MpE3	chr1	19568400	19583400
MpE4	chr1	19583400	19585000
MpI2	chr1	19585000	19586000
MpH6	chr1	19586000	19586400
MpH4	chr1	19586400	19587200
MpH6	chr1	19587200	19588000
MpI2	chr1	19588000	19589000
MpH6	chr1	19589000	19589600
MpI2	chr1	19589600	19589800
MpH4	chr1	19589800	19590000
MpI3	chr1	19590000	19590400
MpF2	chr1	19590400	19592000
MpI2	chr1	19592000	19592600
MpI3	chr1	19592600	19592800
MpF2	chr1	19592800	19595400
MpI3	chr1	19595400	19595600
MpI2	chr1	19595600	19596200
MpF2	chr1	19596200	19597000
MpI2	chr1	19597000	19597200
MpH6	chr1	19597200	19597600
MpH2	chr1	19597600	19600400
MpH5	chr1	19600400	19600600
MpH3	chr1	19600600	19612200
MpH5	chr1	19612200	19612400
MpH1	chr1	19612400	19613000
MpH5	chr1	19613000	19613600
MpH1	chr1	19613600	19614000
MpH2	chr1	19614000	19615000
MpH5	chr1	19615000	19616600
MpH3	chr1	19616600	19618000
MpH5	chr1	19618000	19618600
MpH1	chr1	19618600	19620200
MpH2	chr1	19620200	19622600
MpH5	chr1	19622600	19622800
MpH3	chr1	19622800	19625600
MpH4	chr1	19625600	19625800
MpH3	chr1	19625800	19627000
MpH5	chr1	19627000	19627400
MpH3	chr1	19627400	19628800
MpH5	chr1	19628800	19631800
MpH2	chr1	19631800	19632600
MpI1	chr1	19632600	19632800
MpF1	chr1	19632800	19634200
MpF2	chr1	19634200	19636000
MpI2	chr1	19636000	19636400
MpF2	chr1	19636400	19637600
MpI3	chr1	19637600	19637800
MpI2	chr1	19637800	19638600
MpF2	chr1	19638600	19640400
MpI2	chr1	19640400	19641800
MpI3	chr1	19641800	19642000
MpF2	chr1	19642000	19643200
MpI3	chr1	19643200	19643400
MpI2	chr1	19643400	19644400
MpI3	chr1	19644400	19644600
MpE1	chr1	19644600	19645600
MpE2	chr1	19645600	19646400
MpE3	chr1	19646400	19650600
MpE4	chr1	19650600	19651800
MpI2	chr1	19651800	19652200
MpI3	chr1	19652200	19652400
MpI2	chr1	19652400	19655000
MpE4	chr1	19655000	19656200
MpE3	chr1	19656200	19657400
MpE1	chr1	19657400	19658600
MpI3	chr1	19658600	19658800
MpI2	chr1	19658800	19662600
MpI3	chr1	19662600	19663000
MpF2	chr1	19663000	19664200
MpI3	chr1	19664200	19664400
MpE4	chr1	19664400	19665200
MpE2	chr1	19665200	19666800
MpE1	chr1	19666800	19667400
MpI3	chr1	19667400	19667600
MpI2	chr1	19667600	19668200
MpH6	chr1	19668200	19669200
MpH4	chr1	19669200	19673400
MpH6	chr1	19673400	19675000
MpI2	chr1	19675000	19679000
MpE2	chr1	19679000	19680600
MpI2	chr1	19680600	19681000
MpI3	chr1	19681000	19681200
MpI2	chr1	19681200	19681800
MpH6	chr1	19681800	19683400
MpH4	chr1	19683400	19683800
MpH3	chr1	19683800	19685000
MpH4	chr1	19685000	19685200
MpH6	chr1	19685200	19686000
MpI2	chr1	19686000	19686800
MpH6	chr1	19686800	19687200
MpI2	chr1	19687200	19688600
MpH6	chr1	19688600	19689400
MpI2	chr1	19689400	19692600
MpH6	chr1	19692600	19694400
MpH5	chr1	19694400	19694600
MpH3	chr1	19694600	19702600
MpH5	chr1	19702600	19704000
MpH3	chr1	19704000	19704400
MpH5	chr1	19704400	19705800
MpH3	chr1	19705800	19706200
MpH5	chr1	19706200	19712600
MpH3	chr1	19712600	19716200
MpH5	chr1	19716200	19717200
MpH3	chr1	19717200	19721400
MpH5	chr1	19721400	19722200
MpH2	chr1	19722200	19723400
MpH1	chr1	19723400	19724400
MpH2	chr1	19724400	19726000
MpH1	chr1	19726000	19730000
MpH2	chr1	19730000	19730200
MpH1	chr1	19730200	19731600
MpH5	chr1	19731600	19733200
MpH2	chr1	19733200	19734600
MpH1	chr1	19734600	19735000
MpH5	chr1	19735000	19735600
MpH2	chr1	19735600	19738000
MpH6	chr1	19738000	19738600
MpH3	chr1	19738600	19739400
MpH5	chr1	19739400	19739600
MpH3	chr1	19739600	19741200
MpH5	chr1	19741200	19742000
MpH1	chr1	19742000	19743000
MpH5	chr1	19743000	19743600
MpH3	chr1	19743600	19744200
MpH2	chr1	19744200	19745600
MpH1	chr1	19745600	19746200
MpH2	chr1	19746200	19748600
MpH1	chr1	19748600	19749400
MpH5	chr1	19749400	19750000
MpH3	chr1	19750000	19757600
MpH5	chr1	19757600	19759400
MpH2	chr1	19759400	19759800
MpH5	chr1	19759800	19760200
MpH3	chr1	19760200	19764200
MpH5	chr1	19764200	19764800
MpH3	chr1	19764800	19765600
MpH5	chr1	19765600	19769000
MpH3	chr1	19769000	19770000
MpH5	chr1	19770000	19771200
MpH3	chr1	19771200	19785200
MpH4	chr1	19785200	19788000
MpH6	chr1	19788000	19789000
MpI2	chr1	19789000	19789600
MpE4	chr1	19789600	19790400
MpE3	chr1	19790400	19791600
MpE2	chr1	19791600	19792200
MpE1	chr1	19792200	19793400
MpI2	chr1	19793400	19794400
MpE4	chr1	19794400	19794800
MpE3	chr1	19794800	19796600
MpE1	chr1	19796600	19797800
MpI3	chr1	19797800	19798000
MpI2	chr1	19798000	19798200
MpI3	chr1	19798200	19798800
MpF2	chr1	19798800	19805200
MpI2	chr1	19805200	19806200
MpH6	chr1	19806200	19807400
MpH5	chr1	19807400	19809800
MpH3	chr1	19809800	19811200
MpH4	chr1	19811200	19812600
MpH3	chr1	19812600	19816000
MpH5	chr1	19816000	19818400
MpH3	chr1	19818400	19820800
MpH4	chr1	19820800	19821200
MpH6	chr1	19821200	19821600
MpI2	chr1	19821600	19822200
MpI3	chr1	19822200	19822400
MpE1	chr1	19822400	19823600
MpE2	chr1	19823600	19824000
MpE4	chr1	19824000	19825200
MpE2	chr1	19825200	19826800
MpE1	chr1	19826800	19827200
MpI2	chr1	19827200	19828000
MpF2	chr1	19828000	19828600
MpI3	chr1	19828600	19828800
MpE1	chr1	19828800	19829600
MpE2	chr1	19829600	19830600
MpE3	chr1	19830600	19833000
MpE2	chr1	19833000	19833200
MpE4	chr1	19833200	19833600
MpI2	chr1	19833600	19838800
MpF2	chr1	19838800	19839200
MpI2	chr1	19839200	19842000
MpH6	chr1	19842000	19843000
MpI2	chr1	19843000	19844200
MpH6	chr1	19844200	19845000
MpH4	chr1	19845000	19845400
MpH6	chr1	19845400	19847400
MpI2	chr1	19847400	19848200
MpI3	chr1	19848200	19848600
MpE1	chr1	19848600	19849000
MpE2	chr1	19849000	19852600
MpE3	chr1	19852600	19853200
MpE2	chr1	19853200	19857000
MpE4	chr1	19857000	19857200
MpI2	chr1	19857200	19859600
MpF2	chr1	19859600	19860600
MpI2	chr1	19860600	19861600
MpF2	chr1	19861600	19862200
MpI2	chr1	19862200	19864000
MpF2	chr1	19864000	19864200
MpE1	chr1	19864200	19864400
MpE2	chr1	19864400	19864800
MpI2	chr1	19864800	19865200
MpE2	chr1	19865200	19865600
MpE1	chr1	19865600	19866000
MpI3	chr1	19866000	19866400
MpI2	chr1	19866400	19866800
MpI3	chr1	19866800	19867000
MpE1	chr1	19867000	19867200
MpI3	chr1	19867200	19867400
MpF2	chr1	19867400	19867800
MpI2	chr1	19867800	19872600
MpH6	chr1	19872600	19875000
MpH4	chr1	19875000	19878200
MpH3	chr1	19878200	19879000
MpH4	chr1	19879000	19879800
MpH6	chr1	19879800	19881800
MpI2	chr1	19881800	19882600
MpH6	chr1	19882600	19883200
MpH4	chr1	19883200	19886600
MpH6	chr1	19886600	19887200
MpI2	chr1	19887200	19887600
MpI3	chr1	19887600	19888200
MpE1	chr1	19888200	19888800
MpE2	chr1	19888800	19889600
MpE3	chr1	19889600	19899400
MpE2	chr1	19899400	19900000
MpE3	chr1	19900000	19900600
MpE4	chr1	19900600	19901400
MpI2	chr1	19901400	19901600
MpF2	chr1	19901600	19903000
MpE4	chr1	19903000	19904400
MpF2	chr1	19904400	19906000
MpI3	chr1	19906000	19906200
MpE2	chr1	19906200	19907200
MpE1	chr1	19907200	19907800
MpI3	chr1	19907800	19908000
MpE1	chr1	19908000	19909000
MpE3	chr1	19909000	19909200
MpE4	chr1	19909200	19909600
MpE2	chr1	19909600	19910000
MpE1	chr1	19910000	19911000
MpI3	chr1	19911000	19911200
MpE1	chr1	19911200	19911400
MpE2	chr1	19911400	19913000
MpE1	chr1	19913000	19913200
MpI3	chr1	19913200	19913800
MpI2	chr1	19913800	19917400
MpE1	chr1	19917400	19918200
MpE4	chr1	19918200	19918600
MpI2	chr1	19918600	19919400
MpF2	chr1	19919400	19920200
MpI3	chr1	19920200	19920600
MpI2	chr1	19920600	19920800
MpF2	chr1	19920800	19922000
MpE1	chr1	19922000	19923400
MpE4	chr1	19923400	19924600
MpE1	chr1	19924600	19925600
MpF2	chr1	19925600	19926400
MpI2	chr1	19926400	19928400
MpI3	chr1	19928400	19929000
MpE1	chr1	19929000	19930000
MpE2	chr1	19930000	19931200
MpE1	chr1	19931200	19932000
MpI2	chr1	19932000	19934800
MpI3	chr1	19934800	19935600
MpE1	chr1	19935600	19936000
MpE2	chr1	19936000	19940000
MpI2	chr1	19940000	19940800
MpI3	chr1	19940800	19941400
MpI2	chr1	19941400	19944200
MpH6	chr1	19944200	19944800
MpI2	chr1	19944800	19945400
MpE4	chr1	19945400	19946000
MpE3	chr1	19946000	19946800
MpE2	chr1	19946800	19947800
MpE1	chr1	19947800	19948200
MpI3	chr1	19948200	19948600
MpI2	chr1	19948600	19949800
MpF2	chr1	19949800	19950600
MpI3	chr1	19950600	19951000
MpE2	chr1	19951000	19953000
MpE4	chr1	19953000	19954400
MpE2	chr1	19954400	19955000
MpE4	chr1	19955000	19955400
MpE3	chr1	19955400	19958400
MpE2	chr1	19958400	19959200
MpE1	chr1	19959200	19959800
MpI3	chr1	19959800	19960200
MpI2	chr1	19960200	19961000
MpE4	chr1	19961000	19961200
MpE2	chr1	19961200	19964800
MpE1	chr1	19964800	19965200
MpI3	chr1	19965200	19965600
MpI2	chr1	19965600	19966200
MpI3	chr1	19966200	19966600
MpI2	chr1	19966600	19967600
MpH6	chr1	19967600	19968000
MpH4	chr1	19968000	19970000
MpH6	chr1	19970000	19972600
MpH4	chr1	19972600	19973000
MpH5	chr1	19973000	19973400
MpH6	chr1	19973400	19973800
MpH5	chr1	19973800	19980600
MpH4	chr1	19980600	19981200
MpH6	chr1	19981200	19983200
MpI2	chr1	19983200	19984400
MpH6	chr1	19984400	19986600
MpI2	chr1	19986600	19987200
MpI3	chr1	19987200	19987600
MpF2	chr1	19987600	19990000
MpE1	chr1	19990000	19990600
MpE2	chr1	19990600	19990800
MpE1	chr1	19990800	19991000
MpF2	chr1	19991000	19991600
MpI2	chr1	19991600	19992200
MpF2	chr1	19992200	19993000
MpI3	chr1	19993000	19993400
MpI2	chr1	19993400	19994400
MpH6	chr1	19994400	19996200
MpI2	chr1	19996200	19996800
MpI3	chr1	19996800	19997600
MpE1	chr1	19997600	19998000
MpE2	chr1	19998000	19998600
MpE3	chr1	19998600	19999800
MpE4	chr1	19999800	20000200
MpI3	chr1	20000200	20000400
MpI2	chr1	20000400	20001800
MpI3	chr1	20001800	20002000
MpI2	chr1	20002000	20004000
MpI3	chr1	20004000	20004400
MpI2	chr1	20004400	20006200
MpE1	chr1	20006200	20007000
MpF2	chr1	20007000	20008000
MpE4	chr1	20008000	20008600
MpE3	chr1	20008600	20011000
MpE1	chr1	20011000	20012800
MpE3	chr1	20012800	20014600
MpE4	chr1	20014600	20015800
MpI2	chr1	20015800	20016000
MpF2	chr1	20016000	20016400
MpI2	chr1	20016400	20018400
MpH6	chr1	20018400	20022400
MpH4	chr1	20022400	20022600
MpH6	chr1	20022600	20022800
MpH4	chr1	20022800	20023000
MpH6	chr1	20023000	20024800
MpI2	chr1	20024800	20025200
MpF2	chr1	20025200	20025800
MpI2	chr1	20025800	20028400
MpI3	chr1	20028400	20028800
MpI2	chr1	20028800	20032600
MpE1	chr1	20032600	20033600
MpE2	chr1	20033600	20035200
MpE4	chr1	20035200	20035600
MpI2	chr1	20035600	20036000
MpE2	chr1	20036000	20036800
MpE1	chr1	20036800	20037600
MpI3	chr1	20037600	20037800
MpI2	chr1	20037800	20046400
MpF2	chr1	20046400	20047400
MpI2	chr1	20047400	20052800
MpI3	chr1	20052800	20053000
MpF2	chr1	20053000	20059800
MpI2	chr1	20059800	20060600
MpF2	chr1	20060600	20062800
MpI2	chr1	20062800	20063400
MpE4	chr1	20063400	20064400
MpE3	chr1	20064400	20065800
MpE4	chr1	20065800	20066400
MpE3	chr1	20066400	20078400
MpE2	chr1	20078400	20079000
MpE1	chr1	20079000	20079600
MpI3	chr1	20079600	20080000
MpE4	chr1	20080000	20083200
MpE3	chr1	20083200	20084000
MpE4	chr1	20084000	20084600
MpE3	chr1	20084600	20088200
MpE1	chr1	20088200	20090000
MpI2	chr1	20090000	20092000
MpH6	chr1	20092000	20092400
MpH4	chr1	20092400	20093800
MpH6	chr1	20093800	20095800
MpH4	chr1	20095800	20096200
MpH6	chr1	20096200	20097600
MpI2	chr1	20097600	20098200
MpF2	chr1	20098200	20099600
MpE1	chr1	20099600	20100000
MpF2	chr1	20100000	20102000
MpI3	chr1	20102000	20102200
MpI2	chr1	20102200	20104200
MpH6	chr1	20104200	20106800
MpI2	chr1	20106800	20109600
MpI3	chr1	20109600	20109800
MpI2	chr1	20109800	20111600
MpH6	chr1	20111600	20112200
MpH4	chr1	20112200	20112800
MpH5	chr1	20112800	20114000
MpH3	chr1	20114000	20115000
MpH4	chr1	20115000	20115800
MpH3	chr1	20115800	20123000
MpH4	chr1	20123000	20125400
MpH6	chr1	20125400	20126800
MpH4	chr1	20126800	20127200
MpH6	chr1	20127200	20128800
MpH4	chr1	20128800	20130800
MpH3	chr1	20130800	20135600
MpH4	chr1	20135600	20136200
MpH6	chr1	20136200	20137000
MpH4	chr1	20137000	20138800
MpH6	chr1	20138800	20140600
MpH4	chr1	20140600	20143600
MpH6	chr1	20143600	20145200
MpI2	chr1	20145200	20146200
MpF2	chr1	20146200	20147600
MpI2	chr1	20147600	20149600
MpE2	chr1	20149600	20153600
MpE1	chr1	20153600	20153800
MpI2	chr1	20153800	20154800
MpF2	chr1	20154800	20156000
MpI2	chr1	20156000	20161600
MpH6	chr1	20161600	20162800
MpH4	chr1	20162800	20163200
MpH3	chr1	20163200	20167400
MpH5	chr1	20167400	20168400
MpH3	chr1	20168400	20171000
MpH4	chr1	20171000	20171400
MpH3	chr1	20171400	20178600
MpH4	chr1	20178600	20179200
MpH3	chr1	20179200	20182000
MpH4	chr1	20182000	20183200
MpH6	chr1	20183200	20183800
MpH4	chr1	20183800	20184800
MpH6	chr1	20184800	20189000
MpH4	chr1	20189000	20189200
MpI3	chr1	20189200	20189400
MpE1	chr1	20189400	20190400
MpE2	chr1	20190400	20190800
MpE3	chr1	20190800	20196800
MpE4	chr1	20196800	20197200
MpE3	chr1	20197200	20197800
MpE4	chr1	20197800	20199200
MpI2	chr1	20199200	20201200
MpF2	chr1	20201200	20201400
MpI2	chr1	20201400	20203000
MpH6	chr1	20203000	20203600
MpI2	chr1	20203600	20206800
MpI3	chr1	20206800	20207400
MpE1	chr1	20207400	20208200
MpE3	chr1	20208200	20213600
MpE2	chr1	20213600	20214200
MpE4	chr1	20214200	20215600
MpE3	chr1	20215600	20218400
MpE2	chr1	20218400	20218600
MpE1	chr1	20218600	20219400
MpI3	chr1	20219400	20220000
MpE1	chr1	20220000	20220800
MpI3	chr1	20220800	20221000
MpI2	chr1	20221000	20224000
MpE4	chr1	20224000	20224800
MpE3	chr1	20224800	20226400
MpE2	chr1	20226400	20226800
MpE1	chr1	20226800	20227400
MpI3	chr1	20227400	20227600
MpI2	chr1	20227600	20228400
MpI3	chr1	20228400	20228800
MpE1	chr1	20228800	20229800
MpE3	chr1	20229800	20238800
MpE2	chr1	20238800	20239600
MpE4	chr1	20239600	20240800
MpI2	chr1	20240800	20241800
MpH6	chr1	20241800	20243800
MpI2	chr1	20243800	20244800
MpF2	chr1	20244800	20246200
MpI3	chr1	20246200	20246800
MpE1	chr1	20246800	20248000
MpE3	chr1	20248000	20249200
MpE4	chr1	20249200	20251400
MpI2	chr1	20251400	20254400
MpF2	chr1	20254400	20255000
MpE1	chr1	20255000	20255600
MpE2	chr1	20255600	20256200
MpE1	chr1	20256200	20257400
MpI2	chr1	20257400	20259200
MpI3	chr1	20259200	20259600
MpI2	chr1	20259600	20262800
MpI3	chr1	20262800	20263200
MpI2	chr1	20263200	20265600
MpE4	chr1	20265600	20266600
MpE3	chr1	20266600	20272200
MpE1	chr1	20272200	20273400
MpF2	chr1	20273400	20273800
MpI2	chr1	20273800	20274800
MpI3	chr1	20274800	20275600
MpE1	chr1	20275600	20276200
MpE4	chr1	20276200	20276600
MpE3	chr1	20276600	20277400
MpE1	chr1	20277400	20278800
MpI3	chr1	20278800	20279000
MpI2	chr1	20279000	20280000
MpH6	chr1	20280000	20280400
MpH4	chr1	20280400	20286400
MpH3	chr1	20286400	20289000
MpH5	chr1	20289000	20295400
MpH3	chr1	20295400	20297800
MpH4	chr1	20297800	20298000
MpH3	chr1	20298000	20299400
MpH5	chr1	20299400	20300000
MpH3	chr1	20300000	20306800
MpH5	chr1	20306800	20308000
MpH6	chr1	20308000	20308200
MpI2	chr1	20308200	20308600
MpI3	chr1	20308600	20309400
MpE1	chr1	20309400	20309800
MpE2	chr1	20309800	20313000
MpE3	chr1	20313000	20314400
MpE2	chr1	20314400	20315400
MpI2	chr1	20315400	20318000
MpH6	chr1	20318000	20320200
MpH4	chr1	20320200	20322200
MpH6	chr1	20322200	20322800
MpI2	chr1	20322800	20324800
MpI3	chr1	20324800	20325000
MpI2	chr1	20325000	20327600
MpH6	chr1	20327600	20328800
MpI2	chr1	20328800	20331600
MpI3	chr1	20331600	20332000
MpE1	chr1	20332000	20332600
MpE2	chr1	20332600	20335800
MpI2	chr1	20335800	20336200
MpE4	chr1	20336200	20336600
MpI2	chr1	20336600	20338200
MpH6	chr1	20338200	20339200
MpH5	chr1	20339200	20340800
MpH3	chr1	20340800	20343400
MpH5	chr1	20343400	20344800
MpH6	chr1	20344800	20347000
MpH4	chr1	20347000	20347400
MpH6	chr1	20347400	20347800
MpI2	chr1	20347800	20349000
MpI3	chr1	20349000	20349400
MpE1	chr1	20349400	20350200
MpE3	chr1	20350200	20353000
MpE4	chr1	20353000	20354400
MpI2	chr1	20354400	20355200
MpI3	chr1	20355200	20356000
MpI2	chr1	20356000	20357800
MpI3	chr1	20357800	20358200
MpE1	chr1	20358200	20358400
MpE2	chr1	20358400	20361400
MpE4	chr1	20361400	20362200
MpI2	chr1	20362200	20364000
MpF2	chr1	20364000	20364800
MpE4	chr1	20364800	20365600
MpE3	chr1	20365600	20367800
MpE2	chr1	20367800	20368000
MpE1	chr1	20368000	20369200
MpE4	chr1	20369200	20369600
MpE3	chr1	20369600	20370000
MpE4	chr1	20370000	20371200
MpE3	chr1	20371200	20374200
MpE4	chr1	20374200	20375600
MpE1	chr1	20375600	20376600
MpE2	chr1	20376600	20377600
MpE1	chr1	20377600	20378200
MpI3	chr1	20378200	20378600
MpI2	chr1	20378600	20379200
MpI3	chr1	20379200	20379400
MpI2	chr1	20379400	20379600
MpH6	chr1	20379600	20380400
MpH4	chr1	20380400	20380600
MpH3	chr1	20380600	20382000
MpH4	chr1	20382000	20384000
MpH6	chr1	20384000	20384800
MpH4	chr1	20384800	20385200
MpH6	chr1	20385200	20387000
MpI2	chr1	20387000	20390000
MpI3	chr1	20390000	20390600
MpE1	chr1	20390600	20391000
MpE2	chr1	20391000	20392000
MpE3	chr1	20392000	20394200
MpE2	chr1	20394200	20398200
MpE4	chr1	20398200	20398600
MpE2	chr1	20398600	20398800
MpE4	chr1	20398800	20399600
MpI2	chr1	20399600	20400000
MpF2	chr1	20400000	20400600
MpI2	chr1	20400600	20405600
MpI3	chr1	20405600	20406000
MpI2	chr1	20406000	20408200
MpI3	chr1	20408200	20408400
MpI2	chr1	20408400	20409600
MpI3	chr1	20409600	20410200
MpE1	chr1	20410200	20410600
MpE2	chr1	20410600	20412600
MpE3	chr1	20412600	20413600
MpE2	chr1	20413600	20415200
MpE4	chr1	20415200	20415600
MpI2	chr1	20415600	20417400
MpH6	chr1	20417400	20418000
MpI2	chr1	20418000	20418400
MpI3	chr1	20418400	20418600
MpE1	chr1	20418600	20419600
MpE3	chr1	20419600	20423800
MpE2	chr1	20423800	20424600
MpE4	chr1	20424600	20425000
MpI2	chr1	20425000	20425600
MpF2	chr1	20425600	20426400
MpE4	chr1	20426400	20427400
MpE2	chr1	20427400	20428400
MpE3	chr1	20428400	20431400
MpE1	chr1	20431400	20432600
MpI3	chr1	20432600	20432800
MpI2	chr1	20432800	20435600
MpH6	chr1	20435600	20436400
MpI2	chr1	20436400	20437600
MpH6	chr1	20437600	20439000
MpI2	chr1	20439000	20441200
MpF2	chr1	20441200	20446200
MpI2	chr1	20446200	20448400
MpF2	chr1	20448400	20449000
MpI2	chr1	20449000	20450000
MpH6	chr1	20450000	20451800
MpI2	chr1	20451800	20452200
MpF2	chr1	20452200	20453600
MpI2	chr1	20453600	20455600
MpH6	chr1	20455600	20457000
MpH4	chr1	20457000	20458600
MpH6	chr1	20458600	20461200
MpI2	chr1	20461200	20462000
MpI3	chr1	20462000	20462800
MpI2	chr1	20462800	20463800
MpH6	chr1	20463800	20464800
MpH4	chr1	20464800	20465200
MpH6	chr1	20465200	20466000
MpI2	chr1	20466000	20467000
MpE4	chr1	20467000	20468600
MpE2	chr1	20468600	20472000
MpE1	chr1	20472000	20472400
MpI3	chr1	20472400	20472600
MpI2	chr1	20472600	20472800
MpH6	chr1	20472800	20475000
MpH4	chr1	20475000	20475200
MpH6	chr1	20475200	20475600
MpH5	chr1	20475600	20476000
MpH3	chr1	20476000	20480800
MpH4	chr1	20480800	20481400
MpH6	chr1	20481400	20482000
MpI2	chr1	20482000	20483200
MpE4	chr1	20483200	20483800
MpE2	chr1	20483800	20484000
MpE4	chr1	20484000	20484200
MpE3	chr1	20484200	20494200
MpE2	chr1	20494200	20499400
MpE1	chr1	20499400	20499800
MpI3	chr1	20499800	20501200
MpI2	chr1	20501200	20502400
MpH6	chr1	20502400	20503000
MpI2	chr1	20503000	20504400
MpI3	chr1	20504400	20504600
MpI2	chr1	20504600	20509600
MpE2	chr1	20509600	20512600
MpE1	chr1	20512600	20513200
MpI3	chr1	20513200	20513400
MpF2	chr1	20513400	20514000
MpE4	chr1	20514000	20514400
MpE2	chr1	20514400	20515200
MpE3	chr1	20515200	20516000
MpE4	chr1	20516000	20516400
MpE3	chr1	20516400	20518600
MpE1	chr1	20518600	20519600
MpE4	chr1	20519600	20520200
MpE3	chr1	20520200	20522800
MpE1	chr1	20522800	20523600
MpI2	chr1	20523600	20524200
MpF2	chr1	20524200	20524600
MpE1	chr1	20524600	20525800
MpE2	chr1	20525800	20527200
MpE3	chr1	20527200	20529200
MpE4	chr1	20529200	20529600
MpE2	chr1	20529600	20529800
MpE3	chr1	20529800	20530000
MpE2	chr1	20530000	20530800
MpI2	chr1	20530800	20538200
MpH6	chr1	20538200	20545600
MpI2	chr1	20545600	20549200
MpH6	chr1	20549200	20549800
MpI2	chr1	20549800	20550400
MpI3	chr1	20550400	20550600
MpF2	chr1	20550600	20551800
MpI2	chr1	20551800	20553400
MpF2	chr1	20553400	20553600
MpE1	chr1	20553600	20554000
MpE2	chr1	20554000	20559000
MpE4	chr1	20559000	20559200
MpF2	chr1	20559200	20559800
MpI2	chr1	20559800	20562400
MpF2	chr1	20562400	20563000
MpI2	chr1	20563000	20564600
MpF2	chr1	20564600	20565200
MpI2	chr1	20565200	20567400
MpF2	chr1	20567400	20568400
MpI2	chr1	20568400	20570400
MpF2	chr1	20570400	20572000
MpI2	chr1	20572000	20574600
MpH6	chr1	20574600	20576400
MpH4	chr1	20576400	20577000
MpH3	chr1	20577000	20577600
MpH4	chr1	20577600	20578400
MpH3	chr1	20578400	20579000
MpH4	chr1	20579000	20581000
MpH6	chr1	20581000	20583200
MpH4	chr1	20583200	20587400
MpH3	chr1	20587400	20590000
MpH5	chr1	20590000	20590600
MpH3	chr1	20590600	20600400
MpH4	chr1	20600400	20600600
MpH6	chr1	20600600	20601600
MpH4	chr1	20601600	20603000
MpH6	chr1	20603000	20604200
MpH4	chr1	20604200	20605600
MpH6	chr1	20605600	20606000
MpI2	chr1	20606000	20607200
MpE1	chr1	20607200	20608200
MpE3	chr1	20608200	20620000
MpE2	chr1	20620000	20620400
MpE4	chr1	20620400	20620800
MpI2	chr1	20620800	20623400
MpI3	chr1	20623400	20623800
MpI2	chr1	20623800	20624200
MpH6	chr1	20624200	20624800
MpI2	chr1	20624800	20629000
MpI3	chr1	20629000	20629600
MpI2	chr1	20629600	20630000
MpE2	chr1	20630000	20633600
MpE3	chr1	20633600	20634800
MpE4	chr1	20634800	20635200
MpE3	chr1	20635200	20635400
MpE2	chr1	20635400	20636400
MpE3	chr1	20636400	20637000
MpE2	chr1	20637000	20637600
MpI2	chr1	20637600	20640000
MpH6	chr1	20640000	20643600
MpH4	chr1	20643600	20646000
MpH6	chr1	20646000	20647000
MpI2	chr1	20647000	20647800
MpI3	chr1	20647800	20648200
MpE1	chr1	20648200	20648800
MpE2	chr1	20648800	20649200
MpE3	chr1	20649200	20652000
MpE4	chr1	20652000	20652800
MpI2	chr1	20652800	20653400
MpI3	chr1	20653400	20653600
MpF2	chr1	20653600	20653800
MpI3	chr1	20653800	20654000
MpE1	chr1	20654000	20655200
MpE3	chr1	20655200	20656000
MpE1	chr1	20656000	20657600
MpI3	chr1	20657600	20657800
MpI2	chr1	20657800	20660000
MpI3	chr1	20660000	20660400
MpE1	chr1	20660400	20660800
MpE2	chr1	20660800	20663800
MpE4	chr1	20663800	20665200
MpF2	chr1	20665200	20666200
MpI3	chr1	20666200	20666400
MpI2	chr1	20666400	20666800
MpH6	chr1	20666800	20667600
MpH5	chr1	20667600	20669800
MpH3	chr1	20669800	20673800
MpH5	chr1	20673800	20674400
MpH3	chr1	20674400	20675000
MpH5	chr1	20675000	20675800
MpH3	chr1	20675800	20676600
MpH4	chr1	20676600	20678800
MpH6	chr1	20678800	20679000
MpH4	chr1	20679000	20679200
MpH6	chr1	20679200	20679800
MpH4	chr1	20679800	20680200
MpH3	chr1	20680200	20681000
MpH4	chr1	20681000	20681200
MpH6	chr1	20681200	20682600
MpI2	chr1	20682600	20684600
MpI3	chr1	20684600	20684800
MpE1	chr1	20684800	20685400
MpE2	chr1	20685400	20687000
MpE4	chr1	20687000	20687400
MpI2	chr1	20687400	20688400
MpF2	chr1	20688400	20688800
MpI3	chr1	20688800	20689000
MpI2	chr1	20689000	20693600
MpH6	chr1	20693600	20697600
MpI2	chr1	20697600	20698000
MpF2	chr1	20698000	20701200
MpI2	chr1	20701200	20702000
MpH6	chr1	20702000	20703000
MpH4	chr1	20703000	20706200
MpH3	chr1	20706200	20706400
MpH5	chr1	20706400	20707200
MpH4	chr1	20707200	20708600
MpH6	chr1	20708600	20709200
MpI2	chr1	20709200	20711200
MpE4	chr1	20711200	20712000
MpE3	chr1	20712000	20715400
MpE2	chr1	20715400	20716000
MpE1	chr1	20716000	20716800
MpI3	chr1	20716800	20717200
MpF2	chr1	20717200	20718800
MpE1	chr1	20718800	20721600
MpI3	chr1	20721600	20721800
MpE4	chr1	20721800	20723400
MpE2	chr1	20723400	20723600
MpE1	chr1	20723600	20726000
MpI3	chr1	20726000	20726400
MpI2	chr1	20726400	20729400
MpI3	chr1	20729400	20729600
MpE1	chr1	20729600	20730600
MpE3	chr1	20730600	20731600
MpE4	chr1	20731600	20732800
MpI2	chr1	20732800	20733800
MpF2	chr1	20733800	20739600
MpI3	chr1	20739600	20739800
MpI2	chr1	20739800	20740000
MpH6	chr1	20740000	20742200
MpI2	chr1	20742200	20743000
MpI3	chr1	20743000	20743600
MpI2	chr1	20743600	20744000
MpH6	chr1	20744000	20744600
MpH2	chr1	20744600	20745000
MpH5	chr1	20745000	20752200
MpH6	chr1	20752200	20755400
MpI2	chr1	20755400	20756200
MpF2	chr1	20756200	20758000
MpI1	chr1	20758000	20758200
MpI2	chr1	20758200	20762800
MpI3	chr1	20762800	20763000
MpF2	chr1	20763000	20763400
MpI2	chr1	20763400	20764000
MpI3	chr1	20764000	20764200
MpE1	chr1	20764200	20766400
MpI3	chr1	20766400	20766800
MpF2	chr1	20766800	20767400
MpI2	chr1	20767400	20775600
MpF2	chr1	20775600	20779400
MpI2	chr1	20779400	20780200
MpH6	chr1	20780200	20780800
MpH5	chr1	20780800	20783200
MpH3	chr1	20783200	20784200
MpH5	chr1	20784200	20790000
MpH6	chr1	20790000	20790400
MpH5	chr1	20790400	20793000
MpH3	chr1	20793000	20808400
MpH4	chr1	20808400	20810200
MpI3	chr1	20810200	20810400
MpE1	chr1	20810400	20811400
MpE3	chr1	20811400	20814600
MpE4	chr1	20814600	20817000
MpE2	chr1	20817000	20817600
MpE1	chr1	20817600	20818000
MpI3	chr1	20818000	20818400
MpI2	chr1	20818400	20819400
MpH6	chr1	20819400	20819800
MpH4	chr1	20819800	20820200
MpH3	chr1	20820200	20826000
MpH5	chr1	20826000	20827400
MpH3	chr1	20827400	20834000
MpH5	chr1	20834000	20835200
MpH6	chr1	20835200	20835400
MpI2	chr1	20835400	20835600
MpI3	chr1	20835600	20836800
MpE1	chr1	20836800	20837200
MpE2	chr1	20837200	20837800
MpE3	chr1	20837800	20846800
MpE4	chr1	20846800	20847200
MpI2	chr1	20847200	20847800
MpF2	chr1	20847800	20849200
MpI2	chr1	20849200	20851000
MpH6	chr1	20851000	20853600
MpI2	chr1	20853600	20854200
MpH6	chr1	20854200	20856000
MpI2	chr1	20856000	20857400
MpF2	chr1	20857400	20858200
MpI2	chr1	20858200	20867200
MpF2	chr1	20867200	20869400
MpI3	chr1	20869400	20869800
MpE1	chr1	20869800	20870400
MpE2	chr1	20870400	20873400
MpE4	chr1	20873400	20873800
MpI2	chr1	20873800	20877200
MpH6	chr1	20877200	20879400
MpH4	chr1	20879400	20880200
MpH3	chr1	20880200	20883400
MpH5	chr1	20883400	20886600
MpH3	chr1	20886600	20889600
MpH5	chr1	20889600	20890600
MpH3	chr1	20890600	20893400
MpH6	chr1	20893400	20895800
MpI2	chr1	20895800	20896400
MpE2	chr1	20896400	20896800
MpE4	chr1	20896800	20897000
MpI2	chr1	20897000	20897600
MpH6	chr1	20897600	20898400
MpI2	chr1	20898400	20898800
MpE1	chr1	20898800	20900200
MpE3	chr1	20900200	20904200
MpE4	chr1	20904200	20905200
MpI2	chr1	20905200	20908200
MpH6	chr1	20908200	20909800
MpI2	chr1	20909800	20910200
MpI3	chr1	20910200	20910600
MpF2	chr1	20910600	20913200
MpI2	chr1	20913200	20914200
MpE4	chr1	20914200	20914400
MpE2	chr1	20914400	20915800
MpE1	chr1	20915800	20916400
MpI3	chr1	20916400	20916800
MpF2	chr1	20916800	20917800
MpI2	chr1	20917800	20918200
MpF2	chr1	20918200	20918600
MpI2	chr1	20918600	20919600
MpI3	chr1	20919600	20919800
MpF2	chr1	20919800	20920600
MpI3	chr1	20920600	20921000
MpF2	chr1	20921000	20922200
MpI2	chr1	20922200	20922400
MpE1	chr1	20922400	20922800
MpE2	chr1	20922800	20924600
MpE1	chr1	20924600	20925200
MpI3	chr1	20925200	20925600
MpF2	chr1	20925600	20926000
MpI2	chr1	20926000	20926200
MpI3	chr1	20926200	20926400
MpI2	chr1	20926400	20926800
MpE4	chr1	20926800	20927200
MpE3	chr1	20927200	20929400
MpE4	chr1	20929400	20931800
MpE3	chr1	20931800	20936000
MpE2	chr1	20936000	20936200
MpE1	chr1	20936200	20937400
MpE3	chr1	20937400	20939600
MpE1	chr1	20939600	20940800
MpI3	chr1	20940800	20941600
MpI2	chr1	20941600	20943000
MpE1	chr1	20943000	20945200
MpI3	chr1	20945200	20945800
MpI2	chr1	20945800	20948000
MpH6	chr1	20948000	20949800
MpH4	chr1	20949800	20950200
MpH6	chr1	20950200	20951200
MpI2	chr1	20951200	20951400
MpI3	chr1	20951400	20951800
MpE1	chr1	20951800	20952800
MpE3	chr1	20952800	20957400
MpE4	chr1	20957400	20959200
MpI2	chr1	20959200	20960600
MpI3	chr1	20960600	20960800
MpF2	chr1	20960800	20961600
MpI2	chr1	20961600	20962600
MpI3	chr1	20962600	20962800
MpI2	chr1	20962800	20963800
MpF2	chr1	20963800	20966200
MpI3	chr1	20966200	20966600
MpI2	chr1	20966600	20967200
MpI3	chr1	20967200	20967400
MpE1	chr1	20967400	20969400
MpE4	chr1	20969400	20970200
MpE3	chr1	20970200	20970600
MpE4	chr1	20970600	20971000
MpE3	chr1	20971000	20973800
MpE4	chr1	20973800	20975000
MpI2	chr1	20975000	20975600
MpE2	chr1	20975600	20977000
MpE1	chr1	20977000	20977200
MpI3	chr1	20977200	20977600
MpI2	chr1	20977600	20979600
MpE2	chr1	20979600	20986000
MpE1	chr1	20986000	20986600
MpI3	chr1	20986600	20987000
MpI2	chr1	20987000	20992000
MpF2	chr1	20992000	20992800
MpI2	chr1	20992800	20993400
MpI3	chr1	20993400	20993600
MpE2	chr1	20993600	20994800
MpE4	chr1	20994800	20995200
MpF2	chr1	20995200	20998800
MpI2	chr1	20998800	21014200
MpH6	chr1	21014200	21014800
MpI2	chr1	21014800	21017800
MpE2	chr1	21017800	21019600
MpI2	chr1	21019600	21021000
MpI3	chr1	21021000	21021200
MpF2	chr1	21021200	21021800
MpI2	chr1	21021800	21023000
MpI3	chr1	21023000	21023200
MpE1	chr1	21023200	21023800
MpF2	chr1	21023800	21024400
MpI2	chr1	21024400	21025000
MpF2	chr1	21025000	21025200
MpI2	chr1	21025200	21027800
MpH6	chr1	21027800	21028200
MpH4	chr1	21028200	21028600
MpH6	chr1	21028600	21031200
MpH4	chr1	21031200	21032000
MpH6	chr1	21032000	21033400
MpI2	chr1	21033400	21033800
MpE4	chr1	21033800	21036000
MpE3	chr1	21036000	21040200
MpE2	chr1	21040200	21040400
MpE1	chr1	21040400	21041400
MpI3	chr1	21041400	21041800
MpI2	chr1	21041800	21044000
MpH6	chr1	21044000	21044800
MpI2	chr1	21044800	21045800
MpI3	chr1	21045800	21046200
MpE1	chr1	21046200	21047200
MpE3	chr1	21047200	21049000
MpE4	chr1	21049000	21049400
MpE2	chr1	21049400	21049600
MpE4	chr1	21049600	21051200
MpI2	chr1	21051200	21052200
MpH6	chr1	21052200	21054400
MpI2	chr1	21054400	21055200
MpH6	chr1	21055200	21061000
MpI2	chr1	21061000	21062600
MpI3	chr1	21062600	21062800
MpI2	chr1	21062800	21063000
MpI3	chr1	21063000	21063800
MpE1	chr1	21063800	21064400
MpE2	chr1	21064400	21065800
MpE4	chr1	21065800	21066000
MpE2	chr1	21066000	21066800
MpE1	chr1	21066800	21067200
MpI3	chr1	21067200	21067600
MpI2	chr1	21067600	21069800
MpH6	chr1	21069800	21073200
MpI2	chr1	21073200	21075600
MpF2	chr1	21075600	21076800
MpE4	chr1	21076800	21078200
MpE3	chr1	21078200	21092400
MpE1	chr1	21092400	21093400
MpI3	chr1	21093400	21093800
MpI2	chr1	21093800	21095400
MpH6	chr1	21095400	21096400
MpH5	chr1	21096400	21096600
MpH3	chr1	21096600	21098200
MpH5	chr1	21098200	21099800
MpH3	chr1	21099800	21101200
MpH4	chr1	21101200	21102200
MpH6	chr1	21102200	21104600
MpH4	chr1	21104600	21105800
MpH3	chr1	21105800	21106400
MpH4	chr1	21106400	21109800
MpH6	chr1	21109800	21110800
MpH4	chr1	21110800	21112400
MpH6	chr1	21112400	21112800
MpI2	chr1	21112800	21113400
MpI3	chr1	21113400	21114000
MpI2	chr1	21114000	21115000
MpI3	chr1	21115000	21115400
MpE1	chr1	21115400	21116400
MpE3	chr1	21116400	21118800
MpE2	chr1	21118800	21121200
MpE4	chr1	21121200	21123000
MpE3	chr1	21123000	21123200
MpE1	chr1	21123200	21124600
MpI3	chr1	21124600	21124800
MpI2	chr1	21124800	21126400
MpH6	chr1	21126400	21126800
MpH4	chr1	21126800	21129800
MpH6	chr1	21129800	21130000
MpH4	chr1	21130000	21134000
MpH6	chr1	21134000	21135400
MpI2	chr1	21135400	21136000
MpI3	chr1	21136000	21137200
MpE1	chr1	21137200	21137800
MpE3	chr1	21137800	21139600
MpE2	chr1	21139600	21139800
MpE3	chr1	21139800	21141000
MpE2	chr1	21141000	21141600
MpE3	chr1	21141600	21142400
MpE4	chr1	21142400	21143800
MpI2	chr1	21143800	21146000
MpH6	chr1	21146000	21146600
MpH5	chr1	21146600	21148000
MpH3	chr1	21148000	21148600
MpH4	chr1	21148600	21149400
MpH6	chr1	21149400	21150400
MpH4	chr1	21150400	21151600
MpH6	chr1	21151600	21152400
MpH4	chr1	21152400	21153200
MpH6	chr1	21153200	21155000
MpI2	chr1	21155000	21156000
MpE4	chr1	21156000	21156600
MpE3	chr1	21156600	21165000
MpE1	chr1	21165000	21166000
MpI3	chr1	21166000	21167200
MpI2	chr1	21167200	21167600
MpH6	chr1	21167600	21169200
MpH5	chr1	21169200	21169600
MpH3	chr1	21169600	21175200
MpH5	chr1	21175200	21176400
MpH3	chr1	21176400	21177000
MpH5	chr1	21177000	21179000
MpH3	chr1	21179000	21179600
MpH6	chr1	21179600	21181000
MpI2	chr1	21181000	21181800
MpF2	chr1	21181800	21183800
MpI2	chr1	21183800	21184400
MpE4	chr1	21184400	21185600
MpE3	chr1	21185600	21191400
MpE2	chr1	21191400	21193200
MpE3	chr1	21193200	21193400
MpE2	chr1	21193400	21194200
MpE1	chr1	21194200	21194800
MpI3	chr1	21194800	21195400
MpI2	chr1	21195400	21200400
MpE4	chr1	21200400	21201200
MpE3	chr1	21201200	21203200
MpE4	chr1	21203200	21203600
MpE3	chr1	21203600	21209600
MpE2	chr1	21209600	21210000
MpE3	chr1	21210000	21212000
MpE2	chr1	21212000	21212200
MpE1	chr1	21212200	21213000
MpI3	chr1	21213000	21213600
MpI2	chr1	21213600	21214600
MpH6	chr1	21214600	21215000
MpH4	chr1	21215000	21219600
MpH3	chr1	21219600	21220600
MpH4	chr1	21220600	21221600
MpH6	chr1	21221600	21224600
MpI2	chr1	21224600	21225600
MpI3	chr1	21225600	21226200
MpE1	chr1	21226200	21226400
MpE2	chr1	21226400	21227400
MpE3	chr1	21227400	21228800
MpE4	chr1	21228800	21230400
MpE3	chr1	21230400	21234400
MpE2	chr1	21234400	21235400
MpE1	chr1	21235400	21236000
MpI3	chr1	21236000	21236600
MpF2	chr1	21236600	21237000
MpI2	chr1	21237000	21237200
MpI3	chr1	21237200	21237400
MpI2	chr1	21237400	21240800
MpH6	chr1	21240800	21241600
MpI2	chr1	21241600	21242600
MpI1	chr1	21242600	21243200
MpF1	chr1	21243200	21244600
MpF2	chr1	21244600	21246800
MpF1	chr1	21246800	21250200
MpF2	chr1	21250200	21251200
MpI2	chr1	21251200	21251800
MpE4	chr1	21251800	21252000
MpE2	chr1	21252000	21253200
MpE1	chr1	21253200	21253600
MpF2	chr1	21253600	21261000
MpI2	chr1	21261000	21261400
MpI3	chr1	21261400	21261600
MpF2	chr1	21261600	21262400
MpI2	chr1	21262400	21267400
MpH6	chr1	21267400	21268000
MpI2	chr1	21268000	21270000
MpH6	chr1	21270000	21270600
MpI2	chr1	21270600	21271400
MpF2	chr1	21271400	21272200
MpI2	chr1	21272200	21274400
MpE4	chr1	21274400	21275000
MpE3	chr1	21275000	21275600
MpE2	chr1	21275600	21276800
MpE3	chr1	21276800	21280200
MpE1	chr1	21280200	21281200
MpI3	chr1	21281200	21281400
MpI2	chr1	21281400	21283000
MpH6	chr1	21283000	21283400
MpH4	chr1	21283400	21283600
MpH6	chr1	21283600	21284200
MpH3	chr1	21284200	21286800
MpH4	chr1	21286800	21289200
MpH6	chr1	21289200	21289600
MpI2	chr1	21289600	21292600
MpI3	chr1	21292600	21292800
MpI2	chr1	21292800	21293400
MpI3	chr1	21293400	21294400
MpE2	chr1	21294400	21300000
MpE4	chr1	21300000	21300400
MpI2	chr1	21300400	21301400
MpI3	chr1	21301400	21301800
MpF2	chr1	21301800	21303200
MpE4	chr1	21303200	21307600
MpF2	chr1	21307600	21309200
MpI2	chr1	21309200	21312000
MpF2	chr1	21312000	21314400
MpI2	chr1	21314400	21315000
MpF2	chr1	21315000	21323200
MpI2	chr1	21323200	21324400
MpF2	chr1	21324400	21329400
MpI2	chr1	21329400	21332800
MpE4	chr1	21332800	21333800
MpE3	chr1	21333800	21347400
MpE4	chr1	21347400	21347600
MpE3	chr1	21347600	21351200
MpE1	chr1	21351200	21352000
MpI2	chr1	21352000	21353800
MpH6	chr1	21353800	21355200
MpH4	chr1	21355200	21356000
MpH5	chr1	21356000	21357600
MpH3	chr1	21357600	21360000
MpH4	chr1	21360000	21361200
MpH3	chr1	21361200	21362000
MpH4	chr1	21362000	21364600
MpH3	chr1	21364600	21366000
MpH4	chr1	21366000	21367200
MpH3	chr1	21367200	21367800
MpH4	chr1	21367800	21371800
MpH6	chr1	21371800	21373600
MpI2	chr1	21373600	21375400
MpI3	chr1	21375400	21375800
MpE1	chr1	21375800	21377400
MpI3	chr1	21377400	21378000
MpI2	chr1	21378000	21380000
MpH6	chr1	21380000	21382000
MpH4	chr1	21382000	21383600
MpH6	chr1	21383600	21387800
MpI2	chr1	21387800	21389200
MpI3	chr1	21389200	21389400
MpI2	chr1	21389400	21394000
MpI3	chr1	21394000	21394200
MpI2	chr1	21394200	21395200
MpF2	chr1	21395200	21396200
MpI2	chr1	21396200	21396400
MpI3	chr1	21396400	21397600
MpE1	chr1	21397600	21397800
MpE2	chr1	21397800	21404400
MpE4	chr1	21404400	21404800
MpI2	chr1	21404800	21405600
MpF2	chr1	21405600	21406200
MpI3	chr1	21406200	21406600
MpF2	chr1	21406600	21409400
MpI2	chr1	21409400	21409800
MpH6	chr1	21409800	21410000
MpH5	chr1	21410000	21410200
MpH2	chr1	21410200	21411400
MpH6	chr1	21411400	21412800
MpH4	chr1	21412800	21413000
MpH6	chr1	21413000	21413200
MpH4	chr1	21413200	21413800
MpH6	chr1	21413800	21415000
MpI2	chr1	21415000	21415600
MpF2	chr1	21415600	21418400
MpI2	chr1	21418400	21419400
MpE4	chr1	21419400	21419600
MpE2	chr1	21419600	21422000
MpI3	chr1	21422000	21422600
MpI2	chr1	21422600	21424000
MpI3	chr1	21424000	21424200
MpI2	chr1	21424200	21428000
MpF2	chr1	21428000	21431600
MpI2	chr1	21431600	21433600
MpH6	chr1	21433600	21435800
MpH4	chr1	21435800	21436600
MpH6	chr1	21436600	21438600
MpI2	chr1	21438600	21439000
MpF2	chr1	21439000	21439800
MpI2	chr1	21439800	21440800
MpE4	chr1	21440800	21442800
MpI3	chr1	21442800	21443400
MpE4	chr1	21443400	21444400
MpE3	chr1	21444400	21454000
MpE4	chr1	21454000	21454400
MpE1	chr1	21454400	21456800
MpI3	chr1	21456800	21457000
MpE1	chr1	21457000	21457600
MpI2	chr1	21457600	21458000
MpH6	chr1	21458000	21459000
MpH4	chr1	21459000	21459600
MpH3	chr1	21459600	21460800
MpH4	chr1	21460800	21462600
MpH5	chr1	21462600	21465800
MpH6	chr1	21465800	21466600
MpI2	chr1	21466600	21467800
MpI3	chr1	21467800	21468000
MpF2	chr1	21468000	21468600
MpI3	chr1	21468600	21469200
MpI2	chr1	21469200	21469600
MpH6	chr1	21469600	21470800
MpH2	chr1	21470800	21475000
MpH5	chr1	21475000	21475800
MpH6	chr1	21475800	21476000
MpI2	chr1	21476000	21476200
MpF2	chr1	21476200	21476800
MpF1	chr1	21476800	21478600
MpF2	chr1	21478600	21480800
MpI3	chr1	21480800	21481400
MpI2	chr1	21481400	21482800
MpF2	chr1	21482800	21483200
MpI2	chr1	21483200	21483600
MpH6	chr1	21483600	21485000
MpI2	chr1	21485000	21486600
MpH6	chr1	21486600	21487400
MpH5	chr1	21487400	21488200
MpH2	chr1	21488200	21488600
MpH6	chr1	21488600	21489000
MpH4	chr1	21489000	21489200
MpH6	chr1	21489200	21490000
MpI2	chr1	21490000	21490800
MpI3	chr1	21490800	21491600
MpE1	chr1	21491600	21493000
MpE3	chr1	21493000	21496200
MpE4	chr1	21496200	21496800
MpE2	chr1	21496800	21497200
MpE4	chr1	21497200	21497400
MpF2	chr1	21497400	21500800
MpI3	chr1	21500800	21501200
MpE1	chr1	21501200	21502200
MpE2	chr1	21502200	21502600
MpI3	chr1	21502600	21502800
MpE1	chr1	21502800	21504200
MpF2	chr1	21504200	21506400
MpI2	chr1	21506400	21506800
MpI3	chr1	21506800	21507000
MpI2	chr1	21507000	21508400
MpI3	chr1	21508400	21509200
MpI2	chr1	21509200	21509400
MpE2	chr1	21509400	21516000
MpI2	chr1	21516000	21519000
MpF2	chr1	21519000	21519600
MpI3	chr1	21519600	21520000
MpI2	chr1	21520000	21520200
MpI3	chr1	21520200	21520400
MpI2	chr1	21520400	21523800
MpI3	chr1	21523800	21524200
MpI2	chr1	21524200	21525600
MpI3	chr1	21525600	21526000
MpI2	chr1	21526000	21527000
MpF2	chr1	21527000	21528000
MpI2	chr1	21528000	21528400
MpI3	chr1	21528400	21528800
MpE1	chr1	21528800	21529000
MpE2	chr1	21529000	21531000
MpI2	chr1	21531000	21533400
MpH6	chr1	21533400	21534000
MpH4	chr1	21534000	21534800
MpH6	chr1	21534800	21535200
MpH4	chr1	21535200	21536000
MpH6	chr1	21536000	21536600
MpI2	chr1	21536600	21539000
MpH6	chr1	21539000	21540400
MpH5	chr1	21540400	21541400
MpH4	chr1	21541400	21542400
MpH6	chr1	21542400	21543000
MpH4	chr1	21543000	21545200
MpH6	chr1	21545200	21545400
MpI2	chr1	21545400	21546000
MpF2	chr1	21546000	21546800
MpI3	chr1	21546800	21547400
MpF2	chr1	21547400	21547800
MpI2	chr1	21547800	21548800
MpH6	chr1	21548800	21549800
MpI2	chr1	21549800	21550200
MpE4	chr1	21550200	21551600
MpE3	chr1	21551600	21556200
MpE1	chr1	21556200	21558200
MpE4	chr1	21558200	21559800
MpF2	chr1	21559800	21562400
MpI3	chr1	21562400	21562800
MpI2	chr1	21562800	21564600
MpH6	chr1	21564600	21565200
MpI2	chr1	21565200	21565800
MpF2	chr1	21565800	21566200
MpI3	chr1	21566200	21566400
MpF2	chr1	21566400	21570600
MpE1	chr1	21570600	21571000
MpF2	chr1	21571000	21571200
MpE4	chr1	21571200	21574000
MpE2	chr1	21574000	21574600
MpE3	chr1	21574600	21575400
MpE1	chr1	21575400	21576200
MpI3	chr1	21576200	21577000
MpI2	chr1	21577000	21577800
MpH6	chr1	21577800	21578400
MpI2	chr1	21578400	21580000
MpE1	chr1	21580000	21582200
MpE3	chr1	21582200	21594200
MpE4	chr1	21594200	21595600
MpI2	chr1	21595600	21596200
MpI3	chr1	21596200	21596400
MpE1	chr1	21596400	21597400
MpE3	chr1	21597400	21601200
MpE4	chr1	21601200	21602200
MpF2	chr1	21602200	21604600
MpI3	chr1	21604600	21605200
MpI2	chr1	21605200	21605600
MpF2	chr1	21605600	21606000
MpI2	chr1	21606000	21606600
MpH6	chr1	21606600	21610000
MpI2	chr1	21610000	21614800
MpI3	chr1	21614800	21615400
MpE1	chr1	21615400	21615800
MpE2	chr1	21615800	21617400
MpE3	chr1	21617400	21620000
MpE2	chr1	21620000	21621800
MpE4	chr1	21621800	21622400
MpI2	chr1	21622400	21623400
MpF2	chr1	21623400	21623800
MpI2	chr1	21623800	21624200
MpF2	chr1	21624200	21624800
MpI2	chr1	21624800	21625600
MpH6	chr1	21625600	21626000
MpH5	chr1	21626000	21627600
MpH3	chr1	21627600	21628400
MpH4	chr1	21628400	21629000
MpH3	chr1	21629000	21629400
MpH5	chr1	21629400	21630200
MpH3	chr1	21630200	21632000
MpH4	chr1	21632000	21633200
MpH6	chr1	21633200	21637000
MpI2	chr1	21637000	21637200
MpE4	chr1	21637200	21638200
MpE3	chr1	21638200	21645200
MpE2	chr1	21645200	21645600
MpE1	chr1	21645600	21646600
MpI3	chr1	21646600	21647200
MpI2	chr1	21647200	21648600
MpE2	chr1	21648600	21650200
MpE4	chr1	21650200	21650400
MpE2	chr1	21650400	21651800
MpE1	chr1	21651800	21652400
MpI3	chr1	21652400	21652600
MpI2	chr1	21652600	21654200
MpI3	chr1	21654200	21654400
MpI2	chr1	21654400	21655800
MpE2	chr1	21655800	21656400
MpE4	chr1	21656400	21656600
MpE3	chr1	21656600	21662400
MpE1	chr1	21662400	21663400
MpI3	chr1	21663400	21663600
MpE4	chr1	21663600	21666400
MpE3	chr1	21666400	21672200
MpE1	chr1	21672200	21673600
MpI3	chr1	21673600	21674000
MpE1	chr1	21674000	21674800
MpE4	chr1	21674800	21675600
MpE3	chr1	21675600	21679400
MpE1	chr1	21679400	21681000
MpI3	chr1	21681000	21681400
MpI2	chr1	21681400	21681800
MpH6	chr1	21681800	21684000
MpH4	chr1	21684000	21684400
MpH6	chr1	21684400	21686800
MpI2	chr1	21686800	21687400
MpI3	chr1	21687400	21687600
MpE1	chr1	21687600	21688000
MpF2	chr1	21688000	21688800
MpE1	chr1	21688800	21689400
MpF2	chr1	21689400	21690600
MpE4	chr1	21690600	21691000
MpE3	chr1	21691000	21691800
MpE1	chr1	21691800	21692600
MpI3	chr1	21692600	21692800
MpI2	chr1	21692800	21694800
MpI3	chr1	21694800	21695000
MpI2	chr1	21695000	21695200
MpH6	chr1	21695200	21695600
MpH4	chr1	21695600	21700800
MpH6	chr1	21700800	21701200
MpI2	chr1	21701200	21701600
MpI3	chr1	21701600	21701800
MpE1	chr1	21701800	21702800
MpE3	chr1	21702800	21706200
MpE4	chr1	21706200	21706800
MpI2	chr1	21706800	21707600
MpH6	chr1	21707600	21708400
MpI2	chr1	21708400	21709600
MpI3	chr1	21709600	21709800
MpE1	chr1	21709800	21710800
MpE3	chr1	21710800	21711400
MpE4	chr1	21711400	21715600
MpE3	chr1	21715600	21719000
MpE1	chr1	21719000	21719600
MpI3	chr1	21719600	21719800
MpE1	chr1	21719800	21721000
MpE3	chr1	21721000	21721800
MpE1	chr1	21721800	21722600
MpI3	chr1	21722600	21722800
MpF2	chr1	21722800	21723800
MpE4	chr1	21723800	21724600
MpI2	chr1	21724600	21725200
MpE4	chr1	21725200	21725400
MpI2	chr1	21725400	21726200
MpE4	chr1	21726200	21727200
MpE3	chr1	21727200	21731600
MpE2	chr1	21731600	21732200
MpE1	chr1	21732200	21733000
MpI3	chr1	21733000	21733200
MpI2	chr1	21733200	21735400
MpI3	chr1	21735400	21735600
MpI2	chr1	21735600	21737400
MpI3	chr1	21737400	21737800
MpI2	chr1	21737800	21738600
MpI3	chr1	21738600	21739000
MpE1	chr1	21739000	21739600
MpE2	chr1	21739600	21741800
MpE3	chr1	21741800	21743200
MpE4	chr1	21743200	21743600
MpI2	chr1	21743600	21745600
MpH6	chr1	21745600	21749200
MpI2	chr1	21749200	21749800
MpI3	chr1	21749800	21750200
MpI2	chr1	21750200	21752200
MpI3	chr1	21752200	21752400
MpE1	chr1	21752400	21752800
MpE2	chr1	21752800	21754400
MpE4	chr1	21754400	21755200
MpF2	chr1	21755200	21755600
MpI2	chr1	21755600	21756400
MpE4	chr1	21756400	21756800
MpE2	chr1	21756800	21757800
MpE3	chr1	21757800	21760800
MpE1	chr1	21760800	21761600
MpI3	chr1	21761600	21761800
MpF2	chr1	21761800	21763400
MpI3	chr1	21763400	21764000
MpF2	chr1	21764000	21765600
MpE4	chr1	21765600	21766600
MpF2	chr1	21766600	21768600
MpI2	chr1	21768600	21769400
MpH6	chr1	21769400	21770200
MpI2	chr1	21770200	21770800
MpF2	chr1	21770800	21771600
MpF1	chr1	21771600	21773400
MpF2	chr1	21773400	21776600
MpI3	chr1	21776600	21776800
MpI2	chr1	21776800	21777200
MpH6	chr1	21777200	21777600
MpH2	chr1	21777600	21780000
MpH5	chr1	21780000	21780800
MpH3	chr1	21780800	21782600
MpH5	chr1	21782600	21783800
MpH4	chr1	21783800	21786200
MpH6	chr1	21786200	21787400
MpI2	chr1	21787400	21789000
MpF2	chr1	21789000	21790000
MpI2	chr1	21790000	21790400
MpH6	chr1	21790400	21791000
MpI2	chr1	21791000	21792200
MpI3	chr1	21792200	21792600
MpI2	chr1	21792600	21793800
MpE2	chr1	21793800	21794600
MpE3	chr1	21794600	21795200
MpE1	chr1	21795200	21796000
MpF2	chr1	21796000	21796600
MpI2	chr1	21796600	21796800
MpI3	chr1	21796800	21797000
MpF2	chr1	21797000	21797400
MpI2	chr1	21797400	21797600
MpI3	chr1	21797600	21797800
MpI2	chr1	21797800	21801600
MpE4	chr1	21801600	21802600
MpE3	chr1	21802600	21802800
MpE2	chr1	21802800	21806200
MpE1	chr1	21806200	21806800
MpI3	chr1	21806800	21807600
MpI2	chr1	21807600	21809000
MpI3	chr1	21809000	21809600
MpI2	chr1	21809600	21810400
MpH6	chr1	21810400	21811000
MpI2	chr1	21811000	21811600
MpI3	chr1	21811600	21812000
MpE1	chr1	21812000	21812800
MpE4	chr1	21812800	21813000
MpE3	chr1	21813000	21813200
MpE4	chr1	21813200	21814000
MpE3	chr1	21814000	21819600
MpE4	chr1	21819600	21819800
MpE3	chr1	21819800	21820000
MpE4	chr1	21820000	21821400
MpE1	chr1	21821400	21822800
MpE3	chr1	21822800	21826800
MpE4	chr1	21826800	21827800
MpI2	chr1	21827800	21830000
MpH6	chr1	21830000	21831800
MpI2	chr1	21831800	21833400
MpE4	chr1	21833400	21833800
MpE2	chr1	21833800	21834400
MpE4	chr1	21834400	21836400
MpE3	chr1	21836400	21843400
MpE1	chr1	21843400	21844400
MpI3	chr1	21844400	21845200
MpI2	chr1	21845200	21846200
MpH6	chr1	21846200	21847200
MpI2	chr1	21847200	21849600
MpI3	chr1	21849600	21849800
MpF2	chr1	21849800	21850800
MpI2	chr1	21850800	21852200
MpF2	chr1	21852200	21856600
MpI3	chr1	21856600	21857000
MpI2	chr1	21857000	21858800
MpI3	chr1	21858800	21859200
MpI2	chr1	21859200	21859600
MpH6	chr1	21859600	21861600
MpI2	chr1	21861600	21862400
MpI3	chr1	21862400	21862800
MpI2	chr1	21862800	21863000
MpI3	chr1	21863000	21863200
MpE1	chr1	21863200	21863800
MpE4	chr1	21863800	21864000
MpE3	chr1	21864000	21875800
MpE1	chr1	21875800	21877000
MpI3	chr1	21877000	21877400
MpI2	chr1	21877400	21877600
MpH6	chr1	21877600	21878400
MpI2	chr1	21878400	21878800
MpI3	chr1	21878800	21879400
MpE1	chr1	21879400	21880400
MpE4	chr1	21880400	21882800
MpI3	chr1	21882800	21883000
MpF2	chr1	21883000	21886400
MpI3	chr1	21886400	21886800
MpI2	chr1	21886800	21887200
MpH6	chr1	21887200	21889200
MpH4	chr1	21889200	21890000
MpH3	chr1	21890000	21890800
MpH4	chr1	21890800	21891200
MpH3	chr1	21891200	21899400
MpH4	chr1	21899400	21902000
MpH3	chr1	21902000	21908600
MpH4	chr1	21908600	21909000
MpH3	chr1	21909000	21909600
MpH4	chr1	21909600	21910000
MpH3	chr1	21910000	21911000
MpH4	chr1	21911000	21913600
MpH3	chr1	21913600	21914200
MpH4	chr1	21914200	21914600
MpH3	chr1	21914600	21915600
MpH4	chr1	21915600	21919400
MpH6	chr1	21919400	21920600
MpI2	chr1	21920600	21921000
MpI3	chr1	21921000	21921600
MpE1	chr1	21921600	21922200
MpE2	chr1	21922200	21928800
MpE3	chr1	21928800	21929000
MpE2	chr1	21929000	21929200
MpE3	chr1	21929200	21929400
MpE4	chr1	21929400	21929600
MpI2	chr1	21929600	21931400
MpH6	chr1	21931400	21932200
MpI2	chr1	21932200	21935200
MpH6	chr1	21935200	21938600
MpI2	chr1	21938600	21946400
MpE2	chr1	21946400	21948200
MpI2	chr1	21948200	21949200
MpI3	chr1	21949200	21950000
MpI2	chr1	21950000	21951400
MpF2	chr1	21951400	21953600
MpI2	chr1	21953600	21954800
MpF2	chr1	21954800	21955400
MpI2	chr1	21955400	21960800
MpH6	chr1	21960800	21961800
MpI2	chr1	21961800	21963400
MpH6	chr1	21963400	21963800
MpH5	chr1	21963800	21964000
MpH3	chr1	21964000	21965400
MpH4	chr1	21965400	21966000
MpH3	chr1	21966000	21968600
MpH5	chr1	21968600	21969200
MpH3	chr1	21969200	21971200
MpH4	chr1	21971200	21971800
MpH3	chr1	21971800	21972600
MpH4	chr1	21972600	21975800
MpH6	chr1	21975800	21976200
MpI2	chr1	21976200	21976600
MpI3	chr1	21976600	21976800
MpI2	chr1	21976800	21977000
MpF2	chr1	21977000	21978000
MpI2	chr1	21978000	21978400
MpI3	chr1	21978400	21978600
MpI2	chr1	21978600	21979800
MpE4	chr1	21979800	21980200
MpE1	chr1	21980200	21980400
MpE2	chr1	21980400	21987600
MpE1	chr1	21987600	21988000
MpI3	chr1	21988000	21988400
MpI2	chr1	21988400	21991200
MpF2	chr1	21991200	21991800
MpI2	chr1	21991800	21998800
MpF2	chr1	21998800	21999400
MpI2	chr1	21999400	22000600
MpI3	chr1	22000600	22001000
MpE1	chr1	22001000	22001400
MpE2	chr1	22001400	22006200
MpI2	chr1	22006200	22007800
MpH6	chr1	22007800	22009000
MpH4	chr1	22009000	22012400
MpH6	chr1	22012400	22013000
MpH4	chr1	22013000	22013400
MpH6	chr1	22013400	22014000
MpI2	chr1	22014000	22014600
MpI3	chr1	22014600	22014800
MpF2	chr1	22014800	22015200
MpI2	chr1	22015200	22015400
MpE2	chr1	22015400	22016600
MpE4	chr1	22016600	22017400
MpI2	chr1	22017400	22018200
MpE2	chr1	22018200	22018600
MpE3	chr1	22018600	22020200
MpE2	chr1	22020200	22021000
MpE1	chr1	22021000	22022000
MpI3	chr1	22022000	22022200
MpI2	chr1	22022200	22025000
MpE4	chr1	22025000	22026000
MpE3	chr1	22026000	22030600
MpE1	chr1	22030600	22031400
MpI3	chr1	22031400	22031600
MpE4	chr1	22031600	22034200
MpE3	chr1	22034200	22036400
MpE2	chr1	22036400	22036800
MpE1	chr1	22036800	22037200
MpI3	chr1	22037200	22037400
MpI2	chr1	22037400	22039600
MpH6	chr1	22039600	22040000
MpH4	chr1	22040000	22041200
MpH6	chr1	22041200	22043400
MpH4	chr1	22043400	22044200
MpH3	chr1	22044200	22044800
MpH5	chr1	22044800	22045400
MpH3	chr1	22045400	22049200
MpH5	chr1	22049200	22051400
MpH6	chr1	22051400	22051600
MpH4	chr1	22051600	22052000
MpH3	chr1	22052000	22054000
MpH5	chr1	22054000	22055600
MpH6	chr1	22055600	22056200
MpI2	chr1	22056200	22056600
MpI3	chr1	22056600	22057200
MpI2	chr1	22057200	22057600
MpH6	chr1	22057600	22059200
MpH4	chr1	22059200	22059800
MpH5	chr1	22059800	22060200
MpH3	chr1	22060200	22062800
MpH4	chr1	22062800	22063400
MpH6	chr1	22063400	22063800
MpH4	chr1	22063800	22064400
MpH6	chr1	22064400	22066400
MpH4	chr1	22066400	22066800
MpH6	chr1	22066800	22068800
MpH4	chr1	22068800	22069400
MpH6	chr1	22069400	22069800
MpI2	chr1	22069800	22072000
MpE2	chr1	22072000	22074000
MpI3	chr1	22074000	22074600
MpI2	chr1	22074600	22074800
MpI3	chr1	22074800	22075200
MpI2	chr1	22075200	22075600
MpH6	chr1	22075600	22079600
MpI2	chr1	22079600	22082000
MpI3	chr1	22082000	22083000
MpE1	chr1	22083000	22084000
MpE3	chr1	22084000	22084600
MpE4	chr1	22084600	22084800
MpI3	chr1	22084800	22085800
MpE1	chr1	22085800	22086400
MpE2	chr1	22086400	22086600
MpE1	chr1	22086600	22087400
MpE4	chr1	22087400	22087800
MpI2	chr1	22087800	22088600
MpE4	chr1	22088600	22089000
MpE2	chr1	22089000	22091200
MpE1	chr1	22091200	22092000
MpI2	chr1	22092000	22092600
MpH6	chr1	22092600	22093800
MpI2	chr1	22093800	22094400
MpE1	chr1	22094400	22096200
MpE4	chr1	22096200	22098000
MpE1	chr1	22098000	22099400
MpI3	chr1	22099400	22100000
MpE1	chr1	22100000	22101200
MpE3	chr1	22101200	22104000
MpE2	chr1	22104000	22104600
MpI2	chr1	22104600	22105400
MpE4	chr1	22105400	22105600
MpE3	chr1	22105600	22106200
MpE2	chr1	22106200	22106800
MpE3	chr1	22106800	22108200
MpE2	chr1	22108200	22108800
MpE1	chr1	22108800	22109200
MpI3	chr1	22109200	22109600
MpI2	chr1	22109600	22110000
MpH6	chr1	22110000	22111000
MpH4	chr1	22111000	22111200
MpH3	chr1	22111200	22114200
MpH6	chr1	22114200	22114800
MpH5	chr1	22114800	22116000
MpH3	chr1	22116000	22120200
MpH5	chr1	22120200	22121200
MpH3	chr1	22121200	22122600
MpH5	chr1	22122600	22124000
MpH3	chr1	22124000	22125600
MpH4	chr1	22125600	22126600
MpH6	chr1	22126600	22127400
MpI2	chr1	22127400	22128600
MpE4	chr1	22128600	22129400
MpE3	chr1	22129400	22133800
MpE2	chr1	22133800	22136000
MpE3	chr1	22136000	22137000
MpE1	chr1	22137000	22138000
MpI3	chr1	22138000	22138600
MpI2	chr1	22138600	22139000
MpF2	chr1	22139000	22139400
MpI2	chr1	22139400	22141000
MpI3	chr1	22141000	22141200
MpI2	chr1	22141200	22145000
MpH6	chr1	22145000	22146600
MpI2	chr1	22146600	22149000
MpI3	chr1	22149000	22149400
MpF2	chr1	22149400	22150400
MpE4	chr1	22150400	22152000
MpE3	chr1	22152000	22152200
MpE2	chr1	22152200	22153800
MpE1	chr1	22153800	22154800
MpI3	chr1	22154800	22155200
MpI2	chr1	22155200	22156000
MpH6	chr1	22156000	22157200
MpH4	chr1	22157200	22158000
MpH6	chr1	22158000	22158800
MpI2	chr1	22158800	22159400
MpI3	chr1	22159400	22160000
MpI2	chr1	22160000	22161800
MpI3	chr1	22161800	22162600
MpE1	chr1	22162600	22163000
MpE3	chr1	22163000	22163200
MpE2	chr1	22163200	22164600
MpE4	chr1	22164600	22165200
MpE2	chr1	22165200	22165400
MpE4	chr1	22165400	22165800
MpE2	chr1	22165800	22166000
MpE4	chr1	22166000	22166600
MpI2	chr1	22166600	22167400
MpE4	chr1	22167400	22168200
MpE3	chr1	22168200	22169200
MpE1	chr1	22169200	22170000
MpF2	chr1	22170000	22171200
MpI3	chr1	22171200	22171400
MpI2	chr1	22171400	22173400
MpE4	chr1	22173400	22174600
MpE3	chr1	22174600	22176200
MpE2	chr1	22176200	22177200
MpE3	chr1	22177200	22178600
MpE1	chr1	22178600	22179000
MpI3	chr1	22179000	22179800
MpI2	chr1	22179800	22180200
MpH6	chr1	22180200	22185200
MpH5	chr1	22185200	22185600
MpH6	chr1	22185600	22189800
MpI2	chr1	22189800	22190400
MpI3	chr1	22190400	22191200
MpE1	chr1	22191200	22191600
MpE2	chr1	22191600	22195800
MpE3	chr1	22195800	22197800
MpE2	chr1	22197800	22199400
MpE3	chr1	22199400	22204800
MpE2	chr1	22204800	22205600
MpE4	chr1	22205600	22206000
MpI2	chr1	22206000	22208600
MpH6	chr1	22208600	22211600
MpH4	chr1	22211600	22212400
MpH6	chr1	22212400	22213800
MpH4	chr1	22213800	22214200
MpH6	chr1	22214200	22215000
MpH4	chr1	22215000	22215400
MpH6	chr1	22215400	22217600
MpI2	chr1	22217600	22217800
MpI3	chr1	22217800	22218200
MpI2	chr1	22218200	22218800
MpI3	chr1	22218800	22219000
MpE1	chr1	22219000	22221000
MpE3	chr1	22221000	22231000
MpE4	chr1	22231000	22233000
MpE2	chr1	22233000	22234600
MpE1	chr1	22234600	22235400
MpI2	chr1	22235400	22236200
MpF2	chr1	22236200	22239200
MpI2	chr1	22239200	22240200
MpH6	chr1	22240200	22242000
MpH4	chr1	22242000	22246400
MpH6	chr1	22246400	22246600
MpI2	chr1	22246600	22247200
MpI3	chr1	22247200	22247600
MpE1	chr1	22247600	22248000
MpE2	chr1	22248000	22249000
MpE1	chr1	22249000	22249400
MpI3	chr1	22249400	22249800
MpI2	chr1	22249800	22250400
MpI3	chr1	22250400	22250800
MpI2	chr1	22250800	22251200
MpH6	chr1	22251200	22252800
MpH4	chr1	22252800	22253800
MpH6	chr1	22253800	22255400
MpI2	chr1	22255400	22256400
MpH6	chr1	22256400	22257200
MpH4	chr1	22257200	22258200
MpH6	chr1	22258200	22260400
MpH4	chr1	22260400	22261800
MpH3	chr1	22261800	22270800
MpH5	chr1	22270800	22273200
MpH3	chr1	22273200	22275400
MpH4	chr1	22275400	22275600
MpH3	chr1	22275600	22276600
MpH4	chr1	22276600	22277800
MpH6	chr1	22277800	22278200
MpI2	chr1	22278200	22278400
MpI3	chr1	22278400	22278800
MpE1	chr1	22278800	22280000
MpE3	chr1	22280000	22282800
MpE4	chr1	22282800	22284000
MpI2	chr1	22284000	22285800
MpI3	chr1	22285800	22286000
MpE1	chr1	22286000	22286400
MpI2	chr1	22286400	22287200
MpI3	chr1	22287200	22287400
MpE2	chr1	22287400	22288800
MpE1	chr1	22288800	22289200
MpI3	chr1	22289200	22290400
MpI2	chr1	22290400	22291800
MpE4	chr1	22291800	22293200
MpE3	chr1	22293200	22295200
MpE2	chr1	22295200	22296200
MpE1	chr1	22296200	22297000
MpI3	chr1	22297000	22297200
MpI2	chr1	22297200	22298600
MpH6	chr1	22298600	22299400
MpI2	chr1	22299400	22300200
MpE2	chr1	22300200	22302400
MpE1	chr1	22302400	22303600
MpI2	chr1	22303600	22306000
MpF2	chr1	22306000	22307800
MpE4	chr1	22307800	22314800
MpI2	chr1	22314800	22315200
MpE4	chr1	22315200	22315400
MpI2	chr1	22315400	22318000
MpF2	chr1	22318000	22321000
MpE1	chr1	22321000	22323000
MpI2	chr1	22323000	22323800
MpF2	chr1	22323800	22324800
MpI2	chr1	22324800	22325400
MpF2	chr1	22325400	22326000
MpI2	chr1	22326000	22327800
MpF2	chr1	22327800	22328200
MpI2	chr1	22328200	22329200
MpI3	chr1	22329200	22329800
MpI2	chr1	22329800	22330600
MpH6	chr1	22330600	22331000
MpH4	chr1	22331000	22331800
MpH6	chr1	22331800	22332600
MpH4	chr1	22332600	22336800
MpH3	chr1	22336800	22339000
MpH5	chr1	22339000	22340600
MpH3	chr1	22340600	22340800
MpH4	chr1	22340800	22341400
MpH6	chr1	22341400	22342400
MpI2	chr1	22342400	22343000
MpE4	chr1	22343000	22343600
MpE3	chr1	22343600	22354600
MpE2	chr1	22354600	22355800
MpE1	chr1	22355800	22356400
MpI3	chr1	22356400	22356800
MpF2	chr1	22356800	22357400
MpI2	chr1	22357400	22360000
MpF2	chr1	22360000	22360600
MpE1	chr1	22360600	22361400
MpE2	chr1	22361400	22362800
MpE1	chr1	22362800	22363400
MpI2	chr1	22363400	22364200
MpF2	chr1	22364200	22364400
MpE4	chr1	22364400	22365000
MpE3	chr1	22365000	22367000
MpE2	chr1	22367000	22367800
MpE1	chr1	22367800	22369600
MpE2	chr1	22369600	22370000
MpE3	chr1	22370000	22370800
MpE4	chr1	22370800	22372400
MpE1	chr1	22372400	22373200
MpI2	chr1	22373200	22373600
MpI3	chr1	22373600	22374200
MpE1	chr1	22374200	22376000
MpE4	chr1	22376000	22377200
MpE3	chr1	22377200	22378400
MpE4	chr1	22378400	22378800
MpE3	chr1	22378800	22384000
MpE4	chr1	22384000	22388200
MpE3	chr1	22388200	22393600
MpE2	chr1	22393600	22394600
MpE1	chr1	22394600	22395400
MpI3	chr1	22395400	22396200
MpI2	chr1	22396200	22396400
MpH6	chr1	22396400	22397000
MpH4	chr1	22397000	22398600
MpH6	chr1	22398600	22399000
MpH4	chr1	22399000	22399400
MpH6	chr1	22399400	22400400
MpH4	chr1	22400400	22401600
MpH6	chr1	22401600	22402800
MpI2	chr1	22402800	22403200
MpI3	chr1	22403200	22403600
MpE1	chr1	22403600	22404200
MpE2	chr1	22404200	22404800
MpE3	chr1	22404800	22406600
MpE4	chr1	22406600	22407000
MpE3	chr1	22407000	22407600
MpE4	chr1	22407600	22409200
MpI2	chr1	22409200	22410000
MpI3	chr1	22410000	22410200
MpF2	chr1	22410200	22413600
MpI2	chr1	22413600	22414400
MpE4	chr1	22414400	22414600
MpE3	chr1	22414600	22415400
MpE2	chr1	22415400	22417000
MpE1	chr1	22417000	22417200
MpI3	chr1	22417200	22418000
MpF2	chr1	22418000	22419400
MpI2	chr1	22419400	22419600
MpH6	chr1	22419600	22421600
MpH4	chr1	22421600	22421800
MpH6	chr1	22421800	22422000
MpH4	chr1	22422000	22425200
MpH6	chr1	22425200	22426600
MpI2	chr1	22426600	22427800
MpI3	chr1	22427800	22428000
MpE1	chr1	22428000	22429400
MpE2	chr1	22429400	22430200
MpE4	chr1	22430200	22431600
MpI2	chr1	22431600	22433000
MpH6	chr1	22433000	22433600
MpH4	chr1	22433600	22434000
MpH6	chr1	22434000	22434400
MpH4	chr1	22434400	22434800
MpH6	chr1	22434800	22435800
MpI2	chr1	22435800	22437400
MpE4	chr1	22437400	22439000
MpE3	chr1	22439000	22446800
MpE1	chr1	22446800	22447800
MpI3	chr1	22447800	22448200
MpI2	chr1	22448200	22448600
MpH6	chr1	22448600	22449000
MpH4	chr1	22449000	22451200
MpH3	chr1	22451200	22458800
MpH4	chr1	22458800	22460000
MpH6	chr1	22460000	22460400
MpI2	chr1	22460400	22462200
MpE4	chr1	22462200	22462600
MpE2	chr1	22462600	22464800
MpE3	chr1	22464800	22465000
MpE2	chr1	22465000	22469800
MpE1	chr1	22469800	22470400
MpI3	chr1	22470400	22471000
MpI2	chr1	22471000	22471200
MpH6	chr1	22471200	22472400
MpH4	chr1	22472400	22473600
MpH6	chr1	22473600	22474000
MpI2	chr1	22474000	22476600
MpI3	chr1	22476600	22476800
MpE1	chr1	22476800	22477800
MpE3	chr1	22477800	22482800
MpE4	chr1	22482800	22483800
MpI2	chr1	22483800	22484400
MpI3	chr1	22484400	22484600
MpE1	chr1	22484600	22485600
MpE3	chr1	22485600	22490200
MpE4	chr1	22490200	22491000
MpE3	chr1	22491000	22491600
MpE2	chr1	22491600	22492200
MpE1	chr1	22492200	22492400
MpI3	chr1	22492400	22493400
MpI2	chr1	22493400	22494000
MpI3	chr1	22494000	22494400
MpI2	chr1	22494400	22496400
MpI3	chr1	22496400	22497200
MpE1	chr1	22497200	22497400
MpE3	chr1	22497400	22502400
MpE2	chr1	22502400	22502600
MpE4	chr1	22502600	22503200
MpI2	chr1	22503200	22503600
MpE4	chr1	22503600	22503800
MpI3	chr1	22503800	22504400
MpI2	chr1	22504400	22505000
MpH6	chr1	22505000	22506000
MpH4	chr1	22506000	22512400
MpH6	chr1	22512400	22513200
MpI2	chr1	22513200	22513800
MpI3	chr1	22513800	22514000
MpE1	chr1	22514000	22514800
MpE3	chr1	22514800	22521400
MpE4	chr1	22521400	22523800
MpF2	chr1	22523800	22524000
MpE1	chr1	22524000	22525400
MpI3	chr1	22525400	22526000
MpE1	chr1	22526000	22526400
MpE2	chr1	22526400	22527800
MpE3	chr1	22527800	22529200
MpE2	chr1	22529200	22530600
MpE3	chr1	22530600	22531600
MpE2	chr1	22531600	22532600
MpE4	chr1	22532600	22533400
MpF2	chr1	22533400	22533800
MpI3	chr1	22533800	22535600
MpI2	chr1	22535600	22537000
MpI3	chr1	22537000	22537200
MpE1	chr1	22537200	22538600
MpE3	chr1	22538600	22543800
MpE4	chr1	22543800	22545800
MpI2	chr1	22545800	22546200
MpH6	chr1	22546200	22546800
MpI2	chr1	22546800	22549000
MpI3	chr1	22549000	22549800
MpE1	chr1	22549800	22550600
MpE3	chr1	22550600	22551400
MpE2	chr1	22551400	22552800
MpE4	chr1	22552800	22553800
MpI2	chr1	22553800	22554400
MpH6	chr1	22554400	22556400
MpH4	chr1	22556400	22558400
MpH3	chr1	22558400	22558800
MpH5	chr1	22558800	22560200
MpH4	chr1	22560200	22561000
MpH3	chr1	22561000	22569200
MpH4	chr1	22569200	22571000
MpH6	chr1	22571000	22571400
MpI2	chr1	22571400	22571600
MpI3	chr1	22571600	22572000
MpE1	chr1	22572000	22572800
MpE3	chr1	22572800	22581600
MpE2	chr1	22581600	22582400
MpI2	chr1	22582400	22586800
MpE2	chr1	22586800	22588600
MpE1	chr1	22588600	22588800
MpI3	chr1	22588800	22589600
MpI2	chr1	22589600	22590600
MpH6	chr1	22590600	22592400
MpI2	chr1	22592400	22594000
MpH6	chr1	22594000	22596800
MpH4	chr1	22596800	22599000
MpH6	chr1	22599000	22599200
MpI2	chr1	22599200	22599600
MpI3	chr1	22599600	22599800
MpF2	chr1	22599800	22607200
MpI2	chr1	22607200	22609200
MpI3	chr1	22609200	22609400
MpF2	chr1	22609400	22609600
MpI3	chr1	22609600	22609800
MpI2	chr1	22609800	22610000
MpF2	chr1	22610000	22610600
MpE4	chr1	22610600	22611600
MpE3	chr1	22611600	22612600
MpE4	chr1	22612600	22613800
MpE1	chr1	22613800	22614600
MpI3	chr1	22614600	22615000
MpE1	chr1	22615000	22616600
MpE3	chr1	22616600	22619200
MpE4	chr1	22619200	22619800
MpI2	chr1	22619800	22621200
MpH6	chr1	22621200	22621400
MpI2	chr1	22621400	22622200
MpI3	chr1	22622200	22623000
MpE1	chr1	22623000	22623200
MpE2	chr1	22623200	22626800
MpE4	chr1	22626800	22628600
MpI2	chr1	22628600	22629200
MpH6	chr1	22629200	22632800
MpI2	chr1	22632800	22633200
MpE4	chr1	22633200	22634000
MpE3	chr1	22634000	22636400
MpE2	chr1	22636400	22637000
MpE1	chr1	22637000	22637800
MpI3	chr1	22637800	22638000
MpI2	chr1	22638000	22638400
MpH6	chr1	22638400	22638600
MpH4	chr1	22638600	22640400
MpH3	chr1	22640400	22640600
MpH5	chr1	22640600	22641400
MpH3	chr1	22641400	22642400
MpH4	chr1	22642400	22643600
MpH6	chr1	22643600	22645800
MpI2	chr1	22645800	22646200
MpF2	chr1	22646200	22651000
MpI2	chr1	22651000	22651800
MpF2	chr1	22651800	22653200
MpI2	chr1	22653200	22653600
MpF2	chr1	22653600	22654400
MpE1	chr1	22654400	22655000
MpE4	chr1	22655000	22655400
MpE3	chr1	22655400	22657000
MpE2	chr1	22657000	22657200
MpE4	chr1	22657200	22657400
MpI2	chr1	22657400	22658800
MpI3	chr1	22658800	22659000
MpI2	chr1	22659000	22659800
MpI3	chr1	22659800	22660000
MpI2	chr1	22660000	22661400
MpH6	chr1	22661400	22663000
MpH4	chr1	22663000	22665400
MpH6	chr1	22665400	22667000
MpI2	chr1	22667000	22668000
MpI3	chr1	22668000	22668800
MpI2	chr1	22668800	22671200
MpH6	chr1	22671200	22672200
MpI2	chr1	22672200	22673400
MpI3	chr1	22673400	22674600
MpE1	chr1	22674600	22674800
MpE2	chr1	22674800	22679400
MpI2	chr1	22679400	22679600
MpI3	chr1	22679600	22679800
MpI2	chr1	22679800	22681400
MpH6	chr1	22681400	22682000
MpH4	chr1	22682000	22682800
MpH5	chr1	22682800	22683400
MpH4	chr1	22683400	22683600
MpH3	chr1	22683600	22684800
MpH5	chr1	22684800	22685600
MpH3	chr1	22685600	22688000
MpH4	chr1	22688000	22688600
MpH3	chr1	22688600	22690800
MpH5	chr1	22690800	22694600
MpH3	chr1	22694600	22696200
MpH5	chr1	22696200	22697400
MpH3	chr1	22697400	22698600
MpH5	chr1	22698600	22703200
MpH3	chr1	22703200	22704200
MpH5	chr1	22704200	22706800
MpH3	chr1	22706800	22707400
MpH5	chr1	22707400	22709000
MpH3	chr1	22709000	22714200
MpH5	chr1	22714200	22715400
MpH3	chr1	22715400	22716400
MpH5	chr1	22716400	22718000
MpH6	chr1	22718000	22718200
MpI2	chr1	22718200	22718800
MpI3	chr1	22718800	22719200
MpE1	chr1	22719200	22719600
MpE2	chr1	22719600	22720000
MpE3	chr1	22720000	22720400
MpE2	chr1	22720400	22721000
MpI2	chr1	22721000	22722200
MpI3	chr1	22722200	22722400
MpI2	chr1	22722400	22723400
MpF2	chr1	22723400	22724400
MpI2	chr1	22724400	22725400
MpE4	chr1	22725400	22725600
MpF2	chr1	22725600	22729400
MpI3	chr1	22729400	22729600
MpI2	chr1	22729600	22730200
MpF2	chr1	22730200	22732400
MpI3	chr1	22732400	22733000
MpI2	chr1	22733000	22733400
MpI3	chr1	22733400	22733800
MpE4	chr1	22733800	22735000
MpE3	chr1	22735000	22738600
MpE2	chr1	22738600	22738800
MpE1	chr1	22738800	22739400
MpI3	chr1	22739400	22739800
MpI2	chr1	22739800	22741000
MpI3	chr1	22741000	22741200
MpI2	chr1	22741200	22741400
MpH6	chr1	22741400	22743200
MpH4	chr1	22743200	22747000
MpH3	chr1	22747000	22749200
MpH4	chr1	22749200	22752600
MpH6	chr1	22752600	22753000
MpI2	chr1	22753000	22753400
MpI3	chr1	22753400	22753600
MpE1	chr1	22753600	22755400
MpE4	chr1	22755400	22757000
MpI2	chr1	22757000	22758400
MpE4	chr1	22758400	22759200
MpE2	chr1	22759200	22759600
MpE1	chr1	22759600	22759800
MpF2	chr1	22759800	22761400
MpI3	chr1	22761400	22761800
MpE1	chr1	22761800	22763000
MpE3	chr1	22763000	22767400
MpE4	chr1	22767400	22768600
MpI2	chr1	22768600	22769800
MpE4	chr1	22769800	22770600
MpI2	chr1	22770600	22771600
MpH6	chr1	22771600	22772800
MpI2	chr1	22772800	22773200
MpE4	chr1	22773200	22774600
MpE3	chr1	22774600	22779600
MpE2	chr1	22779600	22780000
MpE1	chr1	22780000	22782000
MpI2	chr1	22782000	22782800
MpI3	chr1	22782800	22783200
MpF2	chr1	22783200	22784200
MpE1	chr1	22784200	22784600
MpF2	chr1	22784600	22786400
MpI2	chr1	22786400	22789200
MpE1	chr1	22789200	22790200
MpE2	chr1	22790200	22792000
MpE3	chr1	22792000	22797000
MpE4	chr1	22797000	22797800
MpF2	chr1	22797800	22799400
MpE1	chr1	22799400	22800200
MpE3	chr1	22800200	22804800
MpE4	chr1	22804800	22805600
MpI3	chr1	22805600	22806400
MpI2	chr1	22806400	22812600
MpE4	chr1	22812600	22813000
MpE2	chr1	22813000	22817200
MpI2	chr1	22817200	22822200
MpH6	chr1	22822200	22822800
MpI2	chr1	22822800	22825600
MpH6	chr1	22825600	22827400
MpI2	chr1	22827400	22831000
MpF2	chr1	22831000	22831600
MpI2	chr1	22831600	22836200
MpE2	chr1	22836200	22838200
MpI2	chr1	22838200	22838600
MpE2	chr1	22838600	22839600
MpI2	chr1	22839600	22844400
MpF2	chr1	22844400	22845000
MpI2	chr1	22845000	22846400
MpH6	chr1	22846400	22846800
MpH5	chr1	22846800	22847800
MpH6	chr1	22847800	22849400
MpH4	chr1	22849400	22851600
MpH6	chr1	22851600	22855400
MpH4	chr1	22855400	22857800
MpH6	chr1	22857800	22859200
MpI2	chr1	22859200	22861600
MpE4	chr1	22861600	22864200
MpE3	chr1	22864200	22867400
MpE2	chr1	22867400	22868600
MpE1	chr1	22868600	22869400
MpI3	chr1	22869400	22869800
MpI2	chr1	22869800	22871400
MpI3	chr1	22871400	22871600
MpE1	chr1	22871600	22872200
MpE3	chr1	22872200	22881400
MpE4	chr1	22881400	22884000
MpE1	chr1	22884000	22886200
MpE3	chr1	22886200	22889400
MpE4	chr1	22889400	22889600
MpE1	chr1	22889600	22891000
MpE2	chr1	22891000	22892000
MpE3	chr1	22892000	22893400
MpE4	chr1	22893400	22894800
MpI2	chr1	22894800	22896200
MpH6	chr1	22896200	22897000
MpI2	chr1	22897000	22898000
MpI3	chr1	22898000	22898600
MpE1	chr1	22898600	22899800
MpE2	chr1	22899800	22900000
MpE3	chr1	22900000	22904800
MpE4	chr1	22904800	22906000
MpE3	chr1	22906000	22914200
MpE4	chr1	22914200	22914600
MpE3	chr1	22914600	22916000
MpE2	chr1	22916000	22916400
MpI2	chr1	22916400	22917800
MpH6	chr1	22917800	22920000
MpH4	chr1	22920000	22920800
MpH6	chr1	22920800	22922000
MpI2	chr1	22922000	22923000
MpI3	chr1	22923000	22924400
MpF2	chr1	22924400	22928000
MpI3	chr1	22928000	22928400
MpI2	chr1	22928400	22929800
MpH6	chr1	22929800	22931000
MpH4	chr1	22931000	22934200
MpH6	chr1	22934200	22934600
MpH4	chr1	22934600	22935000
MpH6	chr1	22935000	22935400
MpI2	chr1	22935400	22936800
MpI3	chr1	22936800	22937200
MpE1	chr1	22937200	22938200
MpE3	chr1	22938200	22941600
MpE4	chr1	22941600	22942800
MpI3	chr1	22942800	22943000
MpI2	chr1	22943000	22943200
MpF2	chr1	22943200	22945200
MpI3	chr1	22945200	22945400
MpI2	chr1	22945400	22945800
MpI3	chr1	22945800	22946000
MpE1	chr1	22946000	22946800
MpE3	chr1	22946800	22949600
MpE4	chr1	22949600	22952000
MpE1	chr1	22952000	22952600
MpE2	chr1	22952600	22953800
MpE3	chr1	22953800	22955200
MpE4	chr1	22955200	22956200
MpE2	chr1	22956200	22956600
MpI2	chr1	22956600	22959200
MpF2	chr1	22959200	22960400
MpI2	chr1	22960400	22961400
MpH6	chr1	22961400	22962000
MpI2	chr1	22962000	22966000
MpF2	chr1	22966000	22970000
MpE1	chr1	22970000	22972400
MpF2	chr1	22972400	22973200
MpI2	chr1	22973200	22974200
MpI3	chr1	22974200	22974400
MpI2	chr1	22974400	22976800
MpI3	chr1	22976800	22977000
MpF2	chr1	22977000	22979000
MpI3	chr1	22979000	22979400
MpE4	chr1	22979400	22981800
MpE3	chr1	22981800	22983800
MpE1	chr1	22983800	22984600
MpI3	chr1	22984600	22985000
MpI2	chr1	22985000	22986200
MpH6	chr1	22986200	22987800
MpH3	chr1	22987800	22992600
MpH4	chr1	22992600	22993200
MpH3	chr1	22993200	22994800
MpH5	chr1	22994800	22995000
MpH6	chr1	22995000	22995600
MpI2	chr1	22995600	22996800
MpH6	chr1	22996800	22997600
MpI2	chr1	22997600	22998200
MpI3	chr1	22998200	22998600
MpI2	chr1	22998600	22999400
MpI3	chr1	22999400	22999800
MpE1	chr1	22999800	23000200
MpE2	chr1	23000200	23003400
MpI2	chr1	23003400	23012200
MpE4	chr1	23012200	23012800
MpE2	chr1	23012800	23014200
MpE1	chr1	23014200	23015600
MpE3	chr1	23015600	23020600
MpE4	chr1	23020600	23020800
MpE1	chr1	23020800	23022400
MpE3	chr1	23022400	23047600
MpE2	chr1	23047600	23047800
MpE1	chr1	23047800	23048400
MpI3	chr1	23048400	23048800
MpI2	chr1	23048800	23049800
MpH6	chr1	23049800	23053600
MpH4	chr1	23053600	23054200
MpH6	chr1	23054200	23054600
MpI2	chr1	23054600	23057400
MpE1	chr1	23057400	23058200
MpE2	chr1	23058200	23061000
MpE1	chr1	23061000	23061400
MpI2	chr1	23061400	23063600
MpH6	chr1	23063600	23066400
MpI2	chr1	23066400	23073000
MpH6	chr1	23073000	23074400
MpH5	chr1	23074400	23084600
MpH3	chr1	23084600	23085400
MpH4	chr1	23085400	23088400
MpH6	chr1	23088400	23090200
MpH4	chr1	23090200	23091200
MpH6	chr1	23091200	23092000
MpH4	chr1	23092000	23093000
MpH6	chr1	23093000	23094400
MpI2	chr1	23094400	23100600
MpF2	chr1	23100600	23102600
MpI2	chr1	23102600	23104400
MpH6	chr1	23104400	23105800
MpI2	chr1	23105800	23106600
MpE4	chr1	23106600	23107400
MpE3	chr1	23107400	23109200
MpE2	chr1	23109200	23109400
MpE1	chr1	23109400	23110400
MpI2	chr1	23110400	23112800
MpI3	chr1	23112800	23113000
MpE1	chr1	23113000	23114000
MpE4	chr1	23114000	23116000
MpE2	chr1	23116000	23116400
MpE1	chr1	23116400	23117800
MpI2	chr1	23117800	23120800
MpI3	chr1	23120800	23121000
MpE1	chr1	23121000	23122200
MpE2	chr1	23122200	23123600
MpE4	chr1	23123600	23124600
MpI2	chr1	23124600	23126600
MpH6	chr1	23126600	23127200
MpH4	chr1	23127200	23130600
MpH3	chr1	23130600	23131200
MpH4	chr1	23131200	23132200
MpH3	chr1	23132200	23136000
MpH4	chr1	23136000	23136800
MpH6	chr1	23136800	23138800
MpI2	chr1	23138800	23140800
MpI3	chr1	23140800	23141000
MpI2	chr1	23141000	23142200
MpH6	chr1	23142200	23142600
MpH4	chr1	23142600	23144200
MpH6	chr1	23144200	23144800
MpH5	chr1	23144800	23146600
MpH2	chr1	23146600	23146800
MpH6	chr1	23146800	23147000
MpI2	chr1	23147000	23147400
MpI3	chr1	23147400	23147600
MpI2	chr1	23147600	23149800
MpH6	chr1	23149800	23151600
MpI2	chr1	23151600	23155200
MpI3	chr1	23155200	23155400
MpF2	chr1	23155400	23159200
MpI2	chr1	23159200	23161400
MpI3	chr1	23161400	23161800
MpE1	chr1	23161800	23162800
MpE3	chr1	23162800	23166200
MpE4	chr1	23166200	23167800
MpI2	chr1	23167800	23169000
MpH6	chr1	23169000	23170200
MpI2	chr1	23170200	23171000
MpE4	chr1	23171000	23173000
MpE3	chr1	23173000	23174400
MpE2	chr1	23174400	23175200
MpI3	chr1	23175200	23175600
MpE1	chr1	23175600	23175800
MpI3	chr1	23175800	23176000
MpI2	chr1	23176000	23176400
MpF2	chr1	23176400	23177400
MpI2	chr1	23177400	23177600
MpH6	chr1	23177600	23178800
MpH5	chr1	23178800	23185800
MpH3	chr1	23185800	23186800
MpH5	chr1	23186800	23187600
MpH3	chr1	23187600	23190800
MpH5	chr1	23190800	23191400
MpH3	chr1	23191400	23191800
MpH4	chr1	23191800	23192000
MpH6	chr1	23192000	23192600
MpI2	chr1	23192600	23193600
MpH6	chr1	23193600	23194600
MpI2	chr1	23194600	23195200
MpI3	chr1	23195200	23195600
MpI2	chr1	23195600	23197000
MpE4	chr1	23197000	23198600
MpE3	chr1	23198600	23201400
MpE2	chr1	23201400	23203200
MpE1	chr1	23203200	23203800
MpI3	chr1	23203800	23204200
MpI2	chr1	23204200	23204800
MpH6	chr1	23204800	23205400
MpI2	chr1	23205400	23206400
MpI3	chr1	23206400	23207200
MpE1	chr1	23207200	23208000
MpE2	chr1	23208000	23212800
MpE3	chr1	23212800	23213000
MpE2	chr1	23213000	23213600
MpE4	chr1	23213600	23213800
MpI2	chr1	23213800	23214600
MpF2	chr1	23214600	23217200
MpE1	chr1	23217200	23218000
MpE3	chr1	23218000	23218600
MpE4	chr1	23218600	23218800
MpF2	chr1	23218800	23220000
MpI3	chr1	23220000	23220200
MpF2	chr1	23220200	23227000
MpI2	chr1	23227000	23228200
MpH6	chr1	23228200	23231000
MpH4	chr1	23231000	23232000
MpH6	chr1	23232000	23233600
MpH4	chr1	23233600	23233800
MpH6	chr1	23233800	23234400
MpI2	chr1	23234400	23239000
MpF2	chr1	23239000	23242400
MpI3	chr1	23242400	23242600
MpI2	chr1	23242600	23244800
MpF2	chr1	23244800	23248600
MpI3	chr1	23248600	23248800
MpI2	chr1	23248800	23250600
MpH6	chr1	23250600	23251400
MpI2	chr1	23251400	23252600
MpE4	chr1	23252600	23253200
MpF2	chr1	23253200	23254600
MpI2	chr1	23254600	23256000
MpI1	chr1	23256000	23256400
MpF1	chr1	23256400	23257600
MpF2	chr1	23257600	23258600
MpI2	chr1	23258600	23260200
MpI1	chr1	23260200	23261800
MpH2	chr1	23261800	23263000
MpH1	chr1	23263000	23263800
MpH2	chr1	23263800	23266200
MpH1	chr1	23266200	23266800
MpH2	chr1	23266800	23267600
MpH1	chr1	23267600	23269600
MpH5	chr1	23269600	23270200
MpH6	chr1	23270200	23271600
MpH5	chr1	23271600	23273800
MpH1	chr1	23273800	23275600
MpH2	chr1	23275600	23279200
MpH1	chr1	23279200	23280400
MpH2	chr1	23280400	23281600
MpH6	chr1	23281600	23281800
MpI2	chr1	23281800	23282200
MpF2	chr1	23282200	23284400
MpI2	chr1	23284400	23285200
MpI1	chr1	23285200	23289400
MpF1	chr1	23289400	23289600
MpF2	chr1	23289600	23292800
MpF1	chr1	23292800	23293400
MpI1	chr1	23293400	23296800
MpF1	chr1	23296800	23298000
MpF2	chr1	23298000	23299000
MpF1	chr1	23299000	23299400
MpI1	chr1	23299400	23300000
MpI2	chr1	23300000	23300200
MpI1	chr1	23300200	23300400
MpH6	chr1	23300400	23300800
MpI1	chr1	23300800	23302800
MpF1	chr1	23302800	23303000
MpF2	chr1	23303000	23304200
MpI2	chr1	23304200	23306200
MpE4	chr1	23306200	23307200
MpE2	chr1	23307200	23309400
MpE3	chr1	23309400	23312600
MpE2	chr1	23312600	23315800
MpE3	chr1	23315800	23318400
MpE2	chr1	23318400	23319200
MpE1	chr1	23319200	23320400
MpI2	chr1	23320400	23322800
MpI3	chr1	23322800	23323000
MpI2	chr1	23323000	23326200
MpI3	chr1	23326200	23326800
MpI2	chr1	23326800	23329000
MpI3	chr1	23329000	23329200
MpI2	chr1	23329200	23329800
MpI3	chr1	23329800	23330000
MpI2	chr1	23330000	23330200
MpF2	chr1	23330200	23330600
MpI2	chr1	23330600	23335000
MpI3	chr1	23335000	23335200
MpI2	chr1	23335200	23336600
MpE4	chr1	23336600	23337600
MpE2	chr1	23337600	23338600
MpE3	chr1	23338600	23344000
MpE1	chr1	23344000	23344800
MpI3	chr1	23344800	23345200
MpI2	chr1	23345200	23345600
MpI3	chr1	23345600	23345800
MpI2	chr1	23345800	23348200
MpH6	chr1	23348200	23349200
MpI2	chr1	23349200	23351800
MpF2	chr1	23351800	23360800
MpI3	chr1	23360800	23361000
MpI2	chr1	23361000	23361400
MpI3	chr1	23361400	23361800
MpF2	chr1	23361800	23362400
MpI2	chr1	23362400	23364200
MpI3	chr1	23364200	23364800
MpI2	chr1	23364800	23367000
MpH6	chr1	23367000	23368800
MpI2	chr1	23368800	23370400
MpI3	chr1	23370400	23370600
MpF2	chr1	23370600	23371400
MpF1	chr1	23371400	23373400
MpF2	chr1	23373400	23375400
MpF1	chr1	23375400	23375600
MpI1	chr1	23375600	23376200
MpF1	chr1	23376200	23376400
MpF2	chr1	23376400	23378200
MpI2	chr1	23378200	23379200
MpF2	chr1	23379200	23380200
MpF1	chr1	23380200	23381400
MpF2	chr1	23381400	23382600
MpF1	chr1	23382600	23384000
MpI1	chr1	23384000	23385000
MpF1	chr1	23385000	23387000
MpI1	chr1	23387000	23387600
MpH2	chr1	23387600	23388600
MpI1	chr1	23388600	23390000
MpF1	chr1	23390000	23390400
MpI1	chr1	23390400	23392600
MpH2	chr1	23392600	23393400
MpH6	chr1	23393400	23394600
MpH2	chr1	23394600	23394800
MpH1	chr1	23394800	23395600
MpH2	chr1	23395600	23396200
MpI1	chr1	23396200	23397600
MpH1	chr1	23397600	23398000
MpH2	chr1	23398000	23401400
MpH1	chr1	23401400	23401800
MpH2	chr1	23401800	23403600
MpH1	chr1	23403600	23404200
MpH2	chr1	23404200	23404400
MpH1	chr1	23404400	23406000
MpH2	chr1	23406000	23407200
MpH1	chr1	23407200	23409000
MpH2	chr1	23409000	23410000
MpH1	chr1	23410000	23411200
MpH2	chr1	23411200	23412400
MpH1	chr1	23412400	23415800
MpH2	chr1	23415800	23416400
MpH1	chr1	23416400	23416800
MpH2	chr1	23416800	23417400
MpI1	chr1	23417400	23420000
MpF1	chr1	23420000	23422000
MpI1	chr1	23422000	23423200
MpF1	chr1	23423200	23431000
MpI1	chr1	23431000	23432200
MpF1	chr1	23432200	23436400
MpI1	chr1	23436400	23438000
MpF1	chr1	23438000	23440200
MpI1	chr1	23440200	23441200
MpH1	chr1	23441200	23443000
MpH2	chr1	23443000	23443200
MpH1	chr1	23443200	23444000
MpH2	chr1	23444000	23445800
MpH1	chr1	23445800	23447000
MpH2	chr1	23447000	23448000
MpH1	chr1	23448000	23450400
MpH2	chr1	23450400	23450600
MpH1	chr1	23450600	23458800
MpH2	chr1	23458800	23459400
MpH1	chr1	23459400	23462000
MpH2	chr1	23462000	23462400
MpH1	chr1	23462400	23463400
MpH2	chr1	23463400	23464200
MpH1	chr1	23464200	23464400
MpI1	chr1	23464400	23464800
MpH1	chr1	23464800	23465400
MpH2	chr1	23465400	23467400
MpH1	chr1	23467400	23468200
MpH2	chr1	23468200	23469400
MpI1	chr1	23469400	23470400
MpF1	chr1	23470400	23472200
MpI1	chr1	23472200	23473000
MpF1	chr1	23473000	23474800
MpI1	chr1	23474800	23476200
MpF1	chr1	23476200	23478200
MpI1	chr1	23478200	23478600
MpF1	chr1	23478600	23480400
MpI1	chr1	23480400	23481400
MpH2	chr1	23481400	23483000
MpH1	chr1	23483000	23483200
MpH2	chr1	23483200	23483400
MpH1	chr1	23483400	23484200
MpI1	chr1	23484200	23484600
MpH2	chr1	23484600	23484800
MpH1	chr1	23484800	23485600
MpH2	chr1	23485600	23486800
MpH1	chr1	23486800	23490200
MpH2	chr1	23490200	23491400
MpH1	chr1	23491400	23492600
MpH2	chr1	23492600	23493200
MpH1	chr1	23493200	23493400
MpH2	chr1	23493400	23493600
MpH1	chr1	23493600	23497000
MpH2	chr1	23497000	23498200
MpH1	chr1	23498200	23499200
MpH2	chr1	23499200	23500200
MpH1	chr1	23500200	23506600
MpH2	chr1	23506600	23507600
MpH1	chr1	23507600	23508600
MpH2	chr1	23508600	23510400
MpH1	chr1	23510400	23510800
MpH2	chr1	23510800	23511000
MpH1	chr1	23511000	23514800
MpH2	chr1	23514800	23515600
MpH1	chr1	23515600	23516600
MpH2	chr1	23516600	23517600
MpH1	chr1	23517600	23518800
MpH2	chr1	23518800	23519600
MpH1	chr1	23519600	23520000
MpH2	chr1	23520000	23521400
MpH1	chr1	23521400	23523800
MpH2	chr1	23523800	23524800
MpH1	chr1	23524800	23527400
MpH2	chr1	23527400	23527800
MpH1	chr1	23527800	23529200
MpH2	chr1	23529200	23529600
MpH1	chr1	23529600	23530000
MpH2	chr1	23530000	23530600
MpH1	chr1	23530600	23531600
MpH2	chr1	23531600	23531800
MpH5	chr1	23531800	23536800
MpH1	chr1	23536800	23539600
MpH5	chr1	23539600	23539800
MpH6	chr1	23539800	23541000
MpH2	chr1	23541000	23542000
MpH1	chr1	23542000	23544600
MpH2	chr1	23544600	23545000
MpH1	chr1	23545000	23545200
MpH2	chr1	23545200	23546400
MpH1	chr1	23546400	23547800
MpH5	chr1	23547800	23548200
MpH2	chr1	23548200	23548600
MpH5	chr1	23548600	23548800
MpH1	chr1	23548800	23549800
MpH2	chr1	23549800	23550200
MpH1	chr1	23550200	23550400
MpH2	chr1	23550400	23551600
MpH1	chr1	23551600	23552400
MpH2	chr1	23552400	23553400
MpH1	chr1	23553400	23554600
MpH2	chr1	23554600	23556600
MpH1	chr1	23556600	23558000
MpH5	chr1	23558000	23562600
MpH2	chr1	23562600	23563000
MpH1	chr1	23563000	23566400
MpH2	chr1	23566400	23567600
MpH1	chr1	23567600	23569000
MpH2	chr1	23569000	23570400
MpH1	chr1	23570400	23571200
MpH2	chr1	23571200	23571800
MpH1	chr1	23571800	23574000
MpH2	chr1	23574000	23574400
MpH1	chr1	23574400	23581600
MpH2	chr1	23581600	23583000
MpH1	chr1	23583000	23584000
MpH2	chr1	23584000	23585200
MpH1	chr1	23585200	23585800
MpH2	chr1	23585800	23586800
MpH1	chr1	23586800	23587400
MpH2	chr1	23587400	23588400
MpH5	chr1	23588400	23591200
MpH2	chr1	23591200	23591400
MpH1	chr1	23591400	23594200
MpH2	chr1	23594200	23595400
MpH1	chr1	23595400	23596000
MpH2	chr1	23596000	23597000
MpH1	chr1	23597000	23598200
MpH2	chr1	23598200	23600200
MpH1	chr1	23600200	23607000
MpH2	chr1	23607000	23608400
MpH1	chr1	23608400	23609200
MpH2	chr1	23609200	23611000
MpH1	chr1	23611000	23613200
MpH2	chr1	23613200	23614200
MpH1	chr1	23614200	23618800
MpH2	chr1	23618800	23619200
MpH1	chr1	23619200	23622000
MpH2	chr1	23622000	23623000
MpH1	chr1	23623000	23625800
MpH2	chr1	23625800	23626200
MpH1	chr1	23626200	23633400
MpH2	chr1	23633400	23634000
MpH1	chr1	23634000	23635600
MpH2	chr1	23635600	23636200
MpH1	chr1	23636200	23637800
MpH2	chr1	23637800	23639000
MpH1	chr1	23639000	23639600
MpH2	chr1	23639600	23640600
MpH5	chr1	23640600	23641800
MpH2	chr1	23641800	23642000
MpH1	chr1	23642000	23643000
MpH2	chr1	23643000	23644000
MpH1	chr1	23644000	23646000
MpH2	chr1	23646000	23647000
MpH5	chr1	23647000	23648800
MpH2	chr1	23648800	23650000
MpH1	chr1	23650000	23650800
MpH2	chr1	23650800	23652000
MpH1	chr1	23652000	23654200
MpI1	chr1	23654200	23654400
MpF1	chr1	23654400	23656400
MpI1	chr1	23656400	23658000
MpH2	chr1	23658000	23659000
MpH1	chr1	23659000	23659800
MpH2	chr1	23659800	23660200
MpH1	chr1	23660200	23660600
MpH2	chr1	23660600	23661000
MpH1	chr1	23661000	23662200
MpI1	chr1	23662200	23664800
MpF1	chr1	23664800	23669000
MpI1	chr1	23669000	23670000
MpF1	chr1	23670000	23673400
MpI1	chr1	23673400	23677000
MpF1	chr1	23677000	23678000
MpI1	chr1	23678000	23682200
MpF1	chr1	23682200	23682600
MpF2	chr1	23682600	23682800
MpF1	chr1	23682800	23683000
MpF2	chr1	23683000	23684000
MpI1	chr1	23684000	23688600
MpI2	chr1	23688600	23690200
MpI1	chr1	23690200	23690800
MpF1	chr1	23690800	23692000
MpI1	chr1	23692000	23693400
MpH1	chr1	23693400	23694000
MpH2	chr1	23694000	23695600
MpH1	chr1	23695600	23697800
MpH2	chr1	23697800	23698000
MpH1	chr1	23698000	23708400
MpH2	chr1	23708400	23708600
MpH1	chr1	23708600	23712200
MpH2	chr1	23712200	23713400
MpI1	chr1	23713400	23713600
MpF1	chr1	23713600	23715400
MpI1	chr1	23715400	23716000
MpF1	chr1	23716000	23722000
MpI1	chr1	23722000	23722400
MpF1	chr1	23722400	23723600
MpI1	chr1	23723600	23731200
MpF1	chr1	23731200	23731600
MpF2	chr1	23731600	23732600
MpF1	chr1	23732600	23738200
MpI1	chr1	23738200	23739600
MpE2	chr1	23739600	23740800
MpH2	chr1	23740800	23741000
MpH1	chr1	23741000	23741600
MpH2	chr1	23741600	23743600
MpH1	chr1	23743600	23744400
MpH2	chr1	23744400	23745200
MpH1	chr1	23745200	23745400
MpH2	chr1	23745400	23745600
MpE2	chr1	23745600	23748000
MpI2	chr1	23748000	23748200
MpI1	chr1	23748200	23748400
MpF1	chr1	23748400	23750000
MpI1	chr1	23750000	23751000
MpI2	chr1	23751000	23751200
MpH6	chr1	23751200	23751800
MpI2	chr1	23751800	23752800
MpF2	chr1	23752800	23753000
MpI3	chr1	23753000	23753400
MpF2	chr1	23753400	23754000
MpI3	chr1	23754000	23754400
MpE4	chr1	23754400	23755200
MpE3	chr1	23755200	23756800
MpE1	chr1	23756800	23757400
MpI3	chr1	23757400	23758400
MpE1	chr1	23758400	23759200
MpE3	chr1	23759200	23763400
MpE4	chr1	23763400	23764000
MpF2	chr1	23764000	23764800
MpI3	chr1	23764800	23765000
MpE4	chr1	23765000	23765400
MpI2	chr1	23765400	23765600
MpI3	chr1	23765600	23766200
MpF2	chr1	23766200	23769600
MpI3	chr1	23769600	23770400
MpI2	chr1	23770400	23771800
MpH6	chr1	23771800	23773800
MpI2	chr1	23773800	23775000
MpF2	chr1	23775000	23777000
MpE4	chr1	23777000	23778200
MpF2	chr1	23778200	23781600
MpI2	chr1	23781600	23782200
MpI3	chr1	23782200	23782400
MpE1	chr1	23782400	23784200
MpE3	chr1	23784200	23785000
MpE4	chr1	23785000	23785600
MpE1	chr1	23785600	23786200
MpI3	chr1	23786200	23786600
MpI2	chr1	23786600	23788200
MpH6	chr1	23788200	23791200
MpI2	chr1	23791200	23793000
MpE2	chr1	23793000	23795400
MpE3	chr1	23795400	23798000
MpE2	chr1	23798000	23798800
MpE1	chr1	23798800	23799400
MpI3	chr1	23799400	23800200
MpI2	chr1	23800200	23800600
MpI3	chr1	23800600	23800800
MpE1	chr1	23800800	23801000
MpF2	chr1	23801000	23801200
MpI2	chr1	23801200	23802800
MpH6	chr1	23802800	23804200
MpH4	chr1	23804200	23804400
MpH3	chr1	23804400	23806000
MpH4	chr1	23806000	23806600
MpH6	chr1	23806600	23808600
MpH4	chr1	23808600	23808800
MpH3	chr1	23808800	23816000
MpH4	chr1	23816000	23816600
MpH3	chr1	23816600	23817200
MpH4	chr1	23817200	23818000
MpH6	chr1	23818000	23819800
MpI2	chr1	23819800	23820800
MpI3	chr1	23820800	23821400
MpI2	chr1	23821400	23821600
MpE4	chr1	23821600	23821800
MpE2	chr1	23821800	23823600
MpI3	chr1	23823600	23824000
MpI2	chr1	23824000	23825200
MpF2	chr1	23825200	23826200
MpI2	chr1	23826200	23826800
MpF2	chr1	23826800	23827200
MpI2	chr1	23827200	23829400
MpH6	chr1	23829400	23830200
MpI2	chr1	23830200	23831000
MpI3	chr1	23831000	23831200
MpE1	chr1	23831200	23832000
MpE2	chr1	23832000	23832200
MpE3	chr1	23832200	23835200
MpE4	chr1	23835200	23836000
MpI2	chr1	23836000	23840400
MpE1	chr1	23840400	23841200
MpE2	chr1	23841200	23844000
MpE1	chr1	23844000	23844600
MpI3	chr1	23844600	23844800
MpI2	chr1	23844800	23847600
MpI3	chr1	23847600	23847800
MpF2	chr1	23847800	23849800
MpI3	chr1	23849800	23850000
MpI2	chr1	23850000	23850800
MpI3	chr1	23850800	23851000
MpI2	chr1	23851000	23852800
MpH6	chr1	23852800	23854200
MpI2	chr1	23854200	23855800
MpI3	chr1	23855800	23856000
MpI2	chr1	23856000	23858200
MpI3	chr1	23858200	23858400
MpE1	chr1	23858400	23860200
MpE2	chr1	23860200	23860800
MpE3	chr1	23860800	23861800
MpE4	chr1	23861800	23862600
MpH4	chr1	23862600	23863000
MpH6	chr1	23863000	23863200
MpH4	chr1	23863200	23864800
MpH3	chr1	23864800	23865200
MpH5	chr1	23865200	23865800
MpH6	chr1	23865800	23866200
MpI2	chr1	23866200	23867000
MpE4	chr1	23867000	23867400
MpE1	chr1	23867400	23868600
MpE3	chr1	23868600	23869200
MpE4	chr1	23869200	23870800
MpI2	chr1	23870800	23872000
MpI3	chr1	23872000	23872200
MpI2	chr1	23872200	23873000
MpI3	chr1	23873000	23873200
MpE1	chr1	23873200	23873600
MpE2	chr1	23873600	23874600
MpE1	chr1	23874600	23875800
MpI3	chr1	23875800	23876600
MpI2	chr1	23876600	23877400
MpH6	chr1	23877400	23879400
MpH4	chr1	23879400	23879600
MpH3	chr1	23879600	23879800
MpH4	chr1	23879800	23880800
MpH3	chr1	23880800	23881200
MpH4	chr1	23881200	23882800
MpH6	chr1	23882800	23883200
MpI2	chr1	23883200	23884800
MpF2	chr1	23884800	23885800
MpI2	chr1	23885800	23886400
MpE4	chr1	23886400	23887000
MpE3	chr1	23887000	23888400
MpE2	chr1	23888400	23889800
MpE1	chr1	23889800	23890800
MpI3	chr1	23890800	23891000
MpI2	chr1	23891000	23891200
MpI3	chr1	23891200	23891600
MpE1	chr1	23891600	23892000
MpE2	chr1	23892000	23893400
MpE3	chr1	23893400	23893600
MpE4	chr1	23893600	23893800
MpI2	chr1	23893800	23895200
MpH6	chr1	23895200	23895800
MpI2	chr1	23895800	23896600
MpF2	chr1	23896600	23904800
MpE1	chr1	23904800	23905400
MpF2	chr1	23905400	23912800
MpI2	chr1	23912800	23913000
MpI3	chr1	23913000	23913400
MpE1	chr1	23913400	23913800
MpF2	chr1	23913800	23914600
MpI2	chr1	23914600	23916400
MpF2	chr1	23916400	23919000
MpI2	chr1	23919000	23920400
MpI3	chr1	23920400	23921000
MpI2	chr1	23921000	23923200
MpH6	chr1	23923200	23923800
MpI2	chr1	23923800	23928000
MpI3	chr1	23928000	23928200
MpE1	chr1	23928200	23929400
MpE3	chr1	23929400	23933400
MpE4	chr1	23933400	23933800
MpE2	chr1	23933800	23934000
MpI2	chr1	23934000	23935200
MpH6	chr1	23935200	23936600
MpH4	chr1	23936600	23938000
MpH3	chr1	23938000	23939600
MpH4	chr1	23939600	23940000
MpH6	chr1	23940000	23940600
MpI2	chr1	23940600	23941800
MpE4	chr1	23941800	23942800
MpE3	chr1	23942800	23944600
MpE1	chr1	23944600	23945400
MpI2	chr1	23945400	23947400
MpI3	chr1	23947400	23947800
MpE1	chr1	23947800	23948600
MpE3	chr1	23948600	23952200
MpE2	chr1	23952200	23953600
MpE1	chr1	23953600	23954400
MpI2	chr1	23954400	23956800
MpH6	chr1	23956800	23958000
MpI2	chr1	23958000	23958800
MpI3	chr1	23958800	23959000
MpE1	chr1	23959000	23960000
MpE2	chr1	23960000	23961200
MpI2	chr1	23961200	23966800
MpI3	chr1	23966800	23967000
MpF2	chr1	23967000	23971800
MpE1	chr1	23971800	23972000
MpI3	chr1	23972000	23972200
MpI2	chr1	23972200	23972600
MpH6	chr1	23972600	23973400
MpI2	chr1	23973400	23974600
MpF2	chr1	23974600	23975400
MpI2	chr1	23975400	23976400
MpH6	chr1	23976400	23978200
MpH4	chr1	23978200	23983200
MpH3	chr1	23983200	23983800
MpH4	chr1	23983800	23985400
MpH3	chr1	23985400	23987400
MpH4	chr1	23987400	23988400
MpH3	chr1	23988400	23994000
MpH4	chr1	23994000	23994600
MpH6	chr1	23994600	23995200
MpI2	chr1	23995200	23995400
MpE1	chr1	23995400	23997000
MpE4	chr1	23997000	23997400
MpE3	chr1	23997400	23998600
MpE4	chr1	23998600	24000000
MpE3	chr1	24000000	24004000
MpE1	chr1	24004000	24005000
MpI3	chr1	24005000	24006000
MpI2	chr1	24006000	24006400
MpH6	chr1	24006400	24007400
MpH5	chr1	24007400	24007600
MpH3	chr1	24007600	24009200
MpH5	chr1	24009200	24011600
MpH3	chr1	24011600	24014600
MpH4	chr1	24014600	24015800
MpH6	chr1	24015800	24019800
MpI2	chr1	24019800	24020200
MpI3	chr1	24020200	24020800
MpE1	chr1	24020800	24021600
MpE3	chr1	24021600	24024800
MpE2	chr1	24024800	24025400
MpE3	chr1	24025400	24025800
MpE4	chr1	24025800	24026400
MpF2	chr1	24026400	24026600
MpI2	chr1	24026600	24030000
MpF2	chr1	24030000	24032000
MpI2	chr1	24032000	24033200
MpF2	chr1	24033200	24035200
MpI2	chr1	24035200	24037200
MpE1	chr1	24037200	24037600
MpE2	chr1	24037600	24039000
MpE1	chr1	24039000	24039400
MpF2	chr1	24039400	24039800
MpI2	chr1	24039800	24040400
MpI3	chr1	24040400	24040600
MpF2	chr1	24040600	24044000
MpI2	chr1	24044000	24046000
MpH6	chr1	24046000	24046200
MpH2	chr1	24046200	24046400
MpH1	chr1	24046400	24050000
MpH2	chr1	24050000	24051000
MpH6	chr1	24051000	24051600
MpH4	chr1	24051600	24052000
MpH6	chr1	24052000	24052600
MpI2	chr1	24052600	24053800
MpF2	chr1	24053800	24055800
MpF1	chr1	24055800	24059200
MpF2	chr1	24059200	24062600
MpF1	chr1	24062600	24063200
MpF2	chr1	24063200	24064000
MpI1	chr1	24064000	24064200
MpH1	chr1	24064200	24064600
MpI1	chr1	24064600	24065800
MpH2	chr1	24065800	24067200
MpH6	chr1	24067200	24067400
MpI2	chr1	24067400	24067800
MpF2	chr1	24067800	24070000
MpF1	chr1	24070000	24073600
MpI1	chr1	24073600	24075800
MpF2	chr1	24075800	24076400
MpF1	chr1	24076400	24077000
MpF2	chr1	24077000	24083800
MpI2	chr1	24083800	24085600
MpF2	chr1	24085600	24087000
MpI2	chr1	24087000	24087800
MpE2	chr1	24087800	24090200
MpI2	chr1	24090200	24095400
MpH6	chr1	24095400	24099600
MpI2	chr1	24099600	24101400
MpI3	chr1	24101400	24101800
MpI2	chr1	24101800	24103600
MpE4	chr1	24103600	24104400
MpE3	chr1	24104400	24106400
MpE1	chr1	24106400	24106600
MpF2	chr1	24106600	24107800
MpI2	chr1	24107800	24109800
MpF2	chr1	24109800	24110400
MpI2	chr1	24110400	24110600
MpE2	chr1	24110600	24114400
MpI2	chr1	24114400	24116000
MpF2	chr1	24116000	24116800
MpI2	chr1	24116800	24117400
MpE1	chr1	24117400	24117800
MpE2	chr1	24117800	24119800
MpE1	chr1	24119800	24120000
MpI3	chr1	24120000	24120200
MpI2	chr1	24120200	24123800
MpE2	chr1	24123800	24124000
MpI2	chr1	24124000	24128200
MpI3	chr1	24128200	24128400
MpI2	chr1	24128400	24129000
MpF2	chr1	24129000	24130200
MpI2	chr1	24130200	24134800
MpH6	chr1	24134800	24136600
MpH5	chr1	24136600	24137200
MpH6	chr1	24137200	24139200
MpH5	chr1	24139200	24141000
MpH3	chr1	24141000	24141600
MpH6	chr1	24141600	24142400
MpI2	chr1	24142400	24143000
MpH6	chr1	24143000	24146200
MpI2	chr1	24146200	24150800
MpF2	chr1	24150800	24151400
MpI2	chr1	24151400	24157600
MpH6	chr1	24157600	24158200
MpI2	chr1	24158200	24167800
MpE1	chr1	24167800	24168600
MpE2	chr1	24168600	24172400
MpI2	chr1	24172400	24173600
MpI3	chr1	24173600	24174000
MpE1	chr1	24174000	24174400
MpE2	chr1	24174400	24175000
MpE3	chr1	24175000	24177200
MpE4	chr1	24177200	24177400
MpI2	chr1	24177400	24179600
MpH6	chr1	24179600	24180200
MpH4	chr1	24180200	24186200
MpH3	chr1	24186200	24187600
MpH5	chr1	24187600	24189400
MpH3	chr1	24189400	24189600
MpH4	chr1	24189600	24189800
MpH6	chr1	24189800	24190200
MpH5	chr1	24190200	24191000
MpH6	chr1	24191000	24191800
MpI1	chr1	24191800	24193200
MpH2	chr1	24193200	24193800
MpH5	chr1	24193800	24195000
MpH6	chr1	24195000	24195800
MpH5	chr1	24195800	24197400
MpH4	chr1	24197400	24199200
MpH3	chr1	24199200	24200200
MpH5	chr1	24200200	24203200
MpH6	chr1	24203200	24204400
MpI2	chr1	24204400	24205200
MpI3	chr1	24205200	24205400
MpF2	chr1	24205400	24208000
MpI2	chr1	24208000	24208400
MpH6	chr1	24208400	24209600
MpH4	chr1	24209600	24213800
MpH3	chr1	24213800	24215000
MpH5	chr1	24215000	24216000
MpH3	chr1	24216000	24216200
MpH4	chr1	24216200	24218400
MpH6	chr1	24218400	24218800
MpH4	chr1	24218800	24219200
MpH6	chr1	24219200	24223400
MpI2	chr1	24223400	24224600
MpF2	chr1	24224600	24226600
MpE1	chr1	24226600	24227400
MpF2	chr1	24227400	24231200
MpI3	chr1	24231200	24231400
MpF2	chr1	24231400	24231600
MpI2	chr1	24231600	24233400
MpF2	chr1	24233400	24234600
MpI3	chr1	24234600	24234800
MpI2	chr1	24234800	24236400
MpF2	chr1	24236400	24237000
MpI2	chr1	24237000	24237600
MpF2	chr1	24237600	24237800
MpE4	chr1	24237800	24238200
MpE2	chr1	24238200	24238600
MpE3	chr1	24238600	24240000
MpE1	chr1	24240000	24241600
MpF2	chr1	24241600	24243600
MpI2	chr1	24243600	24245200
MpF2	chr1	24245200	24246200
MpI2	chr1	24246200	24248000
MpH6	chr1	24248000	24249000
MpH4	chr1	24249000	24251400
MpH3	chr1	24251400	24251800
MpH5	chr1	24251800	24252400
MpH2	chr1	24252400	24253800
MpH1	chr1	24253800	24254000
MpH5	chr1	24254000	24266200
MpH1	chr1	24266200	24267000
MpH2	chr1	24267000	24268000
MpH1	chr1	24268000	24269400
MpH5	chr1	24269400	24270000
MpH3	chr1	24270000	24270600
MpH4	chr1	24270600	24274400
MpH6	chr1	24274400	24275400
MpI2	chr1	24275400	24277400
MpE4	chr1	24277400	24278600
MpE3	chr1	24278600	24279600
MpE2	chr1	24279600	24281200
MpE1	chr1	24281200	24281600
MpI3	chr1	24281600	24282000
MpE1	chr1	24282000	24283000
MpE2	chr1	24283000	24283400
MpE3	chr1	24283400	24287200
MpE2	chr1	24287200	24287600
MpE4	chr1	24287600	24288200
MpI2	chr1	24288200	24288600
MpI3	chr1	24288600	24288800
MpF2	chr1	24288800	24292000
MpI3	chr1	24292000	24292200
MpI2	chr1	24292200	24299200
MpE2	chr1	24299200	24299400
MpI3	chr1	24299400	24299600
MpF2	chr1	24299600	24303000
MpI2	chr1	24303000	24305400
MpF2	chr1	24305400	24306000
MpE1	chr1	24306000	24306400
MpE2	chr1	24306400	24308800
MpE1	chr1	24308800	24309400
MpF2	chr1	24309400	24314000
MpI2	chr1	24314000	24317600
MpF2	chr1	24317600	24320600
MpI2	chr1	24320600	24322000
MpH6	chr1	24322000	24322600
MpI2	chr1	24322600	24323600
MpI3	chr1	24323600	24324200
MpF2	chr1	24324200	24324400
MpI2	chr1	24324400	24325000
MpH6	chr1	24325000	24325600
MpI2	chr1	24325600	24327800
MpI3	chr1	24327800	24328000
MpI2	chr1	24328000	24328200
MpF2	chr1	24328200	24333400
MpI3	chr1	24333400	24333600
MpI2	chr1	24333600	24335800
MpI3	chr1	24335800	24336200
MpF2	chr1	24336200	24336800
MpI2	chr1	24336800	24337800
MpE4	chr1	24337800	24338000
MpE2	chr1	24338000	24338400
MpE4	chr1	24338400	24338600
MpE3	chr1	24338600	24339600
MpE4	chr1	24339600	24339800
MpE2	chr1	24339800	24340800
MpE3	chr1	24340800	24342600
MpE1	chr1	24342600	24343200
MpI3	chr1	24343200	24343600
MpI2	chr1	24343600	24345000
MpH6	chr1	24345000	24345800
MpI2	chr1	24345800	24347000
MpI3	chr1	24347000	24347400
MpE1	chr1	24347400	24348200
MpE3	chr1	24348200	24350400
MpE4	chr1	24350400	24351800
MpF2	chr1	24351800	24353200
MpE1	chr1	24353200	24353600
MpF2	chr1	24353600	24355000
MpI3	chr1	24355000	24355400
MpI2	chr1	24355400	24356400
MpH6	chr1	24356400	24357400
MpH4	chr1	24357400	24358400
MpH6	chr1	24358400	24358800
MpH5	chr1	24358800	24360200
MpH6	chr1	24360200	24360600
MpI2	chr1	24360600	24361000
MpI3	chr1	24361000	24361600
MpE1	chr1	24361600	24362600
MpE2	chr1	24362600	24363000
MpE3	chr1	24363000	24363600
MpE4	chr1	24363600	24366000
MpE2	chr1	24366000	24366600
MpE4	chr1	24366600	24366800
MpF2	chr1	24366800	24367200
MpI2	chr1	24367200	24367800
MpH6	chr1	24367800	24368800
MpH4	chr1	24368800	24370800
MpH3	chr1	24370800	24371200
MpH4	chr1	24371200	24373600
MpH6	chr1	24373600	24374800
MpH4	chr1	24374800	24376000
MpH5	chr1	24376000	24377200
MpH6	chr1	24377200	24379400
MpI2	chr1	24379400	24380200
MpF2	chr1	24380200	24383600
MpI2	chr1	24383600	24384600
MpH6	chr1	24384600	24386800
MpI2	chr1	24386800	24387600
MpI3	chr1	24387600	24388200
MpF2	chr1	24388200	24389200
MpE1	chr1	24389200	24389800
MpE2	chr1	24389800	24390000
MpE3	chr1	24390000	24392600
MpE4	chr1	24392600	24394000
MpE1	chr1	24394000	24394400
MpI3	chr1	24394400	24395000
MpF2	chr1	24395000	24396200
MpI2	chr1	24396200	24398200
MpH6	chr1	24398200	24399200
MpI2	chr1	24399200	24400600
MpI3	chr1	24400600	24401400
MpI2	chr1	24401400	24402000
MpH6	chr1	24402000	24402400
MpH4	chr1	24402400	24404400
MpH6	chr1	24404400	24404800
MpH4	chr1	24404800	24406800
MpH6	chr1	24406800	24408400
MpI2	chr1	24408400	24410000
MpE1	chr1	24410000	24410800
MpE2	chr1	24410800	24412200
MpE1	chr1	24412200	24414800
MpI3	chr1	24414800	24415000
MpI2	chr1	24415000	24415800
MpH6	chr1	24415800	24416200
MpH4	chr1	24416200	24417200
MpH6	chr1	24417200	24418600
MpH4	chr1	24418600	24420400
MpH6	chr1	24420400	24421000
MpH4	chr1	24421000	24422600
MpH6	chr1	24422600	24423000
MpH4	chr1	24423000	24423600
MpH6	chr1	24423600	24425800
MpH4	chr1	24425800	24428800
MpH6	chr1	24428800	24429400
MpI2	chr1	24429400	24429800
MpI3	chr1	24429800	24430400
MpE1	chr1	24430400	24430800
MpE2	chr1	24430800	24431000
MpE3	chr1	24431000	24438200
MpE4	chr1	24438200	24438800
MpI2	chr1	24438800	24441200
MpI3	chr1	24441200	24442200
MpI2	chr1	24442200	24443000
MpE1	chr1	24443000	24443400
MpE2	chr1	24443400	24444800
MpE3	chr1	24444800	24449800
MpE4	chr1	24449800	24450600
MpI2	chr1	24450600	24452400
MpE4	chr1	24452400	24453000
MpE2	chr1	24453000	24455200
MpI3	chr1	24455200	24455600
MpI2	chr1	24455600	24456400
MpH6	chr1	24456400	24457800
MpH5	chr1	24457800	24461000
MpH3	chr1	24461000	24461800
MpH4	chr1	24461800	24463000
MpH3	chr1	24463000	24466400
MpH4	chr1	24466400	24467800
MpH3	chr1	24467800	24468000
MpH4	chr1	24468000	24470800
MpH6	chr1	24470800	24471800
MpH3	chr1	24471800	24475800
MpH6	chr1	24475800	24477400
MpH4	chr1	24477400	24479200
MpH6	chr1	24479200	24481800
MpI2	chr1	24481800	24483200
MpF2	chr1	24483200	24484200
MpI2	chr1	24484200	24484400
MpI3	chr1	24484400	24484600
MpE1	chr1	24484600	24485000
MpE2	chr1	24485000	24488400
MpI2	chr1	24488400	24493000
MpH6	chr1	24493000	24493400
MpH4	chr1	24493400	24494200
MpH3	chr1	24494200	24495000
MpH5	chr1	24495000	24497600
MpH6	chr1	24497600	24499000
MpH4	chr1	24499000	24499400
MpH6	chr1	24499400	24504000
MpH4	chr1	24504000	24505200
MpH6	chr1	24505200	24505400
MpH5	chr1	24505400	24507600
MpH6	chr1	24507600	24508000
MpI2	chr1	24508000	24508400
MpI3	chr1	24508400	24509200
MpE1	chr1	24509200	24510600
MpE2	chr1	24510600	24510800
MpE3	chr1	24510800	24514600
MpE4	chr1	24514600	24516400
MpF2	chr1	24516400	24522800
MpI3	chr1	24522800	24523000
MpE1	chr1	24523000	24523200
MpE4	chr1	24523200	24523600
MpE2	chr1	24523600	24525000
MpE1	chr1	24525000	24525600
MpE2	chr1	24525600	24527000
MpE1	chr1	24527000	24527600
MpI3	chr1	24527600	24527800
MpI2	chr1	24527800	24534000
MpE4	chr1	24534000	24534400
MpE3	chr1	24534400	24535400
MpE2	chr1	24535400	24537000
MpE3	chr1	24537000	24538600
MpE2	chr1	24538600	24541400
MpE1	chr1	24541400	24542400
MpI3	chr1	24542400	24542800
MpI2	chr1	24542800	24543200
MpH6	chr1	24543200	24543600
MpH4	chr1	24543600	24546800
MpH6	chr1	24546800	24550200
MpH4	chr1	24550200	24550400
MpH6	chr1	24550400	24550600
MpH4	chr1	24550600	24554200
MpH6	chr1	24554200	24557000
MpI2	chr1	24557000	24557800
MpI3	chr1	24557800	24558000
MpE1	chr1	24558000	24558800
MpE3	chr1	24558800	24559600
MpE1	chr1	24559600	24560000
MpI3	chr1	24560000	24560400
MpI2	chr1	24560400	24561000
MpE4	chr1	24561000	24561600
MpE2	chr1	24561600	24563200
MpE3	chr1	24563200	24564000
MpE2	chr1	24564000	24566200
MpE1	chr1	24566200	24566600
MpI3	chr1	24566600	24566800
MpI2	chr1	24566800	24567000
MpH6	chr1	24567000	24568200
MpH5	chr1	24568200	24569000
MpH2	chr1	24569000	24570200
MpH5	chr1	24570200	24572200
MpH6	chr1	24572200	24572400
MpI2	chr1	24572400	24572800
MpI3	chr1	24572800	24573000
MpF2	chr1	24573000	24577200
MpI3	chr1	24577200	24577400
MpI2	chr1	24577400	24577600
MpH6	chr1	24577600	24578200
MpH5	chr1	24578200	24580800
MpH3	chr1	24580800	24581400
MpH5	chr1	24581400	24583800
MpH6	chr1	24583800	24584200
MpI2	chr1	24584200	24585000
MpI3	chr1	24585000	24585200
MpI2	chr1	24585200	24591000
MpI3	chr1	24591000	24591400
MpE1	chr1	24591400	24591800
MpE2	chr1	24591800	24593200
MpI2	chr1	24593200	24594400
MpH6	chr1	24594400	24595000
MpH5	chr1	24595000	24598400
MpH2	chr1	24598400	24599000
MpH5	chr1	24599000	24607800
MpH2	chr1	24607800	24608200
MpH5	chr1	24608200	24609200
MpH1	chr1	24609200	24609800
MpH5	chr1	24609800	24610600
MpH3	chr1	24610600	24612800
MpH5	chr1	24612800	24613800
MpH2	chr1	24613800	24614600
MpH5	chr1	24614600	24615200
MpH2	chr1	24615200	24615800
MpH5	chr1	24615800	24616200
MpH3	chr1	24616200	24618200
MpH5	chr1	24618200	24627000
MpH2	chr1	24627000	24628000
MpH1	chr1	24628000	24629200
MpH2	chr1	24629200	24630400
MpH1	chr1	24630400	24632400
MpH5	chr1	24632400	24633200
MpH6	chr1	24633200	24634400
MpH5	chr1	24634400	24636200
MpH6	chr1	24636200	24636800
MpI2	chr1	24636800	24637600
MpF2	chr1	24637600	24644200
MpI2	chr1	24644200	24647000
MpH6	chr1	24647000	24649200
MpH4	chr1	24649200	24650000
MpH6	chr1	24650000	24653400
MpH4	chr1	24653400	24655600
MpH6	chr1	24655600	24658000
MpI2	chr1	24658000	24658600
MpF2	chr1	24658600	24663400
MpI2	chr1	24663400	24664800
MpH6	chr1	24664800	24668200
MpH3	chr1	24668200	24671000
MpH4	chr1	24671000	24672400
MpH3	chr1	24672400	24673400
MpH5	chr1	24673400	24673800
MpH3	chr1	24673800	24674000
MpH5	chr1	24674000	24674600
MpH6	chr1	24674600	24675000
MpH4	chr1	24675000	24675200
MpH6	chr1	24675200	24675800
MpI2	chr1	24675800	24676400
MpI3	chr1	24676400	24676600
MpF2	chr1	24676600	24678200
MpI2	chr1	24678200	24680000
MpH6	chr1	24680000	24683800
MpI2	chr1	24683800	24684600
MpI3	chr1	24684600	24684800
MpI2	chr1	24684800	24685200
MpH6	chr1	24685200	24686000
MpI2	chr1	24686000	24688600
MpH6	chr1	24688600	24689400
MpI2	chr1	24689400	24693600
MpI3	chr1	24693600	24693800
MpF2	chr1	24693800	24695200
MpE1	chr1	24695200	24695800
MpE3	chr1	24695800	24699200
MpE4	chr1	24699200	24700800
MpF2	chr1	24700800	24702800
MpI2	chr1	24702800	24703600
MpH6	chr1	24703600	24704000
MpH4	chr1	24704000	24704800
MpH6	chr1	24704800	24706600
MpH4	chr1	24706600	24711200
MpH3	chr1	24711200	24711400
MpH5	chr1	24711400	24711800
MpH6	chr1	24711800	24714200
MpI2	chr1	24714200	24714600
MpF2	chr1	24714600	24717200
MpI2	chr1	24717200	24719200
MpF2	chr1	24719200	24721600
MpI2	chr1	24721600	24723400
MpH6	chr1	24723400	24724600
MpI2	chr1	24724600	24725000
MpF2	chr1	24725000	24725800
MpI2	chr1	24725800	24728000
MpF2	chr1	24728000	24729000
MpI3	chr1	24729000	24729200
MpI2	chr1	24729200	24730000
MpH6	chr1	24730000	24730800
MpH4	chr1	24730800	24731200
MpH6	chr1	24731200	24733000
MpH4	chr1	24733000	24734000
MpH6	chr1	24734000	24735000
MpI2	chr1	24735000	24736000
MpE4	chr1	24736000	24737000
MpE2	chr1	24737000	24739200
MpE3	chr1	24739200	24740200
MpE1	chr1	24740200	24741000
MpI3	chr1	24741000	24741400
MpI2	chr1	24741400	24742000
MpH6	chr1	24742000	24742400
MpI2	chr1	24742400	24743600
MpF2	chr1	24743600	24744000
MpI2	chr1	24744000	24744800
MpH6	chr1	24744800	24746600
MpH5	chr1	24746600	24747000
MpH6	chr1	24747000	24749600
MpI2	chr1	24749600	24750200
MpI3	chr1	24750200	24750400
MpI2	chr1	24750400	24754400
MpF2	chr1	24754400	24756200
MpI2	chr1	24756200	24757000
MpF2	chr1	24757000	24758600
MpI2	chr1	24758600	24759400
MpF2	chr1	24759400	24759600
MpE1	chr1	24759600	24760800
MpI3	chr1	24760800	24761000
MpE1	chr1	24761000	24761800
MpF2	chr1	24761800	24762600
MpI3	chr1	24762600	24762800
MpE1	chr1	24762800	24763200
MpI2	chr1	24763200	24766400
MpI3	chr1	24766400	24766800
MpI2	chr1	24766800	24767400
MpF2	chr1	24767400	24769000
MpI3	chr1	24769000	24769400
MpF2	chr1	24769400	24772000
MpI2	chr1	24772000	24772800
MpH6	chr1	24772800	24773400
MpI2	chr1	24773400	24774600
MpF2	chr1	24774600	24775600
MpI2	chr1	24775600	24776800
MpI3	chr1	24776800	24777200
MpI2	chr1	24777200	24777800
MpE2	chr1	24777800	24779200
MpE3	chr1	24779200	24779600
MpE4	chr1	24779600	24780200
MpE3	chr1	24780200	24781400
MpE2	chr1	24781400	24781600
MpE3	chr1	24781600	24781800
MpE2	chr1	24781800	24785600
MpE1	chr1	24785600	24786000
MpI3	chr1	24786000	24786600
MpI2	chr1	24786600	24787200
MpI3	chr1	24787200	24788400
MpI2	chr1	24788400	24789000
MpH6	chr1	24789000	24792600
MpI2	chr1	24792600	24794600
MpI3	chr1	24794600	24795200
MpE1	chr1	24795200	24796400
MpE3	chr1	24796400	24799400
MpE4	chr1	24799400	24799600
MpI2	chr1	24799600	24803200
MpI3	chr1	24803200	24803600
MpE1	chr1	24803600	24804200
MpE2	chr1	24804200	24807800
MpE3	chr1	24807800	24808000
MpE4	chr1	24808000	24808600
MpI2	chr1	24808600	24810800
MpH6	chr1	24810800	24812400
MpI2	chr1	24812400	24813200
MpE1	chr1	24813200	24814000
MpE2	chr1	24814000	24816400
MpE4	chr1	24816400	24817000
MpI2	chr1	24817000	24818000
MpI3	chr1	24818000	24818200
MpI2	chr1	24818200	24819000
MpH6	chr1	24819000	24819200
MpH4	chr1	24819200	24825400
MpH6	chr1	24825400	24828000
MpI2	chr1	24828000	24828800
MpF2	chr1	24828800	24831200
MpI2	chr1	24831200	24831600
MpF2	chr1	24831600	24834200
MpI2	chr1	24834200	24836400
MpE1	chr1	24836400	24838400
MpI3	chr1	24838400	24838600
MpE1	chr1	24838600	24839000
MpI3	chr1	24839000	24839400
MpI2	chr1	24839400	24842400
MpH6	chr1	24842400	24846600
MpI2	chr1	24846600	24848000
MpI3	chr1	24848000	24848800
MpE2	chr1	24848800	24854400
MpI2	chr1	24854400	24855200
MpF2	chr1	24855200	24858000
MpI2	chr1	24858000	24858800
MpH6	chr1	24858800	24859000
MpI2	chr1	24859000	24860200
MpI3	chr1	24860200	24860600
MpF2	chr1	24860600	24864000
MpI2	chr1	24864000	24865200
MpH6	chr1	24865200	24866000
MpI2	chr1	24866000	24866600
MpI3	chr1	24866600	24867000
MpI2	chr1	24867000	24870000
MpI3	chr1	24870000	24870200
MpF2	chr1	24870200	24872000
MpE4	chr1	24872000	24872600
MpE2	chr1	24872600	24873200
MpE3	chr1	24873200	24875000
MpE1	chr1	24875000	24879600
MpE3	chr1	24879600	24883200
MpE2	chr1	24883200	24883400
MpE1	chr1	24883400	24883600
MpF2	chr1	24883600	24884800
MpI2	chr1	24884800	24886200
MpI3	chr1	24886200	24886600
MpF2	chr1	24886600	24894600
MpI3	chr1	24894600	24894800
MpI2	chr1	24894800	24896000
MpH6	chr1	24896000	24896800
MpI2	chr1	24896800	24898000
MpI3	chr1	24898000	24898800
MpI2	chr1	24898800	24901000
MpH6	chr1	24901000	24901800
MpH4	chr1	24901800	24905600
MpH6	chr1	24905600	24906000
MpH4	chr1	24906000	24909000
MpH6	chr1	24909000	24909400
MpI2	chr1	24909400	24910800
MpF2	chr1	24910800	24912800
MpE1	chr1	24912800	24913200
MpE4	chr1	24913200	24914600
MpF2	chr1	24914600	24915600
MpI3	chr1	24915600	24916000
MpI2	chr1	24916000	24916800
MpH6	chr1	24916800	24917200
MpH4	chr1	24917200	24919400
MpH3	chr1	24919400	24920000
MpH4	chr1	24920000	24922400
MpH3	chr1	24922400	24922800
MpH4	chr1	24922800	24925400
MpH6	chr1	24925400	24926000
MpI2	chr1	24926000	24927000
MpE1	chr1	24927000	24928200
MpE3	chr1	24928200	24930800
MpE2	chr1	24930800	24932200
MpI2	chr1	24932200	24933800
MpI3	chr1	24933800	24934600
MpF2	chr1	24934600	24936800
MpI2	chr1	24936800	24941400
MpE4	chr1	24941400	24942000
MpE3	chr1	24942000	24945800
MpE2	chr1	24945800	24946600
MpE1	chr1	24946600	24947400
MpI3	chr1	24947400	24947800
MpI2	chr1	24947800	24948400
MpI3	chr1	24948400	24948800
MpI2	chr1	24948800	24949200
MpH6	chr1	24949200	24950400
MpH5	chr1	24950400	24950800
MpH6	chr1	24950800	24951800
MpH5	chr1	24951800	24953400
MpH3	chr1	24953400	24958600
MpH5	chr1	24958600	24960400
MpH6	chr1	24960400	24961400
MpI2	chr1	24961400	24961800
MpE4	chr1	24961800	24962600
MpE3	chr1	24962600	24966200
MpE1	chr1	24966200	24967000
MpI3	chr1	24967000	24967200
MpI2	chr1	24967200	24968800
MpI3	chr1	24968800	24969000
MpE1	chr1	24969000	24969800
MpE2	chr1	24969800	24970200
MpE3	chr1	24970200	24972000
MpE4	chr1	24972000	24972800
MpI2	chr1	24972800	24974200
MpF2	chr1	24974200	24974400
MpI2	chr1	24974400	24978600
MpF2	chr1	24978600	24979400
MpI3	chr1	24979400	24979600
MpI2	chr1	24979600	24979800
MpF2	chr1	24979800	24980600
MpI2	chr1	24980600	24981800
MpI3	chr1	24981800	24982000
MpE1	chr1	24982000	24982800
MpE2	chr1	24982800	24987800
MpE3	chr1	24987800	24988800
MpE4	chr1	24988800	24990200
MpI2	chr1	24990200	24991000
MpI3	chr1	24991000	24992000
MpE1	chr1	24992000	24993000
MpE2	chr1	24993000	24993600
MpE3	chr1	24993600	24995000
MpE4	chr1	24995000	24995600
MpE3	chr1	24995600	24996200
MpE4	chr1	24996200	24996600
MpI2	chr1	24996600	24997800
MpH6	chr1	24997800	24999000
MpI2	chr1	24999000	25001200
MpI3	chr1	25001200	25001400
MpI2	chr1	25001400	25002600
MpE1	chr1	25002600	25003400
MpE2	chr1	25003400	25010600
MpE3	chr1	25010600	25011400
MpE4	chr1	25011400	25011800
MpI2	chr1	25011800	25012200
MpF2	chr1	25012200	25012800
MpI2	chr1	25012800	25015400
MpH6	chr1	25015400	25016800
MpH4	chr1	25016800	25017000
MpH6	chr1	25017000	25022600
MpI2	chr1	25022600	25023200
MpH6	chr1	25023200	25025400
MpI2	chr1	25025400	25025800
MpI3	chr1	25025800	25026200
MpI2	chr1	25026200	25028600
MpF2	chr1	25028600	25029600
MpI2	chr1	25029600	25031200
MpH6	chr1	25031200	25032200
MpH4	chr1	25032200	25032400
MpH6	chr1	25032400	25032600
MpH4	chr1	25032600	25033000
MpH6	chr1	25033000	25035400
MpH4	chr1	25035400	25036000
MpH6	chr1	25036000	25036600
MpH4	chr1	25036600	25038000
MpH5	chr1	25038000	25044800
MpH3	chr1	25044800	25045000
MpH5	chr1	25045000	25045400
MpH3	chr1	25045400	25046200
MpH4	chr1	25046200	25046600
MpH3	chr1	25046600	25047200
MpH4	chr1	25047200	25048200
MpH3	chr1	25048200	25049200
MpH4	chr1	25049200	25050000
MpH6	chr1	25050000	25051800
MpI2	chr1	25051800	25053400
MpI3	chr1	25053400	25054000
MpI2	chr1	25054000	25055400
MpI3	chr1	25055400	25055800
MpE1	chr1	25055800	25056000
MpE2	chr1	25056000	25062800
MpI2	chr1	25062800	25064200
MpI3	chr1	25064200	25064400
MpE1	chr1	25064400	25066400
MpE3	chr1	25066400	25070800
MpE2	chr1	25070800	25071200
MpE4	chr1	25071200	25072800
MpI2	chr1	25072800	25076400
MpH6	chr1	25076400	25077000
MpI2	chr1	25077000	25077600
MpI3	chr1	25077600	25078400
MpE2	chr1	25078400	25080400
MpI3	chr1	25080400	25080600
MpI2	chr1	25080600	25082400
MpF2	chr1	25082400	25083400
MpI2	chr1	25083400	25084000
MpF2	chr1	25084000	25086200
MpI2	chr1	25086200	25086400
MpI3	chr1	25086400	25086600
MpE1	chr1	25086600	25087800
MpE3	chr1	25087800	25088800
MpE4	chr1	25088800	25090600
MpI2	chr1	25090600	25091600
MpI3	chr1	25091600	25092000
MpF2	chr1	25092000	25092200
MpE1	chr1	25092200	25094600
MpI3	chr1	25094600	25094800
MpF2	chr1	25094800	25095800
MpI3	chr1	25095800	25096400
MpE1	chr1	25096400	25099600
MpI3	chr1	25099600	25099800
MpI2	chr1	25099800	25102800
MpI3	chr1	25102800	25103200
MpE1	chr1	25103200	25103600
MpE2	chr1	25103600	25107600
MpE3	chr1	25107600	25108400
MpE4	chr1	25108400	25109400
MpI3	chr1	25109400	25110200
MpE1	chr1	25110200	25111000
MpE3	chr1	25111000	25113400
MpE4	chr1	25113400	25113600
MpE1	chr1	25113600	25114000
MpI3	chr1	25114000	25114800
MpF2	chr1	25114800	25115200
MpI2	chr1	25115200	25116000
MpF2	chr1	25116000	25118200
MpE1	chr1	25118200	25118400
MpE4	chr1	25118400	25122600
MpI2	chr1	25122600	25124800
MpH6	chr1	25124800	25125200
MpH4	chr1	25125200	25126200
MpH3	chr1	25126200	25126800
MpH5	chr1	25126800	25129600
MpH6	chr1	25129600	25130600
MpI2	chr1	25130600	25132600
MpI3	chr1	25132600	25132800
MpF2	chr1	25132800	25134200
MpI3	chr1	25134200	25134600
MpI2	chr1	25134600	25135400
MpF2	chr1	25135400	25136600
MpI3	chr1	25136600	25136800
MpI2	chr1	25136800	25138400
MpF2	chr1	25138400	25139000
MpI2	chr1	25139000	25139200
MpI3	chr1	25139200	25140000
MpF2	chr1	25140000	25140800
MpE1	chr1	25140800	25142200
MpF2	chr1	25142200	25144000
MpI3	chr1	25144000	25144400
MpI2	chr1	25144400	25146800
MpI3	chr1	25146800	25147200
MpE1	chr1	25147200	25148200
MpE3	chr1	25148200	25150200
MpE4	chr1	25150200	25150800
MpE1	chr1	25150800	25151000
MpF2	chr1	25151000	25151400
MpI3	chr1	25151400	25151600
MpE1	chr1	25151600	25152400
MpE3	chr1	25152400	25153400
MpE4	chr1	25153400	25154400
MpI3	chr1	25154400	25154600
MpI2	chr1	25154600	25156200
MpH6	chr1	25156200	25158000
MpH4	chr1	25158000	25158600
MpH3	chr1	25158600	25159600
MpH4	chr1	25159600	25160200
MpH6	chr1	25160200	25162600
MpI2	chr1	25162600	25163400
MpI3	chr1	25163400	25163800
MpF2	chr1	25163800	25169200
MpI3	chr1	25169200	25169400
MpF2	chr1	25169400	25170600
MpF1	chr1	25170600	25173400
MpI3	chr1	25173400	25174200
MpF2	chr1	25174200	25177200
MpI2	chr1	25177200	25177800
MpF2	chr1	25177800	25178400
MpI2	chr1	25178400	25179200
MpF2	chr1	25179200	25181400
MpE1	chr1	25181400	25183000
MpF2	chr1	25183000	25183800
MpI3	chr1	25183800	25184200
MpI2	chr1	25184200	25185000
MpI3	chr1	25185000	25185400
MpI2	chr1	25185400	25185600
MpF2	chr1	25185600	25186400
MpI2	chr1	25186400	25186600
MpH6	chr1	25186600	25188200
MpH4	chr1	25188200	25188800
MpH3	chr1	25188800	25190800
MpH4	chr1	25190800	25193200
MpH3	chr1	25193200	25193800
MpH4	chr1	25193800	25195600
MpH5	chr1	25195600	25202600
MpH3	chr1	25202600	25204000
MpH4	chr1	25204000	25204600
MpH3	chr1	25204600	25206200
MpH4	chr1	25206200	25207800
MpH6	chr1	25207800	25209200
MpH4	chr1	25209200	25209800
MpI3	chr1	25209800	25210200
MpE1	chr1	25210200	25210600
MpE3	chr1	25210600	25212000
MpE4	chr1	25212000	25212200
MpI2	chr1	25212200	25212600
MpI3	chr1	25212600	25212800
MpI2	chr1	25212800	25213400
MpE4	chr1	25213400	25214000
MpE2	chr1	25214000	25215800
MpE1	chr1	25215800	25216200
MpI3	chr1	25216200	25216400
MpI2	chr1	25216400	25218600
MpI3	chr1	25218600	25218800
MpF2	chr1	25218800	25220400
MpI2	chr1	25220400	25221000
MpF2	chr1	25221000	25223000
MpE4	chr1	25223000	25224000
MpI3	chr1	25224000	25224200
MpE1	chr1	25224200	25225400
MpE3	chr1	25225400	25225800
MpE4	chr1	25225800	25227000
MpE1	chr1	25227000	25227400
MpF2	chr1	25227400	25229200
MpI3	chr1	25229200	25229400
MpI2	chr1	25229400	25230200
MpH6	chr1	25230200	25232000
MpI2	chr1	25232000	25232200
MpI3	chr1	25232200	25232600
MpF2	chr1	25232600	25233000
MpI3	chr1	25233000	25233800
MpE1	chr1	25233800	25234600
MpE2	chr1	25234600	25235800
MpE4	chr1	25235800	25236400
MpI3	chr1	25236400	25236600
MpI2	chr1	25236600	25239000
MpH6	chr1	25239000	25240200
MpH4	chr1	25240200	25241800
MpH5	chr1	25241800	25242200
MpH6	chr1	25242200	25243200
MpH4	chr1	25243200	25244600
MpH6	chr1	25244600	25245200
MpI2	chr1	25245200	25246200
MpI3	chr1	25246200	25247000
MpE1	chr1	25247000	25248400
MpE3	chr1	25248400	25252000
MpE4	chr1	25252000	25253400
MpI2	chr1	25253400	25255400
MpH6	chr1	25255400	25257600
MpH4	chr1	25257600	25260800
MpH6	chr1	25260800	25261200
MpI2	chr1	25261200	25262200
MpI3	chr1	25262200	25262400
MpE4	chr1	25262400	25263400
MpI2	chr1	25263400	25263600
MpH6	chr1	25263600	25264600
MpI2	chr1	25264600	25266600
MpF2	chr1	25266600	25268400
MpI2	chr1	25268400	25269400
MpI3	chr1	25269400	25269600
MpF2	chr1	25269600	25275600
MpI2	chr1	25275600	25277800
MpF2	chr1	25277800	25278600
MpI2	chr1	25278600	25280600
MpF2	chr1	25280600	25282200
MpI2	chr1	25282200	25286400
MpI3	chr1	25286400	25286600
MpF2	chr1	25286600	25288200
MpE4	chr1	25288200	25288600
MpE3	chr1	25288600	25289000
MpE2	chr1	25289000	25289600
MpE4	chr1	25289600	25290000
MpE3	chr1	25290000	25291600
MpE1	chr1	25291600	25293400
MpF2	chr1	25293400	25294200
MpI2	chr1	25294200	25296200
MpH6	chr1	25296200	25297400
MpH4	chr1	25297400	25297600
MpI3	chr1	25297600	25298000
MpI2	chr1	25298000	25298600
MpI3	chr1	25298600	25299000
MpI2	chr1	25299000	25299800
MpH6	chr1	25299800	25300600
MpH4	chr1	25300600	25302400
MpH3	chr1	25302400	25307400
MpH4	chr1	25307400	25309200
MpH3	chr1	25309200	25314000
MpH4	chr1	25314000	25316600
MpH5	chr1	25316600	25317600
MpH3	chr1	25317600	25322400
MpH5	chr1	25322400	25322800
MpH3	chr1	25322800	25327000
MpH5	chr1	25327000	25330000
MpI2	chr1	25330000	25330200
MpI3	chr1	25330200	25330600
MpE1	chr1	25330600	25330800
MpF2	chr1	25330800	25331400
MpE4	chr1	25331400	25332000
MpE3	chr1	25332000	25334400
MpE2	chr1	25334400	25334800
MpE1	chr1	25334800	25336200
MpE2	chr1	25336200	25336400
MpE3	chr1	25336400	25338400
MpE4	chr1	25338400	25339800
MpI2	chr1	25339800	25340600
MpH6	chr1	25340600	25342800
MpI2	chr1	25342800	25344000
MpF2	chr1	25344000	25344600
MpI3	chr1	25344600	25345200
MpI2	chr1	25345200	25345400
MpE4	chr1	25345400	25346400
MpE2	chr1	25346400	25347000
MpE3	chr1	25347000	25347800
MpE1	chr1	25347800	25348800
MpI3	chr1	25348800	25349000
MpF2	chr1	25349000	25350400
MpI3	chr1	25350400	25350600
MpI2	chr1	25350600	25350800
MpF2	chr1	25350800	25351400
MpE1	chr1	25351400	25352400
MpE2	chr1	25352400	25352800
MpE4	chr1	25352800	25353800
MpF2	chr1	25353800	25354000
MpE1	chr1	25354000	25354200
MpF2	chr1	25354200	25354600
MpI3	chr1	25354600	25354800
MpE1	chr1	25354800	25356200
MpE2	chr1	25356200	25356800
MpE1	chr1	25356800	25357400
MpE2	chr1	25357400	25358000
MpE3	chr1	25358000	25361200
MpE1	chr1	25361200	25361800
MpI3	chr1	25361800	25362200
MpE1	chr1	25362200	25363800
MpE3	chr1	25363800	25364400
MpE4	chr1	25364400	25366600
MpE3	chr1	25366600	25375600
MpE2	chr1	25375600	25376400
MpE1	chr1	25376400	25376800
MpI3	chr1	25376800	25377400
MpI2	chr1	25377400	25378400
MpI3	chr1	25378400	25379400
MpI2	chr1	25379400	25380000
MpF2	chr1	25380000	25380400
MpI3	chr1	25380400	25380600
MpE1	chr1	25380600	25381200
MpF2	chr1	25381200	25383600
MpE4	chr1	25383600	25384000
MpE3	chr1	25384000	25385000
MpE1	chr1	25385000	25386200
MpI2	chr1	25386200	25387000
MpH6	chr1	25387000	25388600
MpH4	chr1	25388600	25389600
MpH3	chr1	25389600	25390000
MpH4	chr1	25390000	25391400
MpH3	chr1	25391400	25392400
MpH5	chr1	25392400	25392600
MpH1	chr1	25392600	25393600
MpH5	chr1	25393600	25394200
MpH2	chr1	25394200	25395000
MpH5	chr1	25395000	25395800
MpH1	chr1	25395800	25396000
MpH2	chr1	25396000	25397000
MpH5	chr1	25397000	25397200
MpH3	chr1	25397200	25401600
MpH4	chr1	25401600	25402800
MpH3	chr1	25402800	25404200
MpH5	chr1	25404200	25404800
MpH4	chr1	25404800	25405200
MpH3	chr1	25405200	25406200
MpH4	chr1	25406200	25406800
MpH6	chr1	25406800	25407600
MpI2	chr1	25407600	25408200
MpI3	chr1	25408200	25408400
MpE1	chr1	25408400	25408800
MpI3	chr1	25408800	25409200
MpE1	chr1	25409200	25409600
MpE2	chr1	25409600	25412800
MpE3	chr1	25412800	25413000
MpE4	chr1	25413000	25413200
MpI2	chr1	25413200	25413600
MpI3	chr1	25413600	25413800
MpE1	chr1	25413800	25415600
MpE2	chr1	25415600	25416200
MpE3	chr1	25416200	25416800
MpE2	chr1	25416800	25417000
MpE4	chr1	25417000	25418400
MpI2	chr1	25418400	25420000
MpH6	chr1	25420000	25420800
MpI2	chr1	25420800	25422000
MpI3	chr1	25422000	25422600
MpE1	chr1	25422600	25424400
MpE2	chr1	25424400	25425000
MpE4	chr1	25425000	25425400
MpE1	chr1	25425400	25427400
MpI3	chr1	25427400	25428000
MpE1	chr1	25428000	25428800
MpE3	chr1	25428800	25429400
MpE2	chr1	25429400	25430600
MpE3	chr1	25430600	25434600
MpE1	chr1	25434600	25435600
MpE4	chr1	25435600	25437000
MpE3	chr1	25437000	25438000
MpE2	chr1	25438000	25439400
MpE1	chr1	25439400	25440000
MpI3	chr1	25440000	25440200
MpI2	chr1	25440200	25440400
MpH6	chr1	25440400	25440800
MpH4	chr1	25440800	25441000
MpH6	chr1	25441000	25441400
MpH4	chr1	25441400	25447000
MpH3	chr1	25447000	25447800
MpH4	chr1	25447800	25450800
MpH6	chr1	25450800	25452800
MpI2	chr1	25452800	25454400
MpI3	chr1	25454400	25455000
MpE1	chr1	25455000	25456200
MpE2	chr1	25456200	25456400
MpE3	chr1	25456400	25460000
MpE2	chr1	25460000	25461800
MpE4	chr1	25461800	25462400
MpF2	chr1	25462400	25463400
MpE1	chr1	25463400	25464000
MpE3	chr1	25464000	25467000
MpE4	chr1	25467000	25468000
MpE1	chr1	25468000	25469000
MpF2	chr1	25469000	25470400
MpE4	chr1	25470400	25471000
MpE2	chr1	25471000	25472000
MpI2	chr1	25472000	25472200
MpI3	chr1	25472200	25472800
MpI2	chr1	25472800	25475200
MpH6	chr1	25475200	25477400
MpI2	chr1	25477400	25477800
MpI3	chr1	25477800	25478200
MpE4	chr1	25478200	25480000
MpE3	chr1	25480000	25481600
MpE2	chr1	25481600	25481800
MpE1	chr1	25481800	25482400
MpI3	chr1	25482400	25482600
MpI2	chr1	25482600	25483600
MpI3	chr1	25483600	25483800
MpE1	chr1	25483800	25484400
MpE2	chr1	25484400	25484800
MpE3	chr1	25484800	25487200
MpE4	chr1	25487200	25488400
MpI2	chr1	25488400	25489200
MpE4	chr1	25489200	25489600
MpI3	chr1	25489600	25490200
MpE1	chr1	25490200	25491600
MpE3	chr1	25491600	25495000
MpE4	chr1	25495000	25496000
MpI3	chr1	25496000	25496400
MpE1	chr1	25496400	25496600
MpI3	chr1	25496600	25497000
MpF2	chr1	25497000	25497200
MpI2	chr1	25497200	25497600
MpH6	chr1	25497600	25498200
MpH5	chr1	25498200	25500000
MpH3	chr1	25500000	25500400
MpH4	chr1	25500400	25502400
MpH3	chr1	25502400	25507000
MpH5	chr1	25507000	25509200
MpH3	chr1	25509200	25512000
MpH5	chr1	25512000	25512200
MpH6	chr1	25512200	25514000
MpI2	chr1	25514000	25515200
MpI3	chr1	25515200	25515800
MpE1	chr1	25515800	25516400
MpE3	chr1	25516400	25519000
MpE2	chr1	25519000	25519200
MpE4	chr1	25519200	25519800
MpI2	chr1	25519800	25521200
MpI3	chr1	25521200	25521600
MpE1	chr1	25521600	25522200
MpE2	chr1	25522200	25522800
MpE3	chr1	25522800	25524400
MpE4	chr1	25524400	25525400
MpI2	chr1	25525400	25527200
MpH6	chr1	25527200	25528200
MpI2	chr1	25528200	25530200
MpI3	chr1	25530200	25530600
MpE1	chr1	25530600	25531400
MpE2	chr1	25531400	25532600
MpE3	chr1	25532600	25534400
MpE4	chr1	25534400	25535400
MpF2	chr1	25535400	25535800
MpI2	chr1	25535800	25536800
MpF2	chr1	25536800	25537800
MpI2	chr1	25537800	25539200
MpH6	chr1	25539200	25540000
MpH4	chr1	25540000	25544000
MpH6	chr1	25544000	25544200
MpI2	chr1	25544200	25544600
MpI3	chr1	25544600	25545600
MpE1	chr1	25545600	25546200
MpE2	chr1	25546200	25546600
MpE3	chr1	25546600	25548200
MpE2	chr1	25548200	25549000
MpE3	chr1	25549000	25549600
MpE4	chr1	25549600	25550000
MpE3	chr1	25550000	25556200
MpE4	chr1	25556200	25556800
MpE1	chr1	25556800	25557000
MpF2	chr1	25557000	25558200
MpI2	chr1	25558200	25560800
MpF2	chr1	25560800	25562000
MpI2	chr1	25562000	25566800
MpF2	chr1	25566800	25568400
MpI2	chr1	25568400	25579400
MpF2	chr1	25579400	25580400
MpI2	chr1	25580400	25581600
MpI3	chr1	25581600	25582200
MpE1	chr1	25582200	25582400
MpE2	chr1	25582400	25585800
MpE3	chr1	25585800	25589200
MpE4	chr1	25589200	25589600
MpE3	chr1	25589600	25590200
MpE2	chr1	25590200	25593000
MpE4	chr1	25593000	25593800
MpI2	chr1	25593800	25595200
MpH6	chr1	25595200	25596200
MpH4	chr1	25596200	25597000
MpH6	chr1	25597000	25598200
MpH4	chr1	25598200	25600200
MpH6	chr1	25600200	25600800
MpH4	chr1	25600800	25606600
MpH6	chr1	25606600	25607000
MpI2	chr1	25607000	25607200
MpI3	chr1	25607200	25607600
MpE4	chr1	25607600	25607800
MpE1	chr1	25607800	25608000
MpE4	chr1	25608000	25608800
MpE3	chr1	25608800	25616000
MpE2	chr1	25616000	25616200
MpE1	chr1	25616200	25617400
MpI3	chr1	25617400	25617600
MpI2	chr1	25617600	25618800
MpH6	chr1	25618800	25619200
MpH4	chr1	25619200	25621400
MpH3	chr1	25621400	25622800
MpH5	chr1	25622800	25628000
MpH6	chr1	25628000	25628800
MpH4	chr1	25628800	25629200
MpH6	chr1	25629200	25631800
MpI2	chr1	25631800	25633200
MpI3	chr1	25633200	25633400
MpE1	chr1	25633400	25634600
MpE2	chr1	25634600	25635600
MpE3	chr1	25635600	25636400
MpE4	chr1	25636400	25638400
MpE3	chr1	25638400	25641200
MpE1	chr1	25641200	25642000
MpI3	chr1	25642000	25642400
MpE1	chr1	25642400	25643200
MpE3	chr1	25643200	25644400
MpE4	chr1	25644400	25644800
MpE3	chr1	25644800	25646200
MpE2	chr1	25646200	25646800
MpE4	chr1	25646800	25647200
MpF2	chr1	25647200	25647600
MpE1	chr1	25647600	25652800
MpI3	chr1	25652800	25653000
MpF2	chr1	25653000	25655200
MpI3	chr1	25655200	25656000
MpI2	chr1	25656000	25656400
MpH6	chr1	25656400	25656800
MpI2	chr1	25656800	25659000
MpE2	chr1	25659000	25659200
MpE3	chr1	25659200	25661200
MpE2	chr1	25661200	25662000
MpE1	chr1	25662000	25662800
MpI3	chr1	25662800	25663000
MpI2	chr1	25663000	25663600
MpH6	chr1	25663600	25666800
MpH4	chr1	25666800	25667600
MpH6	chr1	25667600	25667800
MpH5	chr1	25667800	25668200
MpH6	chr1	25668200	25669200
MpI2	chr1	25669200	25671600
MpE4	chr1	25671600	25672200
MpE3	chr1	25672200	25676800
MpE2	chr1	25676800	25677800
MpE1	chr1	25677800	25678400
MpI3	chr1	25678400	25679200
MpI2	chr1	25679200	25684600
MpI3	chr1	25684600	25684800
MpE1	chr1	25684800	25685200
MpE2	chr1	25685200	25686000
MpI2	chr1	25686000	25687400
MpF2	chr1	25687400	25688000
MpI2	chr1	25688000	25691000
MpH6	chr1	25691000	25694200
MpI2	chr1	25694200	25695000
MpF2	chr1	25695000	25695600
MpI2	chr1	25695600	25697800
MpF2	chr1	25697800	25702400
MpI2	chr1	25702400	25704400
MpI3	chr1	25704400	25704600
MpI2	chr1	25704600	25705200
MpH6	chr1	25705200	25705600
MpH4	chr1	25705600	25709000
MpH5	chr1	25709000	25709600
MpH4	chr1	25709600	25709800
MpH6	chr1	25709800	25711200
MpI2	chr1	25711200	25711600
MpE4	chr1	25711600	25712600
MpE3	chr1	25712600	25717800
MpE1	chr1	25717800	25718800
MpI3	chr1	25718800	25719000
MpI2	chr1	25719000	25719800
MpH6	chr1	25719800	25722000
MpH4	chr1	25722000	25722400
MpI3	chr1	25722400	25722800
MpE1	chr1	25722800	25723800
MpE3	chr1	25723800	25728600
MpE4	chr1	25728600	25729600
MpF2	chr1	25729600	25731000
MpI2	chr1	25731000	25731200
MpI3	chr1	25731200	25731400
MpE1	chr1	25731400	25732800
MpE4	chr1	25732800	25733400
MpE3	chr1	25733400	25736200
MpE4	chr1	25736200	25738400
MpI2	chr1	25738400	25739400
MpH6	chr1	25739400	25741000
MpH4	chr1	25741000	25742800
MpH6	chr1	25742800	25744800
MpH2	chr1	25744800	25745600
MpH6	chr1	25745600	25746200
MpI2	chr1	25746200	25746800
MpF2	chr1	25746800	25748200
MpI2	chr1	25748200	25748600
MpF2	chr1	25748600	25749000
MpI3	chr1	25749000	25749200
MpI2	chr1	25749200	25750400
MpF2	chr1	25750400	25751400
MpI2	chr1	25751400	25753200
MpI3	chr1	25753200	25753600
MpF2	chr1	25753600	25755800
MpE4	chr1	25755800	25756600
MpI2	chr1	25756600	25757000
MpH6	chr1	25757000	25758400
MpH5	chr1	25758400	25765400
MpH6	chr1	25765400	25766200
MpH4	chr1	25766200	25766600
MpH6	chr1	25766600	25770200
MpI2	chr1	25770200	25771800
MpE2	chr1	25771800	25774400
MpI3	chr1	25774400	25774800
MpI2	chr1	25774800	25775200
MpF2	chr1	25775200	25775600
MpI2	chr1	25775600	25777000
MpI3	chr1	25777000	25777200
MpI2	chr1	25777200	25778800
MpH6	chr1	25778800	25779400
MpI2	chr1	25779400	25783800
MpH6	chr1	25783800	25785000
MpH4	chr1	25785000	25786600
MpH3	chr1	25786600	25791200
MpH5	chr1	25791200	25792200
MpH3	chr1	25792200	25794400
MpH5	chr1	25794400	25795600
MpH3	chr1	25795600	25798000
MpH4	chr1	25798000	25798200
MpH3	chr1	25798200	25798800
MpH4	chr1	25798800	25800200
MpH3	chr1	25800200	25801000
MpH4	chr1	25801000	25802200
MpH6	chr1	25802200	25803600
MpI2	chr1	25803600	25807800
MpI3	chr1	25807800	25808000
MpE1	chr1	25808000	25809200
MpE3	chr1	25809200	25811000
MpE4	chr1	25811000	25811800
MpF2	chr1	25811800	25812400
MpI2	chr1	25812400	25814400
MpI3	chr1	25814400	25814600
MpE1	chr1	25814600	25816400
MpE3	chr1	25816400	25818000
MpE2	chr1	25818000	25819000
MpE4	chr1	25819000	25820400
MpF2	chr1	25820400	25821000
MpE4	chr1	25821000	25821800
MpI2	chr1	25821800	25824800
MpE4	chr1	25824800	25825000
MpE2	chr1	25825000	25826000
MpE1	chr1	25826000	25826800
MpI3	chr1	25826800	25827000
MpI2	chr1	25827000	25830400
MpI3	chr1	25830400	25831000
MpE1	chr1	25831000	25831400
MpE2	chr1	25831400	25833000
MpE3	chr1	25833000	25833200
MpE4	chr1	25833200	25833800
MpF2	chr1	25833800	25835600
MpE4	chr1	25835600	25840400
MpE1	chr1	25840400	25841000
MpF2	chr1	25841000	25844800
MpI3	chr1	25844800	25846200
MpF2	chr1	25846200	25847000
MpI3	chr1	25847000	25847800
MpI2	chr1	25847800	25848800
MpF2	chr1	25848800	25860000
MpI2	chr1	25860000	25860400
MpH6	chr1	25860400	25860600
MpH5	chr1	25860600	25861000
MpH2	chr1	25861000	25862400
MpH1	chr1	25862400	25863200
MpH2	chr1	25863200	25864200
MpH5	chr1	25864200	25871600
MpH3	chr1	25871600	25872400
MpH5	chr1	25872400	25873400
MpH3	chr1	25873400	25874000
MpH5	chr1	25874000	25877800
MpH3	chr1	25877800	25878400
MpH5	chr1	25878400	25880000
MpH3	chr1	25880000	25883600
MpH4	chr1	25883600	25885000
MpI3	chr1	25885000	25885200
MpF2	chr1	25885200	25885400
MpI2	chr1	25885400	25885600
MpH6	chr1	25885600	25886200
MpH3	chr1	25886200	25887800
MpH4	chr1	25887800	25888000
MpH6	chr1	25888000	25892000
MpH4	chr1	25892000	25893000
MpH3	chr1	25893000	25895000
MpH5	chr1	25895000	25895800
MpH3	chr1	25895800	25896000
MpH4	chr1	25896000	25897000
MpH6	chr1	25897000	25897800
MpI2	chr1	25897800	25898200
MpI3	chr1	25898200	25898400
MpF2	chr1	25898400	25898800
MpE1	chr1	25898800	25900000
MpE4	chr1	25900000	25900600
MpE3	chr1	25900600	25904400
MpE1	chr1	25904400	25905800
MpI3	chr1	25905800	25906000
MpF2	chr1	25906000	25906600
MpI2	chr1	25906600	25907000
MpE4	chr1	25907000	25907200
MpE3	chr1	25907200	25908600
MpE2	chr1	25908600	25908800
MpE1	chr1	25908800	25909600
MpI3	chr1	25909600	25909800
MpE1	chr1	25909800	25910800
MpE2	chr1	25910800	25911000
MpE3	chr1	25911000	25911400
MpE2	chr1	25911400	25912000
MpE1	chr1	25912000	25912800
MpI2	chr1	25912800	25913200
MpI3	chr1	25913200	25913600
MpI2	chr1	25913600	25915400
MpH6	chr1	25915400	25916200
MpI2	chr1	25916200	25917800
MpE2	chr1	25917800	25921800
MpE1	chr1	25921800	25922200
MpI2	chr1	25922200	25923400
MpF2	chr1	25923400	25926200
MpI2	chr1	25926200	25926800
MpF2	chr1	25926800	25927600
MpI3	chr1	25927600	25928400
MpE1	chr1	25928400	25929600
MpI3	chr1	25929600	25929800
MpE4	chr1	25929800	25930200
MpE3	chr1	25930200	25931000
MpE2	chr1	25931000	25932400
MpE1	chr1	25932400	25933200
MpE4	chr1	25933200	25934200
MpE3	chr1	25934200	25939800
MpE1	chr1	25939800	25940800
MpI3	chr1	25940800	25941200
MpE2	chr1	25941200	25941400
MpI2	chr1	25941400	25943400
MpI3	chr1	25943400	25944000
MpE1	chr1	25944000	25946400
MpI3	chr1	25946400	25947200
MpI2	chr1	25947200	25948600
MpH6	chr1	25948600	25949400
MpI2	chr1	25949400	25949800
MpI3	chr1	25949800	25950600
MpE1	chr1	25950600	25951200
MpE2	chr1	25951200	25954600
MpE3	chr1	25954600	25955200
MpE4	chr1	25955200	25955400
MpI2	chr1	25955400	25956800
MpH6	chr1	25956800	25957400
MpH4	chr1	25957400	25963400
MpH6	chr1	25963400	25964200
MpI2	chr1	25964200	25965000
MpE4	chr1	25965000	25966200
MpF2	chr1	25966200	25967200
MpE4	chr1	25967200	25968400
MpE2	chr1	25968400	25973200
MpE1	chr1	25973200	25973600
MpI2	chr1	25973600	25974200
MpI3	chr1	25974200	25974400
MpI2	chr1	25974400	25976400
MpI3	chr1	25976400	25976800
MpF2	chr1	25976800	25980400
MpI2	chr1	25980400	25980800
MpI3	chr1	25980800	25981200
MpI2	chr1	25981200	25981400
MpF2	chr1	25981400	25982000
MpI2	chr1	25982000	25982400
MpF2	chr1	25982400	25983200
MpI2	chr1	25983200	25984000
MpE2	chr1	25984000	25986600
MpE3	chr1	25986600	25988800
MpE2	chr1	25988800	25989200
MpH2	chr1	25989200	25989800
MpI1	chr1	25989800	25990000
MpE2	chr1	25990000	25990800
MpE3	chr1	25990800	25991800
MpE2	chr1	25991800	25994200
MpE1	chr1	25994200	25994400
MpI3	chr1	25994400	25994800
MpI2	chr1	25994800	25995600
MpI3	chr1	25995600	25995800
MpE1	chr1	25995800	25996400
MpF2	chr1	25996400	25998600
MpE4	chr1	25998600	25999400
MpE3	chr1	25999400	26001000
MpE1	chr1	26001000	26005000
MpI3	chr1	26005000	26005200
MpI2	chr1	26005200	26008400
MpE4	chr1	26008400	26010000
MpE3	chr1	26010000	26019200
MpE1	chr1	26019200	26020400
MpI3	chr1	26020400	26020600
MpI2	chr1	26020600	26021600
MpI3	chr1	26021600	26021800
MpF2	chr1	26021800	26023200
MpI2	chr1	26023200	26023400
MpI3	chr1	26023400	26024000
MpF2	chr1	26024000	26026200
MpI2	chr1	26026200	26028600
MpF2	chr1	26028600	26030800
MpE4	chr1	26030800	26033400
MpF2	chr1	26033400	26037200
MpI2	chr1	26037200	26037400
MpI3	chr1	26037400	26037600
MpI2	chr1	26037600	26038600
MpI3	chr1	26038600	26038800
MpF2	chr1	26038800	26040000
MpE4	chr1	26040000	26040800
MpE3	chr1	26040800	26043800
MpE1	chr1	26043800	26045000
MpI3	chr1	26045000	26045200
MpE1	chr1	26045200	26045800
MpE4	chr1	26045800	26046000
MpE3	chr1	26046000	26047000
MpE2	chr1	26047000	26048400
MpE1	chr1	26048400	26049800
MpE4	chr1	26049800	26051000
MpE3	chr1	26051000	26052000
MpE2	chr1	26052000	26052400
MpE1	chr1	26052400	26053400
MpI3	chr1	26053400	26053800
MpI2	chr1	26053800	26054400
MpH6	chr1	26054400	26056600
MpI2	chr1	26056600	26057000
MpI3	chr1	26057000	26057400
MpE1	chr1	26057400	26058600
MpE3	chr1	26058600	26059800
MpE4	chr1	26059800	26061000
MpI2	chr1	26061000	26062400
MpE4	chr1	26062400	26063600
MpE3	chr1	26063600	26065000
MpE2	chr1	26065000	26066000
MpE3	chr1	26066000	26067200
MpE2	chr1	26067200	26070400
MpE1	chr1	26070400	26070800
MpI3	chr1	26070800	26071400
MpI2	chr1	26071400	26072200
MpI3	chr1	26072200	26072800
MpI2	chr1	26072800	26073000
MpI3	chr1	26073000	26073600
MpE1	chr1	26073600	26073800
MpE2	chr1	26073800	26076800
MpE3	chr1	26076800	26077800
MpE4	chr1	26077800	26078400
MpI2	chr1	26078400	26082200
MpH6	chr1	26082200	26084400
MpI2	chr1	26084400	26088200
MpI3	chr1	26088200	26088600
MpE1	chr1	26088600	26089000
MpE2	chr1	26089000	26091400
MpE3	chr1	26091400	26092800
MpE2	chr1	26092800	26094600
MpE3	chr1	26094600	26095400
MpE2	chr1	26095400	26097600
MpE3	chr1	26097600	26098400
MpE2	chr1	26098400	26099800
MpE3	chr1	26099800	26100200
MpE4	chr1	26100200	26101400
MpI3	chr1	26101400	26101800
MpE1	chr1	26101800	26102400
MpE3	chr1	26102400	26107000
MpE4	chr1	26107000	26107600
MpI2	chr1	26107600	26111800
MpI3	chr1	26111800	26112600
MpE1	chr1	26112600	26114600
MpF2	chr1	26114600	26117000
MpE4	chr1	26117000	26118000
MpF2	chr1	26118000	26119000
MpI2	chr1	26119000	26119400
MpF2	chr1	26119400	26121000
MpI2	chr1	26121000	26124800
MpI3	chr1	26124800	26125400
MpE1	chr1	26125400	26125600
MpE2	chr1	26125600	26129200
MpI2	chr1	26129200	26130800
MpH6	chr1	26130800	26132600
MpH4	chr1	26132600	26136600
MpH3	chr1	26136600	26137200
MpH5	chr1	26137200	26137800
MpH6	chr1	26137800	26138600
MpH4	chr1	26138600	26139000
MpH6	chr1	26139000	26139600
MpI2	chr1	26139600	26142200
MpF2	chr1	26142200	26142600
MpI3	chr1	26142600	26143200
MpE1	chr1	26143200	26143600
MpE2	chr1	26143600	26144000
MpE3	chr1	26144000	26147000
MpE4	chr1	26147000	26147200
MpE3	chr1	26147200	26149200
MpE4	chr1	26149200	26151400
MpI2	chr1	26151400	26153600
MpI3	chr1	26153600	26154400
MpF2	chr1	26154400	26156800
MpI2	chr1	26156800	26158000
MpH6	chr1	26158000	26159200
MpI2	chr1	26159200	26161600
MpE2	chr1	26161600	26162800
MpE3	chr1	26162800	26164800
MpE2	chr1	26164800	26165400
MpI2	chr1	26165400	26166600
MpE2	chr1	26166600	26167600
MpE1	chr1	26167600	26168000
MpI3	chr1	26168000	26168200
MpI2	chr1	26168200	26168800
MpF2	chr1	26168800	26169600
MpI2	chr1	26169600	26170600
MpH6	chr1	26170600	26172800
MpH4	chr1	26172800	26173600
MpH6	chr1	26173600	26174400
MpH4	chr1	26174400	26174800
MpH6	chr1	26174800	26178200
MpH4	chr1	26178200	26179000
MpH6	chr1	26179000	26179600
MpI2	chr1	26179600	26182400
MpI3	chr1	26182400	26182800
MpE1	chr1	26182800	26183600
MpE4	chr1	26183600	26184000
MpE1	chr1	26184000	26184200
MpE4	chr1	26184200	26185200
MpE1	chr1	26185200	26189400
MpE3	chr1	26189400	26189800
MpE4	chr1	26189800	26190800
MpE2	chr1	26190800	26191000
MpE1	chr1	26191000	26192200
MpI3	chr1	26192200	26192800
MpF2	chr1	26192800	26193000
MpE1	chr1	26193000	26193600
MpE3	chr1	26193600	26194200
MpE2	chr1	26194200	26195800
MpE1	chr1	26195800	26197000
MpI3	chr1	26197000	26197400
MpI2	chr1	26197400	26198400
MpE2	chr1	26198400	26203800
MpI3	chr1	26203800	26205000
MpI2	chr1	26205000	26208800
MpI3	chr1	26208800	26209000
MpI2	chr1	26209000	26212800
MpF2	chr1	26212800	26213600
MpI2	chr1	26213600	26214400
MpF2	chr1	26214400	26215200
MpI2	chr1	26215200	26216000
MpF2	chr1	26216000	26216400
MpI2	chr1	26216400	26216600
MpE1	chr1	26216600	26218400
MpE3	chr1	26218400	26220800
MpE1	chr1	26220800	26222200
MpI3	chr1	26222200	26222400
MpI2	chr1	26222400	26222800
MpH6	chr1	26222800	26223600
MpH4	chr1	26223600	26224200
MpH3	chr1	26224200	26226800
MpH4	chr1	26226800	26227800
MpH6	chr1	26227800	26229600
MpI2	chr1	26229600	26231400
MpI3	chr1	26231400	26231600
MpE1	chr1	26231600	26232600
MpE3	chr1	26232600	26233400
MpE2	chr1	26233400	26235400
MpE4	chr1	26235400	26236000
MpI2	chr1	26236000	26239600
MpF2	chr1	26239600	26243000
MpI3	chr1	26243000	26243200
MpI2	chr1	26243200	26244800
MpE2	chr1	26244800	26248600
MpI2	chr1	26248600	26264200
MpF2	chr1	26264200	26264400
MpI2	chr1	26264400	26265400
MpI3	chr1	26265400	26265600
MpI2	chr1	26265600	26270600
MpF2	chr1	26270600	26272000
MpI2	chr1	26272000	26272800
MpF2	chr1	26272800	26273200
MpI2	chr1	26273200	26274400
MpI3	chr1	26274400	26274600
MpF2	chr1	26274600	26276400
MpI3	chr1	26276400	26277000
MpI2	chr1	26277000	26277200
MpF2	chr1	26277200	26278000
MpI2	chr1	26278000	26279600
MpF2	chr1	26279600	26283000
MpI2	chr1	26283000	26285000
MpI3	chr1	26285000	26285200
MpF2	chr1	26285200	26286800
MpI3	chr1	26286800	26287400
MpF2	chr1	26287400	26288400
MpI2	chr1	26288400	26289800
MpH6	chr1	26289800	26290800
MpH4	chr1	26290800	26292400
MpH6	chr1	26292400	26293400
MpI2	chr1	26293400	26296400
MpI3	chr1	26296400	26296600
MpF2	chr1	26296600	26299400
MpI3	chr1	26299400	26300000
MpI2	chr1	26300000	26303800
MpH6	chr1	26303800	26305000
MpI2	chr1	26305000	26306200
MpI3	chr1	26306200	26306800
MpI2	chr1	26306800	26309400
MpI3	chr1	26309400	26309600
MpF2	chr1	26309600	26311200
MpI2	chr1	26311200	26312800
MpF2	chr1	26312800	26314800
MpI3	chr1	26314800	26315000
MpI2	chr1	26315000	26316000
MpF2	chr1	26316000	26316600
MpE1	chr1	26316600	26318000
MpE3	chr1	26318000	26320800
MpE4	chr1	26320800	26322200
MpE2	chr1	26322200	26324400
MpE1	chr1	26324400	26325000
MpI3	chr1	26325000	26326400
MpE1	chr1	26326400	26327200
MpE2	chr1	26327200	26328000
MpE1	chr1	26328000	26329600
MpI2	chr1	26329600	26330200
MpH6	chr1	26330200	26330800
MpH4	chr1	26330800	26337200
MpH6	chr1	26337200	26338400
MpI2	chr1	26338400	26338800
MpI3	chr1	26338800	26339400
MpE1	chr1	26339400	26340400
MpI3	chr1	26340400	26340600
MpE1	chr1	26340600	26341200
MpE4	chr1	26341200	26343400
MpE3	chr1	26343400	26344600
MpE4	chr1	26344600	26344800
MpE3	chr1	26344800	26348000
MpE1	chr1	26348000	26348600
MpI3	chr1	26348600	26349000
MpF2	chr1	26349000	26349400
MpE4	chr1	26349400	26350600
MpE3	chr1	26350600	26351600
MpE1	chr1	26351600	26352600
MpI3	chr1	26352600	26353000
MpE1	chr1	26353000	26353400
MpE2	chr1	26353400	26354000
MpE1	chr1	26354000	26355400
MpI3	chr1	26355400	26355600
MpF2	chr1	26355600	26356400
MpI3	chr1	26356400	26357200
MpF2	chr1	26357200	26360600
MpI3	chr1	26360600	26361200
MpF2	chr1	26361200	26363000
MpE1	chr1	26363000	26363400
MpE2	chr1	26363400	26363800
MpE1	chr1	26363800	26364000
MpF2	chr1	26364000	26365600
MpI3	chr1	26365600	26365800
MpF2	chr1	26365800	26368400
MpE4	chr1	26368400	26369200
MpE3	chr1	26369200	26371400
MpE4	chr1	26371400	26373400
MpE1	chr1	26373400	26374600
MpI3	chr1	26374600	26374800
MpF2	chr1	26374800	26375400
MpI3	chr1	26375400	26376600
MpI2	chr1	26376600	26378000
MpH6	chr1	26378000	26379000
MpH4	chr1	26379000	26380800
MpH3	chr1	26380800	26381400
MpH5	chr1	26381400	26382000
MpH3	chr1	26382000	26382400
MpH4	chr1	26382400	26385000
MpH6	chr1	26385000	26385400
MpI2	chr1	26385400	26387600
MpI3	chr1	26387600	26388000
MpE1	chr1	26388000	26389600
MpE3	chr1	26389600	26395600
MpE4	chr1	26395600	26396400
MpI2	chr1	26396400	26397000
MpI3	chr1	26397000	26397200
MpE1	chr1	26397200	26398600
MpE3	chr1	26398600	26400400
MpE4	chr1	26400400	26401600
MpE2	chr1	26401600	26402800
MpI3	chr1	26402800	26403200
MpI2	chr1	26403200	26403600
MpH6	chr1	26403600	26409800
MpI2	chr1	26409800	26410800
MpI3	chr1	26410800	26411000
MpF2	chr1	26411000	26412400
MpI3	chr1	26412400	26413200
MpE1	chr1	26413200	26414400
MpF2	chr1	26414400	26415400
MpI2	chr1	26415400	26418600
MpF2	chr1	26418600	26421400
MpI3	chr1	26421400	26421800
MpE4	chr1	26421800	26422000
MpI2	chr1	26422000	26422400
MpF2	chr1	26422400	26423200
MpE4	chr1	26423200	26426000
MpE1	chr1	26426000	26427800
MpF2	chr1	26427800	26428000
MpI2	chr1	26428000	26428200
MpH6	chr1	26428200	26430800
MpH5	chr1	26430800	26431200
MpH6	chr1	26431200	26434200
MpH4	chr1	26434200	26435600
MpH6	chr1	26435600	26436200
MpI2	chr1	26436200	26436600
MpI3	chr1	26436600	26436800
MpE1	chr1	26436800	26437600
MpE2	chr1	26437600	26439000
MpE3	chr1	26439000	26443000
MpE2	chr1	26443000	26444000
MpI2	chr1	26444000	26446000
MpI3	chr1	26446000	26446200
MpE1	chr1	26446200	26447200
MpE3	chr1	26447200	26450400
MpE4	chr1	26450400	26452000
MpI2	chr1	26452000	26452600
MpH6	chr1	26452600	26453000
MpH5	chr1	26453000	26459400
MpH6	chr1	26459400	26460000
MpH5	chr1	26460000	26460200
MpH2	chr1	26460200	26460600
MpH6	chr1	26460600	26462400
MpI2	chr1	26462400	26462600
MpI3	chr1	26462600	26463200
MpE1	chr1	26463200	26464200
MpE3	chr1	26464200	26466600
MpE4	chr1	26466600	26466800
MpI3	chr1	26466800	26467200
MpF2	chr1	26467200	26467800
MpE4	chr1	26467800	26468600
MpF2	chr1	26468600	26470400
MpI3	chr1	26470400	26471200
MpF2	chr1	26471200	26476400
MpI2	chr1	26476400	26477400
MpE1	chr1	26477400	26478000
MpE3	chr1	26478000	26481600
MpE4	chr1	26481600	26482600
MpI2	chr1	26482600	26482800
MpF2	chr1	26482800	26487600
MpI3	chr1	26487600	26488200
MpI2	chr1	26488200	26489800
MpI3	chr1	26489800	26490000
MpF2	chr1	26490000	26493800
MpI2	chr1	26493800	26495200
MpF2	chr1	26495200	26495800
MpI2	chr1	26495800	26496000
MpH6	chr1	26496000	26496400
MpI2	chr1	26496400	26498800
MpH6	chr1	26498800	26501200
MpI2	chr1	26501200	26502200
MpI3	chr1	26502200	26502400
MpI2	chr1	26502400	26502800
MpF2	chr1	26502800	26505600
MpI3	chr1	26505600	26505800
MpI2	chr1	26505800	26506600
MpH6	chr1	26506600	26508600
MpH4	chr1	26508600	26509800
MpH6	chr1	26509800	26511200
MpH5	chr1	26511200	26512400
MpH2	chr1	26512400	26513200
MpH1	chr1	26513200	26514400
MpH2	chr1	26514400	26519000
MpH1	chr1	26519000	26519600
MpH2	chr1	26519600	26519800
MpH1	chr1	26519800	26526600
MpH2	chr1	26526600	26528000
MpH1	chr1	26528000	26528800
MpH2	chr1	26528800	26530000
MpH1	chr1	26530000	26531400
MpH2	chr1	26531400	26531600
MpH5	chr1	26531600	26538000
MpH2	chr1	26538000	26538800
MpH1	chr1	26538800	26539200
MpH5	chr1	26539200	26544600
MpH6	chr1	26544600	26545800
MpI2	chr1	26545800	26546800
MpF2	chr1	26546800	26550200
MpI2	chr1	26550200	26551400
MpH6	chr1	26551400	26552800
MpI2	chr1	26552800	26553000
MpH6	chr1	26553000	26554000
MpH5	chr1	26554000	26554600
MpH6	chr1	26554600	26555200
MpH5	chr1	26555200	26567200
MpH2	chr1	26567200	26567600
MpH1	chr1	26567600	26568800
MpH2	chr1	26568800	26570400
MpH1	chr1	26570400	26571800
MpH2	chr1	26571800	26572000
MpH5	chr1	26572000	26574000
MpH6	chr1	26574000	26575400
MpI2	chr1	26575400	26576400
MpE4	chr1	26576400	26576800
MpF2	chr1	26576800	26579200
MpF1	chr1	26579200	26579600
MpF2	chr1	26579600	26580600
MpI3	chr1	26580600	26580800
MpI2	chr1	26580800	26581000
MpH6	chr1	26581000	26584200
MpH4	chr1	26584200	26588200
MpH3	chr1	26588200	26589800
MpH4	chr1	26589800	26593600
MpH6	chr1	26593600	26595600
MpI2	chr1	26595600	26596800
MpH6	chr1	26596800	26597400
MpH4	chr1	26597400	26598200
MpH6	chr1	26598200	26599000
MpI2	chr1	26599000	26601400
MpI3	chr1	26601400	26602400
MpE1	chr1	26602400	26602600
MpE2	chr1	26602600	26604600
MpE4	chr1	26604600	26604800
MpI2	chr1	26604800	26605600
MpE4	chr1	26605600	26605800
MpE2	chr1	26605800	26608400
MpE1	chr1	26608400	26608800
MpI3	chr1	26608800	26609200
MpI2	chr1	26609200	26613200
MpH6	chr1	26613200	26615000
MpH4	chr1	26615000	26615600
MpH6	chr1	26615600	26617000
MpI2	chr1	26617000	26617600
MpH6	chr1	26617600	26623000
MpI2	chr1	26623000	26623600
MpH6	chr1	26623600	26624600
MpI2	chr1	26624600	26627800
MpF2	chr1	26627800	26628600
MpI2	chr1	26628600	26635000
MpI3	chr1	26635000	26635200
MpE2	chr1	26635200	26640200
MpE4	chr1	26640200	26640400
MpI2	chr1	26640400	26642600
MpF2	chr1	26642600	26643800
MpI2	chr1	26643800	26646200
MpI3	chr1	26646200	26646600
MpE2	chr1	26646600	26651200
MpE4	chr1	26651200	26651800
MpI2	chr1	26651800	26654600
MpH6	chr1	26654600	26656800
MpI2	chr1	26656800	26658600
MpF2	chr1	26658600	26660200
MpI2	chr1	26660200	26660600
MpF2	chr1	26660600	26661600
MpI3	chr1	26661600	26662000
MpI2	chr1	26662000	26666600
MpH6	chr1	26666600	26667800
MpH5	chr1	26667800	26676800
MpH3	chr1	26676800	26677600
MpH4	chr1	26677600	26678200
MpH6	chr1	26678200	26679400
MpH4	chr1	26679400	26680200
MpH6	chr1	26680200	26681600
MpI2	chr1	26681600	26686000
MpF2	chr1	26686000	26687200
MpE1	chr1	26687200	26690000
MpE2	chr1	26690000	26690600
MpE3	chr1	26690600	26694600
MpE4	chr1	26694600	26694800
MpE2	chr1	26694800	26695400
MpE4	chr1	26695400	26696600
MpI2	chr1	26696600	26700200
MpI3	chr1	26700200	26700400
MpF2	chr1	26700400	26701600
MpI3	chr1	26701600	26702000
MpF2	chr1	26702000	26707600
MpI2	chr1	26707600	26710800
MpF2	chr1	26710800	26714800
MpI2	chr1	26714800	26715000
MpH6	chr1	26715000	26715400
MpH4	chr1	26715400	26717200
MpH6	chr1	26717200	26718200
MpH4	chr1	26718200	26718600
MpH6	chr1	26718600	26719800
MpI2	chr1	26719800	26720400
MpI3	chr1	26720400	26721000
MpE1	chr1	26721000	26721800
MpE3	chr1	26721800	26726200
MpE4	chr1	26726200	26727200
MpI2	chr1	26727200	26728200
MpI3	chr1	26728200	26728800
MpE1	chr1	26728800	26729200
MpE2	chr1	26729200	26733000
MpE4	chr1	26733000	26735000
MpI3	chr1	26735000	26735600
MpI2	chr1	26735600	26736600
MpI3	chr1	26736600	26737200
MpI2	chr1	26737200	26738600
MpH6	chr1	26738600	26739600
MpI2	chr1	26739600	26742600
MpI3	chr1	26742600	26743000
MpF2	chr1	26743000	26747000
MpE4	chr1	26747000	26747400
MpI2	chr1	26747400	26752000
MpI3	chr1	26752000	26752200
MpE1	chr1	26752200	26752600
MpE2	chr1	26752600	26756000
MpE1	chr1	26756000	26756800
MpI3	chr1	26756800	26757000
MpE1	chr1	26757000	26757800
MpI3	chr1	26757800	26758400
MpE1	chr1	26758400	26759200
MpE2	chr1	26759200	26764400
MpE1	chr1	26764400	26764600
MpF2	chr1	26764600	26764800
MpI2	chr1	26764800	26769000
MpI3	chr1	26769000	26769200
MpI2	chr1	26769200	26770400
MpH6	chr1	26770400	26773200
MpI2	chr1	26773200	26773400
MpI3	chr1	26773400	26773600
MpI2	chr1	26773600	26774600
MpI3	chr1	26774600	26775200
MpI2	chr1	26775200	26777200
MpE2	chr1	26777200	26778400
MpE3	chr1	26778400	26785200
MpE2	chr1	26785200	26786600
MpE3	chr1	26786600	26787200
MpE1	chr1	26787200	26788400
MpI3	chr1	26788400	26788600
MpI2	chr1	26788600	26791200
MpH6	chr1	26791200	26792600
MpI2	chr1	26792600	26793000
MpI3	chr1	26793000	26793400
MpE1	chr1	26793400	26794400
MpE2	chr1	26794400	26795000
MpE3	chr1	26795000	26796800
MpE1	chr1	26796800	26797000
MpI3	chr1	26797000	26797600
MpI2	chr1	26797600	26798400
MpH6	chr1	26798400	26799600
MpH4	chr1	26799600	26806400
MpH6	chr1	26806400	26806800
MpI2	chr1	26806800	26808200
MpI3	chr1	26808200	26808400
MpE1	chr1	26808400	26810800
MpI3	chr1	26810800	26811200
MpE1	chr1	26811200	26811600
MpE3	chr1	26811600	26811800
MpE2	chr1	26811800	26812000
MpE4	chr1	26812000	26814600
MpE1	chr1	26814600	26816000
MpF2	chr1	26816000	26819000
MpI2	chr1	26819000	26820000
MpF2	chr1	26820000	26822600
MpI2	chr1	26822600	26823200
MpF2	chr1	26823200	26823800
MpI3	chr1	26823800	26824000
MpI2	chr1	26824000	26824200
MpE4	chr1	26824200	26825000
MpE3	chr1	26825000	26828400
MpE4	chr1	26828400	26828600
MpE3	chr1	26828600	26830600
MpE2	chr1	26830600	26831200
MpE1	chr1	26831200	26832200
MpI3	chr1	26832200	26832400
MpI2	chr1	26832400	26835000
MpI3	chr1	26835000	26835400
MpE1	chr1	26835400	26836400
MpE3	chr1	26836400	26845000
MpE4	chr1	26845000	26845600
MpE1	chr1	26845600	26847200
MpF2	chr1	26847200	26848200
MpE4	chr1	26848200	26848600
MpF2	chr1	26848600	26851400
MpI3	chr1	26851400	26852000
MpI2	chr1	26852000	26853800
MpI3	chr1	26853800	26854000
MpF2	chr1	26854000	26855000
MpI2	chr1	26855000	26855800
MpF2	chr1	26855800	26857000
MpI3	chr1	26857000	26857600
MpF2	chr1	26857600	26862400
MpI2	chr1	26862400	26863200
MpI3	chr1	26863200	26863400
MpF2	chr1	26863400	26864600
MpI3	chr1	26864600	26864800
MpI2	chr1	26864800	26866200
MpI3	chr1	26866200	26866400
MpE1	chr1	26866400	26867400
MpE3	chr1	26867400	26868800
MpE4	chr1	26868800	26869000
MpE3	chr1	26869000	26869800
MpE4	chr1	26869800	26871000
MpF2	chr1	26871000	26872200
MpI3	chr1	26872200	26872400
MpI2	chr1	26872400	26876000
MpI3	chr1	26876000	26876200
MpE1	chr1	26876200	26876600
MpE2	chr1	26876600	26878800
MpE3	chr1	26878800	26880000
MpE4	chr1	26880000	26881000
MpF2	chr1	26881000	26882000
MpI3	chr1	26882000	26882800
MpE1	chr1	26882800	26883000
MpE2	chr1	26883000	26886600
MpI2	chr1	26886600	26890200
MpF2	chr1	26890200	26891000
MpE1	chr1	26891000	26891400
MpE4	chr1	26891400	26892000
MpE3	chr1	26892000	26894600
MpE2	chr1	26894600	26895000
MpE1	chr1	26895000	26895600
MpF2	chr1	26895600	26898200
MpI3	chr1	26898200	26899000
MpE1	chr1	26899000	26900400
MpI3	chr1	26900400	26900600
MpI2	chr1	26900600	26902600
MpE4	chr1	26902600	26903000
MpE2	chr1	26903000	26903600
MpE3	chr1	26903600	26906400
MpE2	chr1	26906400	26907200
MpE1	chr1	26907200	26908000
MpI3	chr1	26908000	26908200
MpI2	chr1	26908200	26908600
MpI3	chr1	26908600	26909000
MpI2	chr1	26909000	26909400
MpH6	chr1	26909400	26910600
MpH4	chr1	26910600	26910800
MpH3	chr1	26910800	26916000
MpH5	chr1	26916000	26916800
MpH3	chr1	26916800	26917800
MpH4	chr1	26917800	26918000
MpH6	chr1	26918000	26918800
MpH4	chr1	26918800	26920200
MpH3	chr1	26920200	26921400
MpH5	chr1	26921400	26921800
MpH6	chr1	26921800	26926600
MpI2	chr1	26926600	26927000
MpI3	chr1	26927000	26927600
MpE1	chr1	26927600	26928200
MpE2	chr1	26928200	26928800
MpE3	chr1	26928800	26933200
MpE4	chr1	26933200	26934000
MpE1	chr1	26934000	26937400
MpE4	chr1	26937400	26937800
MpE1	chr1	26937800	26938000
MpF2	chr1	26938000	26938200
MpE1	chr1	26938200	26939200
MpE3	chr1	26939200	26942400
MpE2	chr1	26942400	26943400
MpE4	chr1	26943400	26944000
MpF2	chr1	26944000	26944600
MpI2	chr1	26944600	26946400
MpH6	chr1	26946400	26948000
MpI2	chr1	26948000	26948800
MpI3	chr1	26948800	26949000
MpI2	chr1	26949000	26950400
MpH6	chr1	26950400	26950800
MpI2	chr1	26950800	26951200
MpI3	chr1	26951200	26951600
MpE1	chr1	26951600	26951800
MpE2	chr1	26951800	26957200
MpE4	chr1	26957200	26957400
MpE2	chr1	26957400	26958000
MpI2	chr1	26958000	26962800
MpI3	chr1	26962800	26963800
MpE1	chr1	26963800	26964000
MpE2	chr1	26964000	26965400
MpE4	chr1	26965400	26966800
MpE3	chr1	26966800	26970400
MpE4	chr1	26970400	26970800
MpE3	chr1	26970800	26975200
MpE2	chr1	26975200	26975800
MpE1	chr1	26975800	26976000
MpI3	chr1	26976000	26976200
MpE1	chr1	26976200	26976400
MpE2	chr1	26976400	26977400
MpE3	chr1	26977400	26977800
MpE4	chr1	26977800	26978200
MpI3	chr1	26978200	26978600
MpE1	chr1	26978600	26980400
MpE2	chr1	26980400	26980600
MpE1	chr1	26980600	26981200
MpF2	chr1	26981200	26982600
MpI2	chr1	26982600	26983400
MpI3	chr1	26983400	26983600
MpE2	chr1	26983600	26986200
MpI2	chr1	26986200	26989200
MpE4	chr1	26989200	26990000
MpE3	chr1	26990000	26991600
MpE2	chr1	26991600	26992400
MpE1	chr1	26992400	26993800
MpI3	chr1	26993800	26994000
MpI2	chr1	26994000	26996000
MpH6	chr1	26996000	26999000
MpI2	chr1	26999000	27000400
MpI3	chr1	27000400	27001200
MpF2	chr1	27001200	27005000
MpE1	chr1	27005000	27005600
MpF2	chr1	27005600	27006000
MpI2	chr1	27006000	27007000
MpF2	chr1	27007000	27008000
MpI3	chr1	27008000	27008400
MpF2	chr1	27008400	27010200
MpI3	chr1	27010200	27010400
MpI2	chr1	27010400	27010800
MpH6	chr1	27010800	27011600
MpH4	chr1	27011600	27013600
MpH6	chr1	27013600	27014400
MpI2	chr1	27014400	27015400
MpI3	chr1	27015400	27015600
MpI2	chr1	27015600	27015800
MpE4	chr1	27015800	27016600
MpE3	chr1	27016600	27022400
MpE1	chr1	27022400	27023200
MpI3	chr1	27023200	27024200
MpF2	chr1	27024200	27029200
MpE4	chr1	27029200	27030200
MpI2	chr1	27030200	27030400
MpF2	chr1	27030400	27031600
MpE4	chr1	27031600	27032200
MpE3	chr1	27032200	27038000
MpE1	chr1	27038000	27039200
MpI3	chr1	27039200	27039600
MpI2	chr1	27039600	27040800
MpI3	chr1	27040800	27041000
MpI2	chr1	27041000	27043000
MpI3	chr1	27043000	27043600
MpE1	chr1	27043600	27044400
MpE2	chr1	27044400	27044600
MpE3	chr1	27044600	27052800
MpE4	chr1	27052800	27054400
MpI2	chr1	27054400	27057600
MpE1	chr1	27057600	27058400
MpE2	chr1	27058400	27059200
MpE3	chr1	27059200	27064600
MpE4	chr1	27064600	27065400
MpI2	chr1	27065400	27067000
MpH6	chr1	27067000	27069600
MpI2	chr1	27069600	27073200
MpI3	chr1	27073200	27073600
MpI2	chr1	27073600	27073800
MpI3	chr1	27073800	27074400
MpE1	chr1	27074400	27075200
MpE2	chr1	27075200	27077000
MpE1	chr1	27077000	27077200
MpF2	chr1	27077200	27078200
MpI2	chr1	27078200	27078400
MpI3	chr1	27078400	27078800
MpE1	chr1	27078800	27079600
MpF2	chr1	27079600	27080000
MpI2	chr1	27080000	27081800
MpI3	chr1	27081800	27082000
MpF2	chr1	27082000	27082400
MpI2	chr1	27082400	27083800
MpF2	chr1	27083800	27085800
MpI2	chr1	27085800	27086200
MpF2	chr1	27086200	27086600
MpI3	chr1	27086600	27088000
MpF2	chr1	27088000	27090200
MpI3	chr1	27090200	27090800
MpI2	chr1	27090800	27091200
MpE4	chr1	27091200	27091400
MpI3	chr1	27091400	27091800
MpF2	chr1	27091800	27093000
MpI3	chr1	27093000	27093800
MpF2	chr1	27093800	27097200
MpI3	chr1	27097200	27097400
MpI2	chr1	27097400	27099800
MpH6	chr1	27099800	27101200
MpH4	chr1	27101200	27101600
MpH3	chr1	27101600	27103000
MpH5	chr1	27103000	27106800
MpH6	chr1	27106800	27107200
MpI2	chr1	27107200	27107400
MpI3	chr1	27107400	27108600
MpE1	chr1	27108600	27110200
MpE3	chr1	27110200	27111000
MpE4	chr1	27111000	27111800
MpI2	chr1	27111800	27112000
MpI3	chr1	27112000	27112200
MpI2	chr1	27112200	27112600
MpF2	chr1	27112600	27113200
MpI2	chr1	27113200	27114400
MpE2	chr1	27114400	27116200
MpI3	chr1	27116200	27117000
MpE1	chr1	27117000	27118800
MpF2	chr1	27118800	27120400
MpE4	chr1	27120400	27121400
MpE3	chr1	27121400	27123600
MpE1	chr1	27123600	27124600
MpI3	chr1	27124600	27124800
MpI2	chr1	27124800	27128200
MpH6	chr1	27128200	27128800
MpI2	chr1	27128800	27129600
MpI3	chr1	27129600	27130000
MpI2	chr1	27130000	27134200
MpF2	chr1	27134200	27138800
MpI3	chr1	27138800	27139200
MpI2	chr1	27139200	27142800
MpI3	chr1	27142800	27143000
MpI2	chr1	27143000	27143800
MpF2	chr1	27143800	27144400
MpI3	chr1	27144400	27144800
MpE1	chr1	27144800	27145400
MpE2	chr1	27145400	27146400
MpE3	chr1	27146400	27147000
MpE4	chr1	27147000	27149400
MpE3	chr1	27149400	27150400
MpE1	chr1	27150400	27151800
MpI3	chr1	27151800	27152200
MpF2	chr1	27152200	27152400
MpI3	chr1	27152400	27152600
MpI2	chr1	27152600	27152800
MpI3	chr1	27152800	27153000
MpI2	chr1	27153000	27155400
MpE1	chr1	27155400	27156400
MpE3	chr1	27156400	27159000
MpE2	chr1	27159000	27159800
MpE4	chr1	27159800	27161000
MpF2	chr1	27161000	27163000
MpI2	chr1	27163000	27166000
MpI3	chr1	27166000	27166200
MpI2	chr1	27166200	27166600
MpH6	chr1	27166600	27166800
MpH4	chr1	27166800	27167400
MpH3	chr1	27167400	27170000
MpH4	chr1	27170000	27173400
MpH3	chr1	27173400	27174400
MpH4	chr1	27174400	27175000
MpH3	chr1	27175000	27175400
MpH4	chr1	27175400	27175600
MpH3	chr1	27175600	27178200
MpH4	chr1	27178200	27178600
MpH6	chr1	27178600	27179000
MpH5	chr1	27179000	27179400
MpH3	chr1	27179400	27181400
MpH5	chr1	27181400	27181800
MpH3	chr1	27181800	27184400
MpH5	chr1	27184400	27187000
MpH3	chr1	27187000	27188600
MpH5	chr1	27188600	27189000
MpH3	chr1	27189000	27189400
MpH5	chr1	27189400	27191000
MpH3	chr1	27191000	27191600
MpH4	chr1	27191600	27193400
MpH3	chr1	27193400	27193800
MpH5	chr1	27193800	27194000
MpH6	chr1	27194000	27195000
MpH4	chr1	27195000	27195200
MpH3	chr1	27195200	27196600
MpH4	chr1	27196600	27197000
MpH3	chr1	27197000	27202600
MpH5	chr1	27202600	27206400
MpH3	chr1	27206400	27214400
MpH5	chr1	27214400	27215400
MpH3	chr1	27215400	27216200
MpH5	chr1	27216200	27218400
MpH3	chr1	27218400	27224400
MpH5	chr1	27224400	27229200
MpH3	chr1	27229200	27231400
MpH4	chr1	27231400	27232600
MpH3	chr1	27232600	27234800
MpH4	chr1	27234800	27237400
MpH6	chr1	27237400	27238000
MpI2	chr1	27238000	27238400
MpI3	chr1	27238400	27238600
MpF2	chr1	27238600	27239000
MpI2	chr1	27239000	27241800
MpH6	chr1	27241800	27243200
MpH5	chr1	27243200	27244600
MpH6	chr1	27244600	27245800
MpI2	chr1	27245800	27257200
MpI3	chr1	27257200	27257400
MpI2	chr1	27257400	27257800
MpF2	chr1	27257800	27258400
MpI2	chr1	27258400	27259600
MpE2	chr1	27259600	27261200
MpI2	chr1	27261200	27263200
MpF2	chr1	27263200	27264000
MpE1	chr1	27264000	27265200
MpF2	chr1	27265200	27266800
MpI2	chr1	27266800	27267200
MpE4	chr1	27267200	27267800
MpF2	chr1	27267800	27269000
MpE4	chr1	27269000	27271600
MpF2	chr1	27271600	27276600
MpI2	chr1	27276600	27277000
MpF2	chr1	27277000	27277600
MpI2	chr1	27277600	27278600
MpH6	chr1	27278600	27279000
MpH4	chr1	27279000	27281000
MpH3	chr1	27281000	27282600
MpH5	chr1	27282600	27283200
MpH3	chr1	27283200	27283400
MpH4	chr1	27283400	27285400
MpH3	chr1	27285400	27286600
MpH5	chr1	27286600	27287200
MpH3	chr1	27287200	27289400
MpH5	chr1	27289400	27290200
MpH3	chr1	27290200	27291200
MpH5	chr1	27291200	27291600
MpH4	chr1	27291600	27292000
MpH3	chr1	27292000	27292400
MpH4	chr1	27292400	27293400
MpH6	chr1	27293400	27293600
MpI2	chr1	27293600	27293800
MpI3	chr1	27293800	27294200
MpE1	chr1	27294200	27295200
MpE3	chr1	27295200	27296400
MpE2	chr1	27296400	27297400
MpE4	chr1	27297400	27297600
MpI2	chr1	27297600	27299200
MpF2	chr1	27299200	27299800
MpI2	chr1	27299800	27300000
MpI3	chr1	27300000	27300800
MpE1	chr1	27300800	27301200
MpE2	chr1	27301200	27302400
MpE3	chr1	27302400	27304600
MpE2	chr1	27304600	27308400
MpE4	chr1	27308400	27308600
MpE3	chr1	27308600	27309200
MpE2	chr1	27309200	27310000
MpE4	chr1	27310000	27310400
MpI2	chr1	27310400	27311800
MpH6	chr1	27311800	27320200
MpI2	chr1	27320200	27322200
MpI3	chr1	27322200	27322400
MpI2	chr1	27322400	27324000
MpH6	chr1	27324000	27325200
MpI2	chr1	27325200	27326200
MpI3	chr1	27326200	27326400
MpI2	chr1	27326400	27330600
MpE2	chr1	27330600	27331800
MpE1	chr1	27331800	27332000
MpE2	chr1	27332000	27334400
MpE4	chr1	27334400	27334800
MpI2	chr1	27334800	27336600
MpI3	chr1	27336600	27337400
MpI2	chr1	27337400	27337800
MpH6	chr1	27337800	27338200
MpH4	chr1	27338200	27341800
MpH3	chr1	27341800	27344000
MpH5	chr1	27344000	27344800
MpH6	chr1	27344800	27345200
MpI2	chr1	27345200	27345400
MpF2	chr1	27345400	27346000
MpI2	chr1	27346000	27346200
MpE4	chr1	27346200	27347000
MpE2	chr1	27347000	27350000
MpE1	chr1	27350000	27350200
MpI3	chr1	27350200	27350600
MpI2	chr1	27350600	27351000
MpI3	chr1	27351000	27351400
MpF2	chr1	27351400	27352800
MpI2	chr1	27352800	27355800
MpH6	chr1	27355800	27356400
MpI2	chr1	27356400	27356800
MpI3	chr1	27356800	27357000
MpF2	chr1	27357000	27357800
MpE1	chr1	27357800	27358000
MpI3	chr1	27358000	27358200
MpE1	chr1	27358200	27358400
MpE2	chr1	27358400	27359200
MpE4	chr1	27359200	27359600
MpE2	chr1	27359600	27359800
MpE1	chr1	27359800	27361000
MpI3	chr1	27361000	27361200
MpI2	chr1	27361200	27362400
MpH6	chr1	27362400	27364400
MpH4	chr1	27364400	27365800
MpH3	chr1	27365800	27369200
MpH4	chr1	27369200	27372800
MpH6	chr1	27372800	27373000
MpI2	chr1	27373000	27374000
MpH6	chr1	27374000	27374600
MpI2	chr1	27374600	27375000
MpE4	chr1	27375000	27376400
MpE3	chr1	27376400	27384000
MpE2	chr1	27384000	27387000
MpE3	chr1	27387000	27387600
MpE2	chr1	27387600	27389000
MpE1	chr1	27389000	27389800
MpI3	chr1	27389800	27390200
MpI2	chr1	27390200	27391000
MpH6	chr1	27391000	27392800
MpH5	chr1	27392800	27393600
MpH6	chr1	27393600	27394400
MpH5	chr1	27394400	27395000
MpH3	chr1	27395000	27398800
MpH5	chr1	27398800	27399600
MpH6	chr1	27399600	27400000
MpI2	chr1	27400000	27403000
MpI3	chr1	27403000	27403600
MpE1	chr1	27403600	27404600
MpE3	chr1	27404600	27411000
MpE4	chr1	27411000	27411200
MpE3	chr1	27411200	27411400
MpE4	chr1	27411400	27412600
MpI2	chr1	27412600	27412800
MpI3	chr1	27412800	27413200
MpI2	chr1	27413200	27413600
MpH6	chr1	27413600	27414400
MpH5	chr1	27414400	27416800
MpH3	chr1	27416800	27418800
MpH5	chr1	27418800	27419400
MpH3	chr1	27419400	27420600
MpH5	chr1	27420600	27421600
MpH3	chr1	27421600	27426600
MpH5	chr1	27426600	27427200
MpH6	chr1	27427200	27429200
MpH5	chr1	27429200	27429600
MpH6	chr1	27429600	27430000
MpI2	chr1	27430000	27431200
MpF2	chr1	27431200	27431800
MpI2	chr1	27431800	27433200
MpE1	chr1	27433200	27433400
MpE2	chr1	27433400	27437200
MpE4	chr1	27437200	27439000
MpI2	chr1	27439000	27439600
MpH6	chr1	27439600	27440600
MpI2	chr1	27440600	27441000
MpF2	chr1	27441000	27444800
MpE1	chr1	27444800	27446000
MpE2	chr1	27446000	27446600
MpE4	chr1	27446600	27447400
MpF2	chr1	27447400	27448200
MpI2	chr1	27448200	27449600
MpH6	chr1	27449600	27450000
MpH4	chr1	27450000	27450800
MpH6	chr1	27450800	27453000
MpH4	chr1	27453000	27453600
MpH3	chr1	27453600	27454200
MpH4	chr1	27454200	27455600
MpH6	chr1	27455600	27457200
MpH4	chr1	27457200	27458800
MpH6	chr1	27458800	27459800
MpI2	chr1	27459800	27461400
MpE2	chr1	27461400	27461600
MpE4	chr1	27461600	27462000
MpE2	chr1	27462000	27462800
MpE3	chr1	27462800	27465200
MpE2	chr1	27465200	27469400
MpE3	chr1	27469400	27472400
MpE2	chr1	27472400	27474000
MpE1	chr1	27474000	27474200
MpI3	chr1	27474200	27474800
MpI2	chr1	27474800	27481000
MpH6	chr1	27481000	27482200
MpI2	chr1	27482200	27495200
MpF2	chr1	27495200	27496000
MpI2	chr1	27496000	27497400
MpE4	chr1	27497400	27497600
MpE2	chr1	27497600	27498200
MpE4	chr1	27498200	27498600
MpE3	chr1	27498600	27502200
MpE1	chr1	27502200	27503000
MpI3	chr1	27503000	27503200
MpI2	chr1	27503200	27504000
MpI3	chr1	27504000	27504200
MpI2	chr1	27504200	27504400
MpI3	chr1	27504400	27504600
MpI2	chr1	27504600	27505800
MpH6	chr1	27505800	27507200
MpI2	chr1	27507200	27510200
MpI3	chr1	27510200	27510400
MpI2	chr1	27510400	27513000
MpH6	chr1	27513000	27513600
MpI2	chr1	27513600	27515000
MpE2	chr1	27515000	27517000
MpE4	chr1	27517000	27520000
MpE3	chr1	27520000	27521200
MpE2	chr1	27521200	27522200
MpE3	chr1	27522200	27523400
MpE2	chr1	27523400	27525200
MpI3	chr1	27525200	27526200
MpI2	chr1	27526200	27527400
MpH6	chr1	27527400	27528400
MpI2	chr1	27528400	27530400
MpI3	chr1	27530400	27530800
MpE1	chr1	27530800	27531000
MpE2	chr1	27531000	27531600
MpE4	chr1	27531600	27533400
MpI2	chr1	27533400	27534400
MpE3	chr1	27534400	27537000
MpE1	chr1	27537000	27537800
MpI3	chr1	27537800	27538000
MpI2	chr1	27538000	27540000
MpH6	chr1	27540000	27540400
MpI2	chr1	27540400	27542000
MpF2	chr1	27542000	27543400
MpI2	chr1	27543400	27544200
MpE2	chr1	27544200	27548200
MpI3	chr1	27548200	27548600
MpI2	chr1	27548600	27548800
MpI3	chr1	27548800	27549000
MpI2	chr1	27549000	27553800
MpH6	chr1	27553800	27554600
MpI2	chr1	27554600	27557000
MpH6	chr1	27557000	27557600
MpH4	chr1	27557600	27559200
MpH6	chr1	27559200	27562400
MpI2	chr1	27562400	27562800
MpI3	chr1	27562800	27563000
MpI2	chr1	27563000	27563600
MpF2	chr1	27563600	27564600
MpI2	chr1	27564600	27564800
MpF2	chr1	27564800	27565200
MpI2	chr1	27565200	27566000
MpE4	chr1	27566000	27566400
MpE2	chr1	27566400	27567600
MpE3	chr1	27567600	27570000
MpE2	chr1	27570000	27571000
MpE1	chr1	27571000	27571400
MpI3	chr1	27571400	27573000
MpI2	chr1	27573000	27573600
MpH6	chr1	27573600	27575000
MpH4	chr1	27575000	27575600
MpH3	chr1	27575600	27576400
MpH5	chr1	27576400	27577600
MpH6	chr1	27577600	27578000
MpI2	chr1	27578000	27578400
MpI3	chr1	27578400	27578800
MpI2	chr1	27578800	27579000
MpI3	chr1	27579000	27579200
MpE1	chr1	27579200	27580600
MpE4	chr1	27580600	27580800
MpE3	chr1	27580800	27583600
MpE1	chr1	27583600	27585000
MpI3	chr1	27585000	27585400
MpE1	chr1	27585400	27586200
MpI3	chr1	27586200	27586800
MpE1	chr1	27586800	27587400
MpE2	chr1	27587400	27588400
MpE3	chr1	27588400	27590400
MpE4	chr1	27590400	27590800
MpI2	chr1	27590800	27591600
MpI3	chr1	27591600	27592000
MpI2	chr1	27592000	27592600
MpH6	chr1	27592600	27594200
MpI2	chr1	27594200	27595600
MpH6	chr1	27595600	27598000
MpI2	chr1	27598000	27599000
MpI3	chr1	27599000	27599200
MpE1	chr1	27599200	27599800
MpE3	chr1	27599800	27602600
MpE2	chr1	27602600	27603600
MpE3	chr1	27603600	27606400
MpE4	chr1	27606400	27607600
MpI2	chr1	27607600	27608000
MpE4	chr1	27608000	27608600
MpI2	chr1	27608600	27608800
MpI3	chr1	27608800	27609400
MpE1	chr1	27609400	27611000
MpE2	chr1	27611000	27612200
MpE1	chr1	27612200	27612800
MpI3	chr1	27612800	27613200
MpI2	chr1	27613200	27615400
MpE4	chr1	27615400	27617600
MpE3	chr1	27617600	27618000
MpE4	chr1	27618000	27620200
MpE3	chr1	27620200	27620800
MpE1	chr1	27620800	27621600
MpI3	chr1	27621600	27622200
MpE4	chr1	27622200	27622800
MpE1	chr1	27622800	27623800
MpE3	chr1	27623800	27626000
MpE2	chr1	27626000	27626400
MpE4	chr1	27626400	27627600
MpI2	chr1	27627600	27628000
MpF2	chr1	27628000	27637800
MpE4	chr1	27637800	27639600
MpE3	chr1	27639600	27640600
MpE1	chr1	27640600	27641400
MpI3	chr1	27641400	27641600
MpI2	chr1	27641600	27642000
MpE4	chr1	27642000	27642400
MpE3	chr1	27642400	27650000
MpE1	chr1	27650000	27651200
MpI2	chr1	27651200	27652200
MpF2	chr1	27652200	27653000
MpI2	chr1	27653000	27653400
MpI3	chr1	27653400	27653600
MpF2	chr1	27653600	27657200
MpE4	chr1	27657200	27657800
MpE1	chr1	27657800	27658200
MpF2	chr1	27658200	27660000
MpE1	chr1	27660000	27660400
MpI3	chr1	27660400	27661000
MpI2	chr1	27661000	27664800
MpE4	chr1	27664800	27666000
MpE3	chr1	27666000	27668400
MpE2	chr1	27668400	27670200
MpE1	chr1	27670200	27671200
MpI3	chr1	27671200	27671800
MpE1	chr1	27671800	27672600
MpI3	chr1	27672600	27673200
MpI2	chr1	27673200	27677400
MpE2	chr1	27677400	27678800
MpE3	chr1	27678800	27681000
MpE1	chr1	27681000	27681800
MpI3	chr1	27681800	27682200
MpI2	chr1	27682200	27683400
MpI3	chr1	27683400	27683600
MpE1	chr1	27683600	27685000
MpE3	chr1	27685000	27685600
MpE4	chr1	27685600	27686200
MpE3	chr1	27686200	27689400
MpE4	chr1	27689400	27691600
MpE3	chr1	27691600	27694000
MpE4	chr1	27694000	27695800
MpI2	chr1	27695800	27698400
MpI3	chr1	27698400	27698600
MpF2	chr1	27698600	27701600
MpI2	chr1	27701600	27707200
MpI3	chr1	27707200	27707400
MpF2	chr1	27707400	27707800
MpE1	chr1	27707800	27708800
MpE2	chr1	27708800	27712400
MpE1	chr1	27712400	27713400
MpF2	chr1	27713400	27714600
MpE1	chr1	27714600	27714800
MpE4	chr1	27714800	27716800
MpE3	chr1	27716800	27718600
MpE1	chr1	27718600	27720000
MpI2	chr1	27720000	27720800
MpH6	chr1	27720800	27723400
MpH4	chr1	27723400	27726200
MpH6	chr1	27726200	27726600
MpI2	chr1	27726600	27728000
MpI3	chr1	27728000	27729200
MpI2	chr1	27729200	27730000
MpI3	chr1	27730000	27730400
MpE1	chr1	27730400	27731400
MpE2	chr1	27731400	27733600
MpE3	chr1	27733600	27734800
MpE4	chr1	27734800	27736200
MpE1	chr1	27736200	27737600
MpI3	chr1	27737600	27737800
MpE1	chr1	27737800	27739000
MpE2	chr1	27739000	27739200
MpE4	chr1	27739200	27741200
MpE3	chr1	27741200	27742200
MpE4	chr1	27742200	27742600
MpI2	chr1	27742600	27744200
MpF2	chr1	27744200	27746800
MpI3	chr1	27746800	27747600
MpE1	chr1	27747600	27748600
MpI3	chr1	27748600	27748800
MpI2	chr1	27748800	27749400
MpE4	chr1	27749400	27750800
MpE2	chr1	27750800	27752800
MpE1	chr1	27752800	27753200
MpI3	chr1	27753200	27754000
MpI2	chr1	27754000	27755000
MpH6	chr1	27755000	27756600
MpI2	chr1	27756600	27758600
MpF2	chr1	27758600	27760000
MpI2	chr1	27760000	27761400
MpH6	chr1	27761400	27764800
MpI2	chr1	27764800	27765000
MpI3	chr1	27765000	27765200
MpF2	chr1	27765200	27767600
MpI3	chr1	27767600	27768000
MpF2	chr1	27768000	27768800
MpF1	chr1	27768800	27769200
MpF2	chr1	27769200	27770200
MpI2	chr1	27770200	27771200
MpI1	chr1	27771200	27771600
MpI2	chr1	27771600	27772600
MpH6	chr1	27772600	27775400
MpI2	chr1	27775400	27775800
MpI3	chr1	27775800	27777000
MpI2	chr1	27777000	27777200
MpF2	chr1	27777200	27779800
MpI2	chr1	27779800	27782200
MpF2	chr1	27782200	27784600
MpI2	chr1	27784600	27784800
MpI3	chr1	27784800	27785400
MpF2	chr1	27785400	27787800
MpI3	chr1	27787800	27788000
MpI2	chr1	27788000	27791800
MpF2	chr1	27791800	27792000
MpI3	chr1	27792000	27792200
MpI2	chr1	27792200	27794400
MpH6	chr1	27794400	27795600
MpH4	chr1	27795600	27796000
MpH6	chr1	27796000	27797400
MpH2	chr1	27797400	27799200
MpH6	chr1	27799200	27801600
MpI2	chr1	27801600	27802200
MpF2	chr1	27802200	27803200
MpI3	chr1	27803200	27803600
MpI2	chr1	27803600	27806000
MpE4	chr1	27806000	27807200
MpE3	chr1	27807200	27818400
MpE1	chr1	27818400	27821200
MpF2	chr1	27821200	27822200
MpI2	chr1	27822200	27823200
MpE4	chr1	27823200	27823600
MpE2	chr1	27823600	27824800
MpI2	chr1	27824800	27827000
MpH6	chr1	27827000	27828400
MpH5	chr1	27828400	27829600
MpH2	chr1	27829600	27830200
MpH1	chr1	27830200	27831400
MpH2	chr1	27831400	27833000
MpH1	chr1	27833000	27833600
MpH2	chr1	27833600	27833800
MpH5	chr1	27833800	27834200
MpH3	chr1	27834200	27835200
MpH5	chr1	27835200	27835800
MpH3	chr1	27835800	27840000
MpH4	chr1	27840000	27842200
MpH6	chr1	27842200	27842600
MpI2	chr1	27842600	27843200
MpE4	chr1	27843200	27844000
MpE3	chr1	27844000	27850000
MpE1	chr1	27850000	27851200
MpI3	chr1	27851200	27851800
MpI2	chr1	27851800	27852000
MpE4	chr1	27852000	27852800
MpE3	chr1	27852800	27853000
MpE2	chr1	27853000	27854600
MpE1	chr1	27854600	27855200
MpI3	chr1	27855200	27856000
MpI2	chr1	27856000	27856800
MpH6	chr1	27856800	27861200
MpI2	chr1	27861200	27863200
MpI3	chr1	27863200	27864000
MpE1	chr1	27864000	27864400
MpE2	chr1	27864400	27866800
MpI2	chr1	27866800	27867000
MpI3	chr1	27867000	27867800
MpI2	chr1	27867800	27869000
MpH6	chr1	27869000	27870200
MpH4	chr1	27870200	27870600
MpH6	chr1	27870600	27871200
MpI2	chr1	27871200	27872200
MpI3	chr1	27872200	27872600
MpE1	chr1	27872600	27873400
MpI3	chr1	27873400	27873800
MpE1	chr1	27873800	27874400
MpE2	chr1	27874400	27875400
MpE3	chr1	27875400	27876400
MpE4	chr1	27876400	27879000
MpI2	chr1	27879000	27881400
MpI3	chr1	27881400	27881600
MpI2	chr1	27881600	27883000
MpH6	chr1	27883000	27883600
MpI2	chr1	27883600	27885600
MpI3	chr1	27885600	27885800
MpF2	chr1	27885800	27890600
MpI3	chr1	27890600	27890800
MpF2	chr1	27890800	27891800
MpI2	chr1	27891800	27896000
MpF2	chr1	27896000	27896400
MpI2	chr1	27896400	27896600
MpF2	chr1	27896600	27898200
MpF1	chr1	27898200	27904400
MpI1	chr1	27904400	27904800
MpH2	chr1	27904800	27905800
MpH1	chr1	27905800	27909600
MpH2	chr1	27909600	27909800
MpH1	chr1	27909800	27911000
MpH2	chr1	27911000	27912000
MpH5	chr1	27912000	27917600
MpH1	chr1	27917600	27918400
MpH2	chr1	27918400	27920400
MpH1	chr1	27920400	27921200
MpH2	chr1	27921200	27921800
MpH1	chr1	27921800	27922000
MpH2	chr1	27922000	27922200
MpH1	chr1	27922200	27928400
MpH2	chr1	27928400	27928600
MpH1	chr1	27928600	27929000
MpH2	chr1	27929000	27929400
MpH1	chr1	27929400	27930000
MpH2	chr1	27930000	27931000
MpH1	chr1	27931000	27931800
MpH2	chr1	27931800	27932600
MpH1	chr1	27932600	27932800
MpH5	chr1	27932800	27936000
MpH2	chr1	27936000	27937200
MpH5	chr1	27937200	27939400
MpH2	chr1	27939400	27940000
MpH5	chr1	27940000	27942000
MpH3	chr1	27942000	27944000
MpH4	chr1	27944000	27945400
MpH6	chr1	27945400	27946200
MpH4	chr1	27946200	27947600
MpH6	chr1	27947600	27948600
MpI2	chr1	27948600	27949000
MpE4	chr1	27949000	27949800
MpE3	chr1	27949800	27950800
MpE4	chr1	27950800	27951200
MpE3	chr1	27951200	27953400
MpE1	chr1	27953400	27954400
MpE4	chr1	27954400	27954800
MpE3	chr1	27954800	27955200
MpE4	chr1	27955200	27955400
MpE3	chr1	27955400	27955800
MpE1	chr1	27955800	27956400
MpI3	chr1	27956400	27956800
MpI2	chr1	27956800	27957400
MpH6	chr1	27957400	27958200
MpH4	chr1	27958200	27959600
MpH5	chr1	27959600	27960600
MpH3	chr1	27960600	27962600
MpH4	chr1	27962600	27966400
MpH3	chr1	27966400	27967400
MpH4	chr1	27967400	27968600
MpH3	chr1	27968600	27970600
MpH4	chr1	27970600	27971000
MpH6	chr1	27971000	27971800
MpI2	chr1	27971800	27972000
MpI3	chr1	27972000	27973000
MpI2	chr1	27973000	27973400
MpH6	chr1	27973400	27975800
MpH4	chr1	27975800	27976000
MpI3	chr1	27976000	27976600
MpE1	chr1	27976600	27976800
MpE2	chr1	27976800	27978800
MpE4	chr1	27978800	27980600
MpE3	chr1	27980600	27982200
MpE1	chr1	27982200	27983400
MpI3	chr1	27983400	27983600
MpI2	chr1	27983600	27986600
MpE2	chr1	27986600	27992400
MpE1	chr1	27992400	27992600
MpI3	chr1	27992600	27993200
MpI2	chr1	27993200	27995800
MpI3	chr1	27995800	27996000
MpI2	chr1	27996000	27997600
MpH6	chr1	27997600	27998200
MpH5	chr1	27998200	27998600
MpH6	chr1	27998600	28000200
MpH4	chr1	28000200	28000800
MpH6	chr1	28000800	28001400
MpH4	chr1	28001400	28002200
MpH6	chr1	28002200	28004800
MpI2	chr1	28004800	28006400
MpE2	chr1	28006400	28008400
MpI3	chr1	28008400	28009200
MpI2	chr1	28009200	28010800
MpI3	chr1	28010800	28011200
MpE1	chr1	28011200	28011400
MpE2	chr1	28011400	28011800
MpE1	chr1	28011800	28012200
MpI3	chr1	28012200	28012800
MpI2	chr1	28012800	28013200
MpI3	chr1	28013200	28013800
MpI2	chr1	28013800	28014800
MpF2	chr1	28014800	28016000
MpE1	chr1	28016000	28016200
MpI3	chr1	28016200	28016400
MpI2	chr1	28016400	28017000
MpH6	chr1	28017000	28019800
MpI2	chr1	28019800	28022600
MpE1	chr1	28022600	28023800
MpE2	chr1	28023800	28024400
MpE3	chr1	28024400	28026800
MpE4	chr1	28026800	28027600
MpF2	chr1	28027600	28029400
MpI3	chr1	28029400	28029600
MpF2	chr1	28029600	28030200
MpI3	chr1	28030200	28031400
MpI2	chr1	28031400	28031800
MpH6	chr1	28031800	28032400
MpH4	chr1	28032400	28032600
MpH6	chr1	28032600	28036000
MpH4	chr1	28036000	28036200
MpH6	chr1	28036200	28038400
MpI2	chr1	28038400	28039000
MpI3	chr1	28039000	28039400
MpI2	chr1	28039400	28040200
MpI3	chr1	28040200	28040600
MpE1	chr1	28040600	28041400
MpE2	chr1	28041400	28044600
MpE1	chr1	28044600	28044800
MpF2	chr1	28044800	28046000
MpI2	chr1	28046000	28047000
MpH6	chr1	28047000	28050000
MpI2	chr1	28050000	28051200
MpI3	chr1	28051200	28051800
MpE1	chr1	28051800	28052200
MpE2	chr1	28052200	28057200
MpE3	chr1	28057200	28065400
MpE4	chr1	28065400	28067000
MpE3	chr1	28067000	28068200
MpE1	chr1	28068200	28069000
MpI3	chr1	28069000	28069400
MpI2	chr1	28069400	28069600
MpH6	chr1	28069600	28070400
MpH4	chr1	28070400	28074600
MpI3	chr1	28074600	28076000
MpE1	chr1	28076000	28078800
MpE4	chr1	28078800	28080000
MpE3	chr1	28080000	28092000
MpE2	chr1	28092000	28092200
MpE1	chr1	28092200	28093400
MpI3	chr1	28093400	28093600
MpE1	chr1	28093600	28094400
MpE2	chr1	28094400	28094600
MpE3	chr1	28094600	28098400
MpE4	chr1	28098400	28101400
MpE1	chr1	28101400	28102800
MpI3	chr1	28102800	28103400
MpI2	chr1	28103400	28104000
MpE4	chr1	28104000	28104200
MpE3	chr1	28104200	28109000
MpE1	chr1	28109000	28110000
MpI3	chr1	28110000	28110200
MpI2	chr1	28110200	28110600
MpF2	chr1	28110600	28111800
MpE4	chr1	28111800	28112400
MpE3	chr1	28112400	28113200
MpE4	chr1	28113200	28114000
MpE1	chr1	28114000	28115000
MpF2	chr1	28115000	28115800
MpI2	chr1	28115800	28117400
MpI3	chr1	28117400	28117600
MpF2	chr1	28117600	28119800
MpI2	chr1	28119800	28120400
MpF2	chr1	28120400	28121200
MpI3	chr1	28121200	28121400
MpI2	chr1	28121400	28122400
MpF2	chr1	28122400	28124000
MpI3	chr1	28124000	28124200
MpI2	chr1	28124200	28131800
MpH6	chr1	28131800	28134400
MpI2	chr1	28134400	28141600
MpE2	chr1	28141600	28144600
MpE1	chr1	28144600	28145000
MpI3	chr1	28145000	28145800
MpI2	chr1	28145800	28146200
MpH6	chr1	28146200	28147200
MpH4	chr1	28147200	28147800
MpH3	chr1	28147800	28152400
MpH6	chr1	28152400	28156800
MpH4	chr1	28156800	28157400
MpH6	chr1	28157400	28157800
MpI2	chr1	28157800	28159000
MpI3	chr1	28159000	28159200
MpE1	chr1	28159200	28159600
MpE4	chr1	28159600	28160200
MpI2	chr1	28160200	28160800
MpE4	chr1	28160800	28161600
MpE3	chr1	28161600	28163000
MpE1	chr1	28163000	28164000
MpI3	chr1	28164000	28164400
MpI2	chr1	28164400	28165000
MpH6	chr1	28165000	28166200
MpI2	chr1	28166200	28166800
MpI3	chr1	28166800	28167000
MpE1	chr1	28167000	28167200
MpE2	chr1	28167200	28169000
MpE4	chr1	28169000	28170000
MpF2	chr1	28170000	28171400
MpI3	chr1	28171400	28171800
MpI2	chr1	28171800	28172000
MpE4	chr1	28172000	28172800
MpE3	chr1	28172800	28173400
MpE1	chr1	28173400	28173600
MpI3	chr1	28173600	28174400
MpI2	chr1	28174400	28176200
MpH6	chr1	28176200	28177400
MpI2	chr1	28177400	28178200
MpI3	chr1	28178200	28178600
MpI2	chr1	28178600	28179800
MpH6	chr1	28179800	28180000
MpI2	chr1	28180000	28180400
MpI3	chr1	28180400	28180600
MpI2	chr1	28180600	28180800
MpI3	chr1	28180800	28181000
MpE1	chr1	28181000	28184600
MpE4	chr1	28184600	28187200
MpE3	chr1	28187200	28188000
MpE4	chr1	28188000	28189200
MpE1	chr1	28189200	28189800
MpE4	chr1	28189800	28191000
MpE3	chr1	28191000	28192600
MpE4	chr1	28192600	28193800
MpE3	chr1	28193800	28196400
MpE4	chr1	28196400	28197600
MpI2	chr1	28197600	28199200
MpH6	chr1	28199200	28200600
MpH4	chr1	28200600	28203800
MpH6	chr1	28203800	28204400
MpH4	chr1	28204400	28207600
MpH6	chr1	28207600	28208600
MpI2	chr1	28208600	28210600
MpI3	chr1	28210600	28210800
MpI2	chr1	28210800	28216600
MpH6	chr1	28216600	28220200
MpI2	chr1	28220200	28220600
MpI3	chr1	28220600	28221200
MpI2	chr1	28221200	28221600
MpH6	chr1	28221600	28225000
MpI2	chr1	28225000	28227600
MpI3	chr1	28227600	28227800
MpE1	chr1	28227800	28230600
MpF2	chr1	28230600	28231000
MpI2	chr1	28231000	28231600
MpF2	chr1	28231600	28231800
MpE1	chr1	28231800	28233400
MpE2	chr1	28233400	28234400
MpI2	chr1	28234400	28237000
MpI3	chr1	28237000	28237200
MpE1	chr1	28237200	28237600
MpE2	chr1	28237600	28238600
MpE4	chr1	28238600	28239000
MpE3	chr1	28239000	28242600
MpE2	chr1	28242600	28244800
MpI2	chr1	28244800	28246200
MpH6	chr1	28246200	28247600
MpH4	chr1	28247600	28247800
MpH6	chr1	28247800	28252200
MpI2	chr1	28252200	28254400
MpI3	chr1	28254400	28254600
MpI2	chr1	28254600	28257400
MpF2	chr1	28257400	28257800
MpI3	chr1	28257800	28258400
MpI2	chr1	28258400	28259200
MpF2	chr1	28259200	28261400
MpI2	chr1	28261400	28263800
MpF2	chr1	28263800	28267800
MpI2	chr1	28267800	28273600
MpI3	chr1	28273600	28273800
MpI2	chr1	28273800	28276200
MpI3	chr1	28276200	28276600
MpE1	chr1	28276600	28277400
MpE3	chr1	28277400	28279400
MpE4	chr1	28279400	28280000
MpI2	chr1	28280000	28280400
MpI3	chr1	28280400	28280600
MpI2	chr1	28280600	28281200
MpF2	chr1	28281200	28282200
MpI2	chr1	28282200	28282800
MpE4	chr1	28282800	28283200
MpE2	chr1	28283200	28287000
MpE1	chr1	28287000	28287400
MpI3	chr1	28287400	28287800
MpI2	chr1	28287800	28288000
MpI3	chr1	28288000	28289800
MpE1	chr1	28289800	28290000
MpE3	chr1	28290000	28290600
MpE2	chr1	28290600	28296200
MpE1	chr1	28296200	28296400
MpI2	chr1	28296400	28297000
MpI3	chr1	28297000	28297600
MpE1	chr1	28297600	28298000
MpE4	chr1	28298000	28298600
MpI2	chr1	28298600	28300000
MpE4	chr1	28300000	28300400
MpF2	chr1	28300400	28300600
MpE4	chr1	28300600	28302400
MpE1	chr1	28302400	28303600
MpF2	chr1	28303600	28304800
MpI3	chr1	28304800	28305400
MpI2	chr1	28305400	28308600
MpH6	chr1	28308600	28309200
MpH4	chr1	28309200	28310000
MpH6	chr1	28310000	28311400
MpI2	chr1	28311400	28312200
MpE4	chr1	28312200	28312600
MpE3	chr1	28312600	28313400
MpE2	chr1	28313400	28314400
MpE1	chr1	28314400	28315000
MpF2	chr1	28315000	28315400
MpI2	chr1	28315400	28317000
MpI3	chr1	28317000	28317400
MpF2	chr1	28317400	28323400
MpI2	chr1	28323400	28325800
MpF2	chr1	28325800	28326000
MpI3	chr1	28326000	28326200
MpF2	chr1	28326200	28326400
MpE4	chr1	28326400	28327200
MpI2	chr1	28327200	28327600
MpH6	chr1	28327600	28329800
MpH4	chr1	28329800	28330600
MpH6	chr1	28330600	28332400
MpI2	chr1	28332400	28333200
MpI3	chr1	28333200	28333400
MpF2	chr1	28333400	28335400
MpI3	chr1	28335400	28335800
MpI2	chr1	28335800	28336200
MpF2	chr1	28336200	28337200
MpI2	chr1	28337200	28337600
MpF2	chr1	28337600	28341000
MpE4	chr1	28341000	28342600
MpI2	chr1	28342600	28342800
MpE4	chr1	28342800	28343000
MpI3	chr1	28343000	28344000
MpF2	chr1	28344000	28344400
MpI2	chr1	28344400	28346800
MpF2	chr1	28346800	28347800
MpI2	chr1	28347800	28350200
MpF2	chr1	28350200	28352000
MpI2	chr1	28352000	28353200
MpE2	chr1	28353200	28356000
MpE1	chr1	28356000	28356600
MpI3	chr1	28356600	28357400
MpI2	chr1	28357400	28361400
MpH6	chr1	28361400	28362600
MpI2	chr1	28362600	28373200
MpE4	chr1	28373200	28373800
MpE3	chr1	28373800	28382800
MpE1	chr1	28382800	28383800
MpI3	chr1	28383800	28384200
MpI2	chr1	28384200	28388600
MpH6	chr1	28388600	28392800
MpH5	chr1	28392800	28393600
MpH6	chr1	28393600	28394000
MpH5	chr1	28394000	28394600
MpH6	chr1	28394600	28398000
MpI2	chr1	28398000	28399000
MpF2	chr1	28399000	28402000
MpI3	chr1	28402000	28402400
MpF2	chr1	28402400	28402800
MpI2	chr1	28402800	28403600
MpI3	chr1	28403600	28404000
MpF2	chr1	28404000	28406200
MpI3	chr1	28406200	28406400
MpF2	chr1	28406400	28418600
MpI3	chr1	28418600	28418800
MpI2	chr1	28418800	28420000
MpI3	chr1	28420000	28420800
MpE4	chr1	28420800	28421200
MpE3	chr1	28421200	28422000
MpE2	chr1	28422000	28423600
MpE1	chr1	28423600	28424000
MpI3	chr1	28424000	28424600
MpI2	chr1	28424600	28428000
MpI3	chr1	28428000	28428800
MpI2	chr1	28428800	28432800
MpE1	chr1	28432800	28434000
MpE3	chr1	28434000	28437200
MpE4	chr1	28437200	28438600
MpE1	chr1	28438600	28439600
MpE3	chr1	28439600	28441200
MpE4	chr1	28441200	28442800
MpI2	chr1	28442800	28443200
MpF2	chr1	28443200	28443800
MpI2	chr1	28443800	28444400
MpI3	chr1	28444400	28444600
MpI2	chr1	28444600	28444800
MpF2	chr1	28444800	28445800
MpI3	chr1	28445800	28446200
MpI2	chr1	28446200	28449200
MpF2	chr1	28449200	28449600
MpI2	chr1	28449600	28449800
MpI3	chr1	28449800	28450000
MpF2	chr1	28450000	28450200
MpI2	chr1	28450200	28450600
MpI3	chr1	28450600	28451000
MpE1	chr1	28451000	28451600
MpE2	chr1	28451600	28452000
MpE3	chr1	28452000	28457600
MpE4	chr1	28457600	28458400
MpI2	chr1	28458400	28459200
MpI3	chr1	28459200	28459600
MpF2	chr1	28459600	28460600
MpI3	chr1	28460600	28461000
MpI2	chr1	28461000	28461600
MpH6	chr1	28461600	28463600
MpH4	chr1	28463600	28464600
MpH6	chr1	28464600	28466400
MpI2	chr1	28466400	28467800
MpE4	chr1	28467800	28468400
MpE2	chr1	28468400	28471400
MpE1	chr1	28471400	28471800
MpI3	chr1	28471800	28472400
MpI2	chr1	28472400	28473000
MpE4	chr1	28473000	28473600
MpE3	chr1	28473600	28474200
MpE4	chr1	28474200	28474600
MpE2	chr1	28474600	28475400
MpE3	chr1	28475400	28477200
MpE2	chr1	28477200	28477800
MpE1	chr1	28477800	28478400
MpI3	chr1	28478400	28478600
MpE1	chr1	28478600	28479400
MpE3	chr1	28479400	28482400
MpE4	chr1	28482400	28482800
MpF2	chr1	28482800	28483200
MpI2	chr1	28483200	28484800
MpE4	chr1	28484800	28485600
MpE3	chr1	28485600	28486200
MpE4	chr1	28486200	28486400
MpE2	chr1	28486400	28492200
MpE4	chr1	28492200	28492400
MpI3	chr1	28492400	28492600
MpI2	chr1	28492600	28494600
MpE1	chr1	28494600	28496200
MpE3	chr1	28496200	28497800
MpE1	chr1	28497800	28498400
MpE4	chr1	28498400	28499800
MpE2	chr1	28499800	28501400
MpE1	chr1	28501400	28501600
MpI3	chr1	28501600	28502000
MpE1	chr1	28502000	28502400
MpE2	chr1	28502400	28503000
MpE3	chr1	28503000	28504600
MpE2	chr1	28504600	28505400
MpE4	chr1	28505400	28506800
MpI2	chr1	28506800	28507600
MpI3	chr1	28507600	28507800
MpE1	chr1	28507800	28508400
MpE2	chr1	28508400	28509000
MpE3	chr1	28509000	28510400
MpE4	chr1	28510400	28511200
MpI2	chr1	28511200	28512200
MpI3	chr1	28512200	28512600
MpF2	chr1	28512600	28514200
MpE4	chr1	28514200	28515800
MpE2	chr1	28515800	28516200
MpE1	chr1	28516200	28518800
MpE2	chr1	28518800	28519000
MpE3	chr1	28519000	28524000
MpE2	chr1	28524000	28524200
MpE4	chr1	28524200	28524600
MpI2	chr1	28524600	28525800
MpI3	chr1	28525800	28526200
MpI2	chr1	28526200	28527200
MpH6	chr1	28527200	28528800
MpH4	chr1	28528800	28535600
MpH6	chr1	28535600	28537600
MpI2	chr1	28537600	28538000
MpI3	chr1	28538000	28538200
MpE1	chr1	28538200	28539600
MpE3	chr1	28539600	28540800
MpE4	chr1	28540800	28544200
MpI3	chr1	28544200	28545000
MpI2	chr1	28545000	28545200
MpI3	chr1	28545200	28545400
MpI2	chr1	28545400	28546600
MpI3	chr1	28546600	28547000
MpE1	chr1	28547000	28547600
MpE2	chr1	28547600	28548000
MpE3	chr1	28548000	28555200
MpE4	chr1	28555200	28556800
MpE3	chr1	28556800	28563000
MpE1	chr1	28563000	28563800
MpI3	chr1	28563800	28564200
MpI2	chr1	28564200	28564600
MpE4	chr1	28564600	28564800
MpE3	chr1	28564800	28567000
MpE2	chr1	28567000	28567600
MpE1	chr1	28567600	28568000
MpI3	chr1	28568000	28568400
MpI2	chr1	28568400	28569200
MpI3	chr1	28569200	28569800
MpE1	chr1	28569800	28570800
MpE3	chr1	28570800	28574000
MpE4	chr1	28574000	28574600
MpE2	chr1	28574600	28575200
MpE4	chr1	28575200	28576000
MpI2	chr1	28576000	28576400
MpI3	chr1	28576400	28576800
MpE1	chr1	28576800	28577600
MpE2	chr1	28577600	28578200
MpE4	chr1	28578200	28578800
MpI2	chr1	28578800	28583000
MpI3	chr1	28583000	28583400
MpI2	chr1	28583400	28584400
MpF2	chr1	28584400	28585800
MpI2	chr1	28585800	28586000
MpI3	chr1	28586000	28586400
MpE1	chr1	28586400	28586800
MpE2	chr1	28586800	28588200
MpE3	chr1	28588200	28595200
MpE4	chr1	28595200	28596000
MpI2	chr1	28596000	28596600
MpH6	chr1	28596600	28598000
MpH5	chr1	28598000	28601400
MpH3	chr1	28601400	28607200
MpH4	chr1	28607200	28608000
MpH6	chr1	28608000	28609200
MpI2	chr1	28609200	28610800
MpF2	chr1	28610800	28613000
MpI2	chr1	28613000	28613200
MpF2	chr1	28613200	28613600
MpI2	chr1	28613600	28615400
MpI3	chr1	28615400	28616000
MpE2	chr1	28616000	28618200
MpI2	chr1	28618200	28618400
MpI3	chr1	28618400	28618800
MpI2	chr1	28618800	28619600
MpF2	chr1	28619600	28620200
MpI2	chr1	28620200	28621000
MpI3	chr1	28621000	28621800
MpI2	chr1	28621800	28623400
MpH6	chr1	28623400	28625400
MpI2	chr1	28625400	28626000
MpI3	chr1	28626000	28626400
MpE1	chr1	28626400	28626600
MpE2	chr1	28626600	28630800
MpE4	chr1	28630800	28631600
MpF2	chr1	28631600	28632400
MpI3	chr1	28632400	28632600
MpI2	chr1	28632600	28632800
MpF2	chr1	28632800	28634600
MpE1	chr1	28634600	28635600
MpE2	chr1	28635600	28636000
MpE4	chr1	28636000	28636200
MpE2	chr1	28636200	28637000
MpE1	chr1	28637000	28637800
MpI3	chr1	28637800	28638800
MpF2	chr1	28638800	28642000
MpI3	chr1	28642000	28642200
MpI2	chr1	28642200	28644400
MpF2	chr1	28644400	28645600
MpE1	chr1	28645600	28645800
MpE4	chr1	28645800	28647000
MpE2	chr1	28647000	28649000
MpE3	chr1	28649000	28649600
MpE2	chr1	28649600	28650400
MpE1	chr1	28650400	28650800
MpI3	chr1	28650800	28652000
MpE1	chr1	28652000	28652600
MpE2	chr1	28652600	28653400
MpE3	chr1	28653400	28655600
MpE4	chr1	28655600	28656400
MpE1	chr1	28656400	28656600
MpF2	chr1	28656600	28658800
MpE1	chr1	28658800	28660200
MpE4	chr1	28660200	28661200
MpI2	chr1	28661200	28661400
MpI3	chr1	28661400	28662400
MpF2	chr1	28662400	28666400
MpI3	chr1	28666400	28666600
MpI2	chr1	28666600	28667000
MpH6	chr1	28667000	28669400
MpI2	chr1	28669400	28669800
MpF2	chr1	28669800	28671200
MpI3	chr1	28671200	28671600
MpE4	chr1	28671600	28672200
MpF2	chr1	28672200	28680200
MpF1	chr1	28680200	28680800
MpF2	chr1	28680800	28684000
MpI2	chr1	28684000	28684200
MpI3	chr1	28684200	28684400
MpF2	chr1	28684400	28686600
MpI3	chr1	28686600	28687200
MpI2	chr1	28687200	28688000
MpH6	chr1	28688000	28689800
MpI2	chr1	28689800	28692600
MpF2	chr1	28692600	28696600
MpI2	chr1	28696600	28697600
MpI1	chr1	28697600	28699000
MpF1	chr1	28699000	28700400
MpF2	chr1	28700400	28702000
MpI2	chr1	28702000	28703000
MpF2	chr1	28703000	28703400
MpF1	chr1	28703400	28704600
MpI1	chr1	28704600	28705400
MpF1	chr1	28705400	28706000
MpF2	chr1	28706000	28706800
MpI2	chr1	28706800	28708200
MpH6	chr1	28708200	28714600
MpI2	chr1	28714600	28715600
MpE4	chr1	28715600	28716400
MpE3	chr1	28716400	28728600
MpE2	chr1	28728600	28728800
MpE1	chr1	28728800	28729200
MpI3	chr1	28729200	28730000
MpF2	chr1	28730000	28730200
MpI2	chr1	28730200	28731600
MpF2	chr1	28731600	28732200
MpI2	chr1	28732200	28733600
MpI3	chr1	28733600	28733800
MpE1	chr1	28733800	28734600
MpE2	chr1	28734600	28735200
MpE3	chr1	28735200	28739800
MpE4	chr1	28739800	28741000
MpI2	chr1	28741000	28742200
MpH6	chr1	28742200	28742800
MpH4	chr1	28742800	28743400
MpH6	chr1	28743400	28753200
MpH2	chr1	28753200	28753800
MpI1	chr1	28753800	28754800
MpF1	chr1	28754800	28757600
MpI1	chr1	28757600	28760000
MpF1	chr1	28760000	28764000
MpI1	chr1	28764000	28764400
MpH2	chr1	28764400	28765200
MpH1	chr1	28765200	28765400
MpH2	chr1	28765400	28766400
MpH1	chr1	28766400	28766800
MpH2	chr1	28766800	28769200
MpH1	chr1	28769200	28770200
MpH2	chr1	28770200	28772600
MpH5	chr1	28772600	28773200
MpH2	chr1	28773200	28776000
MpH6	chr1	28776000	28777000
MpI2	chr1	28777000	28777400
MpI3	chr1	28777400	28777600
MpE1	chr1	28777600	28778200
MpI2	chr1	28778200	28780000
MpI3	chr1	28780000	28780400
MpE1	chr1	28780400	28781400
MpE3	chr1	28781400	28790600
MpE4	chr1	28790600	28791200
MpE2	chr1	28791200	28791800
MpI2	chr1	28791800	28794400
MpH6	chr1	28794400	28795000
MpI2	chr1	28795000	28798600
MpE2	chr1	28798600	28802200
MpE1	chr1	28802200	28802800
MpI3	chr1	28802800	28803200
MpI2	chr1	28803200	28810800
MpH6	chr1	28810800	28811600
MpI2	chr1	28811600	28813400
MpF2	chr1	28813400	28813800
MpI2	chr1	28813800	28816400
MpE4	chr1	28816400	28818200
MpE3	chr1	28818200	28821000
MpE1	chr1	28821000	28821600
MpI3	chr1	28821600	28822200
MpI2	chr1	28822200	28825800
MpI3	chr1	28825800	28826000
MpE1	chr1	28826000	28827000
MpE3	chr1	28827000	28829800
MpE4	chr1	28829800	28831000
MpI2	chr1	28831000	28833000
MpE4	chr1	28833000	28833200
MpE1	chr1	28833200	28834200
MpE2	chr1	28834200	28835000
MpE3	chr1	28835000	28840000
MpE4	chr1	28840000	28840600
MpI3	chr1	28840600	28840800
MpE1	chr1	28840800	28841600
MpI3	chr1	28841600	28842200
MpI2	chr1	28842200	28843000
MpF2	chr1	28843000	28846200
MpE1	chr1	28846200	28849000
MpI3	chr1	28849000	28849200
MpF2	chr1	28849200	28851000
MpI2	chr1	28851000	28851200
MpI3	chr1	28851200	28851600
MpF2	chr1	28851600	28852400
MpE4	chr1	28852400	28853000
MpE2	chr1	28853000	28853400
MpE4	chr1	28853400	28854400
MpE2	chr1	28854400	28854800
MpE4	chr1	28854800	28855800
MpF2	chr1	28855800	28856800
MpE4	chr1	28856800	28857800
MpE3	chr1	28857800	28862400
MpE2	chr1	28862400	28862800
MpE1	chr1	28862800	28863800
MpI3	chr1	28863800	28864400
MpI2	chr1	28864400	28865400
MpE2	chr1	28865400	28870000
MpE3	chr1	28870000	28870200
MpE2	chr1	28870200	28870400
MpE3	chr1	28870400	28871400
MpE2	chr1	28871400	28872600
MpE1	chr1	28872600	28873200
MpI3	chr1	28873200	28873400
MpI2	chr1	28873400	28873600
MpI3	chr1	28873600	28874200
MpI2	chr1	28874200	28876000
MpE4	chr1	28876000	28877600
MpE2	chr1	28877600	28881400
MpE3	chr1	28881400	28882800
MpE2	chr1	28882800	28883000
MpE1	chr1	28883000	28883600
MpI3	chr1	28883600	28884600
MpI2	chr1	28884600	28885600
MpH6	chr1	28885600	28887400
MpI2	chr1	28887400	28888600
MpH6	chr1	28888600	28889200
MpH4	chr1	28889200	28890400
MpH6	chr1	28890400	28890800
MpI2	chr1	28890800	28891600
MpI3	chr1	28891600	28892200
MpE2	chr1	28892200	28894400
MpE3	chr1	28894400	28895800
MpE2	chr1	28895800	28896800
MpE4	chr1	28896800	28897000
MpI2	chr1	28897000	28898000
MpI3	chr1	28898000	28898200
MpI2	chr1	28898200	28900800
MpI3	chr1	28900800	28901200
MpE1	chr1	28901200	28901600
MpI3	chr1	28901600	28902000
MpE1	chr1	28902000	28902800
MpE2	chr1	28902800	28903000
MpE3	chr1	28903000	28904400
MpE2	chr1	28904400	28905200
MpE4	chr1	28905200	28905600
MpI2	chr1	28905600	28906200
MpE1	chr1	28906200	28910600
MpE3	chr1	28910600	28912200
MpE1	chr1	28912200	28912800
MpF2	chr1	28912800	28914000
MpI2	chr1	28914000	28914400
MpF2	chr1	28914400	28916800
MpI2	chr1	28916800	28922000
MpF2	chr1	28922000	28922800
MpI2	chr1	28922800	28923400
MpF2	chr1	28923400	28924600
MpI2	chr1	28924600	28925600
MpH6	chr1	28925600	28929400
MpI2	chr1	28929400	28929800
MpF2	chr1	28929800	28930200
MpI2	chr1	28930200	28930800
MpI3	chr1	28930800	28931000
MpF2	chr1	28931000	28931600
MpE1	chr1	28931600	28933200
MpE3	chr1	28933200	28935000
MpE2	chr1	28935000	28935200
MpE1	chr1	28935200	28935800
MpI3	chr1	28935800	28936000
MpF2	chr1	28936000	28936200
MpI2	chr1	28936200	28936600
MpF2	chr1	28936600	28938800
MpI2	chr1	28938800	28942800
MpH6	chr1	28942800	28944000
MpI2	chr1	28944000	28946000
MpF2	chr1	28946000	28947400
MpE4	chr1	28947400	28948200
MpF2	chr1	28948200	28950200
MpI2	chr1	28950200	28951600
MpF2	chr1	28951600	28952400
MpI2	chr1	28952400	28953800
MpI3	chr1	28953800	28954200
MpI2	chr1	28954200	28955200
MpH6	chr1	28955200	28958000
MpI2	chr1	28958000	28960400
MpH6	chr1	28960400	28961600
MpI2	chr1	28961600	28964800
MpF2	chr1	28964800	28967600
MpI2	chr1	28967600	28968400
MpH6	chr1	28968400	28969000
MpI2	chr1	28969000	28970600
MpF2	chr1	28970600	28973000
MpI2	chr1	28973000	28974600
MpH6	chr1	28974600	28975200
MpH5	chr1	28975200	28977200
MpH6	chr1	28977200	28978000
MpH4	chr1	28978000	28978400
MpH3	chr1	28978400	28978800
MpH5	chr1	28978800	28979400
MpH1	chr1	28979400	28980200
MpH2	chr1	28980200	28980600
MpH1	chr1	28980600	28981000
MpH2	chr1	28981000	28984000
MpH5	chr1	28984000	28984600
MpH6	chr1	28984600	28985800
MpI2	chr1	28985800	28986800
MpI3	chr1	28986800	28987400
MpI2	chr1	28987400	28987800
MpH6	chr1	28987800	28988600
MpI2	chr1	28988600	28990400
MpI3	chr1	28990400	28990600
MpI2	chr1	28990600	28991200
MpF2	chr1	28991200	28991400
MpE1	chr1	28991400	28993400
MpI3	chr1	28993400	28994200
MpF2	chr1	28994200	28995400
MpI3	chr1	28995400	28995800
MpI2	chr1	28995800	28996200
MpH6	chr1	28996200	29000000
MpI2	chr1	29000000	29000400
MpF2	chr1	29000400	29002200
MpI2	chr1	29002200	29003600
MpF2	chr1	29003600	29004800
MpI2	chr1	29004800	29005600
MpF2	chr1	29005600	29009200
MpI3	chr1	29009200	29009800
MpF2	chr1	29009800	29011800
MpI2	chr1	29011800	29012800
MpH6	chr1	29012800	29017000
MpI2	chr1	29017000	29018800
MpI3	chr1	29018800	29019000
MpF2	chr1	29019000	29020400
MpI3	chr1	29020400	29020600
MpI2	chr1	29020600	29022200
MpI3	chr1	29022200	29022400
MpI2	chr1	29022400	29026200
MpI3	chr1	29026200	29026400
MpF2	chr1	29026400	29027600
MpI3	chr1	29027600	29028000
MpF2	chr1	29028000	29029600
MpI3	chr1	29029600	29030200
MpI2	chr1	29030200	29031200
MpF2	chr1	29031200	29033800
MpI2	chr1	29033800	29034600
MpH6	chr1	29034600	29035200
MpI2	chr1	29035200	29036600
MpF2	chr1	29036600	29037000
MpI3	chr1	29037000	29037400
MpI2	chr1	29037400	29038200
MpF2	chr1	29038200	29040600
MpI2	chr1	29040600	29044200
MpF2	chr1	29044200	29045400
MpI3	chr1	29045400	29045600
MpI2	chr1	29045600	29048000
MpF2	chr1	29048000	29050800
MpI3	chr1	29050800	29051200
MpI2	chr1	29051200	29052600
MpH6	chr1	29052600	29053400
MpI2	chr1	29053400	29057200
MpH6	chr1	29057200	29058000
MpI2	chr1	29058000	29061000
MpH6	chr1	29061000	29064200
MpI2	chr1	29064200	29065200
MpI3	chr1	29065200	29065400
MpF2	chr1	29065400	29069400
MpI3	chr1	29069400	29069800
MpF2	chr1	29069800	29072000
MpI3	chr1	29072000	29072200
MpI2	chr1	29072200	29074800
MpH6	chr1	29074800	29075400
MpI2	chr1	29075400	29077200
MpF2	chr1	29077200	29080400
MpI3	chr1	29080400	29080600
MpE1	chr1	29080600	29081200
MpI3	chr1	29081200	29081800
MpI2	chr1	29081800	29082800
MpI3	chr1	29082800	29083000
MpI2	chr1	29083000	29083400
MpF2	chr1	29083400	29084000
MpE1	chr1	29084000	29086400
MpF2	chr1	29086400	29087000
MpI3	chr1	29087000	29087600
MpI2	chr1	29087600	29090200
MpE2	chr1	29090200	29092400
MpE1	chr1	29092400	29093400
MpI3	chr1	29093400	29093800
MpI2	chr1	29093800	29094800
MpF2	chr1	29094800	29095200
MpI2	chr1	29095200	29097200
MpF2	chr1	29097200	29098400
MpI2	chr1	29098400	29106400
MpI3	chr1	29106400	29106600
MpI2	chr1	29106600	29107400
MpH6	chr1	29107400	29108600
MpI2	chr1	29108600	29110000
MpI3	chr1	29110000	29110200
MpE1	chr1	29110200	29110400
MpE2	chr1	29110400	29116600
MpI2	chr1	29116600	29117600
MpI3	chr1	29117600	29117800
MpI2	chr1	29117800	29119400
MpH6	chr1	29119400	29121800
MpH4	chr1	29121800	29122200
MpH6	chr1	29122200	29123600
MpI2	chr1	29123600	29124200
MpI3	chr1	29124200	29124400
MpI2	chr1	29124400	29125000
MpF2	chr1	29125000	29126400
MpE1	chr1	29126400	29127400
MpE4	chr1	29127400	29127600
MpI3	chr1	29127600	29127800
MpI2	chr1	29127800	29128200
MpH6	chr1	29128200	29129000
MpH4	chr1	29129000	29130600
MpH6	chr1	29130600	29131000
MpH4	chr1	29131000	29131200
MpH6	chr1	29131200	29131600
MpI2	chr1	29131600	29132600
MpE1	chr1	29132600	29133800
MpE3	chr1	29133800	29134600
MpE4	chr1	29134600	29135400
MpE3	chr1	29135400	29135800
MpE2	chr1	29135800	29138400
MpE1	chr1	29138400	29139000
MpI3	chr1	29139000	29139400
MpE1	chr1	29139400	29140000
MpE3	chr1	29140000	29143000
MpE4	chr1	29143000	29144800
MpI2	chr1	29144800	29146400
MpE4	chr1	29146400	29147800
MpE3	chr1	29147800	29158800
MpE1	chr1	29158800	29159600
MpI3	chr1	29159600	29159800
MpI2	chr1	29159800	29160000
MpF2	chr1	29160000	29160600
MpF1	chr1	29160600	29161200
MpI1	chr1	29161200	29165000
MpF1	chr1	29165000	29167000
MpI1	chr1	29167000	29168000
MpF1	chr1	29168000	29171400
MpI1	chr1	29171400	29172000
MpI2	chr1	29172000	29173600
MpF1	chr1	29173600	29174600
MpI1	chr1	29174600	29175000
MpI2	chr1	29175000	29176800
MpI1	chr1	29176800	29177200
MpF1	chr1	29177200	29177800
MpI1	chr1	29177800	29180600
MpI2	chr1	29180600	29181600
MpI1	chr1	29181600	29182800
MpF1	chr1	29182800	29185800
MpI1	chr1	29185800	29186400
MpF1	chr1	29186400	29187000
MpF2	chr1	29187000	29188800
MpI2	chr1	29188800	29189400
MpI3	chr1	29189400	29189600
MpF2	chr1	29189600	29190800
MpI2	chr1	29190800	29191200
MpI1	chr1	29191200	29192000
MpF1	chr1	29192000	29193600
MpI1	chr1	29193600	29193800
MpH2	chr1	29193800	29194200
MpH1	chr1	29194200	29194800
MpH2	chr1	29194800	29195000
MpI1	chr1	29195000	29197000
MpF1	chr1	29197000	29201000
MpF2	chr1	29201000	29201400
MpI3	chr1	29201400	29201800
MpF2	chr1	29201800	29203000
MpF1	chr1	29203000	29204200
MpI1	chr1	29204200	29204800
MpI2	chr1	29204800	29205200
MpF2	chr1	29205200	29207400
MpI1	chr1	29207400	29209000
MpF1	chr1	29209000	29211200
MpI1	chr1	29211200	29216600
MpH2	chr1	29216600	29217600
MpH6	chr1	29217600	29218600
MpH2	chr1	29218600	29218800
MpH1	chr1	29218800	29224200
MpH2	chr1	29224200	29224400
MpH1	chr1	29224400	29225600
MpH2	chr1	29225600	29226200
MpH6	chr1	29226200	29229800
MpI2	chr1	29229800	29233800
MpI3	chr1	29233800	29234200
MpE1	chr1	29234200	29235200
MpE2	chr1	29235200	29236600
MpE3	chr1	29236600	29238600
MpE2	chr1	29238600	29239000
MpE3	chr1	29239000	29239400
MpE4	chr1	29239400	29241200
MpI2	chr1	29241200	29242200
MpH6	chr1	29242200	29242400
MpI2	chr1	29242400	29244200
MpI3	chr1	29244200	29244400
MpF2	chr1	29244400	29245000
MpE1	chr1	29245000	29245600
MpI3	chr1	29245600	29245800
MpI2	chr1	29245800	29247200
MpH6	chr1	29247200	29247800
MpH4	chr1	29247800	29248200
MpH6	chr1	29248200	29254200
MpI2	chr1	29254200	29254400
MpF2	chr1	29254400	29255200
MpF1	chr1	29255200	29255600
MpF2	chr1	29255600	29257600
MpI2	chr1	29257600	29260200
MpF2	chr1	29260200	29261800
MpI2	chr1	29261800	29263600
MpF2	chr1	29263600	29265200
MpF1	chr1	29265200	29266800
MpF2	chr1	29266800	29268200
MpI3	chr1	29268200	29268800
MpF2	chr1	29268800	29270000
MpF1	chr1	29270000	29271200
MpI1	chr1	29271200	29275200
MpH1	chr1	29275200	29275800
MpH2	chr1	29275800	29276800
MpH1	chr1	29276800	29280000
MpH2	chr1	29280000	29280200
MpH5	chr1	29280200	29280400
MpH6	chr1	29280400	29285400
MpH5	chr1	29285400	29287600
MpH2	chr1	29287600	29289800
MpH6	chr1	29289800	29290400
MpI2	chr1	29290400	29291400
MpF2	chr1	29291400	29292800
MpE1	chr1	29292800	29294200
MpE2	chr1	29294200	29294400
MpE3	chr1	29294400	29295600
MpE4	chr1	29295600	29296800
MpF2	chr1	29296800	29297400
MpE4	chr1	29297400	29298200
MpI3	chr1	29298200	29298400
MpF2	chr1	29298400	29301000
MpI2	chr1	29301000	29301200
MpI3	chr1	29301200	29301400
MpI2	chr1	29301400	29302200
MpH6	chr1	29302200	29305600
MpI2	chr1	29305600	29306000
MpI3	chr1	29306000	29306400
MpI2	chr1	29306400	29307000
MpI3	chr1	29307000	29307400
MpI2	chr1	29307400	29307600
MpH6	chr1	29307600	29309400
MpI2	chr1	29309400	29311200
MpF2	chr1	29311200	29313800
MpI2	chr1	29313800	29316800
MpI3	chr1	29316800	29317000
MpI2	chr1	29317000	29317400
MpF2	chr1	29317400	29318200
MpI2	chr1	29318200	29318400
MpI3	chr1	29318400	29318600
MpI2	chr1	29318600	29320600
MpF2	chr1	29320600	29322600
MpI2	chr1	29322600	29327600
MpH6	chr1	29327600	29329400
MpI2	chr1	29329400	29334000
MpF2	chr1	29334000	29335200
MpF1	chr1	29335200	29336200
MpI1	chr1	29336200	29337400
MpF1	chr1	29337400	29338600
MpF2	chr1	29338600	29339600
MpI2	chr1	29339600	29341000
MpF2	chr1	29341000	29343000
MpI2	chr1	29343000	29344400
MpH6	chr1	29344400	29344800
MpH2	chr1	29344800	29346200
MpH5	chr1	29346200	29348000
MpH1	chr1	29348000	29348200
MpH2	chr1	29348200	29350000
MpH1	chr1	29350000	29351800
MpH2	chr1	29351800	29352000
MpH1	chr1	29352000	29352800
MpH2	chr1	29352800	29353400
MpH1	chr1	29353400	29366800
MpH2	chr1	29366800	29368600
MpH6	chr1	29368600	29369000
MpI2	chr1	29369000	29369400
MpI3	chr1	29369400	29369600
MpI2	chr1	29369600	29370200
MpH6	chr1	29370200	29371400
MpI2	chr1	29371400	29371800
MpF2	chr1	29371800	29374200
MpI1	chr1	29374200	29374400
MpH2	chr1	29374400	29374800
MpH1	chr1	29374800	29376600
MpH2	chr1	29376600	29377600
MpH1	chr1	29377600	29378600
MpH2	chr1	29378600	29379800
MpH1	chr1	29379800	29380600
MpH2	chr1	29380600	29381600
MpH1	chr1	29381600	29383000
MpH2	chr1	29383000	29385600
MpH1	chr1	29385600	29386000
MpH2	chr1	29386000	29389000
MpI1	chr1	29389000	29389600
MpF1	chr1	29389600	29390400
MpF2	chr1	29390400	29391200
MpI2	chr1	29391200	29391800
MpH6	chr1	29391800	29392400
MpI2	chr1	29392400	29393800
MpF2	chr1	29393800	29397400
MpI2	chr1	29397400	29399400
MpE1	chr1	29399400	29400400
MpE3	chr1	29400400	29408200
MpE4	chr1	29408200	29408600
MpI2	chr1	29408600	29414200
MpH6	chr1	29414200	29414800
MpI2	chr1	29414800	29427000
MpF2	chr1	29427000	29427800
MpI2	chr1	29427800	29429000
MpF2	chr1	29429000	29429600
MpI2	chr1	29429600	29438800
MpE2	chr1	29438800	29443400
MpE1	chr1	29443400	29443800
MpF2	chr1	29443800	29444000
MpI2	chr1	29444000	29444800
MpF2	chr1	29444800	29445400
MpI2	chr1	29445400	29451400
MpF2	chr1	29451400	29452400
MpI2	chr1	29452400	29457400
MpF2	chr1	29457400	29459600
MpE4	chr1	29459600	29460200
MpI2	chr1	29460200	29462400
MpE4	chr1	29462400	29464000
MpI2	chr1	29464000	29464200
MpF2	chr1	29464200	29465200
MpI2	chr1	29465200	29466200
MpF2	chr1	29466200	29467800
MpI2	chr1	29467800	29468000
MpE4	chr1	29468000	29468800
MpI2	chr1	29468800	29469800
MpE4	chr1	29469800	29471000
MpE3	chr1	29471000	29473800
MpE1	chr1	29473800	29474800
MpI3	chr1	29474800	29475200
MpI2	chr1	29475200	29477400
MpI3	chr1	29477400	29477800
MpE1	chr1	29477800	29478400
MpE2	chr1	29478400	29479400
MpE3	chr1	29479400	29482000
MpE4	chr1	29482000	29483200
MpI2	chr1	29483200	29485800
MpH6	chr1	29485800	29486600
MpI2	chr1	29486600	29491600
MpI3	chr1	29491600	29491800
MpI2	chr1	29491800	29492400
MpI3	chr1	29492400	29492800
MpE1	chr1	29492800	29493000
MpI3	chr1	29493000	29493600
MpE1	chr1	29493600	29494400
MpE2	chr1	29494400	29494600
MpE1	chr1	29494600	29495400
MpE3	chr1	29495400	29505400
MpE2	chr1	29505400	29507200
MpE3	chr1	29507200	29508000
MpE4	chr1	29508000	29508400
MpI2	chr1	29508400	29509200
MpE4	chr1	29509200	29509400
MpI3	chr1	29509400	29510200
MpE1	chr1	29510200	29511000
MpE2	chr1	29511000	29511600
MpE3	chr1	29511600	29512600
MpE4	chr1	29512600	29514400
MpE2	chr1	29514400	29516600
MpE1	chr1	29516600	29516800
MpI3	chr1	29516800	29517200
MpI2	chr1	29517200	29517600
MpH6	chr1	29517600	29518200
MpH4	chr1	29518200	29518600
MpH6	chr1	29518600	29518800
MpH4	chr1	29518800	29524800
MpH6	chr1	29524800	29525800
MpI2	chr1	29525800	29526400
MpE4	chr1	29526400	29527400
MpE2	chr1	29527400	29529000
MpE1	chr1	29529000	29529800
MpF2	chr1	29529800	29530000
MpE4	chr1	29530000	29530600
MpE3	chr1	29530600	29532200
MpE1	chr1	29532200	29534200
MpI3	chr1	29534200	29534400
MpF2	chr1	29534400	29534800
MpI2	chr1	29534800	29535200
MpI3	chr1	29535200	29535600
MpF2	chr1	29535600	29541200
MpI3	chr1	29541200	29541800
MpF2	chr1	29541800	29543400
MpI2	chr1	29543400	29544200
MpH6	chr1	29544200	29548800
MpH4	chr1	29548800	29549800
MpH6	chr1	29549800	29551800
MpI2	chr1	29551800	29552600
MpI3	chr1	29552600	29552800
MpI2	chr1	29552800	29553000
MpF2	chr1	29553000	29554200
MpI2	chr1	29554200	29554600
MpH6	chr1	29554600	29555400
MpI2	chr1	29555400	29556800
MpH6	chr1	29556800	29557800
MpI2	chr1	29557800	29560200
MpE4	chr1	29560200	29560800
MpE3	chr1	29560800	29564800
MpE2	chr1	29564800	29566000
MpE1	chr1	29566000	29566800
MpI3	chr1	29566800	29567200
MpF2	chr1	29567200	29568000
MpI2	chr1	29568000	29570600
MpI3	chr1	29570600	29570800
MpI2	chr1	29570800	29571000
MpI3	chr1	29571000	29571800
MpE1	chr1	29571800	29572200
MpE2	chr1	29572200	29573400
MpE3	chr1	29573400	29574800
MpE4	chr1	29574800	29576000
MpI2	chr1	29576000	29577400
MpH6	chr1	29577400	29580000
MpH4	chr1	29580000	29580600
MpH6	chr1	29580600	29581000
MpI2	chr1	29581000	29581600
MpF2	chr1	29581600	29582600
MpE4	chr1	29582600	29583400
MpF2	chr1	29583400	29584000
MpE1	chr1	29584000	29585400
MpF2	chr1	29585400	29587200
MpI3	chr1	29587200	29587600
MpF2	chr1	29587600	29589400
MpI2	chr1	29589400	29593000
MpH6	chr1	29593000	29596800
MpI2	chr1	29596800	29597000
MpI3	chr1	29597000	29597200
MpF2	chr1	29597200	29599800
MpE4	chr1	29599800	29601000
MpF2	chr1	29601000	29604400
MpE1	chr1	29604400	29605600
MpF2	chr1	29605600	29606800
MpE4	chr1	29606800	29607600
MpF2	chr1	29607600	29613400
MpI2	chr1	29613400	29614000
MpF2	chr1	29614000	29614400
MpI2	chr1	29614400	29616000
MpH6	chr1	29616000	29616400
MpH5	chr1	29616400	29617600
MpH6	chr1	29617600	29618800
MpI2	chr1	29618800	29620200
MpF2	chr1	29620200	29621000
MpE1	chr1	29621000	29623000
MpE2	chr1	29623000	29623800
MpE1	chr1	29623800	29624400
MpI3	chr1	29624400	29624800
MpI2	chr1	29624800	29625000
MpH6	chr1	29625000	29626000
MpH4	chr1	29626000	29626600
MpH6	chr1	29626600	29629000
MpI2	chr1	29629000	29631800
MpH6	chr1	29631800	29632400
MpH4	chr1	29632400	29634600
MpH3	chr1	29634600	29635200
MpH5	chr1	29635200	29636800
MpH3	chr1	29636800	29637400
MpH5	chr1	29637400	29639000
MpH6	chr1	29639000	29639400
MpH4	chr1	29639400	29639600
MpH6	chr1	29639600	29640200
MpH5	chr1	29640200	29640800
MpH6	chr1	29640800	29642000
MpH4	chr1	29642000	29643400
MpH6	chr1	29643400	29645400
MpI2	chr1	29645400	29645800
MpE4	chr1	29645800	29646400
MpI2	chr1	29646400	29646600
MpF2	chr1	29646600	29647200
MpI2	chr1	29647200	29647800
MpH6	chr1	29647800	29648200
MpI2	chr1	29648200	29649400
MpH6	chr1	29649400	29651200
MpI2	chr1	29651200	29655400
MpF2	chr1	29655400	29657400
MpI2	chr1	29657400	29660200
MpF2	chr1	29660200	29661600
MpI2	chr1	29661600	29668200
MpI3	chr1	29668200	29668600
MpE1	chr1	29668600	29669000
MpE2	chr1	29669000	29672200
MpI2	chr1	29672200	29672400
MpF2	chr1	29672400	29673000
MpI2	chr1	29673000	29675800
MpF2	chr1	29675800	29676600
MpI2	chr1	29676600	29677000
MpF2	chr1	29677000	29677600
MpI2	chr1	29677600	29682600
MpF2	chr1	29682600	29684600
MpI3	chr1	29684600	29684800
MpI2	chr1	29684800	29685600
MpI3	chr1	29685600	29685800
MpI2	chr1	29685800	29688200
MpF2	chr1	29688200	29688600
MpI2	chr1	29688600	29690200
MpH6	chr1	29690200	29691800
MpH4	chr1	29691800	29692400
MpH5	chr1	29692400	29695200
MpH6	chr1	29695200	29698400
MpI2	chr1	29698400	29703000
MpF2	chr1	29703000	29703400
MpE1	chr1	29703400	29703800
MpE2	chr1	29703800	29704600
MpE3	chr1	29704600	29705400
MpE1	chr1	29705400	29706400
MpI3	chr1	29706400	29706600
MpI2	chr1	29706600	29711200
MpH6	chr1	29711200	29711800
MpH2	chr1	29711800	29713600
MpH1	chr1	29713600	29713800
MpH2	chr1	29713800	29714000
MpH1	chr1	29714000	29714200
MpH2	chr1	29714200	29714400
MpH1	chr1	29714400	29717400
MpH2	chr1	29717400	29718200
MpH1	chr1	29718200	29719400
MpH2	chr1	29719400	29720400
MpH1	chr1	29720400	29722200
MpH2	chr1	29722200	29726200
MpH5	chr1	29726200	29726600
MpH2	chr1	29726600	29728400
MpH1	chr1	29728400	29729600
MpH2	chr1	29729600	29729800
MpH6	chr1	29729800	29730200
MpI2	chr1	29730200	29731400
MpH6	chr1	29731400	29732400
MpI2	chr1	29732400	29732800
MpI1	chr1	29732800	29733800
MpF1	chr1	29733800	29734200
MpI1	chr1	29734200	29735600
MpF1	chr1	29735600	29736400
MpI1	chr1	29736400	29739200
MpF1	chr1	29739200	29740400
MpI1	chr1	29740400	29743400
MpF1	chr1	29743400	29744800
MpI1	chr1	29744800	29745600
MpF1	chr1	29745600	29750800
MpI1	chr1	29750800	29753600
MpF1	chr1	29753600	29757000
MpI1	chr1	29757000	29757400
MpH2	chr1	29757400	29758000
MpH1	chr1	29758000	29758200
MpH2	chr1	29758200	29759200
MpH1	chr1	29759200	29760000
MpH2	chr1	29760000	29760800
MpH1	chr1	29760800	29762600
MpH2	chr1	29762600	29762800
MpH1	chr1	29762800	29764000
MpH2	chr1	29764000	29764400
MpH1	chr1	29764400	29766400
MpH2	chr1	29766400	29767200
MpH1	chr1	29767200	29768400
MpH2	chr1	29768400	29769000
MpH1	chr1	29769000	29769800
MpH2	chr1	29769800	29771200
MpH1	chr1	29771200	29771800
MpH2	chr1	29771800	29773400
MpH1	chr1	29773400	29775800
MpH2	chr1	29775800	29778200
MpH6	chr1	29778200	29779800
MpI2	chr1	29779800	29780200
MpF2	chr1	29780200	29780800
MpE4	chr1	29780800	29782000
MpE3	chr1	29782000	29785800
MpE4	chr1	29785800	29786200
MpE1	chr1	29786200	29786600
MpI3	chr1	29786600	29787000
MpI2	chr1	29787000	29792200
MpF2	chr1	29792200	29792600
MpE1	chr1	29792600	29793000
MpE2	chr1	29793000	29793600
MpE1	chr1	29793600	29795400
MpF2	chr1	29795400	29796400
MpI2	chr1	29796400	29798400
MpF2	chr1	29798400	29801800
MpI2	chr1	29801800	29804000
MpI3	chr1	29804000	29804200
MpE1	chr1	29804200	29805000
MpE2	chr1	29805000	29805200
MpE3	chr1	29805200	29812600
MpE4	chr1	29812600	29813400
MpI2	chr1	29813400	29815200
MpH6	chr1	29815200	29816000
MpH4	chr1	29816000	29819400
MpH6	chr1	29819400	29819600
MpH5	chr1	29819600	29821400
MpH6	chr1	29821400	29822600
MpI2	chr1	29822600	29824000
MpE4	chr1	29824000	29825000
MpE3	chr1	29825000	29825400
MpE1	chr1	29825400	29827200
MpI3	chr1	29827200	29827400
MpI2	chr1	29827400	29830600
MpE4	chr1	29830600	29830800
MpE2	chr1	29830800	29831000
MpE3	chr1	29831000	29831200
MpE2	chr1	29831200	29832000
MpE3	chr1	29832000	29835400
MpE2	chr1	29835400	29836600
MpE1	chr1	29836600	29837600
MpI3	chr1	29837600	29837800
MpI2	chr1	29837800	29838600
MpF2	chr1	29838600	29840400
MpI2	chr1	29840400	29843200
MpI3	chr1	29843200	29843400
MpI2	chr1	29843400	29849600
MpI3	chr1	29849600	29850000
MpF2	chr1	29850000	29850600
MpI3	chr1	29850600	29851000
MpI2	chr1	29851000	29853000
MpE4	chr1	29853000	29853200
MpE3	chr1	29853200	29856400
MpE2	chr1	29856400	29856600
MpE1	chr1	29856600	29857400
MpI3	chr1	29857400	29857800
MpE1	chr1	29857800	29859200
MpF2	chr1	29859200	29861800
MpI3	chr1	29861800	29862200
MpI2	chr1	29862200	29862400
MpE2	chr1	29862400	29862800
MpE3	chr1	29862800	29865000
MpE2	chr1	29865000	29865400
MpE1	chr1	29865400	29866800
MpI3	chr1	29866800	29867200
MpI2	chr1	29867200	29872200
MpI3	chr1	29872200	29872400
MpI2	chr1	29872400	29873200
MpF2	chr1	29873200	29874600
MpE4	chr1	29874600	29875800
MpE2	chr1	29875800	29877800
MpE1	chr1	29877800	29879200
MpF2	chr1	29879200	29880000
MpI2	chr1	29880000	29880600
MpI3	chr1	29880600	29881400
MpI2	chr1	29881400	29882000
MpH6	chr1	29882000	29882800
MpH4	chr1	29882800	29884200
MpH6	chr1	29884200	29885000
MpH4	chr1	29885000	29885800
MpH6	chr1	29885800	29886600
MpI2	chr1	29886600	29887000
MpI3	chr1	29887000	29887400
MpE1	chr1	29887400	29888000
MpE3	chr1	29888000	29890000
MpE4	chr1	29890000	29892200
MpE3	chr1	29892200	29895200
MpE4	chr1	29895200	29896000
MpI2	chr1	29896000	29898000
MpH6	chr1	29898000	29898600
MpI2	chr1	29898600	29900400
MpI1	chr1	29900400	29900600
MpF1	chr1	29900600	29901600
MpF2	chr1	29901600	29903400
MpI2	chr1	29903400	29905600
MpF2	chr1	29905600	29909400
MpI3	chr1	29909400	29910000
MpF2	chr1	29910000	29912000
MpF1	chr1	29912000	29913200
MpI1	chr1	29913200	29913400
MpI2	chr1	29913400	29914400
MpI3	chr1	29914400	29914600
MpF2	chr1	29914600	29916000
MpI2	chr1	29916000	29917200
MpH6	chr1	29917200	29919000
MpH4	chr1	29919000	29921000
MpH6	chr1	29921000	29922000
MpH4	chr1	29922000	29924200
MpH6	chr1	29924200	29924600
MpI2	chr1	29924600	29925800
MpE4	chr1	29925800	29927800
MpE1	chr1	29927800	29929600
MpI3	chr1	29929600	29929800
MpI2	chr1	29929800	29930800
MpE4	chr1	29930800	29931000
MpE2	chr1	29931000	29931200
MpE3	chr1	29931200	29932600
MpE2	chr1	29932600	29934800
MpE3	chr1	29934800	29936000
MpE1	chr1	29936000	29936400
MpI3	chr1	29936400	29936800
MpI2	chr1	29936800	29938400
MpH6	chr1	29938400	29939000
MpI2	chr1	29939000	29939600
MpI3	chr1	29939600	29940000
MpE1	chr1	29940000	29940400
MpE2	chr1	29940400	29941400
MpE3	chr1	29941400	29942400
MpE2	chr1	29942400	29943600
MpE4	chr1	29943600	29945200
MpE3	chr1	29945200	29946200
MpE1	chr1	29946200	29947400
MpI2	chr1	29947400	29949600
MpF2	chr1	29949600	29950400
MpE4	chr1	29950400	29951200
MpE3	chr1	29951200	29952400
MpE2	chr1	29952400	29954200
MpE1	chr1	29954200	29954400
MpI3	chr1	29954400	29955000
MpI2	chr1	29955000	29956000
MpI3	chr1	29956000	29956200
MpI2	chr1	29956200	29957200
MpF2	chr1	29957200	29958400
MpI2	chr1	29958400	29959000
MpI3	chr1	29959000	29959200
MpI2	chr1	29959200	29959800
MpF2	chr1	29959800	29960200
MpI2	chr1	29960200	29960600
MpI3	chr1	29960600	29960800
MpI2	chr1	29960800	29962200
MpH6	chr1	29962200	29964200
MpI2	chr1	29964200	29966000
MpF2	chr1	29966000	29966400
MpE4	chr1	29966400	29966600
MpE2	chr1	29966600	29967400
MpE3	chr1	29967400	29973400
MpE2	chr1	29973400	29973800
MpE1	chr1	29973800	29974400
MpI3	chr1	29974400	29975200
MpI2	chr1	29975200	29976600
MpH6	chr1	29976600	29978800
MpH4	chr1	29978800	29980000
MpH3	chr1	29980000	29980200
MpH5	chr1	29980200	29986800
MpH6	chr1	29986800	29987400
MpI2	chr1	29987400	29988600
MpH6	chr1	29988600	29989200
MpH4	chr1	29989200	29990000
MpH6	chr1	29990000	29992200
MpH4	chr1	29992200	29995800
MpH6	chr1	29995800	29996400
MpI2	chr1	29996400	29997000
MpI3	chr1	29997000	29997400
MpE1	chr1	29997400	30001000
MpF2	chr1	30001000	30001600
MpI3	chr1	30001600	30002200
MpI2	chr1	30002200	30002400
MpE2	chr1	30002400	30004400
MpE1	chr1	30004400	30005000
MpI2	chr1	30005000	30005400
MpI3	chr1	30005400	30005800
MpI2	chr1	30005800	30006400
MpI3	chr1	30006400	30006800
MpE1	chr1	30006800	30007800
MpE3	chr1	30007800	30011800
MpE4	chr1	30011800	30012200
MpF2	chr1	30012200	30012600
MpI3	chr1	30012600	30013000
MpE1	chr1	30013000	30013400
MpE3	chr1	30013400	30014800
MpE2	chr1	30014800	30016200
MpE4	chr1	30016200	30017400
MpI2	chr1	30017400	30018200
MpI3	chr1	30018200	30018400
MpF2	chr1	30018400	30019000
MpI2	chr1	30019000	30019600
MpI3	chr1	30019600	30020000
MpF2	chr1	30020000	30020400
MpI2	chr1	30020400	30021000
MpI3	chr1	30021000	30021200
MpI2	chr1	30021200	30021600
MpI3	chr1	30021600	30022200
MpE1	chr1	30022200	30023200
MpE2	chr1	30023200	30024200
MpE3	chr1	30024200	30026400
MpE4	chr1	30026400	30027000
MpF2	chr1	30027000	30027800
MpI2	chr1	30027800	30028000
MpI3	chr1	30028000	30028200
MpE1	chr1	30028200	30028600
MpI3	chr1	30028600	30029200
MpE1	chr1	30029200	30029400
MpE2	chr1	30029400	30033000
MpE3	chr1	30033000	30033400
MpE2	chr1	30033400	30033600
MpE4	chr1	30033600	30034400
MpI2	chr1	30034400	30035400
MpH6	chr1	30035400	30036200
MpI2	chr1	30036200	30037000
MpE4	chr1	30037000	30037200
MpE3	chr1	30037200	30038000
MpE1	chr1	30038000	30039400
MpI3	chr1	30039400	30039600
MpI2	chr1	30039600	30040600
MpF2	chr1	30040600	30041000
MpI2	chr1	30041000	30041800
MpH6	chr1	30041800	30044000
MpH4	chr1	30044000	30044200
MpI3	chr1	30044200	30044400
MpI2	chr1	30044400	30045400
MpI3	chr1	30045400	30045800
MpF2	chr1	30045800	30050000
MpI3	chr1	30050000	30050400
MpI2	chr1	30050400	30051000
MpH6	chr1	30051000	30054200
MpI2	chr1	30054200	30055200
MpI3	chr1	30055200	30055400
MpI2	chr1	30055400	30055800
MpH6	chr1	30055800	30056800
MpH2	chr1	30056800	30057800
MpH6	chr1	30057800	30058000
MpI1	chr1	30058000	30058800
MpH1	chr1	30058800	30060600
MpH2	chr1	30060600	30061800
MpH1	chr1	30061800	30062200
MpH5	chr1	30062200	30063400
MpH2	chr1	30063400	30064000
MpH6	chr1	30064000	30065200
MpI2	chr1	30065200	30066600
MpI1	chr1	30066600	30066800
MpF1	chr1	30066800	30068800
MpI1	chr1	30068800	30069000
MpI2	chr1	30069000	30069800
MpH6	chr1	30069800	30070400
MpH2	chr1	30070400	30071000
MpI1	chr1	30071000	30071800
MpH1	chr1	30071800	30073800
MpH2	chr1	30073800	30075400
MpH1	chr1	30075400	30076000
MpH2	chr1	30076000	30077000
MpH1	chr1	30077000	30078200
MpH2	chr1	30078200	30079000
MpH1	chr1	30079000	30080400
MpH2	chr1	30080400	30080600
MpH1	chr1	30080600	30082400
MpI1	chr1	30082400	30082800
MpH1	chr1	30082800	30087200
MpH2	chr1	30087200	30088400
MpH1	chr1	30088400	30089000
MpI1	chr1	30089000	30089400
MpF1	chr1	30089400	30093600
MpI1	chr1	30093600	30094000
MpH2	chr1	30094000	30096600
MpI1	chr1	30096600	30097400
MpF1	chr1	30097400	30097800
MpF2	chr1	30097800	30099800
MpF1	chr1	30099800	30100400
MpI1	chr1	30100400	30101400
MpH2	chr1	30101400	30102200
MpI1	chr1	30102200	30103400
MpF1	chr1	30103400	30104400
MpI1	chr1	30104400	30105400
MpH1	chr1	30105400	30109400
MpH2	chr1	30109400	30110000
MpH1	chr1	30110000	30120200
MpH2	chr1	30120200	30121200
MpI1	chr1	30121200	30122000
MpF1	chr1	30122000	30124000
MpI1	chr1	30124000	30125800
MpH2	chr1	30125800	30126600
MpI1	chr1	30126600	30127400
MpF1	chr1	30127400	30128000
MpI1	chr1	30128000	30130200
MpF1	chr1	30130200	30133800
MpI1	chr1	30133800	30134200
MpF1	chr1	30134200	30134800
MpI1	chr1	30134800	30135200
MpH1	chr1	30135200	30135800
MpH2	chr1	30135800	30136000
MpH1	chr1	30136000	30139000
MpH2	chr1	30139000	30141600
MpH1	chr1	30141600	30142600
MpH2	chr1	30142600	30143200
MpH1	chr1	30143200	30143600
MpH2	chr1	30143600	30144200
MpH1	chr1	30144200	30147800
MpH2	chr1	30147800	30148200
MpH1	chr1	30148200	30151800
MpH2	chr1	30151800	30152600
MpH5	chr1	30152600	30160400
MpH2	chr1	30160400	30160800
MpH1	chr1	30160800	30161800
MpH2	chr1	30161800	30163000
MpH1	chr1	30163000	30166600
MpH2	chr1	30166600	30167400
MpH1	chr1	30167400	30170800
MpH2	chr1	30170800	30171800
MpH5	chr1	30171800	30177000
MpH1	chr1	30177000	30178200
MpH5	chr1	30178200	30179400
MpH1	chr1	30179400	30181000
MpH2	chr1	30181000	30182000
MpH1	chr1	30182000	30188800
MpH2	chr1	30188800	30190800
MpH5	chr1	30190800	30192600
MpH6	chr1	30192600	30193000
MpH5	chr1	30193000	30198200
MpH2	chr1	30198200	30199000
MpH1	chr1	30199000	30199600
MpH2	chr1	30199600	30200200
MpH1	chr1	30200200	30201400
MpH2	chr1	30201400	30202400
MpH1	chr1	30202400	30210400
MpH2	chr1	30210400	30211000
MpH1	chr1	30211000	30216200
MpH2	chr1	30216200	30216800
MpH1	chr1	30216800	30218000
MpH5	chr1	30218000	30220000
MpH6	chr1	30220000	30222200
MpH2	chr1	30222200	30224400
MpI1	chr1	30224400	30225600
MpF2	chr1	30225600	30226400
MpI3	chr1	30226400	30226800
MpI2	chr1	30226800	30227600
MpH6	chr1	30227600	30230200
MpI2	chr1	30230200	30232000
MpI3	chr1	30232000	30232200
MpE1	chr1	30232200	30233600
MpE3	chr1	30233600	30236800
MpE2	chr1	30236800	30237000
MpE4	chr1	30237000	30237800
MpI2	chr1	30237800	30239000
MpH6	chr1	30239000	30239400
MpI2	chr1	30239400	30239800
MpI3	chr1	30239800	30240200
MpE1	chr1	30240200	30240600
MpE2	chr1	30240600	30241200
MpE3	chr1	30241200	30241600
MpE2	chr1	30241600	30242000
MpE4	chr1	30242000	30242200
MpF2	chr1	30242200	30243600
MpI2	chr1	30243600	30246800
MpI3	chr1	30246800	30247000
MpI2	chr1	30247000	30247600
MpE1	chr1	30247600	30249000
MpE3	chr1	30249000	30253800
MpE4	chr1	30253800	30255000
MpI2	chr1	30255000	30257400
MpI3	chr1	30257400	30257600
MpF2	chr1	30257600	30262000
MpI2	chr1	30262000	30263000
MpF2	chr1	30263000	30263400
MpE1	chr1	30263400	30264400
MpE3	chr1	30264400	30267200
MpE4	chr1	30267200	30268600
MpI3	chr1	30268600	30268800
MpI2	chr1	30268800	30270000
MpF2	chr1	30270000	30273800
MpF1	chr1	30273800	30274000
MpI1	chr1	30274000	30274800
MpF1	chr1	30274800	30275800
MpI1	chr1	30275800	30276200
MpI2	chr1	30276200	30277000
MpH6	chr1	30277000	30278200
MpI2	chr1	30278200	30279400
MpI1	chr1	30279400	30279600
MpF1	chr1	30279600	30282400
MpF2	chr1	30282400	30282600
MpI2	chr1	30282600	30283200
MpH6	chr1	30283200	30284000
MpI2	chr1	30284000	30288400
MpF2	chr1	30288400	30292600
MpF1	chr1	30292600	30294000
MpI1	chr1	30294000	30294400
MpF1	chr1	30294400	30297400
MpI1	chr1	30297400	30298000
MpH2	chr1	30298000	30299600
MpH1	chr1	30299600	30299800
MpH2	chr1	30299800	30300200
MpH1	chr1	30300200	30300400
MpH2	chr1	30300400	30302600
MpI1	chr1	30302600	30302800
MpI2	chr1	30302800	30303000
MpF2	chr1	30303000	30304800
MpI3	chr1	30304800	30305000
MpI2	chr1	30305000	30305400
MpI3	chr1	30305400	30305800
MpE1	chr1	30305800	30306200
MpE2	chr1	30306200	30306600
MpE1	chr1	30306600	30308200
MpI3	chr1	30308200	30308600
MpI2	chr1	30308600	30309000
MpH6	chr1	30309000	30309600
MpI2	chr1	30309600	30312000
MpI3	chr1	30312000	30312400
MpF2	chr1	30312400	30316600
MpI3	chr1	30316600	30317200
MpI2	chr1	30317200	30317400
MpF2	chr1	30317400	30318400
MpI2	chr1	30318400	30321600
MpF2	chr1	30321600	30327400
MpI2	chr1	30327400	30328200
MpI3	chr1	30328200	30328800
MpI2	chr1	30328800	30332000
MpH6	chr1	30332000	30332600
MpI2	chr1	30332600	30335000
MpH6	chr1	30335000	30335600
MpI2	chr1	30335600	30337600
MpI3	chr1	30337600	30337800
MpI2	chr1	30337800	30338800
MpH6	chr1	30338800	30343200
MpI2	chr1	30343200	30344400
MpI3	chr1	30344400	30344600
MpE1	chr1	30344600	30345600
MpE3	chr1	30345600	30348000
MpE4	chr1	30348000	30349200
MpI2	chr1	30349200	30349800
MpF2	chr1	30349800	30352400
MpI3	chr1	30352400	30352800
MpF2	chr1	30352800	30353200
MpI3	chr1	30353200	30353600
MpI2	chr1	30353600	30353800
MpI3	chr1	30353800	30354000
MpI2	chr1	30354000	30354200
MpE4	chr1	30354200	30354400
MpE2	chr1	30354400	30360000
MpE1	chr1	30360000	30360800
MpI3	chr1	30360800	30361400
MpI2	chr1	30361400	30362000
MpF2	chr1	30362000	30362600
MpI2	chr1	30362600	30363200
MpI3	chr1	30363200	30363400
MpI2	chr1	30363400	30363600
MpF2	chr1	30363600	30364400
MpI2	chr1	30364400	30366600
MpF2	chr1	30366600	30368200
MpI2	chr1	30368200	30378600
MpF2	chr1	30378600	30381600
MpI2	chr1	30381600	30384800
MpF2	chr1	30384800	30385400
MpI2	chr1	30385400	30387600
MpF2	chr1	30387600	30388200
MpI2	chr1	30388200	30390200
MpH6	chr1	30390200	30390800
MpI2	chr1	30390800	30391600
MpF2	chr1	30391600	30394400
MpE4	chr1	30394400	30395400
MpE2	chr1	30395400	30396200
MpE3	chr1	30396200	30398800
MpE1	chr1	30398800	30399800
MpI3	chr1	30399800	30400000
MpI2	chr1	30400000	30401800
MpH6	chr1	30401800	30402600
MpI2	chr1	30402600	30403200
MpH6	chr1	30403200	30404200
MpI2	chr1	30404200	30406000
MpE2	chr1	30406000	30412000
MpE1	chr1	30412000	30412400
MpI3	chr1	30412400	30413200
MpI2	chr1	30413200	30419600
MpI3	chr1	30419600	30419800
MpI2	chr1	30419800	30420200
MpF2	chr1	30420200	30420800
MpI3	chr1	30420800	30421600
MpI2	chr1	30421600	30423800
MpH6	chr1	30423800	30425000
MpI2	chr1	30425000	30425400
MpI1	chr1	30425400	30425600
MpF1	chr1	30425600	30433400
MpF2	chr1	30433400	30436400
MpF1	chr1	30436400	30436600
MpI1	chr1	30436600	30437000
MpI2	chr1	30437000	30437800
MpH6	chr1	30437800	30438800
MpH2	chr1	30438800	30445800
MpH1	chr1	30445800	30452000
MpH2	chr1	30452000	30452200
MpH1	chr1	30452200	30452400
MpH2	chr1	30452400	30454000
MpH1	chr1	30454000	30455200
MpH2	chr1	30455200	30456400
MpH1	chr1	30456400	30458000
MpH2	chr1	30458000	30459400
MpH1	chr1	30459400	30459800
MpH2	chr1	30459800	30460200
MpH6	chr1	30460200	30461200
MpI2	chr1	30461200	30462200
MpI3	chr1	30462200	30463400
MpE2	chr1	30463400	30465400
MpE4	chr1	30465400	30466400
MpE2	chr1	30466400	30470000
MpE4	chr1	30470000	30470600
MpE2	chr1	30470600	30471800
MpI2	chr1	30471800	30472200
MpE4	chr1	30472200	30473600
MpE2	chr1	30473600	30474800
MpI2	chr1	30474800	30476000
MpE4	chr1	30476000	30476600
MpE2	chr1	30476600	30477400
MpI2	chr1	30477400	30478000
MpE4	chr1	30478000	30479000
MpF2	chr1	30479000	30480200
MpI3	chr1	30480200	30480600
MpI2	chr1	30480600	30480800
MpF2	chr1	30480800	30481200
MpI3	chr1	30481200	30481800
MpI2	chr1	30481800	30483200
MpE4	chr1	30483200	30484400
MpE3	chr1	30484400	30486600
MpE2	chr1	30486600	30487400
MpE1	chr1	30487400	30488400
MpI3	chr1	30488400	30488600
MpI2	chr1	30488600	30490600
MpH6	chr1	30490600	30491800
MpI2	chr1	30491800	30493800
MpE4	chr1	30493800	30494600
MpE1	chr1	30494600	30495000
MpE3	chr1	30495000	30501000
MpE2	chr1	30501000	30501400
MpE3	chr1	30501400	30501800
MpE2	chr1	30501800	30502800
MpE3	chr1	30502800	30505600
MpE1	chr1	30505600	30506600
MpI3	chr1	30506600	30506800
MpI2	chr1	30506800	30508000
MpH6	chr1	30508000	30511000
MpI2	chr1	30511000	30512200
MpF2	chr1	30512200	30514600
MpI2	chr1	30514600	30516200
MpE2	chr1	30516200	30517200
MpE1	chr1	30517200	30517800
MpI3	chr1	30517800	30518200
MpI2	chr1	30518200	30518600
MpF2	chr1	30518600	30519000
MpI2	chr1	30519000	30519800
MpI3	chr1	30519800	30520000
MpI2	chr1	30520000	30521600
MpH6	chr1	30521600	30522200
MpI2	chr1	30522200	30524000
MpF2	chr1	30524000	30524600
MpI3	chr1	30524600	30524800
MpI2	chr1	30524800	30525400
MpE2	chr1	30525400	30526000
MpE3	chr1	30526000	30530600
MpE1	chr1	30530600	30531200
MpI3	chr1	30531200	30531600
MpI2	chr1	30531600	30534400
MpI3	chr1	30534400	30535000
MpE1	chr1	30535000	30535400
MpE2	chr1	30535400	30536400
MpE3	chr1	30536400	30539000
MpE4	chr1	30539000	30539200
MpE3	chr1	30539200	30540000
MpE2	chr1	30540000	30540800
MpE3	chr1	30540800	30541000
MpE4	chr1	30541000	30542000
MpI2	chr1	30542000	30542400
MpE1	chr1	30542400	30543800
MpE3	chr1	30543800	30544600
MpE4	chr1	30544600	30546200
MpE2	chr1	30546200	30547800
MpE1	chr1	30547800	30548000
MpI3	chr1	30548000	30548200
MpF2	chr1	30548200	30549000
MpI2	chr1	30549000	30550000
MpI3	chr1	30550000	30550200
MpE1	chr1	30550200	30551200
MpE3	chr1	30551200	30558800
MpE4	chr1	30558800	30559000
MpI2	chr1	30559000	30560400
MpH6	chr1	30560400	30567800
MpI2	chr1	30567800	30572200
MpH6	chr1	30572200	30573000
MpI2	chr1	30573000	30574400
MpI3	chr1	30574400	30574600
MpI2	chr1	30574600	30575400
MpE4	chr1	30575400	30576200
MpE2	chr1	30576200	30578200
MpE4	chr1	30578200	30578600
MpE1	chr1	30578600	30579600
MpF2	chr1	30579600	30580000
MpI2	chr1	30580000	30581800
MpI3	chr1	30581800	30582000
MpI2	chr1	30582000	30586400
MpI3	chr1	30586400	30586800
MpI2	chr1	30586800	30589400
MpE4	chr1	30589400	30590200
MpE3	chr1	30590200	30595800
MpE2	chr1	30595800	30596000
MpE1	chr1	30596000	30597000
MpI3	chr1	30597000	30597600
MpI2	chr1	30597600	30600600
MpI3	chr1	30600600	30600800
MpE1	chr1	30600800	30602800
MpI3	chr1	30602800	30603000
MpE1	chr1	30603000	30604200
MpE3	chr1	30604200	30607200
MpE4	chr1	30607200	30607800
MpI3	chr1	30607800	30608600
MpE1	chr1	30608600	30610600
MpE3	chr1	30610600	30614000
MpE4	chr1	30614000	30616800
MpE1	chr1	30616800	30618600
MpF2	chr1	30618600	30618800
MpI2	chr1	30618800	30619600
MpI3	chr1	30619600	30620800
MpF2	chr1	30620800	30622600
MpI2	chr1	30622600	30624000
MpH6	chr1	30624000	30624600
MpH4	chr1	30624600	30625200
MpH6	chr1	30625200	30625800
MpH4	chr1	30625800	30632600
MpH6	chr1	30632600	30633800
MpI2	chr1	30633800	30634000
MpI3	chr1	30634000	30634800
MpI2	chr1	30634800	30635200
MpH6	chr1	30635200	30638600
MpH4	chr1	30638600	30639000
MpH3	chr1	30639000	30639400
MpH4	chr1	30639400	30640800
MpH6	chr1	30640800	30641000
MpH4	chr1	30641000	30643400
MpH6	chr1	30643400	30644200
MpI2	chr1	30644200	30645000
MpI3	chr1	30645000	30645800
MpE1	chr1	30645800	30646200
MpE2	chr1	30646200	30647000
MpE3	chr1	30647000	30651600
MpE4	chr1	30651600	30652600
MpI2	chr1	30652600	30654400
MpH6	chr1	30654400	30655000
MpH4	chr1	30655000	30655200
MpH3	chr1	30655200	30659000
MpH5	chr1	30659000	30663600
MpH3	chr1	30663600	30668400
MpH5	chr1	30668400	30668600
MpH6	chr1	30668600	30669400
MpI2	chr1	30669400	30672200
MpI3	chr1	30672200	30673200
MpE1	chr1	30673200	30673800
MpE2	chr1	30673800	30675200
MpE3	chr1	30675200	30679200
MpE4	chr1	30679200	30680000
MpF2	chr1	30680000	30680400
MpI3	chr1	30680400	30680600
MpI2	chr1	30680600	30681200
MpI3	chr1	30681200	30681400
MpF2	chr1	30681400	30684400
MpI2	chr1	30684400	30686400
MpH6	chr1	30686400	30687000
MpI2	chr1	30687000	30690200
MpI3	chr1	30690200	30690400
MpI2	chr1	30690400	30693400
MpI3	chr1	30693400	30693600
MpF2	chr1	30693600	30694800
MpE1	chr1	30694800	30695600
MpF2	chr1	30695600	30698000
MpE4	chr1	30698000	30699000
MpE3	chr1	30699000	30709800
MpE2	chr1	30709800	30710000
MpE1	chr1	30710000	30710600
MpI2	chr1	30710600	30711200
MpI3	chr1	30711200	30711400
MpI2	chr1	30711400	30714200
MpH6	chr1	30714200	30717000
MpH4	chr1	30717000	30718600
MpH3	chr1	30718600	30719600
MpH5	chr1	30719600	30720000
MpH1	chr1	30720000	30721600
MpH2	chr1	30721600	30723000
MpH1	chr1	30723000	30724000
MpH2	chr1	30724000	30725000
MpH1	chr1	30725000	30732000
MpH2	chr1	30732000	30733800
MpH1	chr1	30733800	30735000
MpH2	chr1	30735000	30736000
MpH5	chr1	30736000	30736200
MpH3	chr1	30736200	30736600
MpH4	chr1	30736600	30743800
MpH6	chr1	30743800	30745000
MpI2	chr1	30745000	30749000
MpF2	chr1	30749000	30751400
MpI2	chr1	30751400	30752400
MpF2	chr1	30752400	30753200
MpI2	chr1	30753200	30755200
MpI3	chr1	30755200	30755400
MpI2	chr1	30755400	30762000
MpF2	chr1	30762000	30762400
MpI2	chr1	30762400	30766400
MpH6	chr1	30766400	30767400
MpI2	chr1	30767400	30772400
MpI3	chr1	30772400	30772600
MpE1	chr1	30772600	30774800
MpE2	chr1	30774800	30775800
MpE1	chr1	30775800	30777800
MpI3	chr1	30777800	30778000
MpI2	chr1	30778000	30779000
MpF2	chr1	30779000	30784200
MpI3	chr1	30784200	30784600
MpE4	chr1	30784600	30785000
MpF2	chr1	30785000	30788000
MpI2	chr1	30788000	30788400
MpI3	chr1	30788400	30788600
MpF2	chr1	30788600	30789800
MpE4	chr1	30789800	30793600
MpE2	chr1	30793600	30793800
MpE1	chr1	30793800	30796200
MpF2	chr1	30796200	30800600
MpI2	chr1	30800600	30802400
MpF2	chr1	30802400	30808600
MpI3	chr1	30808600	30808800
MpI2	chr1	30808800	30809800
MpH6	chr1	30809800	30811400
MpH4	chr1	30811400	30814000
MpH6	chr1	30814000	30817400
MpI2	chr1	30817400	30818000
MpF2	chr1	30818000	30819600
MpE4	chr1	30819600	30820000
MpF2	chr1	30820000	30820600
MpE4	chr1	30820600	30821200
MpI2	chr1	30821200	30821600
MpE4	chr1	30821600	30823200
MpE2	chr1	30823200	30828400
MpE1	chr1	30828400	30828800
MpI3	chr1	30828800	30829000
MpI2	chr1	30829000	30830400
MpI3	chr1	30830400	30830600
MpF2	chr1	30830600	30831000
MpI2	chr1	30831000	30833000
MpH6	chr1	30833000	30835600
MpI2	chr1	30835600	30836600
MpF2	chr1	30836600	30837200
MpI3	chr1	30837200	30837800
MpE2	chr1	30837800	30842800
MpE4	chr1	30842800	30843800
MpI2	chr1	30843800	30844600
MpI3	chr1	30844600	30844800
MpI2	chr1	30844800	30845000
MpI3	chr1	30845000	30845200
MpI2	chr1	30845200	30845400
MpH6	chr1	30845400	30846400
MpH4	chr1	30846400	30847200
MpH3	chr1	30847200	30848000
MpH4	chr1	30848000	30848800
MpH3	chr1	30848800	30849000
MpH5	chr1	30849000	30851600
MpH3	chr1	30851600	30852400
MpH5	chr1	30852400	30854000
MpH3	chr1	30854000	30854600
MpH5	chr1	30854600	30858600
MpH6	chr1	30858600	30859200
MpH5	chr1	30859200	30860800
MpH3	chr1	30860800	30861200
MpH4	chr1	30861200	30862200
MpH6	chr1	30862200	30862800
MpI2	chr1	30862800	30863200
MpI3	chr1	30863200	30863800
MpF2	chr1	30863800	30867400
MpI2	chr1	30867400	30868000
MpF2	chr1	30868000	30869400
MpI2	chr1	30869400	30872200
MpH6	chr1	30872200	30872600
MpH5	chr1	30872600	30875200
MpH6	chr1	30875200	30876200
MpH5	chr1	30876200	30876600
MpH6	chr1	30876600	30877000
MpH2	chr1	30877000	30877600
MpH1	chr1	30877600	30878000
MpH2	chr1	30878000	30878400
MpH6	chr1	30878400	30880200
MpI2	chr1	30880200	30881000
MpF2	chr1	30881000	30882600
MpI3	chr1	30882600	30883000
MpF2	chr1	30883000	30884000
MpF1	chr1	30884000	30885800
MpI1	chr1	30885800	30887200
MpF1	chr1	30887200	30887600
MpF2	chr1	30887600	30890000
MpI3	chr1	30890000	30890400
MpI2	chr1	30890400	30891000
MpE4	chr1	30891000	30891400
MpF2	chr1	30891400	30896000
MpF1	chr1	30896000	30896400
MpI1	chr1	30896400	30898200
MpF1	chr1	30898200	30899200
MpF2	chr1	30899200	30899800
MpI1	chr1	30899800	30900400
MpH2	chr1	30900400	30902000
MpH1	chr1	30902000	30902200
MpH2	chr1	30902200	30904400
MpH1	chr1	30904400	30905800
MpH2	chr1	30905800	30908000
MpH1	chr1	30908000	30908400
MpH5	chr1	30908400	30919200
MpH2	chr1	30919200	30920000
MpH1	chr1	30920000	30920600
MpH2	chr1	30920600	30922600
MpH1	chr1	30922600	30923600
MpH2	chr1	30923600	30924600
MpH1	chr1	30924600	30924800
MpH2	chr1	30924800	30925000
MpH1	chr1	30925000	30926400
MpH2	chr1	30926400	30928800
MpH1	chr1	30928800	30930600
MpH2	chr1	30930600	30932000
MpH1	chr1	30932000	30933200
MpH2	chr1	30933200	30934800
MpH1	chr1	30934800	30937800
MpH2	chr1	30937800	30939400
MpI1	chr1	30939400	30941400
MpF2	chr1	30941400	30942600
MpF1	chr1	30942600	30944800
MpE4	chr1	30944800	30946800
MpF2	chr1	30946800	30951000
MpF1	chr1	30951000	30951200
MpI1	chr1	30951200	30954800
MpH1	chr1	30954800	30956000
MpI1	chr1	30956000	30956400
MpH1	chr1	30956400	30957200
MpH2	chr1	30957200	30958200
MpH1	chr1	30958200	30958400
MpH2	chr1	30958400	30958600
MpH1	chr1	30958600	30959200
MpH2	chr1	30959200	30960000
MpH1	chr1	30960000	30970600
MpH2	chr1	30970600	30971600
MpH1	chr1	30971600	30972600
MpH2	chr1	30972600	30972800
MpH1	chr1	30972800	30973000
MpH2	chr1	30973000	30974200
MpH1	chr1	30974200	30975000
MpH2	chr1	30975000	30975400
MpH1	chr1	30975400	30981800
MpH2	chr1	30981800	30983000
MpH1	chr1	30983000	30984200
MpH2	chr1	30984200	30985200
MpH1	chr1	30985200	30985600
MpH2	chr1	30985600	30985800
MpH1	chr1	30985800	30986400
MpH2	chr1	30986400	30986600
MpH1	chr1	30986600	30987000
MpH2	chr1	30987000	30987200
MpH1	chr1	30987200	30987400
MpH2	chr1	30987400	30989000
MpH1	chr1	30989000	30990200
MpH2	chr1	30990200	30991600
MpH1	chr1	30991600	30992200
MpH2	chr1	30992200	30993200
MpH1	chr1	30993200	30994600
MpH2	chr1	30994600	30995400
MpH1	chr1	30995400	30996200
MpH5	chr1	30996200	30998800
MpH1	chr1	30998800	31001000
MpH2	chr1	31001000	31002600
MpH1	chr1	31002600	31003200
MpH2	chr1	31003200	31004200
MpH1	chr1	31004200	31004400
MpH2	chr1	31004400	31005400
MpI1	chr1	31005400	31006000
MpF1	chr1	31006000	31007600
MpI1	chr1	31007600	31008600
MpH2	chr1	31008600	31009600
MpH1	chr1	31009600	31009800
MpI1	chr1	31009800	31016000
MpF1	chr1	31016000	31018800
MpE4	chr1	31018800	31020400
MpI2	chr1	31020400	31020800
MpF2	chr1	31020800	31025800
MpF1	chr1	31025800	31026000
MpI1	chr1	31026000	31028600
MpI2	chr1	31028600	31029000
MpH6	chr1	31029000	31030800
MpI2	chr1	31030800	31031000
MpI1	chr1	31031000	31031400
MpF1	chr1	31031400	31032200
MpI1	chr1	31032200	31032400
MpH2	chr1	31032400	31033000
MpH1	chr1	31033000	31034800
MpH2	chr1	31034800	31036800
MpH1	chr1	31036800	31038000
MpH2	chr1	31038000	31039200
MpH1	chr1	31039200	31040200
MpH2	chr1	31040200	31041800
MpH1	chr1	31041800	31043800
MpH2	chr1	31043800	31044400
MpH1	chr1	31044400	31045200
MpH2	chr1	31045200	31046400
MpH1	chr1	31046400	31047400
MpH2	chr1	31047400	31047800
MpH1	chr1	31047800	31049200
MpH2	chr1	31049200	31050000
MpH1	chr1	31050000	31051400
MpH2	chr1	31051400	31052200
MpH1	chr1	31052200	31061200
MpH2	chr1	31061200	31061800
MpH1	chr1	31061800	31063000
MpH2	chr1	31063000	31064600
MpH1	chr1	31064600	31066000
MpH2	chr1	31066000	31066200
MpH1	chr1	31066200	31066800
MpH2	chr1	31066800	31067800
MpH1	chr1	31067800	31069000
MpH2	chr1	31069000	31070800
MpH1	chr1	31070800	31071800
MpH2	chr1	31071800	31072400
MpH1	chr1	31072400	31073800
MpH2	chr1	31073800	31074800
MpH1	chr1	31074800	31075600
MpH2	chr1	31075600	31076600
MpH1	chr1	31076600	31077000
MpH2	chr1	31077000	31078800
MpH1	chr1	31078800	31079200
MpH2	chr1	31079200	31080000
MpH1	chr1	31080000	31082400
MpH2	chr1	31082400	31082600
MpH1	chr1	31082600	31086000
MpH2	chr1	31086000	31087400
MpH1	chr1	31087400	31089000
MpH2	chr1	31089000	31089600
MpH1	chr1	31089600	31096800
MpH2	chr1	31096800	31099200
MpH1	chr1	31099200	31100400
MpH2	chr1	31100400	31101400
MpH1	chr1	31101400	31108800
MpH2	chr1	31108800	31110200
MpH1	chr1	31110200	31111200
MpH2	chr1	31111200	31112200
MpH1	chr1	31112200	31114400
MpH2	chr1	31114400	31115000
MpH1	chr1	31115000	31117200
MpH2	chr1	31117200	31117400
MpH1	chr1	31117400	31118600
MpH2	chr1	31118600	31119400
MpH1	chr1	31119400	31121400
MpH2	chr1	31121400	31122200
MpH1	chr1	31122200	31123000
MpH2	chr1	31123000	31123400
MpH1	chr1	31123400	31124000
MpH2	chr1	31124000	31124600
MpH1	chr1	31124600	31126200
MpH2	chr1	31126200	31126400
MpH5	chr1	31126400	31127400
MpH2	chr1	31127400	31127800
MpH5	chr1	31127800	31128400
MpH1	chr1	31128400	31130800
MpH2	chr1	31130800	31132200
MpH1	chr1	31132200	31132600
MpH2	chr1	31132600	31133800
MpH1	chr1	31133800	31136400
MpH2	chr1	31136400	31137800
MpH1	chr1	31137800	31138000
MpI1	chr1	31138000	31138400
MpI2	chr1	31138400	31138600
MpH6	chr1	31138600	31140000
MpI2	chr1	31140000	31140800
MpE4	chr1	31140800	31141000
MpE2	chr1	31141000	31143600
MpE4	chr1	31143600	31144800
MpE1	chr1	31144800	31147200
MpI2	chr1	31147200	31147600
MpH6	chr1	31147600	31149200
MpI2	chr1	31149200	31149800
MpI3	chr1	31149800	31150200
MpI1	chr1	31150200	31152000
MpH2	chr1	31152000	31153400
MpH1	chr1	31153400	31154600
MpH2	chr1	31154600	31154800
MpH1	chr1	31154800	31156600
MpH2	chr1	31156600	31157000
MpH1	chr1	31157000	31157600
MpH2	chr1	31157600	31158200
MpH1	chr1	31158200	31165000
MpH2	chr1	31165000	31165600
MpH1	chr1	31165600	31167400
MpH2	chr1	31167400	31167600
MpH1	chr1	31167600	31171000
MpH2	chr1	31171000	31172000
MpH5	chr1	31172000	31174400
MpH1	chr1	31174400	31175000
MpH2	chr1	31175000	31175600
MpH5	chr1	31175600	31175800
MpH1	chr1	31175800	31176000
MpH5	chr1	31176000	31176800
MpH1	chr1	31176800	31177600
MpH5	chr1	31177600	31178600
MpH6	chr1	31178600	31179000
MpI2	chr1	31179000	31179400
MpH6	chr1	31179400	31179600
MpH5	chr1	31179600	31180800
MpH6	chr1	31180800	31181200
MpH1	chr1	31181200	31183600
MpH2	chr1	31183600	31184400
MpH1	chr1	31184400	31186000
MpH2	chr1	31186000	31187400
MpH1	chr1	31187400	31188800
MpH2	chr1	31188800	31189600
MpH1	chr1	31189600	31197800
MpH2	chr1	31197800	31199000
MpH1	chr1	31199000	31199400
MpH2	chr1	31199400	31200600
MpH5	chr1	31200600	31208800
MpH2	chr1	31208800	31209800
MpH1	chr1	31209800	31210800
MpH2	chr1	31210800	31212000
MpH1	chr1	31212000	31212400
MpH2	chr1	31212400	31212600
MpH1	chr1	31212600	31215200
MpH2	chr1	31215200	31217000
MpH1	chr1	31217000	31217600
MpH2	chr1	31217600	31218600
MpH6	chr1	31218600	31220400
MpI2	chr1	31220400	31222800
MpE4	chr1	31222800	31226200
MpE1	chr1	31226200	31227000
MpE4	chr1	31227000	31227800
MpE3	chr1	31227800	31228000
MpE4	chr1	31228000	31228400
MpE2	chr1	31228400	31228800
MpE4	chr1	31228800	31229200
MpE1	chr1	31229200	31234000
MpI3	chr1	31234000	31234600
MpI2	chr1	31234600	31237600
MpH6	chr1	31237600	31239000
MpI2	chr1	31239000	31240200
MpI3	chr1	31240200	31241000
MpE2	chr1	31241000	31241200
MpI2	chr1	31241200	31241400
MpI3	chr1	31241400	31241800
MpI2	chr1	31241800	31243400
MpH6	chr1	31243400	31246000
MpH5	chr1	31246000	31247800
MpH2	chr1	31247800	31248000
MpI1	chr1	31248000	31248200
MpH2	chr1	31248200	31249600
MpH5	chr1	31249600	31250200
MpH3	chr1	31250200	31250400
MpH4	chr1	31250400	31252000
MpH6	chr1	31252000	31253400
MpI2	chr1	31253400	31254000
MpE1	chr1	31254000	31255000
MpE2	chr1	31255000	31255400
MpE4	chr1	31255400	31256800
MpE3	chr1	31256800	31261600
MpE1	chr1	31261600	31262800
MpI3	chr1	31262800	31263400
MpE4	chr1	31263400	31263600
MpI2	chr1	31263600	31263800
MpE4	chr1	31263800	31264200
MpE3	chr1	31264200	31265200
MpE4	chr1	31265200	31265400
MpE2	chr1	31265400	31266000
MpE1	chr1	31266000	31266800
MpI3	chr1	31266800	31267000
MpI2	chr1	31267000	31268000
MpH6	chr1	31268000	31269800
MpI2	chr1	31269800	31270600
MpF2	chr1	31270600	31274000
MpI2	chr1	31274000	31274400
MpH6	chr1	31274400	31275000
MpI2	chr1	31275000	31278800
MpH6	chr1	31278800	31279600
MpI2	chr1	31279600	31280200
MpI3	chr1	31280200	31281000
MpE1	chr1	31281000	31282000
MpE2	chr1	31282000	31282800
MpE3	chr1	31282800	31288400
MpE4	chr1	31288400	31290000
MpI2	chr1	31290000	31293000
MpH6	chr1	31293000	31294600
MpI2	chr1	31294600	31295400
MpI3	chr1	31295400	31295800
MpI2	chr1	31295800	31296800
MpE4	chr1	31296800	31297000
MpE2	chr1	31297000	31298200
MpE4	chr1	31298200	31299000
MpE3	chr1	31299000	31301800
MpE1	chr1	31301800	31302800
MpI3	chr1	31302800	31303000
MpI2	chr1	31303000	31307000
MpF2	chr1	31307000	31308200
MpI3	chr1	31308200	31308600
MpI2	chr1	31308600	31309800
MpF2	chr1	31309800	31316000
MpF1	chr1	31316000	31319200
MpI1	chr1	31319200	31320600
MpF1	chr1	31320600	31321800
MpI1	chr1	31321800	31323200
MpF1	chr1	31323200	31324600
MpF2	chr1	31324600	31325200
MpI2	chr1	31325200	31327000
MpI1	chr1	31327000	31327400
MpF1	chr1	31327400	31329800
MpF2	chr1	31329800	31335200
MpI2	chr1	31335200	31336400
MpH6	chr1	31336400	31342800
MpI2	chr1	31342800	31344400
MpI3	chr1	31344400	31344600
MpF2	chr1	31344600	31349000
MpI2	chr1	31349000	31349600
MpI3	chr1	31349600	31350000
MpE1	chr1	31350000	31350400
MpE2	chr1	31350400	31351400
MpE1	chr1	31351400	31351800
MpI3	chr1	31351800	31352400
MpF2	chr1	31352400	31352800
MpE4	chr1	31352800	31353400
MpE3	chr1	31353400	31358200
MpE1	chr1	31358200	31359400
MpI3	chr1	31359400	31359600
MpI2	chr1	31359600	31365200
MpI3	chr1	31365200	31365400
MpI2	chr1	31365400	31371200
MpI3	chr1	31371200	31371600
MpE1	chr1	31371600	31372200
MpE2	chr1	31372200	31372400
MpE3	chr1	31372400	31386200
MpE4	chr1	31386200	31386800
MpI3	chr1	31386800	31387000
MpE4	chr1	31387000	31387200
MpI3	chr1	31387200	31387400
MpI2	chr1	31387400	31387600
MpH6	chr1	31387600	31388000
MpH4	chr1	31388000	31388400
MpH6	chr1	31388400	31388600
MpH4	chr1	31388600	31388800
MpH3	chr1	31388800	31395800
MpH5	chr1	31395800	31396000
MpH1	chr1	31396000	31397800
MpH2	chr1	31397800	31398600
MpH1	chr1	31398600	31399800
MpH2	chr1	31399800	31400400
MpH5	chr1	31400400	31400800
MpH3	chr1	31400800	31408600
MpH4	chr1	31408600	31409600
MpH3	chr1	31409600	31410600
MpH4	chr1	31410600	31411200
MpH3	chr1	31411200	31411400
MpH5	chr1	31411400	31412600
MpH3	chr1	31412600	31413400
MpH5	chr1	31413400	31414200
MpH6	chr1	31414200	31414600
MpI2	chr1	31414600	31415000
MpI3	chr1	31415000	31415200
MpE1	chr1	31415200	31416400
MpE3	chr1	31416400	31419600
MpE4	chr1	31419600	31419800
MpF2	chr1	31419800	31421200
MpI3	chr1	31421200	31421400
MpE1	chr1	31421400	31422000
MpI3	chr1	31422000	31422200
MpI2	chr1	31422200	31424400
MpF2	chr1	31424400	31425400
MpI2	chr1	31425400	31428200
MpF2	chr1	31428200	31428600
MpI3	chr1	31428600	31428800
MpE2	chr1	31428800	31432600
MpE4	chr1	31432600	31433400
MpI2	chr1	31433400	31433800
MpF2	chr1	31433800	31434600
MpI3	chr1	31434600	31434800
MpI2	chr1	31434800	31438000
MpF2	chr1	31438000	31442000
MpE4	chr1	31442000	31444000
MpE2	chr1	31444000	31445200
MpE3	chr1	31445200	31447400
MpE2	chr1	31447400	31449200
MpE1	chr1	31449200	31450000
MpI3	chr1	31450000	31450200
MpI2	chr1	31450200	31451200
MpI3	chr1	31451200	31451600
MpI2	chr1	31451600	31457000
MpE2	chr1	31457000	31457400
MpE3	chr1	31457400	31463200
MpE2	chr1	31463200	31463600
MpE1	chr1	31463600	31464600
MpI3	chr1	31464600	31465200
MpI2	chr1	31465200	31465600
MpH6	chr1	31465600	31467000
MpH4	chr1	31467000	31468000
MpH3	chr1	31468000	31469200
MpH5	chr1	31469200	31472600
MpH3	chr1	31472600	31477000
MpH5	chr1	31477000	31487000
MpH1	chr1	31487000	31489000
MpH2	chr1	31489000	31491800
MpH1	chr1	31491800	31492000
MpH2	chr1	31492000	31493000
MpH3	chr1	31493000	31493400
MpH5	chr1	31493400	31494200
MpH3	chr1	31494200	31495000
MpH5	chr1	31495000	31497600
MpH2	chr1	31497600	31498600
MpH5	chr1	31498600	31499600
MpH1	chr1	31499600	31500000
MpH2	chr1	31500000	31500800
MpH5	chr1	31500800	31506400
MpH3	chr1	31506400	31507400
MpH5	chr1	31507400	31508000
MpH3	chr1	31508000	31508400
MpH5	chr1	31508400	31520400
MpH1	chr1	31520400	31520800
MpH2	chr1	31520800	31522600
MpH5	chr1	31522600	31525200
MpH1	chr1	31525200	31526000
MpH2	chr1	31526000	31527800
MpH1	chr1	31527800	31529200
MpH2	chr1	31529200	31530000
MpH5	chr1	31530000	31538000
MpH3	chr1	31538000	31539400
MpH5	chr1	31539400	31541200
MpH2	chr1	31541200	31541600
MpE2	chr1	31541600	31542000
MpE1	chr1	31542000	31545600
MpI3	chr1	31545600	31546400
MpE1	chr1	31546400	31548000
MpI3	chr1	31548000	31548800
MpI2	chr1	31548800	31551000
MpF2	chr1	31551000	31554400
MpF1	chr1	31554400	31555200
MpI1	chr1	31555200	31555600
MpH2	chr1	31555600	31557200
MpH1	chr1	31557200	31558200
MpH2	chr1	31558200	31559600
MpH1	chr1	31559600	31563600
MpH5	chr1	31563600	31566600
MpH2	chr1	31566600	31569600
MpH5	chr1	31569600	31575000
MpH2	chr1	31575000	31575600
MpH1	chr1	31575600	31581000
MpH2	chr1	31581000	31582200
MpH5	chr1	31582200	31583200
MpH2	chr1	31583200	31584600
MpH1	chr1	31584600	31586000
MpH5	chr1	31586000	31592200
MpH1	chr1	31592200	31592800
MpH2	chr1	31592800	31594600
MpH1	chr1	31594600	31595200
MpH2	chr1	31595200	31595600
MpH1	chr1	31595600	31596600
MpH2	chr1	31596600	31596800
MpH1	chr1	31596800	31597600
MpH2	chr1	31597600	31598400
MpH1	chr1	31598400	31599800
MpH2	chr1	31599800	31600600
MpH1	chr1	31600600	31600800
MpH2	chr1	31600800	31601600
MpH1	chr1	31601600	31601800
MpH2	chr1	31601800	31602200
MpH1	chr1	31602200	31603800
MpH2	chr1	31603800	31604000
MpH1	chr1	31604000	31604400
MpH2	chr1	31604400	31605400
MpH1	chr1	31605400	31606600
MpH2	chr1	31606600	31607400
MpH5	chr1	31607400	31612400
MpH2	chr1	31612400	31613000
MpH1	chr1	31613000	31613600
MpH2	chr1	31613600	31613800
MpH1	chr1	31613800	31621400
MpH2	chr1	31621400	31622000
MpH1	chr1	31622000	31623000
MpH2	chr1	31623000	31625000
MpH1	chr1	31625000	31626000
MpH2	chr1	31626000	31626200
MpH1	chr1	31626200	31627000
MpH2	chr1	31627000	31628400
MpH1	chr1	31628400	31633600
MpH2	chr1	31633600	31634800
MpH1	chr1	31634800	31635600
MpH2	chr1	31635600	31636800
MpH1	chr1	31636800	31644800
MpH2	chr1	31644800	31645600
MpH1	chr1	31645600	31648000
MpH2	chr1	31648000	31648200
MpH1	chr1	31648200	31656000
MpH2	chr1	31656000	31656800
MpH1	chr1	31656800	31658000
MpH2	chr1	31658000	31659400
MpH1	chr1	31659400	31667200
MpH2	chr1	31667200	31668000
MpH1	chr1	31668000	31669400
MpH2	chr1	31669400	31670600
MpH1	chr1	31670600	31678200
MpH2	chr1	31678200	31679200
MpH1	chr1	31679200	31680600
MpH2	chr1	31680600	31681200
MpH1	chr1	31681200	31682200
MpH2	chr1	31682200	31683000
MpI1	chr1	31683000	31683600
MpF1	chr1	31683600	31683800
MpI1	chr1	31683800	31684200
MpF1	chr1	31684200	31684800
MpI1	chr1	31684800	31686000
MpF1	chr1	31686000	31686600
MpI1	chr1	31686600	31687400
MpF1	chr1	31687400	31689200
MpF2	chr1	31689200	31692200
MpF1	chr1	31692200	31692800
MpI1	chr1	31692800	31693400
MpF1	chr1	31693400	31695200
MpI1	chr1	31695200	31698400
MpE1	chr1	31698400	31699400
MpE3	chr1	31699400	31700600
MpE4	chr1	31700600	31701000
MpE3	chr1	31701000	31703400
MpE4	chr1	31703400	31704000
MpF2	chr1	31704000	31705000
MpI2	chr1	31705000	31705400
MpH6	chr1	31705400	31705800
MpH5	chr1	31705800	31706400
MpH3	chr1	31706400	31707800
MpH4	chr1	31707800	31709200
MpH6	chr1	31709200	31709600
MpI2	chr1	31709600	31710600
MpE1	chr1	31710600	31712000
MpE4	chr1	31712000	31712200
MpE3	chr1	31712200	31719000
MpE4	chr1	31719000	31720000
MpE1	chr1	31720000	31721200
MpE3	chr1	31721200	31724000
MpE4	chr1	31724000	31725000
MpE2	chr1	31725000	31725600
MpE4	chr1	31725600	31726000
MpE3	chr1	31726000	31727600
MpE1	chr1	31727600	31730000
MpF2	chr1	31730000	31730800
MpI2	chr1	31730800	31732200
MpI3	chr1	31732200	31732800
MpI2	chr1	31732800	31733000
MpI3	chr1	31733000	31733200
MpI2	chr1	31733200	31733600
MpH6	chr1	31733600	31734400
MpH4	chr1	31734400	31734600
MpH6	chr1	31734600	31734800
MpH4	chr1	31734800	31735000
MpH3	chr1	31735000	31740000
MpH5	chr1	31740000	31740200
MpH1	chr1	31740200	31740600
MpH2	chr1	31740600	31741200
MpH1	chr1	31741200	31743600
MpH2	chr1	31743600	31744200
MpH1	chr1	31744200	31744400
MpH5	chr1	31744400	31745400
MpH3	chr1	31745400	31746000
MpH5	chr1	31746000	31746600
MpH3	chr1	31746600	31762200
MpH5	chr1	31762200	31762600
MpH6	chr1	31762600	31763000
MpI2	chr1	31763000	31763200
MpI3	chr1	31763200	31763600
MpF2	chr1	31763600	31764400
MpI2	chr1	31764400	31765400
MpE4	chr1	31765400	31766000
MpE3	chr1	31766000	31769200
MpE1	chr1	31769200	31770600
MpI3	chr1	31770600	31770800
MpI2	chr1	31770800	31772000
MpI3	chr1	31772000	31772400
MpE1	chr1	31772400	31773200
MpE4	chr1	31773200	31773600
MpE3	chr1	31773600	31775200
MpE4	chr1	31775200	31775600
MpI2	chr1	31775600	31776200
MpH6	chr1	31776200	31779200
MpI2	chr1	31779200	31781400
MpI3	chr1	31781400	31781600
MpF2	chr1	31781600	31787400
MpI2	chr1	31787400	31789000
MpF2	chr1	31789000	31792400
MpI2	chr1	31792400	31792800
MpH6	chr1	31792800	31793200
MpI2	chr1	31793200	31795400
MpE4	chr1	31795400	31796600
MpE1	chr1	31796600	31797400
MpF2	chr1	31797400	31798600
MpE4	chr1	31798600	31799600
MpE3	chr1	31799600	31800800
MpE1	chr1	31800800	31801800
MpI3	chr1	31801800	31802000
MpI2	chr1	31802000	31802600
MpH6	chr1	31802600	31803000
MpH3	chr1	31803000	31803600
MpH6	chr1	31803600	31805800
MpH5	chr1	31805800	31807200
MpH3	chr1	31807200	31808200
MpH5	chr1	31808200	31808800
MpH3	chr1	31808800	31811000
MpH4	chr1	31811000	31812200
MpH3	chr1	31812200	31812400
MpH5	chr1	31812400	31812800
MpH6	chr1	31812800	31814400
MpI2	chr1	31814400	31815400
MpF2	chr1	31815400	31817600
MpE4	chr1	31817600	31818000
MpE1	chr1	31818000	31818400
MpE4	chr1	31818400	31819000
MpI2	chr1	31819000	31819600
MpH6	chr1	31819600	31820000
MpH3	chr1	31820000	31820800
MpH4	chr1	31820800	31823600
MpH6	chr1	31823600	31826400
MpH4	chr1	31826400	31827800
MpH6	chr1	31827800	31829800
MpH4	chr1	31829800	31831800
MpH6	chr1	31831800	31832200
MpH4	chr1	31832200	31839400
MpH6	chr1	31839400	31840400
MpH4	chr1	31840400	31841000
MpH6	chr1	31841000	31843000
MpH4	chr1	31843000	31843600
MpH6	chr1	31843600	31845400
MpH4	chr1	31845400	31847600
MpH6	chr1	31847600	31848200
MpH4	chr1	31848200	31851200
MpH3	chr1	31851200	31851800
MpH3	chr2	0	1400
MpH4	chr2	1400	8800
MpH6	chr2	8800	9400
MpH4	chr2	9400	23800
MpH3	chr2	23800	24400
MpH4	chr2	24400	29600
MpH6	chr2	29600	30200
MpH4	chr2	30200	36800
MpH3	chr2	36800	37600
MpH5	chr2	37600	37800
MpH6	chr2	37800	39000
MpH4	chr2	39000	39800
MpE4	chr2	39800	40800
MpF2	chr2	40800	42800
MpI2	chr2	42800	43000
MpH6	chr2	43000	45800
MpH4	chr2	45800	48000
MpH3	chr2	48000	58800
MpH5	chr2	58800	59600
MpH6	chr2	59600	60000
MpI2	chr2	60000	60200
MpE4	chr2	60200	62200
MpE3	chr2	62200	62600
MpE4	chr2	62600	63200
MpE3	chr2	63200	65400
MpE1	chr2	65400	67000
MpI3	chr2	67000	67200
MpI2	chr2	67200	67400
MpH6	chr2	67400	67800
MpH4	chr2	67800	68400
MpH6	chr2	68400	70200
MpH4	chr2	70200	71800
MpH3	chr2	71800	75800
MpH5	chr2	75800	76400
MpH3	chr2	76400	83400
MpH4	chr2	83400	84800
MpH3	chr2	84800	86200
MpH4	chr2	86200	86400
MpH3	chr2	86400	89400
MpH4	chr2	89400	90400
MpH6	chr2	90400	91600
MpH5	chr2	91600	91800
MpH6	chr2	91800	92200
MpI2	chr2	92200	92800
MpF2	chr2	92800	94400
MpI2	chr2	94400	95400
MpF2	chr2	95400	97600
MpI2	chr2	97600	98600
MpH6	chr2	98600	100600
MpH4	chr2	100600	101800
MpH6	chr2	101800	103600
MpI2	chr2	103600	104600
MpH6	chr2	104600	106400
MpI2	chr2	106400	108800
MpE2	chr2	108800	112400
MpI2	chr2	112400	112600
MpI3	chr2	112600	113400
MpI2	chr2	113400	114000
MpH6	chr2	114000	117000
MpI2	chr2	117000	118200
MpI3	chr2	118200	118800
MpF2	chr2	118800	120800
MpE4	chr2	120800	123000
MpE3	chr2	123000	126200
MpE2	chr2	126200	126800
MpE1	chr2	126800	127600
MpI3	chr2	127600	128000
MpI2	chr2	128000	128600
MpH6	chr2	128600	129400
MpH5	chr2	129400	129800
MpH4	chr2	129800	134400
MpH6	chr2	134400	134800
MpH4	chr2	134800	135600
MpH6	chr2	135600	136000
MpI2	chr2	136000	137400
MpE4	chr2	137400	137600
MpE3	chr2	137600	138400
MpE1	chr2	138400	139400
MpI3	chr2	139400	139600
MpI2	chr2	139600	140200
MpH6	chr2	140200	143000
MpH4	chr2	143000	143600
MpH6	chr2	143600	144800
MpI2	chr2	144800	148600
MpE1	chr2	148600	149400
MpE2	chr2	149400	151400
MpE4	chr2	151400	151800
MpI2	chr2	151800	152200
MpH6	chr2	152200	153000
MpI2	chr2	153000	154400
MpH6	chr2	154400	158600
MpI2	chr2	158600	161800
MpE4	chr2	161800	162000
MpE2	chr2	162000	164800
MpE3	chr2	164800	165600
MpE4	chr2	165600	165800
MpE1	chr2	165800	166200
MpI3	chr2	166200	166600
MpI2	chr2	166600	167800
MpI3	chr2	167800	168000
MpE1	chr2	168000	168400
MpE3	chr2	168400	168800
MpE4	chr2	168800	169400
MpI2	chr2	169400	179400
MpF2	chr2	179400	179800
MpI2	chr2	179800	180000
MpF2	chr2	180000	180600
MpE1	chr2	180600	183400
MpI3	chr2	183400	183600
MpI2	chr2	183600	194000
MpH6	chr2	194000	195400
MpI2	chr2	195400	201200
MpE4	chr2	201200	201400
MpE3	chr2	201400	203600
MpE1	chr2	203600	204800
MpE4	chr2	204800	206000
MpE3	chr2	206000	209200
MpE1	chr2	209200	210400
MpI3	chr2	210400	210600
MpI2	chr2	210600	211600
MpH6	chr2	211600	212000
MpH5	chr2	212000	214200
MpH3	chr2	214200	214800
MpH5	chr2	214800	218200
MpH6	chr2	218200	223400
MpH3	chr2	223400	226000
MpH4	chr2	226000	226800
MpH6	chr2	226800	229000
MpH4	chr2	229000	229200
MpI3	chr2	229200	229800
MpE1	chr2	229800	230200
MpE2	chr2	230200	231200
MpE3	chr2	231200	232800
MpE4	chr2	232800	233400
MpI2	chr2	233400	235200
MpH6	chr2	235200	238200
MpH4	chr2	238200	240600
MpH3	chr2	240600	242800
MpH4	chr2	242800	244200
MpH6	chr2	244200	246000
MpI2	chr2	246000	247000
MpE4	chr2	247000	247400
MpE2	chr2	247400	248800
MpE3	chr2	248800	250200
MpE1	chr2	250200	251400
MpI3	chr2	251400	251800
MpI2	chr2	251800	254000
MpH6	chr2	254000	254400
MpH4	chr2	254400	254600
MpH6	chr2	254600	255000
MpH4	chr2	255000	255800
MpH6	chr2	255800	256400
MpH4	chr2	256400	259800
MpH6	chr2	259800	261000
MpI2	chr2	261000	262600
MpI3	chr2	262600	262800
MpI2	chr2	262800	263800
MpI3	chr2	263800	264000
MpE1	chr2	264000	265200
MpI3	chr2	265200	265400
MpI2	chr2	265400	265600
MpI3	chr2	265600	265800
MpI2	chr2	265800	266400
MpH6	chr2	266400	268600
MpH4	chr2	268600	269800
MpH3	chr2	269800	273800
MpH5	chr2	273800	275000
MpH3	chr2	275000	275200
MpH4	chr2	275200	275400
MpH6	chr2	275400	276400
MpI2	chr2	276400	276800
MpI3	chr2	276800	277000
MpE1	chr2	277000	277800
MpE2	chr2	277800	279600
MpE4	chr2	279600	280200
MpE2	chr2	280200	281200
MpE3	chr2	281200	282200
MpE4	chr2	282200	282800
MpI2	chr2	282800	283200
MpF2	chr2	283200	285800
MpI2	chr2	285800	287800
MpI3	chr2	287800	288000
MpI2	chr2	288000	288200
MpI3	chr2	288200	288400
MpI2	chr2	288400	290800
MpF2	chr2	290800	291400
MpI2	chr2	291400	293800
MpE2	chr2	293800	296000
MpE1	chr2	296000	296400
MpI3	chr2	296400	296800
MpI2	chr2	296800	301200
MpH6	chr2	301200	302000
MpI2	chr2	302000	304600
MpH6	chr2	304600	305800
MpI2	chr2	305800	307800
MpH6	chr2	307800	312400
MpI2	chr2	312400	315600
MpH6	chr2	315600	316200
MpI2	chr2	316200	323400
MpF2	chr2	323400	324200
MpI2	chr2	324200	325000
MpE1	chr2	325000	325200
MpF2	chr2	325200	327600
MpE4	chr2	327600	328000
MpE2	chr2	328000	328200
MpE4	chr2	328200	328600
MpE2	chr2	328600	329200
MpE3	chr2	329200	331400
MpE1	chr2	331400	332000
MpI3	chr2	332000	332200
MpI2	chr2	332200	332600
MpH6	chr2	332600	334000
MpH4	chr2	334000	335400
MpH5	chr2	335400	336800
MpH4	chr2	336800	339200
MpH6	chr2	339200	340400
MpI2	chr2	340400	340800
MpE4	chr2	340800	342200
MpE2	chr2	342200	343200
MpE1	chr2	343200	346000
MpI3	chr2	346000	346400
MpI2	chr2	346400	346800
MpH6	chr2	346800	348000
MpH4	chr2	348000	350000
MpH3	chr2	350000	355800
MpH4	chr2	355800	357000
MpH6	chr2	357000	358600
MpH4	chr2	358600	362200
MpH6	chr2	362200	363400
MpI2	chr2	363400	364000
MpI3	chr2	364000	364200
MpE1	chr2	364200	365400
MpE3	chr2	365400	370400
MpE4	chr2	370400	371800
MpI2	chr2	371800	374600
MpF2	chr2	374600	376200
MpI2	chr2	376200	377800
MpF2	chr2	377800	379600
MpI2	chr2	379600	389400
MpH6	chr2	389400	391400
MpI2	chr2	391400	392000
MpH6	chr2	392000	393600
MpH5	chr2	393600	395000
MpH6	chr2	395000	395400
MpI2	chr2	395400	401800
MpF2	chr2	401800	402400
MpI2	chr2	402400	402800
MpF2	chr2	402800	406600
MpE1	chr2	406600	407600
MpE2	chr2	407600	408200
MpE1	chr2	408200	408400
MpE2	chr2	408400	412000
MpE1	chr2	412000	412600
MpI3	chr2	412600	413000
MpI2	chr2	413000	423000
MpF2	chr2	423000	424600
MpI2	chr2	424600	432200
MpH6	chr2	432200	433200
MpI2	chr2	433200	434600
MpF2	chr2	434600	436600
MpE4	chr2	436600	437600
MpE2	chr2	437600	438600
MpE4	chr2	438600	439800
MpE3	chr2	439800	446200
MpE4	chr2	446200	448200
MpE3	chr2	448200	451800
MpE4	chr2	451800	452600
MpE3	chr2	452600	456600
MpE2	chr2	456600	458400
MpE1	chr2	458400	459400
MpI3	chr2	459400	460000
MpI2	chr2	460000	460600
MpH6	chr2	460600	463000
MpI2	chr2	463000	464200
MpI3	chr2	464200	464400
MpE1	chr2	464400	465400
MpE2	chr2	465400	467200
MpE3	chr2	467200	471200
MpE4	chr2	471200	472000
MpI3	chr2	472000	472400
MpE1	chr2	472400	472800
MpE2	chr2	472800	474000
MpE3	chr2	474000	474200
MpE4	chr2	474200	475600
MpI2	chr2	475600	477400
MpI3	chr2	477400	477600
MpI2	chr2	477600	477800
MpI3	chr2	477800	478000
MpE1	chr2	478000	479800
MpE2	chr2	479800	481000
MpE3	chr2	481000	481800
MpE4	chr2	481800	483400
MpF2	chr2	483400	483800
MpE1	chr2	483800	484000
MpI2	chr2	484000	485000
MpH6	chr2	485000	486600
MpH4	chr2	486600	489400
MpH6	chr2	489400	490000
MpH4	chr2	490000	494200
MpH3	chr2	494200	497400
MpH4	chr2	497400	498800
MpH6	chr2	498800	499400
MpH4	chr2	499400	499600
MpH6	chr2	499600	499800
MpI2	chr2	499800	501200
MpE4	chr2	501200	502200
MpE2	chr2	502200	502600
MpE3	chr2	502600	505600
MpE2	chr2	505600	507400
MpE1	chr2	507400	508000
MpI3	chr2	508000	508600
MpI2	chr2	508600	509600
MpI3	chr2	509600	509800
MpI2	chr2	509800	512600
MpH6	chr2	512600	513600
MpI2	chr2	513600	515600
MpI3	chr2	515600	515800
MpE1	chr2	515800	516400
MpE2	chr2	516400	519600
MpE3	chr2	519600	536400
MpE4	chr2	536400	537800
MpI2	chr2	537800	538600
MpH6	chr2	538600	539600
MpH4	chr2	539600	549400
MpH3	chr2	549400	551600
MpH5	chr2	551600	552000
MpH3	chr2	552000	552200
MpH5	chr2	552200	552400
MpH4	chr2	552400	552600
MpH5	chr2	552600	553600
MpH4	chr2	553600	553800
MpH5	chr2	553800	554000
MpH6	chr2	554000	555400
MpI2	chr2	555400	556000
MpI3	chr2	556000	556200
MpI2	chr2	556200	556600
MpE4	chr2	556600	557000
MpE2	chr2	557000	557800
MpE3	chr2	557800	561800
MpE2	chr2	561800	563400
MpE3	chr2	563400	564400
MpE1	chr2	564400	565000
MpI3	chr2	565000	565400
MpI2	chr2	565400	565800
MpE4	chr2	565800	566000
MpE2	chr2	566000	566200
MpI2	chr2	566200	568600
MpF2	chr2	568600	577600
MpI3	chr2	577600	578000
MpF2	chr2	578000	580000
MpE4	chr2	580000	583400
MpE1	chr2	583400	584200
MpF2	chr2	584200	585000
MpI2	chr2	585000	587600
MpH6	chr2	587600	590200
MpI2	chr2	590200	593000
MpF2	chr2	593000	594000
MpI2	chr2	594000	594200
MpE4	chr2	594200	594800
MpE2	chr2	594800	597600
MpE1	chr2	597600	598600
MpI3	chr2	598600	599200
MpI2	chr2	599200	603000
MpI3	chr2	603000	603600
MpI2	chr2	603600	606800
MpH6	chr2	606800	609200
MpI2	chr2	609200	609400
MpI3	chr2	609400	609600
MpE1	chr2	609600	610400
MpE3	chr2	610400	614600
MpE2	chr2	614600	615600
MpI2	chr2	615600	616200
MpH6	chr2	616200	616800
MpH5	chr2	616800	621400
MpH6	chr2	621400	621800
MpI2	chr2	621800	622400
MpF2	chr2	622400	632200
MpI2	chr2	632200	634000
MpH6	chr2	634000	636000
MpH4	chr2	636000	640600
MpH3	chr2	640600	641600
MpH4	chr2	641600	642200
MpH6	chr2	642200	643400
MpI2	chr2	643400	646400
MpE2	chr2	646400	650200
MpE1	chr2	650200	650400
MpI3	chr2	650400	651000
MpI2	chr2	651000	654600
MpF2	chr2	654600	656000
MpI2	chr2	656000	656400
MpI3	chr2	656400	656600
MpI2	chr2	656600	660000
MpI3	chr2	660000	660200
MpI2	chr2	660200	662200
MpI3	chr2	662200	662400
MpI2	chr2	662400	663400
MpH6	chr2	663400	664000
MpI2	chr2	664000	665400
MpI3	chr2	665400	665600
MpI2	chr2	665600	669000
MpI3	chr2	669000	669400
MpI2	chr2	669400	669600
MpE4	chr2	669600	670600
MpE3	chr2	670600	672800
MpE2	chr2	672800	673600
MpE1	chr2	673600	674000
MpI3	chr2	674000	674400
MpI2	chr2	674400	674600
MpF2	chr2	674600	675400
MpI2	chr2	675400	677200
MpH6	chr2	677200	677800
MpI2	chr2	677800	679800
MpE4	chr2	679800	681000
MpE3	chr2	681000	685600
MpE1	chr2	685600	686600
MpI3	chr2	686600	687200
MpI2	chr2	687200	687800
MpH6	chr2	687800	688400
MpI2	chr2	688400	690000
MpF2	chr2	690000	690600
MpI2	chr2	690600	691400
MpE1	chr2	691400	693000
MpI3	chr2	693000	694000
MpE1	chr2	694000	694400
MpI3	chr2	694400	694600
MpE1	chr2	694600	697000
MpI3	chr2	697000	697200
MpE4	chr2	697200	697800
MpE3	chr2	697800	699600
MpE2	chr2	699600	699800
MpE1	chr2	699800	700200
MpI3	chr2	700200	700600
MpE2	chr2	700600	701800
MpE4	chr2	701800	702600
MpE1	chr2	702600	703000
MpF2	chr2	703000	703200
MpI3	chr2	703200	703800
MpE2	chr2	703800	705400
MpE4	chr2	705400	706200
MpI2	chr2	706200	708000
MpF2	chr2	708000	710400
MpI2	chr2	710400	711400
MpI1	chr2	711400	711800
MpF1	chr2	711800	714400
MpF2	chr2	714400	716400
MpI2	chr2	716400	717600
MpH6	chr2	717600	718200
MpI2	chr2	718200	718600
MpF2	chr2	718600	720000
MpI2	chr2	720000	720400
MpH6	chr2	720400	722200
MpH2	chr2	722200	725200
MpH1	chr2	725200	726400
MpH2	chr2	726400	727000
MpH1	chr2	727000	728200
MpH2	chr2	728200	728600
MpH5	chr2	728600	729600
MpH3	chr2	729600	730000
MpH5	chr2	730000	734400
MpH1	chr2	734400	734800
MpH5	chr2	734800	738000
MpH6	chr2	738000	738400
MpI2	chr2	738400	739200
MpF2	chr2	739200	742600
MpE4	chr2	742600	744600
MpF2	chr2	744600	746000
MpI3	chr2	746000	746400
MpI2	chr2	746400	747600
MpH6	chr2	747600	748200
MpH4	chr2	748200	749800
MpH3	chr2	749800	750400
MpH5	chr2	750400	752000
MpH6	chr2	752000	753000
MpI2	chr2	753000	753600
MpI3	chr2	753600	754000
MpF2	chr2	754000	756800
MpI2	chr2	756800	757600
MpH6	chr2	757600	758200
MpI2	chr2	758200	759000
MpI3	chr2	759000	760200
MpF2	chr2	760200	764200
MpE4	chr2	764200	765000
MpF2	chr2	765000	766600
MpI2	chr2	766600	769800
MpI3	chr2	769800	770200
MpE1	chr2	770200	770800
MpE2	chr2	770800	776200
MpE3	chr2	776200	777000
MpE4	chr2	777000	777800
MpE1	chr2	777800	778000
MpI2	chr2	778000	779400
MpH6	chr2	779400	780000
MpI2	chr2	780000	781000
MpI3	chr2	781000	781600
MpE1	chr2	781600	782400
MpE2	chr2	782400	783000
MpE3	chr2	783000	790000
MpE4	chr2	790000	791000
MpI2	chr2	791000	791200
MpH6	chr2	791200	792600
MpH4	chr2	792600	794800
MpH6	chr2	794800	795200
MpH4	chr2	795200	795800
MpH6	chr2	795800	797000
MpI2	chr2	797000	798400
MpH6	chr2	798400	799600
MpI2	chr2	799600	800800
MpF2	chr2	800800	805200
MpI3	chr2	805200	805600
MpI2	chr2	805600	806200
MpI3	chr2	806200	806600
MpI2	chr2	806600	807600
MpH6	chr2	807600	808400
MpI2	chr2	808400	809200
MpF2	chr2	809200	813800
MpI2	chr2	813800	816000
MpF2	chr2	816000	816800
MpI2	chr2	816800	817400
MpH6	chr2	817400	820000
MpH4	chr2	820000	820800
MpH3	chr2	820800	821400
MpH5	chr2	821400	822800
MpH4	chr2	822800	824400
MpH6	chr2	824400	825400
MpI2	chr2	825400	827200
MpF2	chr2	827200	830400
MpI3	chr2	830400	831000
MpI2	chr2	831000	831800
MpH6	chr2	831800	833600
MpH4	chr2	833600	836200
MpH6	chr2	836200	838000
MpH4	chr2	838000	839600
MpH3	chr2	839600	844600
MpH4	chr2	844600	849200
MpH6	chr2	849200	849600
MpI2	chr2	849600	850600
MpE4	chr2	850600	851400
MpE3	chr2	851400	868400
MpE1	chr2	868400	868800
MpI3	chr2	868800	869200
MpI2	chr2	869200	869800
MpI3	chr2	869800	870000
MpF2	chr2	870000	871600
MpI2	chr2	871600	872000
MpE4	chr2	872000	872800
MpE3	chr2	872800	875200
MpE1	chr2	875200	875800
MpI3	chr2	875800	876200
MpI2	chr2	876200	876800
MpH6	chr2	876800	877800
MpH4	chr2	877800	878200
MpH6	chr2	878200	879200
MpI2	chr2	879200	880800
MpH6	chr2	880800	884200
MpH4	chr2	884200	886200
MpH6	chr2	886200	888400
MpI2	chr2	888400	889400
MpI3	chr2	889400	889600
MpF2	chr2	889600	891400
MpF1	chr2	891400	894000
MpI1	chr2	894000	895800
MpF1	chr2	895800	896800
MpI3	chr2	896800	897000
MpF2	chr2	897000	897800
MpI2	chr2	897800	900000
MpH6	chr2	900000	904000
MpH5	chr2	904000	905000
MpH6	chr2	905000	905200
MpH4	chr2	905200	905800
MpH6	chr2	905800	906400
MpH4	chr2	906400	906800
MpH5	chr2	906800	907800
MpH3	chr2	907800	908200
MpH5	chr2	908200	912600
MpH3	chr2	912600	913400
MpH5	chr2	913400	916600
MpH6	chr2	916600	917200
MpI2	chr2	917200	917800
MpI3	chr2	917800	919200
MpI2	chr2	919200	919600
MpH6	chr2	919600	920600
MpH4	chr2	920600	925400
MpH3	chr2	925400	926200
MpH4	chr2	926200	927000
MpH3	chr2	927000	928200
MpH4	chr2	928200	929600
MpH6	chr2	929600	932400
MpI2	chr2	932400	934200
MpE4	chr2	934200	934400
MpE3	chr2	934400	936600
MpE2	chr2	936600	937400
MpE1	chr2	937400	937800
MpI3	chr2	937800	938400
MpI2	chr2	938400	938600
MpH6	chr2	938600	939200
MpH4	chr2	939200	946000
MpH6	chr2	946000	946400
MpH4	chr2	946400	950600
MpH6	chr2	950600	952800
MpH4	chr2	952800	953400
MpH6	chr2	953400	954400
MpH4	chr2	954400	955000
MpH6	chr2	955000	956800
MpI2	chr2	956800	957600
MpI3	chr2	957600	958000
MpE1	chr2	958000	958200
MpE2	chr2	958200	959600
MpE4	chr2	959600	962000
MpE3	chr2	962000	965200
MpE1	chr2	965200	966400
MpI3	chr2	966400	966600
MpE1	chr2	966600	967200
MpI3	chr2	967200	968600
MpE1	chr2	968600	969000
MpE2	chr2	969000	969200
MpE3	chr2	969200	971200
MpE4	chr2	971200	971600
MpE3	chr2	971600	972200
MpE4	chr2	972200	973200
MpE1	chr2	973200	974800
MpE3	chr2	974800	976600
MpE4	chr2	976600	977400
MpF2	chr2	977400	978200
MpI2	chr2	978200	981800
MpF2	chr2	981800	982800
MpI2	chr2	982800	983800
MpH6	chr2	983800	985600
MpH4	chr2	985600	988200
MpH3	chr2	988200	991600
MpH5	chr2	991600	993800
MpH2	chr2	993800	994800
MpH6	chr2	994800	995400
MpI2	chr2	995400	996000
MpI3	chr2	996000	996400
MpI2	chr2	996400	1005400
MpH6	chr2	1005400	1006200
MpI2	chr2	1006200	1007400
MpH6	chr2	1007400	1007600
MpI2	chr2	1007600	1013000
MpI3	chr2	1013000	1013400
MpE2	chr2	1013400	1017600
MpI2	chr2	1017600	1019800
MpH6	chr2	1019800	1020600
MpH4	chr2	1020600	1025000
MpH6	chr2	1025000	1026200
MpH4	chr2	1026200	1026800
MpH6	chr2	1026800	1027200
MpI2	chr2	1027200	1028600
MpI3	chr2	1028600	1028800
MpI2	chr2	1028800	1029600
MpH6	chr2	1029600	1032000
MpH4	chr2	1032000	1033600
MpH6	chr2	1033600	1035600
MpI2	chr2	1035600	1041400
MpE4	chr2	1041400	1042200
MpE2	chr2	1042200	1045600
MpI3	chr2	1045600	1047000
MpE4	chr2	1047000	1049200
MpE3	chr2	1049200	1049400
MpE4	chr2	1049400	1050000
MpE3	chr2	1050000	1050600
MpE4	chr2	1050600	1053600
MpE3	chr2	1053600	1057600
MpE2	chr2	1057600	1058200
MpE1	chr2	1058200	1058800
MpI3	chr2	1058800	1059600
MpI2	chr2	1059600	1063800
MpI3	chr2	1063800	1064800
MpF2	chr2	1064800	1069800
MpE4	chr2	1069800	1071600
MpE3	chr2	1071600	1074200
MpE1	chr2	1074200	1075600
MpI3	chr2	1075600	1076000
MpI2	chr2	1076000	1077000
MpH6	chr2	1077000	1077600
MpI2	chr2	1077600	1083800
MpF2	chr2	1083800	1086000
MpI2	chr2	1086000	1087200
MpH6	chr2	1087200	1089200
MpI2	chr2	1089200	1091200
MpF2	chr2	1091200	1092000
MpI2	chr2	1092000	1093000
MpF2	chr2	1093000	1093400
MpI3	chr2	1093400	1093800
MpF2	chr2	1093800	1099400
MpI2	chr2	1099400	1100200
MpF2	chr2	1100200	1103600
MpI2	chr2	1103600	1105800
MpH6	chr2	1105800	1107600
MpI2	chr2	1107600	1113000
MpI3	chr2	1113000	1113200
MpI2	chr2	1113200	1114000
MpI3	chr2	1114000	1114200
MpI2	chr2	1114200	1115000
MpE1	chr2	1115000	1115600
MpE2	chr2	1115600	1117200
MpE1	chr2	1117200	1118800
MpE2	chr2	1118800	1119000
MpE1	chr2	1119000	1119200
MpI3	chr2	1119200	1119400
MpF2	chr2	1119400	1121200
MpI2	chr2	1121200	1121800
MpH6	chr2	1121800	1125600
MpH4	chr2	1125600	1128400
MpH6	chr2	1128400	1128600
MpI2	chr2	1128600	1129000
MpF2	chr2	1129000	1130200
MpI3	chr2	1130200	1130600
MpF2	chr2	1130600	1135000
MpI2	chr2	1135000	1136400
MpF2	chr2	1136400	1137000
MpI2	chr2	1137000	1138800
MpF2	chr2	1138800	1139600
MpI2	chr2	1139600	1141200
MpH6	chr2	1141200	1145800
MpI2	chr2	1145800	1158600
MpI3	chr2	1158600	1158800
MpI2	chr2	1158800	1161000
MpI3	chr2	1161000	1161400
MpE1	chr2	1161400	1164400
MpI3	chr2	1164400	1164800
MpF2	chr2	1164800	1165800
MpE1	chr2	1165800	1168200
MpE2	chr2	1168200	1168400
MpE4	chr2	1168400	1169000
MpI2	chr2	1169000	1172400
MpE4	chr2	1172400	1172800
MpI2	chr2	1172800	1174200
MpE4	chr2	1174200	1176400
MpI2	chr2	1176400	1179400
MpI3	chr2	1179400	1179600
MpI2	chr2	1179600	1183000
MpH6	chr2	1183000	1184000
MpI2	chr2	1184000	1185400
MpH6	chr2	1185400	1187800
MpI2	chr2	1187800	1189200
MpF2	chr2	1189200	1190000
MpI2	chr2	1190000	1190600
MpF2	chr2	1190600	1193400
MpI2	chr2	1193400	1194400
MpI3	chr2	1194400	1194600
MpF2	chr2	1194600	1195400
MpI3	chr2	1195400	1195800
MpF2	chr2	1195800	1198600
MpI2	chr2	1198600	1200200
MpH6	chr2	1200200	1200600
MpH5	chr2	1200600	1201800
MpH3	chr2	1201800	1207200
MpH5	chr2	1207200	1209000
MpH4	chr2	1209000	1209600
MpH3	chr2	1209600	1212400
MpH4	chr2	1212400	1213000
MpH3	chr2	1213000	1215800
MpH5	chr2	1215800	1216600
MpH1	chr2	1216600	1216800
MpH2	chr2	1216800	1217000
MpH5	chr2	1217000	1217200
MpH1	chr2	1217200	1217400
MpH5	chr2	1217400	1220800
MpH3	chr2	1220800	1221000
MpH4	chr2	1221000	1222000
MpH3	chr2	1222000	1223000
MpH4	chr2	1223000	1226400
MpH6	chr2	1226400	1226600
MpI2	chr2	1226600	1227400
MpE4	chr2	1227400	1227600
MpE3	chr2	1227600	1241000
MpE2	chr2	1241000	1242800
MpE3	chr2	1242800	1246000
MpE1	chr2	1246000	1246800
MpI3	chr2	1246800	1248400
MpI2	chr2	1248400	1250000
MpH6	chr2	1250000	1250400
MpH4	chr2	1250400	1250800
MpH3	chr2	1250800	1255400
MpH5	chr2	1255400	1257000
MpH3	chr2	1257000	1258600
MpH4	chr2	1258600	1259400
MpH3	chr2	1259400	1260000
MpH4	chr2	1260000	1262200
MpH3	chr2	1262200	1262800
MpH4	chr2	1262800	1267000
MpH6	chr2	1267000	1267800
MpI2	chr2	1267800	1268400
MpH6	chr2	1268400	1270600
MpI2	chr2	1270600	1272200
MpI3	chr2	1272200	1272600
MpF2	chr2	1272600	1277800
MpI3	chr2	1277800	1278200
MpI2	chr2	1278200	1280000
MpH6	chr2	1280000	1281400
MpH4	chr2	1281400	1281600
MpH6	chr2	1281600	1286000
MpH4	chr2	1286000	1286600
MpH6	chr2	1286600	1288400
MpI2	chr2	1288400	1289800
MpF2	chr2	1289800	1290400
MpI2	chr2	1290400	1291000
MpI3	chr2	1291000	1291400
MpI2	chr2	1291400	1292400
MpH6	chr2	1292400	1294400
MpH4	chr2	1294400	1297000
MpH6	chr2	1297000	1297600
MpI2	chr2	1297600	1298800
MpE4	chr2	1298800	1299600
MpE2	chr2	1299600	1300400
MpE1	chr2	1300400	1301400
MpI3	chr2	1301400	1301800
MpI2	chr2	1301800	1303000
MpE4	chr2	1303000	1303600
MpE2	chr2	1303600	1306000
MpE1	chr2	1306000	1306200
MpI3	chr2	1306200	1307200
MpI2	chr2	1307200	1308200
MpE2	chr2	1308200	1308600
MpE1	chr2	1308600	1309000
MpF2	chr2	1309000	1309400
MpI2	chr2	1309400	1310600
MpE4	chr2	1310600	1311400
MpE3	chr2	1311400	1315800
MpE1	chr2	1315800	1317000
MpI3	chr2	1317000	1317400
MpI2	chr2	1317400	1319400
MpI3	chr2	1319400	1320200
MpE1	chr2	1320200	1321200
MpE2	chr2	1321200	1322000
MpE3	chr2	1322000	1324800
MpE1	chr2	1324800	1325600
MpI3	chr2	1325600	1325800
MpI2	chr2	1325800	1326000
MpI3	chr2	1326000	1327200
MpI2	chr2	1327200	1328200
MpH6	chr2	1328200	1330800
MpI2	chr2	1330800	1331200
MpE4	chr2	1331200	1332200
MpE3	chr2	1332200	1334000
MpE2	chr2	1334000	1335200
MpE1	chr2	1335200	1335600
MpI3	chr2	1335600	1336200
MpF2	chr2	1336200	1336600
MpI2	chr2	1336600	1337800
MpE4	chr2	1337800	1338600
MpE3	chr2	1338600	1341600
MpE2	chr2	1341600	1341800
MpE1	chr2	1341800	1342800
MpI3	chr2	1342800	1343200
MpI2	chr2	1343200	1344200
MpE2	chr2	1344200	1345600
MpE3	chr2	1345600	1350000
MpE2	chr2	1350000	1352400
MpE3	chr2	1352400	1355200
MpE2	chr2	1355200	1358400
MpE3	chr2	1358400	1359200
MpE1	chr2	1359200	1359400
MpI3	chr2	1359400	1360200
MpI2	chr2	1360200	1361200
MpH6	chr2	1361200	1364600
MpI2	chr2	1364600	1365600
MpI3	chr2	1365600	1366200
MpE1	chr2	1366200	1367400
MpE3	chr2	1367400	1369000
MpE4	chr2	1369000	1369400
MpI3	chr2	1369400	1369600
MpH4	chr2	1369600	1370600
MpH6	chr2	1370600	1371000
MpH5	chr2	1371000	1371600
MpH3	chr2	1371600	1374800
MpH5	chr2	1374800	1375800
MpH3	chr2	1375800	1382200
MpH4	chr2	1382200	1382600
MpH3	chr2	1382600	1391800
MpH5	chr2	1391800	1392200
MpH6	chr2	1392200	1396600
MpH4	chr2	1396600	1397400
MpH6	chr2	1397400	1398600
MpH4	chr2	1398600	1399200
MpH6	chr2	1399200	1400000
MpI2	chr2	1400000	1400400
MpH6	chr2	1400400	1400800
MpI2	chr2	1400800	1401400
MpE2	chr2	1401400	1401600
MpE3	chr2	1401600	1408200
MpE1	chr2	1408200	1409400
MpI3	chr2	1409400	1410000
MpI2	chr2	1410000	1410800
MpH6	chr2	1410800	1411200
MpH4	chr2	1411200	1413400
MpH3	chr2	1413400	1417000
MpH4	chr2	1417000	1417200
MpH3	chr2	1417200	1422000
MpH4	chr2	1422000	1422200
MpH3	chr2	1422200	1424200
MpH4	chr2	1424200	1425200
MpH6	chr2	1425200	1426800
MpH4	chr2	1426800	1432000
MpH6	chr2	1432000	1432400
MpI2	chr2	1432400	1433800
MpI3	chr2	1433800	1434600
MpE1	chr2	1434600	1435600
MpE3	chr2	1435600	1439000
MpE4	chr2	1439000	1439600
MpI2	chr2	1439600	1441200
MpE4	chr2	1441200	1441800
MpE3	chr2	1441800	1446600
MpE1	chr2	1446600	1447600
MpI3	chr2	1447600	1448200
MpI2	chr2	1448200	1448800
MpI3	chr2	1448800	1449000
MpE1	chr2	1449000	1449800
MpE2	chr2	1449800	1451600
MpE1	chr2	1451600	1452000
MpI3	chr2	1452000	1452200
MpF2	chr2	1452200	1454600
MpI2	chr2	1454600	1454800
MpI3	chr2	1454800	1455000
MpI2	chr2	1455000	1455200
MpF2	chr2	1455200	1457400
MpI3	chr2	1457400	1457800
MpI2	chr2	1457800	1460000
MpF2	chr2	1460000	1461800
MpI2	chr2	1461800	1463200
MpF2	chr2	1463200	1464000
MpE4	chr2	1464000	1465000
MpE2	chr2	1465000	1465600
MpE3	chr2	1465600	1467200
MpE1	chr2	1467200	1468200
MpI3	chr2	1468200	1468400
MpI2	chr2	1468400	1470400
MpH6	chr2	1470400	1474600
MpH5	chr2	1474600	1475800
MpH6	chr2	1475800	1477200
MpI2	chr2	1477200	1478000
MpI3	chr2	1478000	1478400
MpF2	chr2	1478400	1481200
MpI3	chr2	1481200	1481600
MpF2	chr2	1481600	1482200
MpE4	chr2	1482200	1485600
MpF2	chr2	1485600	1486800
MpE4	chr2	1486800	1489200
MpE2	chr2	1489200	1490600
MpE3	chr2	1490600	1492200
MpE4	chr2	1492200	1492600
MpE3	chr2	1492600	1492800
MpE2	chr2	1492800	1493400
MpE1	chr2	1493400	1497800
MpE2	chr2	1497800	1498200
MpE1	chr2	1498200	1498800
MpI3	chr2	1498800	1499200
MpE4	chr2	1499200	1500000
MpE2	chr2	1500000	1501400
MpE1	chr2	1501400	1502400
MpF2	chr2	1502400	1502600
MpI2	chr2	1502600	1504400
MpI3	chr2	1504400	1504600
MpI2	chr2	1504600	1505000
MpH6	chr2	1505000	1505400
MpH4	chr2	1505400	1509600
MpH6	chr2	1509600	1510400
MpI2	chr2	1510400	1512400
MpE4	chr2	1512400	1516000
MpE3	chr2	1516000	1520000
MpE1	chr2	1520000	1520600
MpI3	chr2	1520600	1521000
MpI2	chr2	1521000	1521600
MpI3	chr2	1521600	1522000
MpF2	chr2	1522000	1523800
MpI2	chr2	1523800	1525000
MpI3	chr2	1525000	1525200
MpE1	chr2	1525200	1526000
MpE2	chr2	1526000	1526200
MpE3	chr2	1526200	1528400
MpE4	chr2	1528400	1528800
MpF2	chr2	1528800	1531600
MpE1	chr2	1531600	1532600
MpF2	chr2	1532600	1533400
MpI3	chr2	1533400	1533600
MpI2	chr2	1533600	1535600
MpF2	chr2	1535600	1540000
MpE4	chr2	1540000	1544000
MpI3	chr2	1544000	1544200
MpF2	chr2	1544200	1546000
MpI2	chr2	1546000	1546200
MpI3	chr2	1546200	1546400
MpI2	chr2	1546400	1546600
MpF2	chr2	1546600	1552800
MpI2	chr2	1552800	1553200
MpE4	chr2	1553200	1553600
MpE2	chr2	1553600	1555400
MpE1	chr2	1555400	1556200
MpI2	chr2	1556200	1558200
MpH6	chr2	1558200	1558800
MpH4	chr2	1558800	1560400
MpH6	chr2	1560400	1560800
MpH4	chr2	1560800	1561600
MpH5	chr2	1561600	1563000
MpH6	chr2	1563000	1564800
MpI2	chr2	1564800	1565200
MpI3	chr2	1565200	1565600
MpF2	chr2	1565600	1566400
MpI3	chr2	1566400	1567200
MpI2	chr2	1567200	1567600
MpI3	chr2	1567600	1568200
MpI2	chr2	1568200	1568400
MpE2	chr2	1568400	1572000
MpE1	chr2	1572000	1572400
MpI2	chr2	1572400	1573600
MpI3	chr2	1573600	1574200
MpI2	chr2	1574200	1584600
MpI3	chr2	1584600	1585200
MpI2	chr2	1585200	1587000
MpH6	chr2	1587000	1587800
MpI2	chr2	1587800	1589600
MpF2	chr2	1589600	1590000
MpI2	chr2	1590000	1591200
MpF2	chr2	1591200	1591800
MpI2	chr2	1591800	1593600
MpH6	chr2	1593600	1596000
MpI2	chr2	1596000	1598200
MpI3	chr2	1598200	1598400
MpE1	chr2	1598400	1599600
MpE3	chr2	1599600	1601200
MpE4	chr2	1601200	1602600
MpE3	chr2	1602600	1603800
MpE2	chr2	1603800	1604800
MpE1	chr2	1604800	1605200
MpI3	chr2	1605200	1605600
MpI2	chr2	1605600	1606800
MpE4	chr2	1606800	1607000
MpE3	chr2	1607000	1607400
MpE2	chr2	1607400	1609200
MpE1	chr2	1609200	1609600
MpI3	chr2	1609600	1609800
MpI2	chr2	1609800	1613600
MpF2	chr2	1613600	1617400
MpI2	chr2	1617400	1618600
MpH6	chr2	1618600	1621200
MpI2	chr2	1621200	1621600
MpE4	chr2	1621600	1622200
MpE2	chr2	1622200	1622800
MpE3	chr2	1622800	1625000
MpE4	chr2	1625000	1625400
MpE3	chr2	1625400	1629400
MpE1	chr2	1629400	1631600
MpF2	chr2	1631600	1632000
MpI2	chr2	1632000	1632400
MpH6	chr2	1632400	1632800
MpH4	chr2	1632800	1633800
MpH6	chr2	1633800	1636200
MpI2	chr2	1636200	1636800
MpI3	chr2	1636800	1637000
MpI2	chr2	1637000	1637800
MpI3	chr2	1637800	1639000
MpE4	chr2	1639000	1639200
MpE2	chr2	1639200	1639400
MpE4	chr2	1639400	1639600
MpI2	chr2	1639600	1639800
MpI3	chr2	1639800	1640800
MpI2	chr2	1640800	1642600
MpI3	chr2	1642600	1643200
MpF2	chr2	1643200	1644600
MpI2	chr2	1644600	1648600
MpF2	chr2	1648600	1649800
MpI3	chr2	1649800	1650800
MpI2	chr2	1650800	1651200
MpH6	chr2	1651200	1652200
MpI2	chr2	1652200	1653800
MpF2	chr2	1653800	1655000
MpE1	chr2	1655000	1657000
MpE4	chr2	1657000	1658200
MpF2	chr2	1658200	1659400
MpI3	chr2	1659400	1659800
MpE1	chr2	1659800	1660800
MpE3	chr2	1660800	1664000
MpE4	chr2	1664000	1664200
MpI2	chr2	1664200	1668400
MpI3	chr2	1668400	1668600
MpI2	chr2	1668600	1670400
MpI3	chr2	1670400	1670800
MpI2	chr2	1670800	1673000
MpH6	chr2	1673000	1675200
MpI2	chr2	1675200	1676200
MpI3	chr2	1676200	1676400
MpI2	chr2	1676400	1678600
MpI3	chr2	1678600	1679400
MpE1	chr2	1679400	1681000
MpE4	chr2	1681000	1681200
MpE3	chr2	1681200	1685000
MpE4	chr2	1685000	1687600
MpI2	chr2	1687600	1689600
MpF2	chr2	1689600	1691000
MpI3	chr2	1691000	1691200
MpE1	chr2	1691200	1691600
MpF2	chr2	1691600	1693800
MpI3	chr2	1693800	1694000
MpI2	chr2	1694000	1695400
MpH6	chr2	1695400	1697800
MpI2	chr2	1697800	1702600
MpI3	chr2	1702600	1702800
MpF2	chr2	1702800	1703800
MpI2	chr2	1703800	1704600
MpI3	chr2	1704600	1705000
MpF2	chr2	1705000	1705600
MpE4	chr2	1705600	1705800
MpE1	chr2	1705800	1706200
MpI2	chr2	1706200	1708600
MpI3	chr2	1708600	1708800
MpI2	chr2	1708800	1709000
MpF2	chr2	1709000	1710000
MpI2	chr2	1710000	1710600
MpI3	chr2	1710600	1710800
MpI2	chr2	1710800	1711200
MpF2	chr2	1711200	1712400
MpI2	chr2	1712400	1713400
MpI3	chr2	1713400	1713600
MpI2	chr2	1713600	1714600
MpI3	chr2	1714600	1714800
MpI2	chr2	1714800	1718400
MpE1	chr2	1718400	1719000
MpE2	chr2	1719000	1719400
MpE3	chr2	1719400	1722600
MpE2	chr2	1722600	1724200
MpI2	chr2	1724200	1725600
MpH6	chr2	1725600	1726400
MpH4	chr2	1726400	1727800
MpH3	chr2	1727800	1728800
MpH4	chr2	1728800	1729800
MpH3	chr2	1729800	1730600
MpH4	chr2	1730600	1731600
MpH6	chr2	1731600	1734400
MpI2	chr2	1734400	1736600
MpF2	chr2	1736600	1740600
MpF1	chr2	1740600	1742000
MpF2	chr2	1742000	1743200
MpI2	chr2	1743200	1743800
MpF2	chr2	1743800	1744800
MpI2	chr2	1744800	1748400
MpH6	chr2	1748400	1749000
MpI2	chr2	1749000	1753800
MpF2	chr2	1753800	1754400
MpI2	chr2	1754400	1755800
MpE2	chr2	1755800	1759400
MpI2	chr2	1759400	1762600
MpH6	chr2	1762600	1763000
MpH2	chr2	1763000	1764200
MpH1	chr2	1764200	1765000
MpH2	chr2	1765000	1766200
MpH1	chr2	1766200	1768400
MpH2	chr2	1768400	1769200
MpH1	chr2	1769200	1769400
MpH2	chr2	1769400	1769600
MpH1	chr2	1769600	1770000
MpH2	chr2	1770000	1770600
MpH1	chr2	1770600	1772800
MpH2	chr2	1772800	1773000
MpH1	chr2	1773000	1773400
MpH2	chr2	1773400	1774600
MpH1	chr2	1774600	1775400
MpH2	chr2	1775400	1777400
MpH1	chr2	1777400	1777600
MpH2	chr2	1777600	1780800
MpI1	chr2	1780800	1781800
MpF1	chr2	1781800	1783800
MpI1	chr2	1783800	1786800
MpF1	chr2	1786800	1787800
MpI1	chr2	1787800	1791400
MpF1	chr2	1791400	1793200
MpI1	chr2	1793200	1793400
MpF1	chr2	1793400	1793600
MpI1	chr2	1793600	1794400
MpH2	chr2	1794400	1795200
MpH1	chr2	1795200	1796400
MpH2	chr2	1796400	1796600
MpH1	chr2	1796600	1797200
MpH2	chr2	1797200	1798200
MpH1	chr2	1798200	1799400
MpH2	chr2	1799400	1799600
MpH1	chr2	1799600	1800200
MpH2	chr2	1800200	1800400
MpH1	chr2	1800400	1804400
MpH2	chr2	1804400	1804600
MpH1	chr2	1804600	1804800
MpH2	chr2	1804800	1805200
MpH1	chr2	1805200	1808400
MpH2	chr2	1808400	1809400
MpH1	chr2	1809400	1810600
MpH2	chr2	1810600	1811200
MpH1	chr2	1811200	1813600
MpH2	chr2	1813600	1814800
MpH1	chr2	1814800	1815200
MpH2	chr2	1815200	1816600
MpH1	chr2	1816600	1819800
MpH2	chr2	1819800	1820800
MpH1	chr2	1820800	1821800
MpH2	chr2	1821800	1823400
MpH1	chr2	1823400	1829000
MpH2	chr2	1829000	1829200
MpH1	chr2	1829200	1837600
MpH2	chr2	1837600	1838400
MpH1	chr2	1838400	1840600
MpH2	chr2	1840600	1840800
MpH1	chr2	1840800	1844400
MpH2	chr2	1844400	1844800
MpH1	chr2	1844800	1846000
MpH2	chr2	1846000	1848000
MpH1	chr2	1848000	1849400
MpH2	chr2	1849400	1851200
MpH1	chr2	1851200	1852200
MpH2	chr2	1852200	1853400
MpH1	chr2	1853400	1853800
MpH2	chr2	1853800	1854000
MpH1	chr2	1854000	1855400
MpH5	chr2	1855400	1857000
MpH2	chr2	1857000	1857400
MpH1	chr2	1857400	1863000
MpH5	chr2	1863000	1865200
MpH1	chr2	1865200	1867600
MpH5	chr2	1867600	1868600
MpH1	chr2	1868600	1872000
MpH2	chr2	1872000	1873000
MpH1	chr2	1873000	1873800
MpH2	chr2	1873800	1876000
MpH1	chr2	1876000	1876800
MpH2	chr2	1876800	1877000
MpH1	chr2	1877000	1877400
MpH2	chr2	1877400	1877800
MpH1	chr2	1877800	1882000
MpH2	chr2	1882000	1885400
MpH1	chr2	1885400	1887600
MpH2	chr2	1887600	1887800
MpH1	chr2	1887800	1888400
MpH2	chr2	1888400	1889200
MpH1	chr2	1889200	1889400
MpH2	chr2	1889400	1889600
MpH1	chr2	1889600	1890400
MpH2	chr2	1890400	1891000
MpH1	chr2	1891000	1892000
MpH2	chr2	1892000	1893200
MpH1	chr2	1893200	1894400
MpH2	chr2	1894400	1895200
MpH1	chr2	1895200	1895600
MpH2	chr2	1895600	1896600
MpH1	chr2	1896600	1897800
MpH2	chr2	1897800	1898200
MpI1	chr2	1898200	1899400
MpF1	chr2	1899400	1900000
MpI1	chr2	1900000	1902000
MpF2	chr2	1902000	1904400
MpF1	chr2	1904400	1904600
MpI1	chr2	1904600	1906800
MpH2	chr2	1906800	1907000
MpH1	chr2	1907000	1908400
MpH2	chr2	1908400	1909400
MpH1	chr2	1909400	1910000
MpH2	chr2	1910000	1911400
MpH1	chr2	1911400	1914400
MpH2	chr2	1914400	1915000
MpH1	chr2	1915000	1919800
MpH2	chr2	1919800	1920600
MpH1	chr2	1920600	1922000
MpH2	chr2	1922000	1922800
MpH1	chr2	1922800	1926400
MpH2	chr2	1926400	1926600
MpH1	chr2	1926600	1930000
MpH2	chr2	1930000	1931200
MpH1	chr2	1931200	1931400
MpH2	chr2	1931400	1931800
MpH1	chr2	1931800	1936600
MpH2	chr2	1936600	1937200
MpH1	chr2	1937200	1938400
MpH2	chr2	1938400	1939400
MpH1	chr2	1939400	1941600
MpH2	chr2	1941600	1942200
MpH1	chr2	1942200	1943600
MpH2	chr2	1943600	1943800
MpH1	chr2	1943800	1944400
MpH2	chr2	1944400	1945400
MpH1	chr2	1945400	1957400
MpH2	chr2	1957400	1957800
MpH1	chr2	1957800	1960800
MpH2	chr2	1960800	1961000
MpH1	chr2	1961000	1962400
MpH2	chr2	1962400	1963200
MpH5	chr2	1963200	1964800
MpH1	chr2	1964800	1966400
MpH2	chr2	1966400	1967800
MpH1	chr2	1967800	1968600
MpH2	chr2	1968600	1969600
MpH1	chr2	1969600	1970600
MpH2	chr2	1970600	1971000
MpH1	chr2	1971000	1974400
MpH2	chr2	1974400	1975200
MpH1	chr2	1975200	1977600
MpH2	chr2	1977600	1978000
MpH1	chr2	1978000	1980000
MpH2	chr2	1980000	1981000
MpH1	chr2	1981000	1981200
MpH2	chr2	1981200	1982600
MpH1	chr2	1982600	1983000
MpH2	chr2	1983000	1983200
MpH1	chr2	1983200	1983600
MpH2	chr2	1983600	1984600
MpI1	chr2	1984600	1985800
MpF1	chr2	1985800	1993200
MpI1	chr2	1993200	1994800
MpF1	chr2	1994800	1997200
MpI1	chr2	1997200	1997600
MpF1	chr2	1997600	1998000
MpI1	chr2	1998000	2000400
MpH2	chr2	2000400	2000600
MpH1	chr2	2000600	2001400
MpH2	chr2	2001400	2002400
MpH1	chr2	2002400	2009600
MpH2	chr2	2009600	2010600
MpH1	chr2	2010600	2010800
MpH2	chr2	2010800	2012000
MpH1	chr2	2012000	2013000
MpH2	chr2	2013000	2014600
MpH1	chr2	2014600	2015800
MpH2	chr2	2015800	2016000
MpH1	chr2	2016000	2023800
MpH2	chr2	2023800	2024200
MpH1	chr2	2024200	2024600
MpH2	chr2	2024600	2024800
MpH1	chr2	2024800	2026200
MpH2	chr2	2026200	2027200
MpH1	chr2	2027200	2028200
MpH2	chr2	2028200	2029200
MpH1	chr2	2029200	2031000
MpH2	chr2	2031000	2032000
MpH1	chr2	2032000	2033400
MpI1	chr2	2033400	2033800
MpH2	chr2	2033800	2034200
MpH1	chr2	2034200	2035000
MpI1	chr2	2035000	2035800
MpF1	chr2	2035800	2037800
MpI1	chr2	2037800	2038400
MpF1	chr2	2038400	2043600
MpI1	chr2	2043600	2045000
MpF1	chr2	2045000	2048000
MpI1	chr2	2048000	2049000
MpH2	chr2	2049000	2050000
MpH1	chr2	2050000	2051800
MpH2	chr2	2051800	2052200
MpH5	chr2	2052200	2052400
MpH1	chr2	2052400	2054200
MpH5	chr2	2054200	2057200
MpH2	chr2	2057200	2058400
MpH1	chr2	2058400	2059000
MpH2	chr2	2059000	2060000
MpH1	chr2	2060000	2061200
MpH2	chr2	2061200	2062200
MpH1	chr2	2062200	2063600
MpH2	chr2	2063600	2064800
MpH1	chr2	2064800	2068000
MpH2	chr2	2068000	2069200
MpH1	chr2	2069200	2070600
MpH2	chr2	2070600	2072400
MpH1	chr2	2072400	2073600
MpH2	chr2	2073600	2074800
MpH1	chr2	2074800	2078800
MpH2	chr2	2078800	2080000
MpH1	chr2	2080000	2082000
MpH2	chr2	2082000	2082400
MpH6	chr2	2082400	2083600
MpH5	chr2	2083600	2084400
MpH1	chr2	2084400	2085400
MpH2	chr2	2085400	2085600
MpH5	chr2	2085600	2086200
MpH6	chr2	2086200	2086600
MpH2	chr2	2086600	2088600
MpH1	chr2	2088600	2092200
MpH2	chr2	2092200	2094800
MpH1	chr2	2094800	2095400
MpH2	chr2	2095400	2096800
MpH1	chr2	2096800	2097800
MpH2	chr2	2097800	2099600
MpH1	chr2	2099600	2102400
MpH2	chr2	2102400	2104400
MpH1	chr2	2104400	2104600
MpH2	chr2	2104600	2106600
MpH1	chr2	2106600	2107200
MpI1	chr2	2107200	2110600
MpH2	chr2	2110600	2112400
MpH1	chr2	2112400	2113200
MpH2	chr2	2113200	2114600
MpH1	chr2	2114600	2115000
MpH2	chr2	2115000	2116000
MpH1	chr2	2116000	2116800
MpH2	chr2	2116800	2117000
MpH1	chr2	2117000	2117200
MpH2	chr2	2117200	2118400
MpH1	chr2	2118400	2120200
MpI1	chr2	2120200	2120600
MpI2	chr2	2120600	2125800
MpF2	chr2	2125800	2126400
MpF1	chr2	2126400	2127600
MpI1	chr2	2127600	2130600
MpF1	chr2	2130600	2132800
MpI1	chr2	2132800	2133400
MpH2	chr2	2133400	2134000
MpH1	chr2	2134000	2135000
MpH2	chr2	2135000	2135200
MpH1	chr2	2135200	2135600
MpH2	chr2	2135600	2136600
MpH1	chr2	2136600	2137600
MpH2	chr2	2137600	2138400
MpH1	chr2	2138400	2140000
MpH2	chr2	2140000	2141200
MpH1	chr2	2141200	2148000
MpH2	chr2	2148000	2149400
MpH1	chr2	2149400	2150000
MpH2	chr2	2150000	2151200
MpH1	chr2	2151200	2152200
MpH2	chr2	2152200	2153200
MpH1	chr2	2153200	2159400
MpH2	chr2	2159400	2160000
MpH1	chr2	2160000	2161400
MpH2	chr2	2161400	2162200
MpH1	chr2	2162200	2170200
MpH2	chr2	2170200	2170400
MpH1	chr2	2170400	2172200
MpH2	chr2	2172200	2172600
MpH1	chr2	2172600	2173800
MpH2	chr2	2173800	2174000
MpH1	chr2	2174000	2174200
MpH2	chr2	2174200	2174400
MpH1	chr2	2174400	2176800
MpH2	chr2	2176800	2177800
MpH1	chr2	2177800	2178800
MpH2	chr2	2178800	2180400
MpH1	chr2	2180400	2181800
MpH2	chr2	2181800	2182400
MpH1	chr2	2182400	2183600
MpH2	chr2	2183600	2184600
MpH1	chr2	2184600	2186800
MpH5	chr2	2186800	2188800
MpH2	chr2	2188800	2189000
MpH1	chr2	2189000	2190800
MpH2	chr2	2190800	2192000
MpH1	chr2	2192000	2192600
MpH2	chr2	2192600	2194600
MpH1	chr2	2194600	2195200
MpH2	chr2	2195200	2195800
MpH1	chr2	2195800	2199200
MpH2	chr2	2199200	2200000
MpH1	chr2	2200000	2201000
MpH2	chr2	2201000	2201400
MpH1	chr2	2201400	2201600
MpH2	chr2	2201600	2202600
MpH1	chr2	2202600	2209400
MpH2	chr2	2209400	2210600
MpH1	chr2	2210600	2211200
MpH2	chr2	2211200	2212600
MpH1	chr2	2212600	2213600
MpH2	chr2	2213600	2215400
MpH1	chr2	2215400	2216600
MpH2	chr2	2216600	2217600
MpH1	chr2	2217600	2218600
MpH2	chr2	2218600	2219600
MpH1	chr2	2219600	2221600
MpH2	chr2	2221600	2222800
MpH1	chr2	2222800	2223800
MpH2	chr2	2223800	2226000
MpH1	chr2	2226000	2228400
MpH2	chr2	2228400	2229200
MpH1	chr2	2229200	2229400
MpH2	chr2	2229400	2230200
MpH1	chr2	2230200	2232200
MpH2	chr2	2232200	2232800
MpI1	chr2	2232800	2234800
MpF1	chr2	2234800	2238200
MpI1	chr2	2238200	2240800
MpF1	chr2	2240800	2245200
MpI2	chr2	2245200	2246600
MpH6	chr2	2246600	2247200
MpI2	chr2	2247200	2248200
MpI3	chr2	2248200	2248600
MpF2	chr2	2248600	2251000
MpF1	chr2	2251000	2251200
MpI1	chr2	2251200	2253200
MpI2	chr2	2253200	2254600
MpI3	chr2	2254600	2254800
MpE1	chr2	2254800	2256000
MpE4	chr2	2256000	2257600
MpI3	chr2	2257600	2257800
MpF2	chr2	2257800	2259000
MpI3	chr2	2259000	2259200
MpI2	chr2	2259200	2259600
MpI3	chr2	2259600	2259800
MpF2	chr2	2259800	2262200
MpI2	chr2	2262200	2263200
MpF1	chr2	2263200	2264200
MpF2	chr2	2264200	2265800
MpI1	chr2	2265800	2267400
MpF1	chr2	2267400	2267600
MpI1	chr2	2267600	2267800
MpF1	chr2	2267800	2270800
MpI1	chr2	2270800	2271800
MpH1	chr2	2271800	2272600
MpH2	chr2	2272600	2273200
MpH1	chr2	2273200	2273600
MpH2	chr2	2273600	2275000
MpH1	chr2	2275000	2276000
MpH2	chr2	2276000	2277000
MpH1	chr2	2277000	2277800
MpH2	chr2	2277800	2278400
MpH1	chr2	2278400	2280200
MpH2	chr2	2280200	2282000
MpI1	chr2	2282000	2282200
MpF1	chr2	2282200	2283200
MpF2	chr2	2283200	2287600
MpI3	chr2	2287600	2287800
MpI2	chr2	2287800	2289800
MpF2	chr2	2289800	2292600
MpI3	chr2	2292600	2293000
MpI2	chr2	2293000	2293400
MpF2	chr2	2293400	2293800
MpI3	chr2	2293800	2294000
MpI2	chr2	2294000	2294600
MpH6	chr2	2294600	2296000
MpH2	chr2	2296000	2296800
MpI1	chr2	2296800	2297200
MpH6	chr2	2297200	2298000
MpI2	chr2	2298000	2299400
MpF2	chr2	2299400	2300600
MpI3	chr2	2300600	2301000
MpF2	chr2	2301000	2302000
MpF1	chr2	2302000	2303800
MpF2	chr2	2303800	2304800
MpF1	chr2	2304800	2310600
MpF2	chr2	2310600	2310800
MpI3	chr2	2310800	2311400
MpI2	chr2	2311400	2313000
MpF2	chr2	2313000	2313600
MpF1	chr2	2313600	2315000
MpI1	chr2	2315000	2315400
MpI2	chr2	2315400	2315800
MpF2	chr2	2315800	2317600
MpI3	chr2	2317600	2317800
MpI2	chr2	2317800	2319400
MpF2	chr2	2319400	2319800
MpI2	chr2	2319800	2323800
MpI1	chr2	2323800	2324000
MpF1	chr2	2324000	2325600
MpF2	chr2	2325600	2326400
MpI2	chr2	2326400	2329400
MpF2	chr2	2329400	2331400
MpI2	chr2	2331400	2332800
MpH6	chr2	2332800	2337600
MpI2	chr2	2337600	2339800
MpF2	chr2	2339800	2341800
MpI3	chr2	2341800	2342000
MpI2	chr2	2342000	2343600
MpI3	chr2	2343600	2344200
MpF2	chr2	2344200	2344400
MpF1	chr2	2344400	2345000
MpF2	chr2	2345000	2346200
MpI2	chr2	2346200	2347200
MpI3	chr2	2347200	2347400
MpI2	chr2	2347400	2347600
MpI3	chr2	2347600	2347800
MpF2	chr2	2347800	2350400
MpI2	chr2	2350400	2354200
MpI3	chr2	2354200	2354400
MpI2	chr2	2354400	2355000
MpI3	chr2	2355000	2355200
MpF2	chr2	2355200	2356800
MpI3	chr2	2356800	2357000
MpI2	chr2	2357000	2358600
MpF2	chr2	2358600	2360200
MpF1	chr2	2360200	2360800
MpF2	chr2	2360800	2361000
MpI3	chr2	2361000	2361800
MpI2	chr2	2361800	2362600
MpF2	chr2	2362600	2365000
MpI1	chr2	2365000	2366000
MpF1	chr2	2366000	2367600
MpI1	chr2	2367600	2368200
MpF1	chr2	2368200	2372400
MpF2	chr2	2372400	2373200
MpI2	chr2	2373200	2374800
MpI3	chr2	2374800	2375000
MpF2	chr2	2375000	2377000
MpI2	chr2	2377000	2378000
MpH6	chr2	2378000	2378400
MpI2	chr2	2378400	2378800
MpI1	chr2	2378800	2379800
MpI2	chr2	2379800	2381000
MpF2	chr2	2381000	2383400
MpI2	chr2	2383400	2386200
MpI3	chr2	2386200	2386400
MpE1	chr2	2386400	2388200
MpE3	chr2	2388200	2390400
MpE4	chr2	2390400	2394000
MpF2	chr2	2394000	2396400
MpI2	chr2	2396400	2397600
MpH6	chr2	2397600	2398000
MpH2	chr2	2398000	2398400
MpH1	chr2	2398400	2399600
MpH2	chr2	2399600	2403200
MpH6	chr2	2403200	2403800
MpI2	chr2	2403800	2405400
MpI3	chr2	2405400	2405800
MpF2	chr2	2405800	2407600
MpI2	chr2	2407600	2408400
MpF2	chr2	2408400	2408800
MpI2	chr2	2408800	2409200
MpF2	chr2	2409200	2412400
MpE1	chr2	2412400	2413400
MpI3	chr2	2413400	2413600
MpI2	chr2	2413600	2414600
MpF2	chr2	2414600	2415800
MpI2	chr2	2415800	2416400
MpI3	chr2	2416400	2416800
MpI2	chr2	2416800	2418200
MpH6	chr2	2418200	2418800
MpI2	chr2	2418800	2419600
MpE1	chr2	2419600	2421000
MpE3	chr2	2421000	2423800
MpE4	chr2	2423800	2424800
MpI2	chr2	2424800	2425400
MpE4	chr2	2425400	2425600
MpE2	chr2	2425600	2426000
MpE3	chr2	2426000	2427000
MpE1	chr2	2427000	2427400
MpF2	chr2	2427400	2429000
MpE4	chr2	2429000	2429600
MpI2	chr2	2429600	2430000
MpF2	chr2	2430000	2430600
MpI1	chr2	2430600	2431400
MpF1	chr2	2431400	2433200
MpI1	chr2	2433200	2437400
MpH2	chr2	2437400	2438200
MpI1	chr2	2438200	2439000
MpH2	chr2	2439000	2440600
MpH6	chr2	2440600	2442200
MpI2	chr2	2442200	2442800
MpF2	chr2	2442800	2444600
MpI3	chr2	2444600	2445200
MpF2	chr2	2445200	2448000
MpF1	chr2	2448000	2448200
MpI1	chr2	2448200	2448600
MpF1	chr2	2448600	2450400
MpI1	chr2	2450400	2450800
MpF1	chr2	2450800	2451600
MpI1	chr2	2451600	2452000
MpH2	chr2	2452000	2452400
MpI1	chr2	2452400	2452800
MpH2	chr2	2452800	2453600
MpH1	chr2	2453600	2454400
MpI1	chr2	2454400	2457200
MpF1	chr2	2457200	2457800
MpF2	chr2	2457800	2461200
MpI1	chr2	2461200	2462800
MpH2	chr2	2462800	2463000
MpH1	chr2	2463000	2464400
MpH2	chr2	2464400	2465200
MpH1	chr2	2465200	2466800
MpH2	chr2	2466800	2468000
MpH1	chr2	2468000	2468200
MpH2	chr2	2468200	2469600
MpH1	chr2	2469600	2470800
MpH2	chr2	2470800	2471800
MpH1	chr2	2471800	2474600
MpH2	chr2	2474600	2474800
MpH1	chr2	2474800	2475200
MpH2	chr2	2475200	2475400
MpH1	chr2	2475400	2479800
MpH2	chr2	2479800	2483000
MpH1	chr2	2483000	2485400
MpH2	chr2	2485400	2487000
MpH1	chr2	2487000	2488200
MpI1	chr2	2488200	2488600
MpH2	chr2	2488600	2488800
MpH6	chr2	2488800	2489600
MpH2	chr2	2489600	2490200
MpH1	chr2	2490200	2491000
MpH2	chr2	2491000	2491600
MpH6	chr2	2491600	2492000
MpH2	chr2	2492000	2492400
MpH1	chr2	2492400	2493800
MpH2	chr2	2493800	2495200
MpH1	chr2	2495200	2495800
MpH2	chr2	2495800	2497000
MpH1	chr2	2497000	2497200
MpH2	chr2	2497200	2497600
MpH5	chr2	2497600	2499800
MpH2	chr2	2499800	2500000
MpH1	chr2	2500000	2501000
MpH2	chr2	2501000	2501200
MpH1	chr2	2501200	2504000
MpH2	chr2	2504000	2504400
MpH1	chr2	2504400	2504800
MpH2	chr2	2504800	2505800
MpH1	chr2	2505800	2507000
MpH2	chr2	2507000	2507600
MpH1	chr2	2507600	2508600
MpH2	chr2	2508600	2509400
MpH1	chr2	2509400	2513000
MpH2	chr2	2513000	2513200
MpH1	chr2	2513200	2515000
MpH2	chr2	2515000	2515600
MpH6	chr2	2515600	2515800
MpI2	chr2	2515800	2516000
MpE4	chr2	2516000	2517000
MpI3	chr2	2517000	2517200
MpF2	chr2	2517200	2518400
MpI3	chr2	2518400	2518800
MpI2	chr2	2518800	2521000
MpH6	chr2	2521000	2522400
MpH2	chr2	2522400	2523000
MpH1	chr2	2523000	2524000
MpH2	chr2	2524000	2525400
MpH1	chr2	2525400	2526000
MpH2	chr2	2526000	2526400
MpH1	chr2	2526400	2527400
MpH2	chr2	2527400	2527600
MpH5	chr2	2527600	2529200
MpH2	chr2	2529200	2529400
MpH1	chr2	2529400	2531400
MpH2	chr2	2531400	2531800
MpH1	chr2	2531800	2532000
MpH2	chr2	2532000	2532400
MpH1	chr2	2532400	2533400
MpH2	chr2	2533400	2533800
MpH6	chr2	2533800	2536800
MpI2	chr2	2536800	2537200
MpI3	chr2	2537200	2538000
MpF2	chr2	2538000	2542000
MpI3	chr2	2542000	2542800
MpI2	chr2	2542800	2543000
MpF2	chr2	2543000	2544400
MpI3	chr2	2544400	2544600
MpI2	chr2	2544600	2544800
MpE4	chr2	2544800	2546800
MpE3	chr2	2546800	2549000
MpE2	chr2	2549000	2550600
MpE1	chr2	2550600	2551600
MpI3	chr2	2551600	2552200
MpI2	chr2	2552200	2555000
MpH6	chr2	2555000	2556000
MpH4	chr2	2556000	2557800
MpH6	chr2	2557800	2560400
MpI2	chr2	2560400	2562800
MpE4	chr2	2562800	2564600
MpE3	chr2	2564600	2567600
MpE1	chr2	2567600	2568200
MpI3	chr2	2568200	2569000
MpI2	chr2	2569000	2571400
MpF2	chr2	2571400	2571800
MpI2	chr2	2571800	2572200
MpI3	chr2	2572200	2572400
MpI2	chr2	2572400	2574000
MpH6	chr2	2574000	2574800
MpI2	chr2	2574800	2577000
MpI3	chr2	2577000	2577200
MpI2	chr2	2577200	2577400
MpF2	chr2	2577400	2578600
MpE4	chr2	2578600	2579000
MpF2	chr2	2579000	2583400
MpI3	chr2	2583400	2583600
MpE4	chr2	2583600	2585400
MpE2	chr2	2585400	2586400
MpE4	chr2	2586400	2586800
MpE1	chr2	2586800	2587200
MpF2	chr2	2587200	2594800
MpE1	chr2	2594800	2596400
MpI3	chr2	2596400	2597200
MpI2	chr2	2597200	2598000
MpF2	chr2	2598000	2600200
MpI3	chr2	2600200	2600600
MpF2	chr2	2600600	2601400
MpI2	chr2	2601400	2603000
MpH6	chr2	2603000	2603800
MpI2	chr2	2603800	2606800
MpI1	chr2	2606800	2607200
MpF1	chr2	2607200	2609400
MpF2	chr2	2609400	2612400
MpF1	chr2	2612400	2613600
MpI1	chr2	2613600	2615200
MpF1	chr2	2615200	2621000
MpI1	chr2	2621000	2622000
MpF1	chr2	2622000	2622400
MpI1	chr2	2622400	2622800
MpF1	chr2	2622800	2626400
MpI1	chr2	2626400	2628000
MpF1	chr2	2628000	2628800
MpI1	chr2	2628800	2631200
MpF1	chr2	2631200	2633400
MpF2	chr2	2633400	2634000
MpI2	chr2	2634000	2638200
MpF2	chr2	2638200	2638800
MpF1	chr2	2638800	2639200
MpF2	chr2	2639200	2643200
MpI2	chr2	2643200	2644000
MpI3	chr2	2644000	2644400
MpI2	chr2	2644400	2645000
MpF2	chr2	2645000	2647400
MpE4	chr2	2647400	2648400
MpE3	chr2	2648400	2649800
MpE1	chr2	2649800	2653600
MpI3	chr2	2653600	2655000
MpE1	chr2	2655000	2657000
MpI3	chr2	2657000	2657200
MpI2	chr2	2657200	2658000
MpH6	chr2	2658000	2660000
MpI2	chr2	2660000	2662200
MpE4	chr2	2662200	2663400
MpE2	chr2	2663400	2663600
MpE3	chr2	2663600	2671800
MpE2	chr2	2671800	2673200
MpE1	chr2	2673200	2673800
MpI3	chr2	2673800	2674600
MpH4	chr2	2674600	2674800
MpH6	chr2	2674800	2675400
MpH4	chr2	2675400	2676000
MpH6	chr2	2676000	2676800
MpH4	chr2	2676800	2679800
MpH6	chr2	2679800	2683600
MpI2	chr2	2683600	2684200
MpI3	chr2	2684200	2684600
MpE1	chr2	2684600	2685200
MpE2	chr2	2685200	2686400
MpE3	chr2	2686400	2691000
MpE2	chr2	2691000	2691800
MpI2	chr2	2691800	2692800
MpI3	chr2	2692800	2693000
MpI2	chr2	2693000	2693600
MpH6	chr2	2693600	2694400
MpH4	chr2	2694400	2695600
MpH6	chr2	2695600	2697200
MpI2	chr2	2697200	2698000
MpF2	chr2	2698000	2700600
MpI2	chr2	2700600	2700800
MpI3	chr2	2700800	2701400
MpE1	chr2	2701400	2702200
MpE2	chr2	2702200	2702800
MpE1	chr2	2702800	2703200
MpF2	chr2	2703200	2704000
MpI3	chr2	2704000	2704400
MpF2	chr2	2704400	2710400
MpI3	chr2	2710400	2710800
MpI2	chr2	2710800	2712800
MpH6	chr2	2712800	2713800
MpH5	chr2	2713800	2714200
MpH3	chr2	2714200	2714600
MpH5	chr2	2714600	2715400
MpH4	chr2	2715400	2716400
MpH6	chr2	2716400	2716800
MpH4	chr2	2716800	2718400
MpH3	chr2	2718400	2721200
MpH5	chr2	2721200	2722000
MpH6	chr2	2722000	2722800
MpI2	chr2	2722800	2723800
MpF2	chr2	2723800	2727400
MpI2	chr2	2727400	2728400
MpI3	chr2	2728400	2728600
MpI2	chr2	2728600	2729200
MpI3	chr2	2729200	2729600
MpF2	chr2	2729600	2731400
MpI2	chr2	2731400	2734800
MpF2	chr2	2734800	2736200
MpI2	chr2	2736200	2740800
MpH6	chr2	2740800	2742400
MpI2	chr2	2742400	2743000
MpI3	chr2	2743000	2743600
MpE1	chr2	2743600	2744200
MpE2	chr2	2744200	2747000
MpE3	chr2	2747000	2750200
MpE4	chr2	2750200	2751600
MpI2	chr2	2751600	2753400
MpE4	chr2	2753400	2753800
MpE2	chr2	2753800	2754800
MpE1	chr2	2754800	2757200
MpE3	chr2	2757200	2760600
MpE4	chr2	2760600	2761200
MpI2	chr2	2761200	2761600
MpF2	chr2	2761600	2762400
MpI2	chr2	2762400	2763000
MpE4	chr2	2763000	2764400
MpE3	chr2	2764400	2765800
MpE2	chr2	2765800	2766800
MpE1	chr2	2766800	2767800
MpI3	chr2	2767800	2768000
MpI2	chr2	2768000	2769600
MpH6	chr2	2769600	2770600
MpI2	chr2	2770600	2773200
MpF2	chr2	2773200	2777400
MpI2	chr2	2777400	2779200
MpF2	chr2	2779200	2781800
MpE4	chr2	2781800	2782800
MpE3	chr2	2782800	2786000
MpE2	chr2	2786000	2786200
MpE1	chr2	2786200	2786800
MpI2	chr2	2786800	2787400
MpI3	chr2	2787400	2788200
MpI2	chr2	2788200	2788400
MpI3	chr2	2788400	2788800
MpI2	chr2	2788800	2790600
MpI3	chr2	2790600	2790800
MpI2	chr2	2790800	2791400
MpF2	chr2	2791400	2792800
MpE4	chr2	2792800	2793400
MpI2	chr2	2793400	2794200
MpF2	chr2	2794200	2794600
MpI2	chr2	2794600	2794800
MpI3	chr2	2794800	2795000
MpI2	chr2	2795000	2797600
MpH6	chr2	2797600	2799200
MpH5	chr2	2799200	2801800
MpH3	chr2	2801800	2803400
MpH4	chr2	2803400	2805400
MpH6	chr2	2805400	2806800
MpI2	chr2	2806800	2808200
MpE4	chr2	2808200	2810000
MpE3	chr2	2810000	2815800
MpE2	chr2	2815800	2816400
MpE1	chr2	2816400	2817000
MpI3	chr2	2817000	2817200
MpI2	chr2	2817200	2818800
MpI3	chr2	2818800	2819000
MpI2	chr2	2819000	2820600
MpH6	chr2	2820600	2821800
MpH4	chr2	2821800	2823600
MpH6	chr2	2823600	2824800
MpI2	chr2	2824800	2826200
MpF2	chr2	2826200	2828000
MpI3	chr2	2828000	2828400
MpF2	chr2	2828400	2830200
MpI3	chr2	2830200	2830600
MpF2	chr2	2830600	2831200
MpI2	chr2	2831200	2831600
MpH6	chr2	2831600	2832200
MpI2	chr2	2832200	2834400
MpE2	chr2	2834400	2837400
MpE3	chr2	2837400	2839400
MpE1	chr2	2839400	2840200
MpI3	chr2	2840200	2840600
MpI2	chr2	2840600	2843000
MpI3	chr2	2843000	2843600
MpI2	chr2	2843600	2845600
MpH6	chr2	2845600	2846200
MpH5	chr2	2846200	2847000
MpH3	chr2	2847000	2847600
MpH5	chr2	2847600	2850000
MpH3	chr2	2850000	2850600
MpH5	chr2	2850600	2852400
MpH3	chr2	2852400	2852600
MpH4	chr2	2852600	2853000
MpH3	chr2	2853000	2855800
MpH5	chr2	2855800	2856200
MpH3	chr2	2856200	2857000
MpH4	chr2	2857000	2858800
MpH6	chr2	2858800	2859600
MpI2	chr2	2859600	2862400
MpF2	chr2	2862400	2864800
MpI2	chr2	2864800	2865200
MpH6	chr2	2865200	2866400
MpH5	chr2	2866400	2876400
MpH3	chr2	2876400	2876800
MpH6	chr2	2876800	2879800
MpI2	chr2	2879800	2880200
MpF2	chr2	2880200	2882800
MpI3	chr2	2882800	2883800
MpF2	chr2	2883800	2888800
MpI3	chr2	2888800	2889000
MpI2	chr2	2889000	2889400
MpI1	chr2	2889400	2890000
MpF1	chr2	2890000	2892000
MpF2	chr2	2892000	2894200
MpI1	chr2	2894200	2894800
MpF1	chr2	2894800	2896600
MpF2	chr2	2896600	2897200
MpF1	chr2	2897200	2899800
MpI1	chr2	2899800	2901200
MpF1	chr2	2901200	2903000
MpI1	chr2	2903000	2903800
MpH2	chr2	2903800	2906400
MpH1	chr2	2906400	2906600
MpH2	chr2	2906600	2907200
MpI1	chr2	2907200	2912800
MpF1	chr2	2912800	2918000
MpI1	chr2	2918000	2919200
MpF1	chr2	2919200	2920200
MpF2	chr2	2920200	2922400
MpI2	chr2	2922400	2923400
MpH6	chr2	2923400	2928000
MpH5	chr2	2928000	2932400
MpH6	chr2	2932400	2933200
MpI2	chr2	2933200	2933600
MpE4	chr2	2933600	2934800
MpE3	chr2	2934800	2942400
MpE1	chr2	2942400	2943400
MpI3	chr2	2943400	2943600
MpI2	chr2	2943600	2946400
MpI1	chr2	2946400	2947600
MpF1	chr2	2947600	2948600
MpF2	chr2	2948600	2950000
MpI3	chr2	2950000	2950400
MpI2	chr2	2950400	2951600
MpF2	chr2	2951600	2953400
MpI2	chr2	2953400	2954800
MpI3	chr2	2954800	2955000
MpF2	chr2	2955000	2957400
MpI2	chr2	2957400	2958400
MpF2	chr2	2958400	2959400
MpI2	chr2	2959400	2959600
MpI3	chr2	2959600	2959800
MpF2	chr2	2959800	2961000
MpF1	chr2	2961000	2963600
MpI1	chr2	2963600	2964000
MpI2	chr2	2964000	2967400
MpI1	chr2	2967400	2967800
MpF2	chr2	2967800	2970400
MpI3	chr2	2970400	2970800
MpF2	chr2	2970800	2973000
MpF1	chr2	2973000	2973400
MpF2	chr2	2973400	2974000
MpI3	chr2	2974000	2974400
MpI2	chr2	2974400	2975400
MpI3	chr2	2975400	2975600
MpF2	chr2	2975600	2976800
MpI2	chr2	2976800	2980600
MpH6	chr2	2980600	2981200
MpI2	chr2	2981200	2982000
MpF2	chr2	2982000	2984400
MpI2	chr2	2984400	2986200
MpI3	chr2	2986200	2986800
MpI2	chr2	2986800	2988000
MpH6	chr2	2988000	2989400
MpI2	chr2	2989400	2990200
MpH6	chr2	2990200	2996200
MpI2	chr2	2996200	2997200
MpH6	chr2	2997200	2998800
MpI2	chr2	2998800	3003200
MpH6	chr2	3003200	3004000
MpI2	chr2	3004000	3004800
MpI3	chr2	3004800	3005000
MpF2	chr2	3005000	3008400
MpI2	chr2	3008400	3009400
MpH6	chr2	3009400	3014200
MpI2	chr2	3014200	3018000
MpF2	chr2	3018000	3020400
MpI2	chr2	3020400	3021400
MpI3	chr2	3021400	3021600
MpI2	chr2	3021600	3022200
MpH6	chr2	3022200	3022600
MpH5	chr2	3022600	3023200
MpH2	chr2	3023200	3024000
MpH1	chr2	3024000	3025400
MpH2	chr2	3025400	3025800
MpH1	chr2	3025800	3027200
MpH2	chr2	3027200	3029200
MpH1	chr2	3029200	3029600
MpH2	chr2	3029600	3030400
MpH1	chr2	3030400	3030800
MpH2	chr2	3030800	3031800
MpH1	chr2	3031800	3032400
MpH2	chr2	3032400	3033200
MpH1	chr2	3033200	3033400
MpH5	chr2	3033400	3037400
MpH3	chr2	3037400	3037600
MpH4	chr2	3037600	3038000
MpH6	chr2	3038000	3040400
MpH5	chr2	3040400	3045200
MpH2	chr2	3045200	3046400
MpH1	chr2	3046400	3047000
MpH2	chr2	3047000	3049400
MpH1	chr2	3049400	3056200
MpH2	chr2	3056200	3057800
MpH1	chr2	3057800	3058000
MpH2	chr2	3058000	3058200
MpH1	chr2	3058200	3058800
MpH2	chr2	3058800	3059800
MpH1	chr2	3059800	3061200
MpH2	chr2	3061200	3061400
MpH5	chr2	3061400	3065800
MpI1	chr2	3065800	3067400
MpH1	chr2	3067400	3071400
MpH2	chr2	3071400	3071600
MpI1	chr2	3071600	3073400
MpH2	chr2	3073400	3074200
MpH1	chr2	3074200	3074800
MpH2	chr2	3074800	3075800
MpI1	chr2	3075800	3077400
MpI2	chr2	3077400	3079200
MpI1	chr2	3079200	3079600
MpF1	chr2	3079600	3082800
MpI1	chr2	3082800	3083200
MpF2	chr2	3083200	3084000
MpF1	chr2	3084000	3090400
MpF2	chr2	3090400	3090800
MpF1	chr2	3090800	3094800
MpF2	chr2	3094800	3095400
MpI3	chr2	3095400	3096200
MpI2	chr2	3096200	3097600
MpH6	chr2	3097600	3098400
MpI2	chr2	3098400	3099000
MpI1	chr2	3099000	3100400
MpF1	chr2	3100400	3101400
MpF2	chr2	3101400	3102400
MpI3	chr2	3102400	3103000
MpF2	chr2	3103000	3103600
MpF1	chr2	3103600	3104200
MpF2	chr2	3104200	3106800
MpF1	chr2	3106800	3109400
MpI1	chr2	3109400	3109600
MpI2	chr2	3109600	3110200
MpH6	chr2	3110200	3110800
MpI2	chr2	3110800	3112000
MpH6	chr2	3112000	3115800
MpI2	chr2	3115800	3118600
MpF2	chr2	3118600	3126000
MpI2	chr2	3126000	3129000
MpH6	chr2	3129000	3136400
MpI2	chr2	3136400	3138000
MpF2	chr2	3138000	3144400
MpI3	chr2	3144400	3144600
MpI2	chr2	3144600	3145200
MpH6	chr2	3145200	3145400
MpH2	chr2	3145400	3145800
MpH1	chr2	3145800	3146600
MpH2	chr2	3146600	3148600
MpH1	chr2	3148600	3149200
MpH2	chr2	3149200	3150400
MpH6	chr2	3150400	3153000
MpI2	chr2	3153000	3154000
MpF2	chr2	3154000	3157600
MpI2	chr2	3157600	3158000
MpI3	chr2	3158000	3158400
MpI2	chr2	3158400	3159000
MpH6	chr2	3159000	3160600
MpH2	chr2	3160600	3163000
MpH1	chr2	3163000	3163600
MpH2	chr2	3163600	3165200
MpH1	chr2	3165200	3165400
MpH2	chr2	3165400	3165800
MpH1	chr2	3165800	3167200
MpH2	chr2	3167200	3168800
MpH1	chr2	3168800	3169400
MpH2	chr2	3169400	3169800
MpH1	chr2	3169800	3170400
MpH5	chr2	3170400	3171000
MpH6	chr2	3171000	3173800
MpH5	chr2	3173800	3174200
MpH2	chr2	3174200	3175200
MpH1	chr2	3175200	3176400
MpH2	chr2	3176400	3177600
MpH1	chr2	3177600	3178000
MpH2	chr2	3178000	3178200
MpH1	chr2	3178200	3179600
MpH2	chr2	3179600	3179800
MpH1	chr2	3179800	3180000
MpH2	chr2	3180000	3181000
MpH6	chr2	3181000	3186800
MpI2	chr2	3186800	3187400
MpI3	chr2	3187400	3187800
MpF2	chr2	3187800	3191000
MpI2	chr2	3191000	3191400
MpI3	chr2	3191400	3191800
MpI2	chr2	3191800	3192000
MpF2	chr2	3192000	3199200
MpI2	chr2	3199200	3200400
MpI3	chr2	3200400	3200800
MpI2	chr2	3200800	3201200
MpH6	chr2	3201200	3203800
MpH5	chr2	3203800	3205800
MpH2	chr2	3205800	3207000
MpH1	chr2	3207000	3207800
MpH2	chr2	3207800	3209200
MpH6	chr2	3209200	3210000
MpI2	chr2	3210000	3212400
MpF2	chr2	3212400	3214800
MpI3	chr2	3214800	3215200
MpI2	chr2	3215200	3218800
MpF2	chr2	3218800	3226400
MpI2	chr2	3226400	3227000
MpF2	chr2	3227000	3231000
MpF1	chr2	3231000	3232200
MpE1	chr2	3232200	3232600
MpF2	chr2	3232600	3233800
MpI2	chr2	3233800	3234800
MpI3	chr2	3234800	3235000
MpF2	chr2	3235000	3236600
MpI3	chr2	3236600	3237000
MpF2	chr2	3237000	3238600
MpI2	chr2	3238600	3241600
MpI3	chr2	3241600	3241800
MpF2	chr2	3241800	3242600
MpI2	chr2	3242600	3244200
MpF2	chr2	3244200	3245600
MpI2	chr2	3245600	3248600
MpF2	chr2	3248600	3249000
MpI2	chr2	3249000	3249400
MpF2	chr2	3249400	3250400
MpI3	chr2	3250400	3250600
MpI2	chr2	3250600	3252600
MpE4	chr2	3252600	3253600
MpE3	chr2	3253600	3256400
MpE2	chr2	3256400	3257200
MpE1	chr2	3257200	3258000
MpI3	chr2	3258000	3258800
MpI2	chr2	3258800	3259000
MpH6	chr2	3259000	3260800
MpH4	chr2	3260800	3262000
MpH3	chr2	3262000	3264200
MpH4	chr2	3264200	3265600
MpH6	chr2	3265600	3266000
MpI2	chr2	3266000	3266400
MpE4	chr2	3266400	3268200
MpE3	chr2	3268200	3273200
MpE1	chr2	3273200	3275000
MpI3	chr2	3275000	3275400
MpE1	chr2	3275400	3276400
MpI3	chr2	3276400	3276600
MpF2	chr2	3276600	3278000
MpI3	chr2	3278000	3278800
MpI2	chr2	3278800	3279200
MpE2	chr2	3279200	3280800
MpI2	chr2	3280800	3282400
MpF2	chr2	3282400	3283600
MpE4	chr2	3283600	3285000
MpE3	chr2	3285000	3287000
MpE4	chr2	3287000	3287400
MpE1	chr2	3287400	3288400
MpI2	chr2	3288400	3289200
MpH6	chr2	3289200	3290400
MpH4	chr2	3290400	3301200
MpH6	chr2	3301200	3301600
MpI2	chr2	3301600	3302800
MpI3	chr2	3302800	3303400
MpE1	chr2	3303400	3304000
MpE2	chr2	3304000	3304800
MpE3	chr2	3304800	3308400
MpE4	chr2	3308400	3309400
MpI2	chr2	3309400	3311000
MpI3	chr2	3311000	3311200
MpI2	chr2	3311200	3313600
MpI3	chr2	3313600	3313800
MpI2	chr2	3313800	3314400
MpH6	chr2	3314400	3315400
MpH5	chr2	3315400	3317000
MpH3	chr2	3317000	3319200
MpH5	chr2	3319200	3322800
MpH6	chr2	3322800	3324200
MpI2	chr2	3324200	3325000
MpI3	chr2	3325000	3325600
MpE1	chr2	3325600	3327800
MpI3	chr2	3327800	3328000
MpF2	chr2	3328000	3329200
MpI3	chr2	3329200	3329600
MpI2	chr2	3329600	3330200
MpI3	chr2	3330200	3330400
MpI2	chr2	3330400	3333000
MpI3	chr2	3333000	3333200
MpE1	chr2	3333200	3335200
MpE3	chr2	3335200	3338600
MpE4	chr2	3338600	3339000
MpF2	chr2	3339000	3339800
MpI3	chr2	3339800	3340000
MpI2	chr2	3340000	3341200
MpH6	chr2	3341200	3342000
MpH4	chr2	3342000	3342200
MpH6	chr2	3342200	3345200
MpI2	chr2	3345200	3347200
MpI3	chr2	3347200	3347400
MpI2	chr2	3347400	3347600
MpF2	chr2	3347600	3348600
MpI3	chr2	3348600	3348800
MpE1	chr2	3348800	3349200
MpE2	chr2	3349200	3350400
MpI2	chr2	3350400	3351000
MpF2	chr2	3351000	3354800
MpI2	chr2	3354800	3355600
MpF2	chr2	3355600	3356400
MpI2	chr2	3356400	3357400
MpE4	chr2	3357400	3359200
MpE2	chr2	3359200	3360000
MpE1	chr2	3360000	3360800
MpI3	chr2	3360800	3361200
MpI2	chr2	3361200	3364200
MpI3	chr2	3364200	3364600
MpF2	chr2	3364600	3366600
MpI2	chr2	3366600	3368000
MpH6	chr2	3368000	3368400
MpH4	chr2	3368400	3369400
MpH6	chr2	3369400	3371200
MpI2	chr2	3371200	3371600
MpI3	chr2	3371600	3372800
MpF2	chr2	3372800	3373400
MpI2	chr2	3373400	3375000
MpF2	chr2	3375000	3377800
MpI2	chr2	3377800	3378200
MpH6	chr2	3378200	3380800
MpI2	chr2	3380800	3381600
MpF2	chr2	3381600	3383600
MpI2	chr2	3383600	3384200
MpH6	chr2	3384200	3384600
MpH5	chr2	3384600	3390600
MpH6	chr2	3390600	3391200
MpH4	chr2	3391200	3391600
MpH6	chr2	3391600	3393000
MpI2	chr2	3393000	3394400
MpF2	chr2	3394400	3395200
MpE1	chr2	3395200	3396600
MpF2	chr2	3396600	3397600
MpI2	chr2	3397600	3397800
MpH6	chr2	3397800	3399800
MpH4	chr2	3399800	3400400
MpH6	chr2	3400400	3401200
MpH4	chr2	3401200	3402600
MpI3	chr2	3402600	3402800
MpE1	chr2	3402800	3403400
MpE2	chr2	3403400	3404000
MpE3	chr2	3404000	3406600
MpE2	chr2	3406600	3407600
MpE3	chr2	3407600	3408200
MpE2	chr2	3408200	3409800
MpE4	chr2	3409800	3410400
MpI2	chr2	3410400	3411400
MpH6	chr2	3411400	3411800
MpH4	chr2	3411800	3414200
MpH6	chr2	3414200	3414800
MpI2	chr2	3414800	3416800
MpE4	chr2	3416800	3418000
MpE2	chr2	3418000	3419600
MpE1	chr2	3419600	3419800
MpI3	chr2	3419800	3420400
MpI2	chr2	3420400	3420800
MpH6	chr2	3420800	3421200
MpH4	chr2	3421200	3423200
MpH5	chr2	3423200	3426600
MpH3	chr2	3426600	3427200
MpH5	chr2	3427200	3431600
MpH3	chr2	3431600	3432600
MpH4	chr2	3432600	3433600
MpH6	chr2	3433600	3434800
MpH4	chr2	3434800	3437000
MpH3	chr2	3437000	3438600
MpH4	chr2	3438600	3440000
MpH6	chr2	3440000	3441000
MpI2	chr2	3441000	3442200
MpF2	chr2	3442200	3445200
MpI2	chr2	3445200	3445400
MpE4	chr2	3445400	3446000
MpE2	chr2	3446000	3446800
MpE3	chr2	3446800	3449600
MpE2	chr2	3449600	3450800
MpE1	chr2	3450800	3451400
MpE2	chr2	3451400	3452800
MpE1	chr2	3452800	3453400
MpI3	chr2	3453400	3454400
MpI2	chr2	3454400	3454800
MpH6	chr2	3454800	3457000
MpI2	chr2	3457000	3458200
MpI3	chr2	3458200	3458800
MpI2	chr2	3458800	3460400
MpH6	chr2	3460400	3461600
MpI2	chr2	3461600	3462400
MpI3	chr2	3462400	3462600
MpI2	chr2	3462600	3463000
MpH6	chr2	3463000	3463600
MpI2	chr2	3463600	3465000
MpI3	chr2	3465000	3465600
MpI2	chr2	3465600	3468000
MpF2	chr2	3468000	3468600
MpI2	chr2	3468600	3469200
MpI3	chr2	3469200	3469600
MpI2	chr2	3469600	3471600
MpF2	chr2	3471600	3473800
MpI2	chr2	3473800	3475800
MpH6	chr2	3475800	3476600
MpI2	chr2	3476600	3478000
MpH6	chr2	3478000	3479800
MpH4	chr2	3479800	3480600
MpH6	chr2	3480600	3481800
MpH4	chr2	3481800	3482800
MpH6	chr2	3482800	3484600
MpI2	chr2	3484600	3485000
MpF2	chr2	3485000	3485600
MpI2	chr2	3485600	3488600
MpF2	chr2	3488600	3490600
MpI2	chr2	3490600	3492400
MpH6	chr2	3492400	3494200
MpH4	chr2	3494200	3495800
MpH6	chr2	3495800	3497200
MpI2	chr2	3497200	3498200
MpF2	chr2	3498200	3498600
MpI2	chr2	3498600	3498800
MpE4	chr2	3498800	3499400
MpE2	chr2	3499400	3502400
MpI3	chr2	3502400	3503000
MpI2	chr2	3503000	3503200
MpI3	chr2	3503200	3504200
MpI2	chr2	3504200	3506400
MpF2	chr2	3506400	3507200
MpI3	chr2	3507200	3507600
MpF2	chr2	3507600	3509000
MpI2	chr2	3509000	3509800
MpH6	chr2	3509800	3510600
MpH4	chr2	3510600	3514800
MpH3	chr2	3514800	3517800
MpH4	chr2	3517800	3518400
MpH3	chr2	3518400	3519000
MpH4	chr2	3519000	3520000
MpH6	chr2	3520000	3522600
MpH4	chr2	3522600	3523800
MpH6	chr2	3523800	3524600
MpH5	chr2	3524600	3525600
MpH6	chr2	3525600	3526000
MpI2	chr2	3526000	3526600
MpI3	chr2	3526600	3527200
MpE1	chr2	3527200	3527600
MpE2	chr2	3527600	3529000
MpE3	chr2	3529000	3529800
MpE2	chr2	3529800	3537000
MpE3	chr2	3537000	3538800
MpE2	chr2	3538800	3541600
MpE4	chr2	3541600	3542400
MpI2	chr2	3542400	3543600
MpF2	chr2	3543600	3544000
MpE4	chr2	3544000	3545200
MpF2	chr2	3545200	3546800
MpE4	chr2	3546800	3547000
MpF2	chr2	3547000	3547600
MpI2	chr2	3547600	3549200
MpI3	chr2	3549200	3549600
MpF2	chr2	3549600	3552400
MpI3	chr2	3552400	3553000
MpF2	chr2	3553000	3556000
MpE1	chr2	3556000	3556600
MpE2	chr2	3556600	3557000
MpE3	chr2	3557000	3557200
MpE4	chr2	3557200	3557600
MpE3	chr2	3557600	3560400
MpE4	chr2	3560400	3561200
MpF2	chr2	3561200	3562000
MpI2	chr2	3562000	3564800
MpE4	chr2	3564800	3565400
MpI2	chr2	3565400	3565800
MpE4	chr2	3565800	3566000
MpI2	chr2	3566000	3566400
MpF2	chr2	3566400	3570800
MpI2	chr2	3570800	3572800
MpE2	chr2	3572800	3576800
MpE1	chr2	3576800	3577000
MpI3	chr2	3577000	3577600
MpI2	chr2	3577600	3578000
MpF2	chr2	3578000	3578600
MpE4	chr2	3578600	3579600
MpE3	chr2	3579600	3585200
MpE1	chr2	3585200	3586000
MpI3	chr2	3586000	3586400
MpH4	chr2	3586400	3586600
MpH6	chr2	3586600	3587600
MpH4	chr2	3587600	3590200
MpH6	chr2	3590200	3593000
MpI2	chr2	3593000	3593400
MpH6	chr2	3593400	3593800
MpI2	chr2	3593800	3596000
MpI3	chr2	3596000	3596600
MpE4	chr2	3596600	3597600
MpE3	chr2	3597600	3598600
MpE2	chr2	3598600	3601200
MpE1	chr2	3601200	3601800
MpI2	chr2	3601800	3604600
MpI3	chr2	3604600	3605400
MpI2	chr2	3605400	3606600
MpH6	chr2	3606600	3609800
MpI2	chr2	3609800	3610200
MpI3	chr2	3610200	3610600
MpE1	chr2	3610600	3611000
MpE2	chr2	3611000	3611400
MpE3	chr2	3611400	3612600
MpE4	chr2	3612600	3613200
MpE3	chr2	3613200	3613400
MpE4	chr2	3613400	3614800
MpE2	chr2	3614800	3616000
MpE3	chr2	3616000	3617200
MpE1	chr2	3617200	3618400
MpI3	chr2	3618400	3619200
MpE1	chr2	3619200	3620200
MpE3	chr2	3620200	3622200
MpE4	chr2	3622200	3622600
MpI2	chr2	3622600	3624000
MpH6	chr2	3624000	3626800
MpI2	chr2	3626800	3627600
MpI3	chr2	3627600	3628800
MpI2	chr2	3628800	3632000
MpE2	chr2	3632000	3632800
MpE4	chr2	3632800	3633600
MpE2	chr2	3633600	3636600
MpE1	chr2	3636600	3637000
MpI3	chr2	3637000	3637400
MpI2	chr2	3637400	3639600
MpI3	chr2	3639600	3639800
MpI2	chr2	3639800	3640400
MpI3	chr2	3640400	3641000
MpI2	chr2	3641000	3641400
MpH6	chr2	3641400	3642200
MpH4	chr2	3642200	3645000
MpH6	chr2	3645000	3646200
MpH4	chr2	3646200	3648400
MpH6	chr2	3648400	3649000
MpH4	chr2	3649000	3649400
MpH6	chr2	3649400	3651200
MpH4	chr2	3651200	3652400
MpH6	chr2	3652400	3653200
MpH4	chr2	3653200	3653600
MpH3	chr2	3653600	3656400
MpH5	chr2	3656400	3657000
MpH3	chr2	3657000	3658800
MpH4	chr2	3658800	3659200
MpH3	chr2	3659200	3663400
MpH4	chr2	3663400	3664000
MpH6	chr2	3664000	3664400
MpI2	chr2	3664400	3664800
MpE4	chr2	3664800	3666200
MpE3	chr2	3666200	3684200
MpE2	chr2	3684200	3685000
MpE3	chr2	3685000	3687200
MpE2	chr2	3687200	3689600
MpE1	chr2	3689600	3690400
MpI3	chr2	3690400	3690800
MpI2	chr2	3690800	3691800
MpH6	chr2	3691800	3692600
MpH4	chr2	3692600	3694400
MpH6	chr2	3694400	3695000
MpH4	chr2	3695000	3695200
MpH3	chr2	3695200	3699800
MpH4	chr2	3699800	3700400
MpH3	chr2	3700400	3703600
MpH4	chr2	3703600	3704600
MpH3	chr2	3704600	3709600
MpH4	chr2	3709600	3711600
MpH3	chr2	3711600	3712000
MpH4	chr2	3712000	3712200
MpH6	chr2	3712200	3713800
MpI2	chr2	3713800	3714200
MpI3	chr2	3714200	3714400
MpI2	chr2	3714400	3719400
MpI3	chr2	3719400	3719800
MpE1	chr2	3719800	3720600
MpE2	chr2	3720600	3723000
MpE3	chr2	3723000	3727800
MpE4	chr2	3727800	3729200
MpF2	chr2	3729200	3730200
MpI3	chr2	3730200	3730400
MpI2	chr2	3730400	3731200
MpI3	chr2	3731200	3731400
MpI2	chr2	3731400	3731800
MpH6	chr2	3731800	3735400
MpH4	chr2	3735400	3736800
MpH6	chr2	3736800	3738200
MpI2	chr2	3738200	3739800
MpI3	chr2	3739800	3740200
MpF2	chr2	3740200	3741200
MpE1	chr2	3741200	3745000
MpI3	chr2	3745000	3745200
MpE1	chr2	3745200	3745800
MpI3	chr2	3745800	3746200
MpE1	chr2	3746200	3747200
MpF2	chr2	3747200	3751000
MpI3	chr2	3751000	3751400
MpI2	chr2	3751400	3751800
MpH6	chr2	3751800	3753800
MpI2	chr2	3753800	3754800
MpI3	chr2	3754800	3755000
MpI2	chr2	3755000	3755400
MpH6	chr2	3755400	3756600
MpH4	chr2	3756600	3760400
MpH3	chr2	3760400	3761000
MpH4	chr2	3761000	3761400
MpH6	chr2	3761400	3762000
MpH4	chr2	3762000	3762800
MpH6	chr2	3762800	3763400
MpI2	chr2	3763400	3763800
MpI3	chr2	3763800	3764400
MpE1	chr2	3764400	3764600
MpE2	chr2	3764600	3766200
MpE1	chr2	3766200	3767200
MpE3	chr2	3767200	3769800
MpE4	chr2	3769800	3770800
MpI2	chr2	3770800	3772800
MpH6	chr2	3772800	3773600
MpI2	chr2	3773600	3774000
MpH6	chr2	3774000	3775000
MpI2	chr2	3775000	3776800
MpI3	chr2	3776800	3777400
MpE2	chr2	3777400	3778600
MpI3	chr2	3778600	3779400
MpI2	chr2	3779400	3780600
MpE4	chr2	3780600	3781400
MpE2	chr2	3781400	3787200
MpE1	chr2	3787200	3787400
MpI3	chr2	3787400	3788000
MpE1	chr2	3788000	3788400
MpE3	chr2	3788400	3797000
MpE2	chr2	3797000	3798200
MpE1	chr2	3798200	3799400
MpI3	chr2	3799400	3799600
MpI2	chr2	3799600	3802000
MpH6	chr2	3802000	3802400
MpH4	chr2	3802400	3802800
MpH6	chr2	3802800	3805200
MpI2	chr2	3805200	3805400
MpI3	chr2	3805400	3806400
MpE1	chr2	3806400	3807000
MpE3	chr2	3807000	3813200
MpE2	chr2	3813200	3814400
MpE4	chr2	3814400	3814800
MpI2	chr2	3814800	3815800
MpI3	chr2	3815800	3816200
MpF2	chr2	3816200	3817800
MpI2	chr2	3817800	3818200
MpF2	chr2	3818200	3818800
MpI2	chr2	3818800	3821200
MpF2	chr2	3821200	3821800
MpE1	chr2	3821800	3823200
MpE4	chr2	3823200	3824400
MpI2	chr2	3824400	3824800
MpI3	chr2	3824800	3825600
MpE1	chr2	3825600	3827000
MpF2	chr2	3827000	3827800
MpE1	chr2	3827800	3828800
MpE2	chr2	3828800	3830800
MpE4	chr2	3830800	3831400
MpI2	chr2	3831400	3832600
MpF2	chr2	3832600	3833800
MpI2	chr2	3833800	3837000
MpI3	chr2	3837000	3837400
MpI2	chr2	3837400	3845800
MpF2	chr2	3845800	3846000
MpE1	chr2	3846000	3848000
MpE3	chr2	3848000	3849600
MpE4	chr2	3849600	3850000
MpE3	chr2	3850000	3850800
MpE4	chr2	3850800	3851400
MpE3	chr2	3851400	3852200
MpE4	chr2	3852200	3855800
MpI2	chr2	3855800	3858000
MpH6	chr2	3858000	3860400
MpH4	chr2	3860400	3863800
MpH6	chr2	3863800	3864800
MpH4	chr2	3864800	3866200
MpH6	chr2	3866200	3866800
MpI2	chr2	3866800	3867600
MpH6	chr2	3867600	3868200
MpI2	chr2	3868200	3868800
MpF2	chr2	3868800	3870400
MpE4	chr2	3870400	3872000
MpF2	chr2	3872000	3874000
MpI3	chr2	3874000	3874400
MpI2	chr2	3874400	3874600
MpI3	chr2	3874600	3874800
MpI2	chr2	3874800	3875000
MpF2	chr2	3875000	3875400
MpI2	chr2	3875400	3875800
MpI3	chr2	3875800	3876800
MpF2	chr2	3876800	3877600
MpI2	chr2	3877600	3878600
MpI3	chr2	3878600	3878800
MpE1	chr2	3878800	3880400
MpI2	chr2	3880400	3882200
MpH6	chr2	3882200	3884800
MpH4	chr2	3884800	3885800
MpH6	chr2	3885800	3886200
MpI2	chr2	3886200	3887600
MpI3	chr2	3887600	3887800
MpE1	chr2	3887800	3888000
MpE2	chr2	3888000	3892800
MpI2	chr2	3892800	3895200
MpF2	chr2	3895200	3897200
MpI3	chr2	3897200	3897600
MpI2	chr2	3897600	3899600
MpI3	chr2	3899600	3899800
MpE2	chr2	3899800	3902600
MpE4	chr2	3902600	3902800
MpI2	chr2	3902800	3904600
MpI3	chr2	3904600	3905400
MpE1	chr2	3905400	3906200
MpE2	chr2	3906200	3908800
MpE4	chr2	3908800	3909600
MpF2	chr2	3909600	3910600
MpI2	chr2	3910600	3911200
MpF2	chr2	3911200	3913400
MpI3	chr2	3913400	3913800
MpI2	chr2	3913800	3914800
MpI3	chr2	3914800	3915200
MpE1	chr2	3915200	3915600
MpE2	chr2	3915600	3916600
MpE1	chr2	3916600	3917200
MpI2	chr2	3917200	3917400
MpF2	chr2	3917400	3921000
MpI3	chr2	3921000	3921200
MpI2	chr2	3921200	3922200
MpI3	chr2	3922200	3922400
MpE1	chr2	3922400	3923600
MpI2	chr2	3923600	3924000
MpH6	chr2	3924000	3925800
MpI2	chr2	3925800	3926800
MpI3	chr2	3926800	3927000
MpF2	chr2	3927000	3928200
MpI3	chr2	3928200	3928400
MpE1	chr2	3928400	3929400
MpE3	chr2	3929400	3935000
MpE4	chr2	3935000	3935800
MpF2	chr2	3935800	3936200
MpI3	chr2	3936200	3937200
MpI2	chr2	3937200	3938000
MpI3	chr2	3938000	3938200
MpI2	chr2	3938200	3940000
MpI3	chr2	3940000	3940200
MpI2	chr2	3940200	3946800
MpI3	chr2	3946800	3947200
MpE1	chr2	3947200	3948000
MpE2	chr2	3948000	3949200
MpE3	chr2	3949200	3951600
MpE4	chr2	3951600	3952600
MpF2	chr2	3952600	3953400
MpI3	chr2	3953400	3953600
MpE1	chr2	3953600	3954400
MpE3	chr2	3954400	3956000
MpE4	chr2	3956000	3956200
MpI2	chr2	3956200	3957200
MpE4	chr2	3957200	3958200
MpE3	chr2	3958200	3960400
MpE1	chr2	3960400	3961200
MpI3	chr2	3961200	3961600
MpI2	chr2	3961600	3963600
MpI3	chr2	3963600	3964000
MpE1	chr2	3964000	3965000
MpE3	chr2	3965000	3966200
MpE4	chr2	3966200	3966800
MpI2	chr2	3966800	3968200
MpH6	chr2	3968200	3968600
MpH4	chr2	3968600	3969800
MpH6	chr2	3969800	3970600
MpI2	chr2	3970600	3971000
MpI3	chr2	3971000	3971200
MpE1	chr2	3971200	3972400
MpE2	chr2	3972400	3973000
MpI2	chr2	3973000	3973600
MpI3	chr2	3973600	3973800
MpI2	chr2	3973800	3974000
MpF2	chr2	3974000	3976000
MpE4	chr2	3976000	3977800
MpF2	chr2	3977800	3980600
MpI3	chr2	3980600	3981600
MpI2	chr2	3981600	3982600
MpF2	chr2	3982600	3983600
MpI2	chr2	3983600	3985000
MpH6	chr2	3985000	3985800
MpI2	chr2	3985800	3986200
MpF2	chr2	3986200	3987400
MpE4	chr2	3987400	3988800
MpE3	chr2	3988800	3989200
MpE4	chr2	3989200	3989600
MpE2	chr2	3989600	3990200
MpE4	chr2	3990200	3990400
MpE3	chr2	3990400	3990800
MpE1	chr2	3990800	3993200
MpE4	chr2	3993200	3995400
MpE3	chr2	3995400	3995600
MpE4	chr2	3995600	3995800
MpE3	chr2	3995800	3998000
MpE4	chr2	3998000	3998200
MpE1	chr2	3998200	3999800
MpI3	chr2	3999800	4000200
MpI2	chr2	4000200	4001000
MpH6	chr2	4001000	4002600
MpH2	chr2	4002600	4003600
MpI1	chr2	4003600	4005600
MpF1	chr2	4005600	4007200
MpI1	chr2	4007200	4007600
MpF1	chr2	4007600	4010200
MpI1	chr2	4010200	4012000
MpF1	chr2	4012000	4012400
MpI1	chr2	4012400	4012600
MpF1	chr2	4012600	4012800
MpF2	chr2	4012800	4013600
MpF1	chr2	4013600	4014000
MpI1	chr2	4014000	4014600
MpI2	chr2	4014600	4015000
MpF2	chr2	4015000	4016000
MpI2	chr2	4016000	4016600
MpI3	chr2	4016600	4017000
MpI2	chr2	4017000	4017400
MpF2	chr2	4017400	4019200
MpF1	chr2	4019200	4023000
MpI1	chr2	4023000	4024000
MpF1	chr2	4024000	4024200
MpF2	chr2	4024200	4027800
MpI3	chr2	4027800	4028800
MpF2	chr2	4028800	4030400
MpF1	chr2	4030400	4030800
MpF2	chr2	4030800	4031200
MpI2	chr2	4031200	4032400
MpF2	chr2	4032400	4032600
MpF1	chr2	4032600	4032800
MpI1	chr2	4032800	4033200
MpH2	chr2	4033200	4034800
MpH1	chr2	4034800	4035800
MpH2	chr2	4035800	4036400
MpH1	chr2	4036400	4043200
MpH2	chr2	4043200	4043800
MpH1	chr2	4043800	4048000
MpH2	chr2	4048000	4048800
MpH1	chr2	4048800	4050200
MpH2	chr2	4050200	4050600
MpH1	chr2	4050600	4051000
MpH2	chr2	4051000	4052000
MpH1	chr2	4052000	4052600
MpH2	chr2	4052600	4053800
MpH1	chr2	4053800	4056200
MpH5	chr2	4056200	4064400
MpH1	chr2	4064400	4067600
MpH2	chr2	4067600	4067800
MpH1	chr2	4067800	4068000
MpH2	chr2	4068000	4068200
MpH1	chr2	4068200	4068400
MpH2	chr2	4068400	4069400
MpH1	chr2	4069400	4069600
MpH2	chr2	4069600	4069800
MpH1	chr2	4069800	4070000
MpH2	chr2	4070000	4070200
MpH1	chr2	4070200	4071400
MpH2	chr2	4071400	4071600
MpH5	chr2	4071600	4079600
MpH2	chr2	4079600	4080000
MpI1	chr2	4080000	4081400
MpI2	chr2	4081400	4086000
MpI3	chr2	4086000	4086800
MpF2	chr2	4086800	4088400
MpF1	chr2	4088400	4089000
MpF2	chr2	4089000	4091200
MpI2	chr2	4091200	4093400
MpH6	chr2	4093400	4094000
MpI2	chr2	4094000	4094600
MpF2	chr2	4094600	4095200
MpE1	chr2	4095200	4096400
MpI3	chr2	4096400	4096800
MpI2	chr2	4096800	4097800
MpF2	chr2	4097800	4101600
MpI2	chr2	4101600	4102800
MpI3	chr2	4102800	4103600
MpI2	chr2	4103600	4106200
MpH6	chr2	4106200	4107600
MpI2	chr2	4107600	4110400
MpF2	chr2	4110400	4111600
MpI2	chr2	4111600	4115600
MpI3	chr2	4115600	4115800
MpF2	chr2	4115800	4116000
MpI2	chr2	4116000	4116200
MpF2	chr2	4116200	4117200
MpI2	chr2	4117200	4117800
MpF2	chr2	4117800	4122400
MpE1	chr2	4122400	4123000
MpE2	chr2	4123000	4124200
MpE1	chr2	4124200	4124400
MpF2	chr2	4124400	4125000
MpI2	chr2	4125000	4130200
MpE4	chr2	4130200	4130600
MpE3	chr2	4130600	4136000
MpE2	chr2	4136000	4136400
MpE3	chr2	4136400	4138000
MpE2	chr2	4138000	4139800
MpE1	chr2	4139800	4140400
MpI3	chr2	4140400	4140600
MpI2	chr2	4140600	4140800
MpI3	chr2	4140800	4141000
MpI2	chr2	4141000	4147000
MpI3	chr2	4147000	4147200
MpF2	chr2	4147200	4150400
MpE4	chr2	4150400	4151000
MpF2	chr2	4151000	4152200
MpF1	chr2	4152200	4154400
MpI1	chr2	4154400	4154800
MpF1	chr2	4154800	4159600
MpI1	chr2	4159600	4161800
MpF1	chr2	4161800	4166200
MpF2	chr2	4166200	4168800
MpF1	chr2	4168800	4171400
MpI1	chr2	4171400	4173800
MpF1	chr2	4173800	4175800
MpI1	chr2	4175800	4176800
MpF1	chr2	4176800	4177600
MpI1	chr2	4177600	4178000
MpF1	chr2	4178000	4186600
MpI1	chr2	4186600	4189400
MpF1	chr2	4189400	4190200
MpI1	chr2	4190200	4191600
MpF1	chr2	4191600	4196200
MpF2	chr2	4196200	4197000
MpF1	chr2	4197000	4197800
MpF2	chr2	4197800	4198800
MpF1	chr2	4198800	4199800
MpI1	chr2	4199800	4203200
MpF1	chr2	4203200	4209200
MpI1	chr2	4209200	4211600
MpF1	chr2	4211600	4214400
MpI1	chr2	4214400	4215200
MpH2	chr2	4215200	4215600
MpH1	chr2	4215600	4217400
MpH2	chr2	4217400	4218800
MpH1	chr2	4218800	4220800
MpH2	chr2	4220800	4221400
MpH1	chr2	4221400	4229400
MpH2	chr2	4229400	4230000
MpH1	chr2	4230000	4237200
MpH2	chr2	4237200	4238800
MpH1	chr2	4238800	4239400
MpH2	chr2	4239400	4241000
MpH1	chr2	4241000	4248000
MpH2	chr2	4248000	4248200
MpH1	chr2	4248200	4248800
MpH2	chr2	4248800	4249400
MpH1	chr2	4249400	4250400
MpH2	chr2	4250400	4251200
MpH1	chr2	4251200	4252200
MpH2	chr2	4252200	4253400
MpH1	chr2	4253400	4253800
MpH2	chr2	4253800	4254400
MpH1	chr2	4254400	4255400
MpH2	chr2	4255400	4255600
MpH1	chr2	4255600	4255800
MpH2	chr2	4255800	4256800
MpH1	chr2	4256800	4261200
MpH2	chr2	4261200	4261600
MpH1	chr2	4261600	4264200
MpH2	chr2	4264200	4265400
MpH1	chr2	4265400	4266600
MpH2	chr2	4266600	4267600
MpI1	chr2	4267600	4271600
MpF1	chr2	4271600	4279600
MpI1	chr2	4279600	4281200
MpF1	chr2	4281200	4282200
MpI1	chr2	4282200	4283000
MpH2	chr2	4283000	4283600
MpH6	chr2	4283600	4284200
MpH2	chr2	4284200	4284800
MpH1	chr2	4284800	4285200
MpI1	chr2	4285200	4286400
MpF1	chr2	4286400	4286800
MpI1	chr2	4286800	4291000
MpF1	chr2	4291000	4299400
MpF2	chr2	4299400	4300200
MpF1	chr2	4300200	4301800
MpI1	chr2	4301800	4303000
MpF1	chr2	4303000	4305200
MpI1	chr2	4305200	4306000
MpF1	chr2	4306000	4319000
MpI1	chr2	4319000	4321200
MpF1	chr2	4321200	4322000
MpI1	chr2	4322000	4323200
MpF1	chr2	4323200	4327800
MpI1	chr2	4327800	4329000
MpF1	chr2	4329000	4337600
MpF2	chr2	4337600	4340200
MpI3	chr2	4340200	4340600
MpF2	chr2	4340600	4342600
MpI1	chr2	4342600	4344000
MpF1	chr2	4344000	4346600
MpI1	chr2	4346600	4347800
MpF2	chr2	4347800	4348400
MpI2	chr2	4348400	4349600
MpF2	chr2	4349600	4349800
MpI1	chr2	4349800	4350800
MpF1	chr2	4350800	4351200
MpF2	chr2	4351200	4354200
MpF1	chr2	4354200	4357400
MpF2	chr2	4357400	4358000
MpI2	chr2	4358000	4358200
MpI3	chr2	4358200	4358400
MpF2	chr2	4358400	4358600
MpI3	chr2	4358600	4359000
MpF2	chr2	4359000	4361600
MpF1	chr2	4361600	4362600
MpF2	chr2	4362600	4364600
MpE4	chr2	4364600	4365400
MpI3	chr2	4365400	4365600
MpF2	chr2	4365600	4369600
MpF1	chr2	4369600	4373000
MpI1	chr2	4373000	4373400
MpF1	chr2	4373400	4376600
MpI1	chr2	4376600	4378400
MpF1	chr2	4378400	4378600
MpF2	chr2	4378600	4381000
MpI2	chr2	4381000	4382800
MpI3	chr2	4382800	4383400
MpF2	chr2	4383400	4384400
MpE1	chr2	4384400	4386200
MpI3	chr2	4386200	4386400
MpI2	chr2	4386400	4387800
MpE1	chr2	4387800	4388800
MpE3	chr2	4388800	4389800
MpE4	chr2	4389800	4390200
MpF2	chr2	4390200	4391000
MpI2	chr2	4391000	4391400
MpI3	chr2	4391400	4391800
MpF2	chr2	4391800	4393600
MpE4	chr2	4393600	4395000
MpE1	chr2	4395000	4395800
MpI3	chr2	4395800	4396600
MpI2	chr2	4396600	4397400
MpF2	chr2	4397400	4397600
MpE1	chr2	4397600	4398200
MpE2	chr2	4398200	4399400
MpE4	chr2	4399400	4399600
MpI2	chr2	4399600	4400000
MpF2	chr2	4400000	4400600
MpI2	chr2	4400600	4401000
MpF2	chr2	4401000	4402200
MpI3	chr2	4402200	4402600
MpI2	chr2	4402600	4409400
MpF2	chr2	4409400	4413600
MpI3	chr2	4413600	4413800
MpI2	chr2	4413800	4414200
MpI3	chr2	4414200	4414600
MpF2	chr2	4414600	4416000
MpI3	chr2	4416000	4416600
MpE1	chr2	4416600	4417200
MpF2	chr2	4417200	4418400
MpI2	chr2	4418400	4418600
MpI3	chr2	4418600	4419200
MpI2	chr2	4419200	4421600
MpI3	chr2	4421600	4421800
MpF2	chr2	4421800	4422800
MpI3	chr2	4422800	4423800
MpF2	chr2	4423800	4428600
MpI3	chr2	4428600	4428800
MpF2	chr2	4428800	4429200
MpI2	chr2	4429200	4429600
MpH6	chr2	4429600	4431000
MpI2	chr2	4431000	4432600
MpE4	chr2	4432600	4433000
MpE3	chr2	4433000	4436800
MpE2	chr2	4436800	4437400
MpE1	chr2	4437400	4438000
MpI3	chr2	4438000	4438200
MpF2	chr2	4438200	4438600
MpI3	chr2	4438600	4438800
MpI2	chr2	4438800	4439600
MpI3	chr2	4439600	4439800
MpI2	chr2	4439800	4440400
MpH6	chr2	4440400	4445000
MpH4	chr2	4445000	4451400
MpH5	chr2	4451400	4453200
MpH3	chr2	4453200	4454000
MpH5	chr2	4454000	4455800
MpH3	chr2	4455800	4457400
MpH4	chr2	4457400	4457800
MpH3	chr2	4457800	4461400
MpH4	chr2	4461400	4461800
MpH6	chr2	4461800	4462400
MpI2	chr2	4462400	4463000
MpI3	chr2	4463000	4463600
MpI2	chr2	4463600	4464600
MpI3	chr2	4464600	4464800
MpI2	chr2	4464800	4465000
MpE1	chr2	4465000	4465600
MpE2	chr2	4465600	4466600
MpE3	chr2	4466600	4475400
MpE4	chr2	4475400	4476000
MpF2	chr2	4476000	4476600
MpI2	chr2	4476600	4477800
MpI3	chr2	4477800	4478000
MpE1	chr2	4478000	4479000
MpE2	chr2	4479000	4479600
MpE3	chr2	4479600	4482800
MpE4	chr2	4482800	4483200
MpI2	chr2	4483200	4484600
MpI3	chr2	4484600	4484800
MpE1	chr2	4484800	4485800
MpE3	chr2	4485800	4486000
MpE4	chr2	4486000	4486200
MpE3	chr2	4486200	4488200
MpE4	chr2	4488200	4489800
MpI2	chr2	4489800	4494200
MpI3	chr2	4494200	4494400
MpF2	chr2	4494400	4495000
MpI2	chr2	4495000	4495600
MpF2	chr2	4495600	4496000
MpI2	chr2	4496000	4496200
MpF2	chr2	4496200	4497000
MpI2	chr2	4497000	4497800
MpI3	chr2	4497800	4498000
MpE1	chr2	4498000	4498400
MpE2	chr2	4498400	4500400
MpE1	chr2	4500400	4501200
MpI3	chr2	4501200	4501400
MpI2	chr2	4501400	4511400
MpF2	chr2	4511400	4512400
MpI2	chr2	4512400	4514800
MpF2	chr2	4514800	4516800
MpI2	chr2	4516800	4518000
MpE2	chr2	4518000	4519800
MpE3	chr2	4519800	4522400
MpE2	chr2	4522400	4524000
MpE1	chr2	4524000	4524400
MpI3	chr2	4524400	4524800
MpI2	chr2	4524800	4527200
MpH6	chr2	4527200	4527600
MpH4	chr2	4527600	4528600
MpH6	chr2	4528600	4529000
MpI2	chr2	4529000	4530600
MpF2	chr2	4530600	4534400
MpI2	chr2	4534400	4535400
MpF2	chr2	4535400	4538600
MpF1	chr2	4538600	4543000
MpF2	chr2	4543000	4544600
MpI3	chr2	4544600	4544800
MpI2	chr2	4544800	4547800
MpH6	chr2	4547800	4548600
MpH4	chr2	4548600	4551200
MpH6	chr2	4551200	4553400
MpI2	chr2	4553400	4555200
MpF2	chr2	4555200	4556200
MpI2	chr2	4556200	4558400
MpF2	chr2	4558400	4559400
MpI2	chr2	4559400	4560000
MpI3	chr2	4560000	4560200
MpE1	chr2	4560200	4560600
MpE2	chr2	4560600	4563400
MpE3	chr2	4563400	4564600
MpE2	chr2	4564600	4565800
MpE4	chr2	4565800	4566000
MpE2	chr2	4566000	4566200
MpE4	chr2	4566200	4566400
MpI2	chr2	4566400	4568000
MpH6	chr2	4568000	4570000
MpH4	chr2	4570000	4572200
MpH3	chr2	4572200	4574000
MpH4	chr2	4574000	4576000
MpH3	chr2	4576000	4576400
MpH5	chr2	4576400	4577000
MpH3	chr2	4577000	4577400
MpH4	chr2	4577400	4580400
MpH3	chr2	4580400	4581200
MpH4	chr2	4581200	4581600
MpH3	chr2	4581600	4585600
MpH5	chr2	4585600	4587600
MpH4	chr2	4587600	4589200
MpH3	chr2	4589200	4589600
MpH5	chr2	4589600	4592000
MpH6	chr2	4592000	4592400
MpI2	chr2	4592400	4593400
MpI3	chr2	4593400	4594600
MpE1	chr2	4594600	4595800
MpE4	chr2	4595800	4597000
MpF2	chr2	4597000	4597400
MpE4	chr2	4597400	4598000
MpI2	chr2	4598000	4598800
MpH6	chr2	4598800	4602000
MpH4	chr2	4602000	4602400
MpH6	chr2	4602400	4603600
MpI2	chr2	4603600	4605000
MpF2	chr2	4605000	4606600
MpI2	chr2	4606600	4609400
MpE4	chr2	4609400	4611200
MpE2	chr2	4611200	4612000
MpE3	chr2	4612000	4614000
MpE1	chr2	4614000	4614600
MpI3	chr2	4614600	4616200
MpI2	chr2	4616200	4617000
MpH6	chr2	4617000	4618600
MpI2	chr2	4618600	4619800
MpI3	chr2	4619800	4620200
MpF2	chr2	4620200	4621000
MpE4	chr2	4621000	4621200
MpE3	chr2	4621200	4622800
MpE1	chr2	4622800	4624600
MpI3	chr2	4624600	4624800
MpI2	chr2	4624800	4626800
MpF2	chr2	4626800	4632200
MpF1	chr2	4632200	4632800
MpF2	chr2	4632800	4639400
MpI2	chr2	4639400	4641800
MpF2	chr2	4641800	4643800
MpF1	chr2	4643800	4644400
MpF2	chr2	4644400	4648200
MpI3	chr2	4648200	4648800
MpI2	chr2	4648800	4649000
MpF2	chr2	4649000	4655200
MpI2	chr2	4655200	4655600
MpH6	chr2	4655600	4656800
MpI2	chr2	4656800	4659000
MpF2	chr2	4659000	4660800
MpI3	chr2	4660800	4661200
MpF2	chr2	4661200	4662000
MpI3	chr2	4662000	4662400
MpE1	chr2	4662400	4663400
MpE3	chr2	4663400	4666000
MpE4	chr2	4666000	4666600
MpE2	chr2	4666600	4667000
MpE4	chr2	4667000	4668000
MpF2	chr2	4668000	4668400
MpI3	chr2	4668400	4668800
MpF2	chr2	4668800	4670200
MpI3	chr2	4670200	4670400
MpI2	chr2	4670400	4672400
MpI3	chr2	4672400	4673000
MpF2	chr2	4673000	4675800
MpI3	chr2	4675800	4676000
MpI2	chr2	4676000	4677600
MpH6	chr2	4677600	4679200
MpH4	chr2	4679200	4680200
MpH6	chr2	4680200	4683200
MpH4	chr2	4683200	4683800
MpH6	chr2	4683800	4687000
MpI2	chr2	4687000	4691400
MpE2	chr2	4691400	4693200
MpI2	chr2	4693200	4695600
MpH6	chr2	4695600	4701000
MpI2	chr2	4701000	4703200
MpE4	chr2	4703200	4705200
MpE3	chr2	4705200	4709000
MpE2	chr2	4709000	4709800
MpE1	chr2	4709800	4710800
MpI2	chr2	4710800	4712200
MpI3	chr2	4712200	4712600
MpE1	chr2	4712600	4713800
MpE3	chr2	4713800	4721400
MpE4	chr2	4721400	4722000
MpE1	chr2	4722000	4722400
MpI3	chr2	4722400	4722600
MpE1	chr2	4722600	4723800
MpE4	chr2	4723800	4727600
MpE1	chr2	4727600	4727800
MpF2	chr2	4727800	4728800
MpI2	chr2	4728800	4729400
MpI3	chr2	4729400	4730200
MpE1	chr2	4730200	4731600
MpE3	chr2	4731600	4732200
MpE4	chr2	4732200	4734200
MpF2	chr2	4734200	4734800
MpE4	chr2	4734800	4735400
MpI3	chr2	4735400	4735800
MpF2	chr2	4735800	4736400
MpE1	chr2	4736400	4739200
MpF2	chr2	4739200	4739600
MpI3	chr2	4739600	4739800
MpI2	chr2	4739800	4744000
MpI3	chr2	4744000	4744200
MpI2	chr2	4744200	4745200
MpH6	chr2	4745200	4748000
MpI2	chr2	4748000	4749000
MpI3	chr2	4749000	4749800
MpE1	chr2	4749800	4750200
MpE2	chr2	4750200	4754000
MpI2	chr2	4754000	4755600
MpH6	chr2	4755600	4760000
MpI2	chr2	4760000	4760800
MpI3	chr2	4760800	4761400
MpE4	chr2	4761400	4762000
MpE2	chr2	4762000	4763600
MpE1	chr2	4763600	4766000
MpF2	chr2	4766000	4766400
MpI2	chr2	4766400	4767600
MpF2	chr2	4767600	4767800
MpE1	chr2	4767800	4768800
MpE2	chr2	4768800	4770200
MpE4	chr2	4770200	4771000
MpI2	chr2	4771000	4774400
MpE4	chr2	4774400	4775600
MpE2	chr2	4775600	4775800
MpE3	chr2	4775800	4776000
MpE2	chr2	4776000	4776400
MpE1	chr2	4776400	4777000
MpE2	chr2	4777000	4778400
MpE1	chr2	4778400	4781400
MpI3	chr2	4781400	4781800
MpI2	chr2	4781800	4783200
MpI3	chr2	4783200	4783400
MpI2	chr2	4783400	4784400
MpI1	chr2	4784400	4786400
MpI2	chr2	4786400	4786800
MpH6	chr2	4786800	4787400
MpI2	chr2	4787400	4788800
MpI3	chr2	4788800	4789000
MpF2	chr2	4789000	4789400
MpF1	chr2	4789400	4791400
MpI1	chr2	4791400	4792600
MpF1	chr2	4792600	4799800
MpI1	chr2	4799800	4800200
MpF1	chr2	4800200	4814000
MpI1	chr2	4814000	4815200
MpI2	chr2	4815200	4816200
MpH6	chr2	4816200	4816600
MpI2	chr2	4816600	4817200
MpI1	chr2	4817200	4821200
MpF1	chr2	4821200	4824800
MpF2	chr2	4824800	4826000
MpF1	chr2	4826000	4829200
MpI1	chr2	4829200	4830200
MpI2	chr2	4830200	4831800
MpF2	chr2	4831800	4834600
MpI2	chr2	4834600	4836000
MpF2	chr2	4836000	4837400
MpI2	chr2	4837400	4840400
MpI3	chr2	4840400	4840600
MpE2	chr2	4840600	4841200
MpE1	chr2	4841200	4841800
MpI3	chr2	4841800	4842000
MpI2	chr2	4842000	4844200
MpE1	chr2	4844200	4845800
MpI2	chr2	4845800	4846600
MpH6	chr2	4846600	4847200
MpH5	chr2	4847200	4849400
MpH3	chr2	4849400	4851200
MpH5	chr2	4851200	4856600
MpH3	chr2	4856600	4857000
MpH4	chr2	4857000	4857600
MpH6	chr2	4857600	4858800
MpH5	chr2	4858800	4859200
MpH4	chr2	4859200	4860000
MpH6	chr2	4860000	4861800
MpI2	chr2	4861800	4862200
MpI3	chr2	4862200	4862600
MpF2	chr2	4862600	4863400
MpI2	chr2	4863400	4864800
MpH6	chr2	4864800	4867400
MpI2	chr2	4867400	4868600
MpE4	chr2	4868600	4869800
MpE3	chr2	4869800	4876000
MpE4	chr2	4876000	4876200
MpI2	chr2	4876200	4877000
MpE4	chr2	4877000	4877600
MpI2	chr2	4877600	4878200
MpE4	chr2	4878200	4878400
MpE3	chr2	4878400	4883200
MpE2	chr2	4883200	4884600
MpE1	chr2	4884600	4885200
MpI3	chr2	4885200	4885600
MpI2	chr2	4885600	4886400
MpH6	chr2	4886400	4887800
MpI2	chr2	4887800	4888400
MpE4	chr2	4888400	4889800
MpE3	chr2	4889800	4891000
MpE1	chr2	4891000	4892600
MpF2	chr2	4892600	4893000
MpI2	chr2	4893000	4894600
MpI3	chr2	4894600	4895200
MpE1	chr2	4895200	4895800
MpE2	chr2	4895800	4903400
MpE3	chr2	4903400	4904200
MpE4	chr2	4904200	4904600
MpI2	chr2	4904600	4907600
MpI3	chr2	4907600	4908200
MpI2	chr2	4908200	4910000
MpI3	chr2	4910000	4910200
MpE1	chr2	4910200	4911800
MpE2	chr2	4911800	4912000
MpE3	chr2	4912000	4913200
MpE4	chr2	4913200	4914200
MpI2	chr2	4914200	4915000
MpF2	chr2	4915000	4915800
MpI2	chr2	4915800	4916600
MpF2	chr2	4916600	4917000
MpI2	chr2	4917000	4917200
MpF2	chr2	4917200	4918200
MpI2	chr2	4918200	4923200
MpH6	chr2	4923200	4925200
MpI2	chr2	4925200	4926400
MpF2	chr2	4926400	4928600
MpI2	chr2	4928600	4929400
MpH6	chr2	4929400	4930000
MpI2	chr2	4930000	4930800
MpE4	chr2	4930800	4931400
MpH4	chr2	4931400	4935400
MpH5	chr2	4935400	4935600
MpH3	chr2	4935600	4938800
MpH5	chr2	4938800	4941000
MpH3	chr2	4941000	4942400
MpH5	chr2	4942400	4942800
MpH3	chr2	4942800	4946200
MpH4	chr2	4946200	4950000
MpH6	chr2	4950000	4950400
MpI2	chr2	4950400	4950800
MpF2	chr2	4950800	4952400
MpE4	chr2	4952400	4953200
MpI2	chr2	4953200	4953400
MpE4	chr2	4953400	4954000
MpE3	chr2	4954000	4955400
MpE2	chr2	4955400	4956200
MpE1	chr2	4956200	4956600
MpI3	chr2	4956600	4957200
MpI2	chr2	4957200	4957400
MpH6	chr2	4957400	4959000
MpI2	chr2	4959000	4961400
MpE1	chr2	4961400	4962800
MpE3	chr2	4962800	4972200
MpE4	chr2	4972200	4973000
MpE3	chr2	4973000	4978000
MpE4	chr2	4978000	4980600
MpI2	chr2	4980600	4980800
MpH6	chr2	4980800	4981000
MpH4	chr2	4981000	4982000
MpH6	chr2	4982000	4982800
MpH4	chr2	4982800	4983800
MpH6	chr2	4983800	4987000
MpH4	chr2	4987000	4987600
MpH6	chr2	4987600	4988400
MpH4	chr2	4988400	4989400
MpH6	chr2	4989400	4993000
MpH4	chr2	4993000	4993400
MpH6	chr2	4993400	4993800
MpI2	chr2	4993800	4996400
MpI3	chr2	4996400	4996600
MpI2	chr2	4996600	4996800
MpI3	chr2	4996800	4997000
MpI2	chr2	4997000	4998000
MpI3	chr2	4998000	4998200
MpE1	chr2	4998200	4998600
MpE2	chr2	4998600	5001200
MpE3	chr2	5001200	5006400
MpE2	chr2	5006400	5007000
MpE3	chr2	5007000	5007600
MpE4	chr2	5007600	5008000
MpE2	chr2	5008000	5008800
MpE4	chr2	5008800	5009600
MpF2	chr2	5009600	5011400
MpI2	chr2	5011400	5011800
MpI3	chr2	5011800	5012800
MpE1	chr2	5012800	5013400
MpE2	chr2	5013400	5014200
MpE1	chr2	5014200	5014600
MpI3	chr2	5014600	5014800
MpI2	chr2	5014800	5015000
MpI3	chr2	5015000	5015400
MpE1	chr2	5015400	5016600
MpE2	chr2	5016600	5016800
MpE3	chr2	5016800	5019800
MpE2	chr2	5019800	5020600
MpE4	chr2	5020600	5021400
MpI2	chr2	5021400	5021600
MpF2	chr2	5021600	5022200
MpI2	chr2	5022200	5023400
MpH6	chr2	5023400	5023800
MpH5	chr2	5023800	5026400
MpH3	chr2	5026400	5030200
MpH5	chr2	5030200	5031000
MpH3	chr2	5031000	5032600
MpH5	chr2	5032600	5040200
MpH3	chr2	5040200	5041200
MpH4	chr2	5041200	5042200
MpI3	chr2	5042200	5042800
MpE1	chr2	5042800	5043800
MpE3	chr2	5043800	5046400
MpE4	chr2	5046400	5047200
MpI2	chr2	5047200	5047600
MpF2	chr2	5047600	5048000
MpI3	chr2	5048000	5048200
MpE1	chr2	5048200	5048800
MpE2	chr2	5048800	5049200
MpE3	chr2	5049200	5051200
MpE4	chr2	5051200	5051800
MpI2	chr2	5051800	5052000
MpF2	chr2	5052000	5053200
MpI2	chr2	5053200	5053600
MpF2	chr2	5053600	5055000
MpI3	chr2	5055000	5055200
MpI2	chr2	5055200	5055400
MpI3	chr2	5055400	5055600
MpF2	chr2	5055600	5059400
MpE4	chr2	5059400	5060800
MpF2	chr2	5060800	5065000
MpI2	chr2	5065000	5065800
MpI3	chr2	5065800	5066200
MpI2	chr2	5066200	5068000
MpH6	chr2	5068000	5070600
MpI2	chr2	5070600	5073400
MpE2	chr2	5073400	5075800
MpE1	chr2	5075800	5076400
MpF2	chr2	5076400	5077600
MpI2	chr2	5077600	5078000
MpI3	chr2	5078000	5078800
MpI2	chr2	5078800	5079800
MpF2	chr2	5079800	5085400
MpE1	chr2	5085400	5087200
MpE2	chr2	5087200	5087400
MpE4	chr2	5087400	5088200
MpE3	chr2	5088200	5088800
MpE4	chr2	5088800	5091400
MpI2	chr2	5091400	5092200
MpF2	chr2	5092200	5094000
MpI3	chr2	5094000	5094400
MpI2	chr2	5094400	5094600
MpF2	chr2	5094600	5096400
MpI2	chr2	5096400	5096600
MpI3	chr2	5096600	5096800
MpI2	chr2	5096800	5097200
MpF2	chr2	5097200	5098800
MpI2	chr2	5098800	5100600
MpH6	chr2	5100600	5103800
MpI2	chr2	5103800	5108800
MpH6	chr2	5108800	5110800
MpI2	chr2	5110800	5125400
MpI3	chr2	5125400	5125600
MpI2	chr2	5125600	5126000
MpH6	chr2	5126000	5129600
MpH4	chr2	5129600	5131800
MpH6	chr2	5131800	5136000
MpI2	chr2	5136000	5136800
MpI3	chr2	5136800	5137200
MpI2	chr2	5137200	5139400
MpI3	chr2	5139400	5139600
MpI2	chr2	5139600	5139800
MpI3	chr2	5139800	5140200
MpE2	chr2	5140200	5145000
MpE3	chr2	5145000	5146000
MpE4	chr2	5146000	5146800
MpE2	chr2	5146800	5151600
MpE4	chr2	5151600	5152000
MpI2	chr2	5152000	5156400
MpF2	chr2	5156400	5161600
MpI2	chr2	5161600	5162000
MpF2	chr2	5162000	5162200
MpI3	chr2	5162200	5162600
MpF2	chr2	5162600	5162800
MpF1	chr2	5162800	5164200
MpF2	chr2	5164200	5165200
MpI3	chr2	5165200	5165600
MpF2	chr2	5165600	5169400
MpI2	chr2	5169400	5171800
MpH6	chr2	5171800	5174800
MpI2	chr2	5174800	5176800
MpF2	chr2	5176800	5177200
MpI3	chr2	5177200	5177400
MpI2	chr2	5177400	5178000
MpF2	chr2	5178000	5180600
MpI1	chr2	5180600	5181000
MpI2	chr2	5181000	5183200
MpH6	chr2	5183200	5188400
MpI2	chr2	5188400	5188800
MpI1	chr2	5188800	5191600
MpF2	chr2	5191600	5194600
MpI2	chr2	5194600	5195000
MpF2	chr2	5195000	5198000
MpI3	chr2	5198000	5198400
MpI2	chr2	5198400	5199200
MpH6	chr2	5199200	5200800
MpI2	chr2	5200800	5206600
MpI3	chr2	5206600	5207000
MpI2	chr2	5207000	5207600
MpE1	chr2	5207600	5208000
MpE2	chr2	5208000	5213800
MpI2	chr2	5213800	5214600
MpF2	chr2	5214600	5218800
MpI3	chr2	5218800	5219000
MpF2	chr2	5219000	5221000
MpI2	chr2	5221000	5221600
MpF2	chr2	5221600	5222000
MpE1	chr2	5222000	5223000
MpE3	chr2	5223000	5224200
MpE2	chr2	5224200	5224800
MpE4	chr2	5224800	5225800
MpI2	chr2	5225800	5226000
MpE4	chr2	5226000	5226400
MpE2	chr2	5226400	5229000
MpI3	chr2	5229000	5230000
MpI2	chr2	5230000	5232600
MpI3	chr2	5232600	5233400
MpI2	chr2	5233400	5234200
MpH6	chr2	5234200	5235600
MpH4	chr2	5235600	5237800
MpH6	chr2	5237800	5239200
MpH4	chr2	5239200	5239600
MpH6	chr2	5239600	5241400
MpH5	chr2	5241400	5241800
MpH6	chr2	5241800	5242200
MpI2	chr2	5242200	5243400
MpF2	chr2	5243400	5243600
MpE1	chr2	5243600	5244600
MpE3	chr2	5244600	5247200
MpE2	chr2	5247200	5247600
MpE4	chr2	5247600	5248800
MpI2	chr2	5248800	5249000
MpF2	chr2	5249000	5253600
MpI2	chr2	5253600	5255000
MpH6	chr2	5255000	5255600
MpI2	chr2	5255600	5256000
MpI3	chr2	5256000	5256400
MpI2	chr2	5256400	5258600
MpI3	chr2	5258600	5259000
MpI2	chr2	5259000	5264400
MpE4	chr2	5264400	5264800
MpE2	chr2	5264800	5266800
MpE1	chr2	5266800	5267200
MpI3	chr2	5267200	5267400
MpI2	chr2	5267400	5268400
MpH6	chr2	5268400	5269000
MpI2	chr2	5269000	5272200
MpI3	chr2	5272200	5272600
MpE1	chr2	5272600	5272800
MpE2	chr2	5272800	5275600
MpE3	chr2	5275600	5277400
MpE2	chr2	5277400	5290200
MpE3	chr2	5290200	5294400
MpE2	chr2	5294400	5294600
MpE3	chr2	5294600	5295000
MpE4	chr2	5295000	5295400
MpI2	chr2	5295400	5297600
MpI3	chr2	5297600	5297800
MpI2	chr2	5297800	5298800
MpI3	chr2	5298800	5299400
MpE1	chr2	5299400	5300400
MpE2	chr2	5300400	5300600
MpE3	chr2	5300600	5301800
MpE4	chr2	5301800	5305400
MpE3	chr2	5305400	5308800
MpE2	chr2	5308800	5309200
MpE1	chr2	5309200	5309400
MpF2	chr2	5309400	5309800
MpI2	chr2	5309800	5311400
MpH6	chr2	5311400	5313000
MpI2	chr2	5313000	5314200
MpH6	chr2	5314200	5315000
MpI2	chr2	5315000	5316400
MpI3	chr2	5316400	5316800
MpI2	chr2	5316800	5319000
MpI3	chr2	5319000	5319200
MpF2	chr2	5319200	5327200
MpI3	chr2	5327200	5327400
MpI2	chr2	5327400	5329200
MpE4	chr2	5329200	5331600
MpI2	chr2	5331600	5332000
MpF2	chr2	5332000	5338400
MpI2	chr2	5338400	5338600
MpI3	chr2	5338600	5338800
MpI2	chr2	5338800	5339400
MpI3	chr2	5339400	5339800
MpI2	chr2	5339800	5341000
MpF2	chr2	5341000	5343000
MpI2	chr2	5343000	5345800
MpF2	chr2	5345800	5346600
MpI2	chr2	5346600	5347600
MpE4	chr2	5347600	5349000
MpE2	chr2	5349000	5349400
MpE3	chr2	5349400	5351800
MpE2	chr2	5351800	5352000
MpE1	chr2	5352000	5352800
MpI3	chr2	5352800	5353600
MpI2	chr2	5353600	5354800
MpI3	chr2	5354800	5355400
MpI2	chr2	5355400	5355800
MpF2	chr2	5355800	5356600
MpI3	chr2	5356600	5356800
MpI2	chr2	5356800	5358800
MpF2	chr2	5358800	5359400
MpI2	chr2	5359400	5359600
MpE4	chr2	5359600	5360600
MpE3	chr2	5360600	5367200
MpE2	chr2	5367200	5367800
MpE1	chr2	5367800	5368200
MpI3	chr2	5368200	5368400
MpI2	chr2	5368400	5368800
MpH6	chr2	5368800	5369200
MpI2	chr2	5369200	5371000
MpH6	chr2	5371000	5371600
MpH4	chr2	5371600	5372400
MpH6	chr2	5372400	5374800
MpH4	chr2	5374800	5375800
MpH6	chr2	5375800	5377000
MpH4	chr2	5377000	5377600
MpH6	chr2	5377600	5379400
MpH4	chr2	5379400	5379600
MpH6	chr2	5379600	5380200
MpI2	chr2	5380200	5381000
MpI3	chr2	5381000	5381400
MpE1	chr2	5381400	5381800
MpE2	chr2	5381800	5382600
MpE3	chr2	5382600	5388400
MpE2	chr2	5388400	5391800
MpE4	chr2	5391800	5392200
MpI2	chr2	5392200	5396600
MpI3	chr2	5396600	5396800
MpI2	chr2	5396800	5397400
MpF2	chr2	5397400	5398600
MpI2	chr2	5398600	5399000
MpH6	chr2	5399000	5399800
MpH4	chr2	5399800	5400000
MpH6	chr2	5400000	5400400
MpH4	chr2	5400400	5401800
MpH6	chr2	5401800	5406400
MpI2	chr2	5406400	5409000
MpF2	chr2	5409000	5409400
MpE1	chr2	5409400	5410600
MpF2	chr2	5410600	5413400
MpI2	chr2	5413400	5418200
MpI3	chr2	5418200	5418600
MpI2	chr2	5418600	5423600
MpF2	chr2	5423600	5425200
MpE4	chr2	5425200	5426000
MpI2	chr2	5426000	5427200
MpF2	chr2	5427200	5429200
MpI2	chr2	5429200	5431000
MpF2	chr2	5431000	5433600
MpI2	chr2	5433600	5438000
MpI3	chr2	5438000	5438200
MpE2	chr2	5438200	5439400
MpE1	chr2	5439400	5439600
MpI3	chr2	5439600	5440000
MpI2	chr2	5440000	5446600
MpI3	chr2	5446600	5446800
MpI2	chr2	5446800	5448800
MpH6	chr2	5448800	5450400
MpH4	chr2	5450400	5452400
MpH6	chr2	5452400	5453400
MpI2	chr2	5453400	5454200
MpE4	chr2	5454200	5455800
MpE3	chr2	5455800	5458000
MpE1	chr2	5458000	5458800
MpI3	chr2	5458800	5459200
MpI2	chr2	5459200	5459600
MpH6	chr2	5459600	5460600
MpI2	chr2	5460600	5462600
MpE4	chr2	5462600	5463200
MpE2	chr2	5463200	5465800
MpE1	chr2	5465800	5466000
MpI3	chr2	5466000	5466600
MpI2	chr2	5466600	5469400
MpF2	chr2	5469400	5471000
MpE1	chr2	5471000	5471400
MpI3	chr2	5471400	5471600
MpI2	chr2	5471600	5476000
MpF2	chr2	5476000	5481600
MpI2	chr2	5481600	5482200
MpF2	chr2	5482200	5482600
MpI2	chr2	5482600	5493800
MpE4	chr2	5493800	5494200
MpE2	chr2	5494200	5495600
MpE3	chr2	5495600	5504800
MpE2	chr2	5504800	5505000
MpE1	chr2	5505000	5506000
MpI3	chr2	5506000	5506400
MpI2	chr2	5506400	5509000
MpH6	chr2	5509000	5511000
MpI2	chr2	5511000	5511800
MpI3	chr2	5511800	5512200
MpE1	chr2	5512200	5512800
MpE3	chr2	5512800	5516600
MpE4	chr2	5516600	5517800
MpI3	chr2	5517800	5518200
MpE1	chr2	5518200	5518800
MpI3	chr2	5518800	5519400
MpI2	chr2	5519400	5520000
MpI3	chr2	5520000	5520200
MpI2	chr2	5520200	5521400
MpI3	chr2	5521400	5522200
MpI2	chr2	5522200	5523000
MpI3	chr2	5523000	5523800
MpI2	chr2	5523800	5524000
MpI3	chr2	5524000	5524200
MpI2	chr2	5524200	5526400
MpI3	chr2	5526400	5526600
MpI2	chr2	5526600	5526800
MpI3	chr2	5526800	5527600
MpE1	chr2	5527600	5528000
MpE2	chr2	5528000	5532600
MpE3	chr2	5532600	5540200
MpE4	chr2	5540200	5540800
MpI2	chr2	5540800	5542400
MpF2	chr2	5542400	5543000
MpI2	chr2	5543000	5544200
MpF2	chr2	5544200	5547000
MpI3	chr2	5547000	5547200
MpI2	chr2	5547200	5549400
MpE4	chr2	5549400	5550000
MpF2	chr2	5550000	5551600
MpE4	chr2	5551600	5553600
MpE3	chr2	5553600	5555400
MpE2	chr2	5555400	5556200
MpE1	chr2	5556200	5556800
MpI3	chr2	5556800	5557200
MpI2	chr2	5557200	5561000
MpI3	chr2	5561000	5561800
MpE1	chr2	5561800	5562800
MpE2	chr2	5562800	5565600
MpE3	chr2	5565600	5567200
MpE2	chr2	5567200	5568200
MpI2	chr2	5568200	5569200
MpE4	chr2	5569200	5570000
MpE2	chr2	5570000	5571600
MpE1	chr2	5571600	5572200
MpI3	chr2	5572200	5572400
MpI2	chr2	5572400	5573600
MpF2	chr2	5573600	5576800
MpE4	chr2	5576800	5577600
MpE3	chr2	5577600	5577800
MpE2	chr2	5577800	5578400
MpE1	chr2	5578400	5579600
MpI3	chr2	5579600	5580200
MpI2	chr2	5580200	5581000
MpI3	chr2	5581000	5581400
MpF2	chr2	5581400	5584200
MpI2	chr2	5584200	5586000
MpF2	chr2	5586000	5589800
MpI2	chr2	5589800	5593400
MpF2	chr2	5593400	5594400
MpI2	chr2	5594400	5601200
MpH6	chr2	5601200	5601800
MpI2	chr2	5601800	5603800
MpF2	chr2	5603800	5606400
MpI2	chr2	5606400	5608000
MpH6	chr2	5608000	5612600
MpI2	chr2	5612600	5612800
MpE4	chr2	5612800	5614000
MpE2	chr2	5614000	5614600
MpE1	chr2	5614600	5616600
MpE3	chr2	5616600	5618000
MpE4	chr2	5618000	5619600
MpE3	chr2	5619600	5621200
MpE1	chr2	5621200	5623400
MpI3	chr2	5623400	5625600
MpI2	chr2	5625600	5626600
MpH6	chr2	5626600	5630200
MpI2	chr2	5630200	5631800
MpE4	chr2	5631800	5633000
MpE3	chr2	5633000	5633600
MpE4	chr2	5633600	5634200
MpE3	chr2	5634200	5636400
MpE2	chr2	5636400	5636800
MpE1	chr2	5636800	5637800
MpI3	chr2	5637800	5638000
MpI2	chr2	5638000	5639600
MpI3	chr2	5639600	5639800
MpE1	chr2	5639800	5640600
MpE3	chr2	5640600	5645000
MpE4	chr2	5645000	5645200
MpE3	chr2	5645200	5648400
MpE4	chr2	5648400	5648800
MpF2	chr2	5648800	5652400
MpI3	chr2	5652400	5652600
MpF2	chr2	5652600	5655200
MpF1	chr2	5655200	5655600
MpF2	chr2	5655600	5658800
MpF1	chr2	5658800	5660200
MpI1	chr2	5660200	5660800
MpF1	chr2	5660800	5662600
MpI1	chr2	5662600	5663600
MpF2	chr2	5663600	5665200
MpI1	chr2	5665200	5665600
MpH1	chr2	5665600	5669000
MpH2	chr2	5669000	5670600
MpH1	chr2	5670600	5671200
MpH2	chr2	5671200	5673200
MpI1	chr2	5673200	5673600
MpF1	chr2	5673600	5674200
MpI1	chr2	5674200	5674800
MpF1	chr2	5674800	5677600
MpF2	chr2	5677600	5677800
MpI3	chr2	5677800	5678200
MpI2	chr2	5678200	5679200
MpI3	chr2	5679200	5679400
MpF2	chr2	5679400	5681200
MpF1	chr2	5681200	5681800
MpI1	chr2	5681800	5683000
MpF1	chr2	5683000	5686000
MpI1	chr2	5686000	5689400
MpF1	chr2	5689400	5691600
MpE2	chr2	5691600	5692800
MpI2	chr2	5692800	5694000
MpE4	chr2	5694000	5694600
MpI2	chr2	5694600	5695200
MpE2	chr2	5695200	5695400
MpE4	chr2	5695400	5695800
MpE2	chr2	5695800	5697200
MpI3	chr2	5697200	5697400
MpE1	chr2	5697400	5699000
MpF2	chr2	5699000	5699200
MpI2	chr2	5699200	5700400
MpH6	chr2	5700400	5700800
MpH5	chr2	5700800	5701200
MpH2	chr2	5701200	5701400
MpH1	chr2	5701400	5701800
MpH2	chr2	5701800	5702000
MpH6	chr2	5702000	5703200
MpH5	chr2	5703200	5704000
MpH2	chr2	5704000	5704200
MpH1	chr2	5704200	5705800
MpH2	chr2	5705800	5707000
MpH1	chr2	5707000	5707800
MpH2	chr2	5707800	5709200
MpH6	chr2	5709200	5709400
MpI2	chr2	5709400	5710800
MpF2	chr2	5710800	5711800
MpI2	chr2	5711800	5714400
MpF2	chr2	5714400	5716800
MpI2	chr2	5716800	5718400
MpF2	chr2	5718400	5724600
MpE1	chr2	5724600	5727200
MpI3	chr2	5727200	5727400
MpI2	chr2	5727400	5727600
MpF2	chr2	5727600	5728800
MpI1	chr2	5728800	5729000
MpH2	chr2	5729000	5730000
MpH1	chr2	5730000	5731600
MpH2	chr2	5731600	5732000
MpH1	chr2	5732000	5732600
MpH2	chr2	5732600	5733200
MpH1	chr2	5733200	5735000
MpH2	chr2	5735000	5735600
MpH1	chr2	5735600	5736800
MpH2	chr2	5736800	5737400
MpH1	chr2	5737400	5745600
MpH2	chr2	5745600	5746000
MpH1	chr2	5746000	5747000
MpH2	chr2	5747000	5748600
MpH1	chr2	5748600	5748800
MpH2	chr2	5748800	5749200
MpH1	chr2	5749200	5750200
MpH2	chr2	5750200	5750400
MpI1	chr2	5750400	5750800
MpF1	chr2	5750800	5753200
MpI1	chr2	5753200	5755000
MpF1	chr2	5755000	5756600
MpF2	chr2	5756600	5758800
MpI2	chr2	5758800	5759000
MpI1	chr2	5759000	5759200
MpH2	chr2	5759200	5760000
MpH6	chr2	5760000	5760400
MpI2	chr2	5760400	5762000
MpI3	chr2	5762000	5763200
MpE1	chr2	5763200	5763600
MpE2	chr2	5763600	5764000
MpE3	chr2	5764000	5764800
MpE4	chr2	5764800	5765000
MpE2	chr2	5765000	5769200
MpE4	chr2	5769200	5769400
MpI3	chr2	5769400	5769600
MpI2	chr2	5769600	5772000
MpH6	chr2	5772000	5772400
MpH4	chr2	5772400	5774000
MpH6	chr2	5774000	5774200
MpH5	chr2	5774200	5774400
MpH6	chr2	5774400	5774800
MpH5	chr2	5774800	5776400
MpH6	chr2	5776400	5780800
MpI2	chr2	5780800	5782400
MpI3	chr2	5782400	5782600
MpI2	chr2	5782600	5787800
MpI3	chr2	5787800	5788000
MpE1	chr2	5788000	5788200
MpE2	chr2	5788200	5789200
MpE1	chr2	5789200	5789800
MpE2	chr2	5789800	5794000
MpE1	chr2	5794000	5794600
MpI3	chr2	5794600	5795200
MpF2	chr2	5795200	5795600
MpI2	chr2	5795600	5800000
MpH6	chr2	5800000	5800600
MpI2	chr2	5800600	5803600
MpH6	chr2	5803600	5807800
MpI2	chr2	5807800	5811200
MpI3	chr2	5811200	5811400
MpF2	chr2	5811400	5813000
MpI3	chr2	5813000	5813200
MpI2	chr2	5813200	5813600
MpI3	chr2	5813600	5813800
MpI2	chr2	5813800	5814600
MpF2	chr2	5814600	5814800
MpI2	chr2	5814800	5816000
MpH6	chr2	5816000	5817000
MpI2	chr2	5817000	5819800
MpF2	chr2	5819800	5820200
MpI2	chr2	5820200	5824200
MpI3	chr2	5824200	5824800
MpI2	chr2	5824800	5825800
MpI3	chr2	5825800	5826600
MpF2	chr2	5826600	5830000
MpI3	chr2	5830000	5830800
MpI2	chr2	5830800	5832400
MpF2	chr2	5832400	5837400
MpI3	chr2	5837400	5838200
MpF2	chr2	5838200	5841200
MpI2	chr2	5841200	5841400
MpI1	chr2	5841400	5843000
MpF1	chr2	5843000	5846600
MpI1	chr2	5846600	5847600
MpI2	chr2	5847600	5848000
MpF2	chr2	5848000	5851400
MpI3	chr2	5851400	5851600
MpI2	chr2	5851600	5852000
MpF2	chr2	5852000	5853200
MpF1	chr2	5853200	5855200
MpI1	chr2	5855200	5855600
MpF1	chr2	5855600	5856600
MpI1	chr2	5856600	5857800
MpI2	chr2	5857800	5858200
MpH6	chr2	5858200	5858600
MpI2	chr2	5858600	5862800
MpI3	chr2	5862800	5863200
MpF2	chr2	5863200	5865600
MpE4	chr2	5865600	5867000
MpF2	chr2	5867000	5870800
MpE4	chr2	5870800	5871600
MpE3	chr2	5871600	5874000
MpE2	chr2	5874000	5874200
MpE1	chr2	5874200	5875400
MpF2	chr2	5875400	5883600
MpI2	chr2	5883600	5889000
MpI3	chr2	5889000	5889400
MpE1	chr2	5889400	5890400
MpE3	chr2	5890400	5892000
MpE4	chr2	5892000	5892800
MpE1	chr2	5892800	5896000
MpE3	chr2	5896000	5899800
MpE4	chr2	5899800	5900400
MpI2	chr2	5900400	5900800
MpF2	chr2	5900800	5901800
MpE4	chr2	5901800	5905800
MpI2	chr2	5905800	5906200
MpF2	chr2	5906200	5909200
MpI2	chr2	5909200	5910000
MpE4	chr2	5910000	5910400
MpE1	chr2	5910400	5910600
MpF2	chr2	5910600	5912200
MpI2	chr2	5912200	5912800
MpI3	chr2	5912800	5913200
MpI2	chr2	5913200	5914000
MpI3	chr2	5914000	5914200
MpI2	chr2	5914200	5915200
MpE4	chr2	5915200	5915800
MpE3	chr2	5915800	5917000
MpE4	chr2	5917000	5917600
MpE3	chr2	5917600	5918400
MpE1	chr2	5918400	5919800
MpI3	chr2	5919800	5920000
MpE1	chr2	5920000	5921800
MpI3	chr2	5921800	5922200
MpF2	chr2	5922200	5923200
MpI2	chr2	5923200	5925200
MpF2	chr2	5925200	5926800
MpI3	chr2	5926800	5927400
MpF2	chr2	5927400	5929600
MpI2	chr2	5929600	5930400
MpI1	chr2	5930400	5933000
MpI2	chr2	5933000	5933400
MpF2	chr2	5933400	5934400
MpF1	chr2	5934400	5936200
MpF2	chr2	5936200	5938600
MpI3	chr2	5938600	5939000
MpI2	chr2	5939000	5940600
MpF2	chr2	5940600	5943600
MpF1	chr2	5943600	5944800
MpI1	chr2	5944800	5947600
MpF1	chr2	5947600	5949600
MpI1	chr2	5949600	5950000
MpF1	chr2	5950000	5953800
MpI1	chr2	5953800	5954800
MpI2	chr2	5954800	5955400
MpF2	chr2	5955400	5957200
MpI2	chr2	5957200	5958400
MpF2	chr2	5958400	5959200
MpE1	chr2	5959200	5961400
MpI3	chr2	5961400	5961600
MpF2	chr2	5961600	5962400
MpI2	chr2	5962400	5964000
MpH6	chr2	5964000	5965600
MpI2	chr2	5965600	5966400
MpI3	chr2	5966400	5967800
MpE1	chr2	5967800	5968400
MpE2	chr2	5968400	5970000
MpE3	chr2	5970000	5973200
MpE4	chr2	5973200	5975200
MpI2	chr2	5975200	5975400
MpF2	chr2	5975400	5976200
MpI2	chr2	5976200	5976400
MpI3	chr2	5976400	5976800
MpE1	chr2	5976800	5977200
MpE2	chr2	5977200	5980600
MpE4	chr2	5980600	5981200
MpI2	chr2	5981200	5982000
MpH6	chr2	5982000	5984000
MpH4	chr2	5984000	5985600
MpH6	chr2	5985600	5986000
MpH4	chr2	5986000	5986200
MpH6	chr2	5986200	5986400
MpH5	chr2	5986400	5992800
MpH6	chr2	5992800	5995200
MpI2	chr2	5995200	5996000
MpF2	chr2	5996000	5998400
MpI2	chr2	5998400	5998800
MpI3	chr2	5998800	5999400
MpF2	chr2	5999400	6000200
MpI2	chr2	6000200	6000400
MpI3	chr2	6000400	6000600
MpF2	chr2	6000600	6001600
MpI2	chr2	6001600	6002200
MpI3	chr2	6002200	6002400
MpI2	chr2	6002400	6004000
MpH6	chr2	6004000	6006600
MpI2	chr2	6006600	6008400
MpI3	chr2	6008400	6009000
MpI2	chr2	6009000	6011200
MpE1	chr2	6011200	6011800
MpE2	chr2	6011800	6014400
MpE4	chr2	6014400	6014600
MpI2	chr2	6014600	6015600
MpF2	chr2	6015600	6017600
MpI3	chr2	6017600	6017800
MpI2	chr2	6017800	6018000
MpF2	chr2	6018000	6023800
MpI1	chr2	6023800	6025000
MpF1	chr2	6025000	6030400
MpI1	chr2	6030400	6032400
MpF1	chr2	6032400	6037800
MpI1	chr2	6037800	6039200
MpH2	chr2	6039200	6039600
MpI1	chr2	6039600	6040800
MpH2	chr2	6040800	6043200
MpI1	chr2	6043200	6044800
MpH1	chr2	6044800	6046800
MpH2	chr2	6046800	6047600
MpH1	chr2	6047600	6050000
MpH2	chr2	6050000	6051600
MpH1	chr2	6051600	6052400
MpH2	chr2	6052400	6052800
MpH1	chr2	6052800	6054800
MpH2	chr2	6054800	6055000
MpH6	chr2	6055000	6056000
MpH2	chr2	6056000	6056600
MpH1	chr2	6056600	6059800
MpH2	chr2	6059800	6060800
MpH1	chr2	6060800	6062000
MpH2	chr2	6062000	6062200
MpH1	chr2	6062200	6063000
MpH2	chr2	6063000	6063800
MpH1	chr2	6063800	6064400
MpH2	chr2	6064400	6066000
MpH1	chr2	6066000	6066600
MpH2	chr2	6066600	6067000
MpH1	chr2	6067000	6068000
MpH2	chr2	6068000	6068400
MpH1	chr2	6068400	6069000
MpH2	chr2	6069000	6069400
MpH6	chr2	6069400	6070200
MpH5	chr2	6070200	6071200
MpH2	chr2	6071200	6071600
MpH1	chr2	6071600	6073000
MpH2	chr2	6073000	6074800
MpI1	chr2	6074800	6075400
MpH1	chr2	6075400	6078800
MpH2	chr2	6078800	6079000
MpH1	chr2	6079000	6083400
MpH2	chr2	6083400	6083800
MpH1	chr2	6083800	6084200
MpH2	chr2	6084200	6087400
MpH1	chr2	6087400	6088200
MpH2	chr2	6088200	6088800
MpH1	chr2	6088800	6090000
MpH2	chr2	6090000	6093400
MpI1	chr2	6093400	6093800
MpH1	chr2	6093800	6095600
MpH2	chr2	6095600	6096400
MpH1	chr2	6096400	6097600
MpH2	chr2	6097600	6098600
MpH1	chr2	6098600	6101000
MpH2	chr2	6101000	6102600
MpI1	chr2	6102600	6103600
MpF1	chr2	6103600	6104600
MpI1	chr2	6104600	6105000
MpF1	chr2	6105000	6107200
MpI1	chr2	6107200	6108400
MpH2	chr2	6108400	6109000
MpH1	chr2	6109000	6109800
MpH2	chr2	6109800	6110800
MpH1	chr2	6110800	6112200
MpH2	chr2	6112200	6112600
MpH1	chr2	6112600	6121200
MpH2	chr2	6121200	6121800
MpH1	chr2	6121800	6123000
MpH2	chr2	6123000	6123800
MpH5	chr2	6123800	6124000
MpH6	chr2	6124000	6124400
MpI2	chr2	6124400	6125200
MpF1	chr2	6125200	6126600
MpI1	chr2	6126600	6127400
MpF1	chr2	6127400	6130200
MpI1	chr2	6130200	6132200
MpF1	chr2	6132200	6133400
MpI1	chr2	6133400	6133800
MpF1	chr2	6133800	6137600
MpI1	chr2	6137600	6138000
MpH2	chr2	6138000	6138800
MpI1	chr2	6138800	6139600
MpF1	chr2	6139600	6140200
MpF2	chr2	6140200	6141400
MpF1	chr2	6141400	6143400
MpI1	chr2	6143400	6144800
MpH1	chr2	6144800	6146200
MpI1	chr2	6146200	6148200
MpF1	chr2	6148200	6150200
MpI1	chr2	6150200	6151000
MpI2	chr2	6151000	6151200
MpH6	chr2	6151200	6152600
MpH5	chr2	6152600	6153000
MpH1	chr2	6153000	6157000
MpH2	chr2	6157000	6157600
MpH1	chr2	6157600	6159200
MpI1	chr2	6159200	6159800
MpI2	chr2	6159800	6160400
MpI1	chr2	6160400	6163200
MpI2	chr2	6163200	6169200
MpI1	chr2	6169200	6169400
MpH1	chr2	6169400	6170000
MpH2	chr2	6170000	6171200
MpH1	chr2	6171200	6179400
MpH2	chr2	6179400	6179800
MpH1	chr2	6179800	6181000
MpH2	chr2	6181000	6183000
MpH1	chr2	6183000	6184000
MpH2	chr2	6184000	6185200
MpI1	chr2	6185200	6185400
MpF1	chr2	6185400	6185800
MpF2	chr2	6185800	6187400
MpF1	chr2	6187400	6190600
MpI1	chr2	6190600	6191000
MpH2	chr2	6191000	6191800
MpH1	chr2	6191800	6192400
MpH2	chr2	6192400	6192600
MpH1	chr2	6192600	6195000
MpH2	chr2	6195000	6195400
MpH1	chr2	6195400	6196000
MpH2	chr2	6196000	6196600
MpH1	chr2	6196600	6198000
MpH2	chr2	6198000	6198200
MpH1	chr2	6198200	6199000
MpH2	chr2	6199000	6199600
MpH1	chr2	6199600	6200000
MpH2	chr2	6200000	6200400
MpH1	chr2	6200400	6201600
MpH2	chr2	6201600	6202600
MpH1	chr2	6202600	6203200
MpH2	chr2	6203200	6203600
MpH1	chr2	6203600	6204000
MpH2	chr2	6204000	6204200
MpH1	chr2	6204200	6210000
MpH2	chr2	6210000	6210600
MpH1	chr2	6210600	6217800
MpH2	chr2	6217800	6218200
MpH1	chr2	6218200	6221800
MpI1	chr2	6221800	6222600
MpH1	chr2	6222600	6225600
MpH2	chr2	6225600	6227400
MpH1	chr2	6227400	6227600
MpH2	chr2	6227600	6229200
MpH1	chr2	6229200	6229800
MpH2	chr2	6229800	6230400
MpI1	chr2	6230400	6231400
MpF1	chr2	6231400	6234000
MpI1	chr2	6234000	6235400
MpF1	chr2	6235400	6235800
MpI1	chr2	6235800	6238600
MpF2	chr2	6238600	6240000
MpI2	chr2	6240000	6241400
MpE4	chr2	6241400	6241800
MpI2	chr2	6241800	6242000
MpE4	chr2	6242000	6242400
MpE3	chr2	6242400	6249800
MpE2	chr2	6249800	6250400
MpE1	chr2	6250400	6250600
MpI3	chr2	6250600	6251200
MpI2	chr2	6251200	6251600
MpE4	chr2	6251600	6252400
MpE3	chr2	6252400	6258200
MpE2	chr2	6258200	6258800
MpE1	chr2	6258800	6260600
MpI3	chr2	6260600	6261400
MpI2	chr2	6261400	6262000
MpF2	chr2	6262000	6262200
MpE1	chr2	6262200	6262400
MpF2	chr2	6262400	6262600
MpI2	chr2	6262600	6262800
MpE4	chr2	6262800	6264400
MpE3	chr2	6264400	6269000
MpE1	chr2	6269000	6270200
MpI2	chr2	6270200	6271000
MpE2	chr2	6271000	6275000
MpE1	chr2	6275000	6276400
MpI2	chr2	6276400	6276800
MpF2	chr2	6276800	6277600
MpE4	chr2	6277600	6279400
MpE2	chr2	6279400	6281000
MpE3	chr2	6281000	6286200
MpE2	chr2	6286200	6286400
MpE1	chr2	6286400	6286800
MpI3	chr2	6286800	6287200
MpF2	chr2	6287200	6287400
MpI2	chr2	6287400	6292200
MpH6	chr2	6292200	6293200
MpI2	chr2	6293200	6294200
MpI3	chr2	6294200	6294800
MpE1	chr2	6294800	6295200
MpE4	chr2	6295200	6295800
MpE3	chr2	6295800	6301000
MpE1	chr2	6301000	6301600
MpI3	chr2	6301600	6303000
MpI2	chr2	6303000	6303400
MpI3	chr2	6303400	6304200
MpI2	chr2	6304200	6306800
MpI3	chr2	6306800	6307200
MpE1	chr2	6307200	6308600
MpE2	chr2	6308600	6309400
MpE3	chr2	6309400	6322600
MpE4	chr2	6322600	6323200
MpF2	chr2	6323200	6324600
MpE4	chr2	6324600	6325200
MpE3	chr2	6325200	6325600
MpE2	chr2	6325600	6326600
MpE1	chr2	6326600	6327400
MpI3	chr2	6327400	6327600
MpI2	chr2	6327600	6328000
MpH6	chr2	6328000	6328200
MpH4	chr2	6328200	6331400
MpH6	chr2	6331400	6332800
MpI2	chr2	6332800	6333600
MpF2	chr2	6333600	6334400
MpI3	chr2	6334400	6335000
MpF2	chr2	6335000	6335200
MpI3	chr2	6335200	6336200
MpE2	chr2	6336200	6337800
MpE1	chr2	6337800	6338200
MpI3	chr2	6338200	6338800
MpE1	chr2	6338800	6339200
MpE2	chr2	6339200	6341400
MpI2	chr2	6341400	6342400
MpF2	chr2	6342400	6344400
MpI2	chr2	6344400	6345200
MpI3	chr2	6345200	6346000
MpF2	chr2	6346000	6348200
MpI2	chr2	6348200	6348600
MpI3	chr2	6348600	6349000
MpI2	chr2	6349000	6349200
MpI3	chr2	6349200	6349600
MpI2	chr2	6349600	6349800
MpE4	chr2	6349800	6350600
MpF2	chr2	6350600	6354600
MpE4	chr2	6354600	6356000
MpI2	chr2	6356000	6356200
MpF2	chr2	6356200	6358600
MpI2	chr2	6358600	6361800
MpI1	chr2	6361800	6362000
MpF1	chr2	6362000	6363600
MpF2	chr2	6363600	6364800
MpI3	chr2	6364800	6365200
MpI2	chr2	6365200	6366600
MpI3	chr2	6366600	6366800
MpF2	chr2	6366800	6368400
MpF1	chr2	6368400	6371200
MpI1	chr2	6371200	6373600
MpF1	chr2	6373600	6377000
MpF2	chr2	6377000	6378200
MpI3	chr2	6378200	6378400
MpF2	chr2	6378400	6380600
MpF1	chr2	6380600	6381000
MpI1	chr2	6381000	6382200
MpF1	chr2	6382200	6387200
MpF2	chr2	6387200	6388800
MpI3	chr2	6388800	6389200
MpF2	chr2	6389200	6390400
MpF1	chr2	6390400	6391200
MpI1	chr2	6391200	6392200
MpI2	chr2	6392200	6393600
MpH6	chr2	6393600	6394800
MpH2	chr2	6394800	6395400
MpI1	chr2	6395400	6396400
MpI2	chr2	6396400	6397000
MpI3	chr2	6397000	6397400
MpF2	chr2	6397400	6401400
MpI3	chr2	6401400	6401600
MpI2	chr2	6401600	6402400
MpH6	chr2	6402400	6403000
MpI2	chr2	6403000	6403600
MpF2	chr2	6403600	6405800
MpI2	chr2	6405800	6407800
MpE4	chr2	6407800	6408200
MpE2	chr2	6408200	6408600
MpE3	chr2	6408600	6409800
MpE2	chr2	6409800	6411800
MpE3	chr2	6411800	6416400
MpE2	chr2	6416400	6417400
MpE1	chr2	6417400	6418000
MpI3	chr2	6418000	6419000
MpI2	chr2	6419000	6420400
MpH6	chr2	6420400	6425200
MpI2	chr2	6425200	6430200
MpE4	chr2	6430200	6431600
MpE3	chr2	6431600	6440000
MpE2	chr2	6440000	6441000
MpE1	chr2	6441000	6441600
MpI3	chr2	6441600	6442000
MpI2	chr2	6442000	6447400
MpI3	chr2	6447400	6447600
MpI2	chr2	6447600	6448200
MpI3	chr2	6448200	6448400
MpI2	chr2	6448400	6448600
MpI3	chr2	6448600	6448800
MpE1	chr2	6448800	6449400
MpE2	chr2	6449400	6450600
MpE3	chr2	6450600	6454600
MpE4	chr2	6454600	6455200
MpE2	chr2	6455200	6456400
MpI2	chr2	6456400	6458200
MpH6	chr2	6458200	6460600
MpH5	chr2	6460600	6466000
MpH6	chr2	6466000	6466200
MpH5	chr2	6466200	6466600
MpH4	chr2	6466600	6467000
MpH6	chr2	6467000	6469000
MpI2	chr2	6469000	6469600
MpI3	chr2	6469600	6469800
MpE1	chr2	6469800	6470800
MpE3	chr2	6470800	6472600
MpE2	chr2	6472600	6474400
MpE4	chr2	6474400	6475200
MpF2	chr2	6475200	6477600
MpI2	chr2	6477600	6478200
MpE4	chr2	6478200	6478800
MpE2	chr2	6478800	6482000
MpE1	chr2	6482000	6482600
MpI3	chr2	6482600	6483600
MpI2	chr2	6483600	6486600
MpF2	chr2	6486600	6486800
MpF1	chr2	6486800	6489200
MpI1	chr2	6489200	6489800
MpF1	chr2	6489800	6491200
MpI1	chr2	6491200	6493000
MpF1	chr2	6493000	6494400
MpF2	chr2	6494400	6494600
MpI2	chr2	6494600	6495800
MpI3	chr2	6495800	6496200
MpF2	chr2	6496200	6498400
MpI3	chr2	6498400	6499000
MpI2	chr2	6499000	6501400
MpI3	chr2	6501400	6501800
MpF2	chr2	6501800	6504200
MpI3	chr2	6504200	6504800
MpF2	chr2	6504800	6507200
MpI2	chr2	6507200	6509600
MpF1	chr2	6509600	6510400
MpF2	chr2	6510400	6510800
MpI2	chr2	6510800	6513000
MpI3	chr2	6513000	6513400
MpI2	chr2	6513400	6514600
MpI3	chr2	6514600	6514800
MpF2	chr2	6514800	6516000
MpI2	chr2	6516000	6518400
MpF2	chr2	6518400	6521800
MpI3	chr2	6521800	6522400
MpF2	chr2	6522400	6527400
MpI2	chr2	6527400	6529800
MpH6	chr2	6529800	6539000
MpH4	chr2	6539000	6539400
MpH6	chr2	6539400	6543200
MpI2	chr2	6543200	6544200
MpF2	chr2	6544200	6549200
MpI2	chr2	6549200	6549600
MpI3	chr2	6549600	6550000
MpI2	chr2	6550000	6551800
MpH6	chr2	6551800	6552800
MpI2	chr2	6552800	6554200
MpF2	chr2	6554200	6555600
MpF1	chr2	6555600	6558400
MpF2	chr2	6558400	6558600
MpI2	chr2	6558600	6559400
MpH6	chr2	6559400	6560600
MpH5	chr2	6560600	6562400
MpH6	chr2	6562400	6563000
MpH4	chr2	6563000	6564600
MpH5	chr2	6564600	6567000
MpH3	chr2	6567000	6568000
MpH5	chr2	6568000	6570200
MpH6	chr2	6570200	6571200
MpH5	chr2	6571200	6571600
MpH6	chr2	6571600	6573400
MpH4	chr2	6573400	6573600
MpH3	chr2	6573600	6573800
MpH5	chr2	6573800	6574200
MpH6	chr2	6574200	6575800
MpH5	chr2	6575800	6576200
MpH2	chr2	6576200	6577400
MpH1	chr2	6577400	6578200
MpH2	chr2	6578200	6580000
MpH1	chr2	6580000	6581200
MpI1	chr2	6581200	6581400
MpI2	chr2	6581400	6586200
MpI3	chr2	6586200	6586400
MpI2	chr2	6586400	6588400
MpH6	chr2	6588400	6590200
MpI2	chr2	6590200	6592600
MpI3	chr2	6592600	6592800
MpF2	chr2	6592800	6594400
MpI2	chr2	6594400	6595000
MpI3	chr2	6595000	6595200
MpF2	chr2	6595200	6598800
MpI3	chr2	6598800	6599000
MpI2	chr2	6599000	6600800
MpH6	chr2	6600800	6601400
MpI2	chr2	6601400	6603600
MpH6	chr2	6603600	6605600
MpI2	chr2	6605600	6608600
MpE4	chr2	6608600	6609800
MpF2	chr2	6609800	6613600
MpI2	chr2	6613600	6615000
MpI3	chr2	6615000	6615200
MpE1	chr2	6615200	6616800
MpE3	chr2	6616800	6621600
MpE4	chr2	6621600	6625000
MpI3	chr2	6625000	6625200
MpE1	chr2	6625200	6627400
MpE4	chr2	6627400	6628000
MpI2	chr2	6628000	6629200
MpI3	chr2	6629200	6629400
MpI2	chr2	6629400	6629800
MpF2	chr2	6629800	6630400
MpI3	chr2	6630400	6631600
MpE1	chr2	6631600	6632800
MpE2	chr2	6632800	6633000
MpE3	chr2	6633000	6639800
MpE2	chr2	6639800	6640800
MpE4	chr2	6640800	6641800
MpI2	chr2	6641800	6642400
MpH6	chr2	6642400	6642800
MpH4	chr2	6642800	6646600
MpH6	chr2	6646600	6647000
MpI2	chr2	6647000	6649400
MpI3	chr2	6649400	6649600
MpE1	chr2	6649600	6650400
MpE2	chr2	6650400	6651000
MpE3	chr2	6651000	6651200
MpE4	chr2	6651200	6651600
MpE3	chr2	6651600	6656400
MpE4	chr2	6656400	6657000
MpF2	chr2	6657000	6658400
MpI3	chr2	6658400	6659200
MpF2	chr2	6659200	6661000
MpI2	chr2	6661000	6661600
MpF2	chr2	6661600	6662200
MpE1	chr2	6662200	6662800
MpF2	chr2	6662800	6664800
MpI2	chr2	6664800	6666400
MpF2	chr2	6666400	6668400
MpI2	chr2	6668400	6669200
MpI3	chr2	6669200	6669400
MpF2	chr2	6669400	6671000
MpE1	chr2	6671000	6671800
MpF2	chr2	6671800	6677000
MpI2	chr2	6677000	6679000
MpI3	chr2	6679000	6679200
MpE1	chr2	6679200	6681200
MpE3	chr2	6681200	6684600
MpE4	chr2	6684600	6685400
MpI2	chr2	6685400	6693400
MpF2	chr2	6693400	6694000
MpI2	chr2	6694000	6697600
MpE2	chr2	6697600	6698600
MpE4	chr2	6698600	6699400
MpI2	chr2	6699400	6702000
MpF2	chr2	6702000	6702600
MpI2	chr2	6702600	6703000
MpF2	chr2	6703000	6704000
MpI2	chr2	6704000	6704800
MpF2	chr2	6704800	6705400
MpI2	chr2	6705400	6709600
MpF2	chr2	6709600	6711200
MpI2	chr2	6711200	6712600
MpH6	chr2	6712600	6713400
MpH4	chr2	6713400	6715200
MpH6	chr2	6715200	6718000
MpH4	chr2	6718000	6718800
MpH6	chr2	6718800	6719400
MpI2	chr2	6719400	6720400
MpF2	chr2	6720400	6721600
MpI2	chr2	6721600	6722400
MpE4	chr2	6722400	6722600
MpE2	chr2	6722600	6723600
MpE3	chr2	6723600	6728800
MpE2	chr2	6728800	6729800
MpE1	chr2	6729800	6730400
MpI3	chr2	6730400	6731400
MpI2	chr2	6731400	6732400
MpI3	chr2	6732400	6732800
MpF2	chr2	6732800	6734000
MpI2	chr2	6734000	6734600
MpF2	chr2	6734600	6735400
MpI2	chr2	6735400	6736400
MpI3	chr2	6736400	6736800
MpI2	chr2	6736800	6737200
MpH6	chr2	6737200	6739600
MpI2	chr2	6739600	6741000
MpE4	chr2	6741000	6743000
MpE3	chr2	6743000	6745200
MpE2	chr2	6745200	6748200
MpE1	chr2	6748200	6748600
MpI3	chr2	6748600	6748800
MpI2	chr2	6748800	6749200
MpI3	chr2	6749200	6749600
MpE1	chr2	6749600	6749800
MpE4	chr2	6749800	6751400
MpE3	chr2	6751400	6754000
MpE2	chr2	6754000	6754600
MpE1	chr2	6754600	6755400
MpI3	chr2	6755400	6756000
MpI2	chr2	6756000	6756800
MpH6	chr2	6756800	6758200
MpH4	chr2	6758200	6759000
MpH6	chr2	6759000	6761400
MpI2	chr2	6761400	6763000
MpI3	chr2	6763000	6763200
MpI2	chr2	6763200	6763400
MpI3	chr2	6763400	6763800
MpE1	chr2	6763800	6764200
MpE2	chr2	6764200	6766000
MpE3	chr2	6766000	6777200
MpE2	chr2	6777200	6779600
MpE4	chr2	6779600	6779800
MpI2	chr2	6779800	6780200
MpF2	chr2	6780200	6781600
MpI2	chr2	6781600	6786400
MpH6	chr2	6786400	6790000
MpI2	chr2	6790000	6790800
MpH6	chr2	6790800	6791400
MpI2	chr2	6791400	6791800
MpI3	chr2	6791800	6792000
MpF2	chr2	6792000	6793400
MpF1	chr2	6793400	6793600
MpI1	chr2	6793600	6793800
MpI2	chr2	6793800	6794600
MpF2	chr2	6794600	6795800
MpF1	chr2	6795800	6796000
MpI1	chr2	6796000	6797400
MpF1	chr2	6797400	6799200
MpI1	chr2	6799200	6800000
MpF1	chr2	6800000	6801200
MpI1	chr2	6801200	6803200
MpF1	chr2	6803200	6803600
MpF2	chr2	6803600	6810000
MpF1	chr2	6810000	6814800
MpI1	chr2	6814800	6815400
MpF1	chr2	6815400	6815800
MpF2	chr2	6815800	6816600
MpF1	chr2	6816600	6818800
MpF2	chr2	6818800	6819600
MpI3	chr2	6819600	6819800
MpI2	chr2	6819800	6820000
MpH6	chr2	6820000	6820800
MpI2	chr2	6820800	6821400
MpH6	chr2	6821400	6823000
MpH2	chr2	6823000	6824000
MpH6	chr2	6824000	6824200
MpI2	chr2	6824200	6829600
MpF2	chr2	6829600	6832400
MpF1	chr2	6832400	6833600
MpF2	chr2	6833600	6834400
MpI3	chr2	6834400	6834600
MpI2	chr2	6834600	6835800
MpF2	chr2	6835800	6836200
MpI3	chr2	6836200	6836400
MpI2	chr2	6836400	6836600
MpI1	chr2	6836600	6839800
MpF1	chr2	6839800	6842400
MpI1	chr2	6842400	6843400
MpF1	chr2	6843400	6844400
MpF2	chr2	6844400	6850200
MpI2	chr2	6850200	6853200
MpI3	chr2	6853200	6853400
MpI2	chr2	6853400	6853800
MpF2	chr2	6853800	6855400
MpI2	chr2	6855400	6856800
MpF2	chr2	6856800	6859200
MpI2	chr2	6859200	6860000
MpE4	chr2	6860000	6861200
MpE2	chr2	6861200	6862400
MpE3	chr2	6862400	6865200
MpE2	chr2	6865200	6865400
MpE1	chr2	6865400	6866200
MpI3	chr2	6866200	6866800
MpF2	chr2	6866800	6867400
MpI2	chr2	6867400	6868600
MpH6	chr2	6868600	6869200
MpH5	chr2	6869200	6875400
MpH6	chr2	6875400	6876000
MpI2	chr2	6876000	6877400
MpH6	chr2	6877400	6878200
MpI2	chr2	6878200	6885600
MpI3	chr2	6885600	6885800
MpF2	chr2	6885800	6891000
MpI2	chr2	6891000	6894000
MpH6	chr2	6894000	6895000
MpI2	chr2	6895000	6896200
MpF2	chr2	6896200	6896400
MpI3	chr2	6896400	6896600
MpE1	chr2	6896600	6901400
MpI3	chr2	6901400	6901600
MpI2	chr2	6901600	6902200
MpI3	chr2	6902200	6902600
MpI2	chr2	6902600	6905400
MpF2	chr2	6905400	6906400
MpE4	chr2	6906400	6907200
MpE3	chr2	6907200	6908800
MpE1	chr2	6908800	6909800
MpI3	chr2	6909800	6910200
MpI2	chr2	6910200	6911200
MpI3	chr2	6911200	6911400
MpE1	chr2	6911400	6912000
MpE2	chr2	6912000	6913200
MpE3	chr2	6913200	6914800
MpE4	chr2	6914800	6918800
MpE3	chr2	6918800	6929600
MpE2	chr2	6929600	6931800
MpE3	chr2	6931800	6933200
MpE2	chr2	6933200	6933400
MpE1	chr2	6933400	6933800
MpI3	chr2	6933800	6934000
MpF2	chr2	6934000	6934400
MpI2	chr2	6934400	6935400
MpF2	chr2	6935400	6935800
MpI3	chr2	6935800	6936400
MpI2	chr2	6936400	6938200
MpH6	chr2	6938200	6938800
MpI2	chr2	6938800	6941600
MpF2	chr2	6941600	6945600
MpI3	chr2	6945600	6946600
MpI2	chr2	6946600	6947400
MpF2	chr2	6947400	6947800
MpE4	chr2	6947800	6948400
MpE2	chr2	6948400	6948600
MpE3	chr2	6948600	6949000
MpE1	chr2	6949000	6950400
MpE4	chr2	6950400	6950600
MpE1	chr2	6950600	6950800
MpE4	chr2	6950800	6953000
MpI3	chr2	6953000	6953600
MpE1	chr2	6953600	6954800
MpF2	chr2	6954800	6956600
MpI2	chr2	6956600	6959200
MpH6	chr2	6959200	6960800
MpI2	chr2	6960800	6964800
MpE4	chr2	6964800	6965200
MpI2	chr2	6965200	6965600
MpE4	chr2	6965600	6966200
MpE3	chr2	6966200	6968000
MpE1	chr2	6968000	6968200
MpI3	chr2	6968200	6968600
MpF2	chr2	6968600	6969000
MpE4	chr2	6969000	6970200
MpE3	chr2	6970200	6974200
MpE2	chr2	6974200	6975000
MpE1	chr2	6975000	6976200
MpI2	chr2	6976200	6977000
MpH6	chr2	6977000	6978600
MpI2	chr2	6978600	6979000
MpI3	chr2	6979000	6979200
MpE1	chr2	6979200	6979800
MpE3	chr2	6979800	6983000
MpE4	chr2	6983000	6983400
MpE2	chr2	6983400	6983800
MpI2	chr2	6983800	6984200
MpF2	chr2	6984200	6986000
MpI3	chr2	6986000	6986600
MpE1	chr2	6986600	6988400
MpF2	chr2	6988400	6989200
MpI2	chr2	6989200	6991000
MpI3	chr2	6991000	6991200
MpI2	chr2	6991200	6991800
MpI3	chr2	6991800	6992200
MpE1	chr2	6992200	6992800
MpE2	chr2	6992800	6993000
MpE3	chr2	6993000	7000800
MpE2	chr2	7000800	7003200
MpE4	chr2	7003200	7003600
MpI2	chr2	7003600	7004400
MpI3	chr2	7004400	7004600
MpE1	chr2	7004600	7005600
MpE2	chr2	7005600	7006600
MpE3	chr2	7006600	7008800
MpE2	chr2	7008800	7009600
MpE3	chr2	7009600	7009800
MpE4	chr2	7009800	7010800
MpE1	chr2	7010800	7011000
MpE2	chr2	7011000	7012000
MpE1	chr2	7012000	7013000
MpI3	chr2	7013000	7013800
MpE1	chr2	7013800	7015200
MpE3	chr2	7015200	7019600
MpE4	chr2	7019600	7019800
MpI2	chr2	7019800	7020400
MpF2	chr2	7020400	7022200
MpI2	chr2	7022200	7023800
MpH6	chr2	7023800	7027400
MpI2	chr2	7027400	7028600
MpF2	chr2	7028600	7029200
MpI2	chr2	7029200	7032600
MpF2	chr2	7032600	7033000
MpI2	chr2	7033000	7034200
MpF2	chr2	7034200	7035200
MpI2	chr2	7035200	7035400
MpI3	chr2	7035400	7035600
MpI2	chr2	7035600	7037600
MpI3	chr2	7037600	7038200
MpE1	chr2	7038200	7038400
MpE2	chr2	7038400	7040600
MpI2	chr2	7040600	7041600
MpF2	chr2	7041600	7042200
MpI2	chr2	7042200	7042400
MpI3	chr2	7042400	7042600
MpI2	chr2	7042600	7050000
MpF2	chr2	7050000	7051600
MpI3	chr2	7051600	7052000
MpI2	chr2	7052000	7053600
MpF2	chr2	7053600	7054000
MpI2	chr2	7054000	7057400
MpI3	chr2	7057400	7057800
MpF2	chr2	7057800	7059800
MpI3	chr2	7059800	7060000
MpI2	chr2	7060000	7063200
MpI3	chr2	7063200	7063600
MpI2	chr2	7063600	7064400
MpH6	chr2	7064400	7067600
MpI2	chr2	7067600	7068600
MpE4	chr2	7068600	7069600
MpE3	chr2	7069600	7069800
MpE4	chr2	7069800	7070000
MpE3	chr2	7070000	7073400
MpE1	chr2	7073400	7075600
MpE4	chr2	7075600	7077000
MpE3	chr2	7077000	7079200
MpE1	chr2	7079200	7080200
MpI3	chr2	7080200	7080800
MpI2	chr2	7080800	7084400
MpI3	chr2	7084400	7085000
MpF2	chr2	7085000	7085800
MpE1	chr2	7085800	7086000
MpE2	chr2	7086000	7086800
MpE1	chr2	7086800	7087000
MpE2	chr2	7087000	7087800
MpE1	chr2	7087800	7090200
MpI3	chr2	7090200	7090600
MpI2	chr2	7090600	7092200
MpF2	chr2	7092200	7092400
MpI2	chr2	7092400	7106200
MpE4	chr2	7106200	7108200
MpE3	chr2	7108200	7112400
MpE1	chr2	7112400	7113600
MpI3	chr2	7113600	7113800
MpI2	chr2	7113800	7115800
MpE4	chr2	7115800	7118000
MpI3	chr2	7118000	7118400
MpE1	chr2	7118400	7120400
MpF2	chr2	7120400	7124600
MpF1	chr2	7124600	7125400
MpI1	chr2	7125400	7127000
MpH2	chr2	7127000	7128200
MpH1	chr2	7128200	7129400
MpH2	chr2	7129400	7130600
MpH1	chr2	7130600	7138200
MpH2	chr2	7138200	7139400
MpH1	chr2	7139400	7140600
MpH2	chr2	7140600	7141800
MpH1	chr2	7141800	7142000
MpH2	chr2	7142000	7142400
MpH1	chr2	7142400	7143600
MpI1	chr2	7143600	7145600
MpF1	chr2	7145600	7149000
MpI1	chr2	7149000	7152400
MpF1	chr2	7152400	7155000
MpI1	chr2	7155000	7155400
MpF1	chr2	7155400	7156200
MpI1	chr2	7156200	7158000
MpF1	chr2	7158000	7159200
MpI1	chr2	7159200	7160000
MpF1	chr2	7160000	7160600
MpI1	chr2	7160600	7161000
MpF1	chr2	7161000	7165400
MpI1	chr2	7165400	7165800
MpF1	chr2	7165800	7167000
MpI1	chr2	7167000	7167800
MpF1	chr2	7167800	7174200
MpF2	chr2	7174200	7175200
MpI2	chr2	7175200	7176400
MpF2	chr2	7176400	7180200
MpI2	chr2	7180200	7180400
MpI3	chr2	7180400	7181000
MpI2	chr2	7181000	7184800
MpH6	chr2	7184800	7187200
MpI2	chr2	7187200	7188800
MpE4	chr2	7188800	7189200
MpE2	chr2	7189200	7189600
MpE3	chr2	7189600	7202000
MpE2	chr2	7202000	7203800
MpE3	chr2	7203800	7205800
MpE2	chr2	7205800	7207000
MpE3	chr2	7207000	7207600
MpE2	chr2	7207600	7209600
MpE1	chr2	7209600	7210000
MpI3	chr2	7210000	7210800
MpI2	chr2	7210800	7211600
MpI3	chr2	7211600	7211800
MpI2	chr2	7211800	7215200
MpI3	chr2	7215200	7216000
MpI2	chr2	7216000	7218600
MpF2	chr2	7218600	7220800
MpI2	chr2	7220800	7224800
MpF2	chr2	7224800	7226600
MpI3	chr2	7226600	7227000
MpI2	chr2	7227000	7227200
MpF2	chr2	7227200	7227600
MpI3	chr2	7227600	7229200
MpE1	chr2	7229200	7230800
MpI3	chr2	7230800	7231600
MpF2	chr2	7231600	7234200
MpI2	chr2	7234200	7234800
MpI1	chr2	7234800	7237000
MpF1	chr2	7237000	7238600
MpF2	chr2	7238600	7242200
MpF1	chr2	7242200	7243400
MpF2	chr2	7243400	7246000
MpI2	chr2	7246000	7246400
MpF2	chr2	7246400	7247400
MpF1	chr2	7247400	7248200
MpI1	chr2	7248200	7250800
MpF1	chr2	7250800	7256600
MpF2	chr2	7256600	7259600
MpI3	chr2	7259600	7260000
MpI2	chr2	7260000	7261000
MpH6	chr2	7261000	7264200
MpI2	chr2	7264200	7265600
MpI3	chr2	7265600	7266000
MpI2	chr2	7266000	7267000
MpI3	chr2	7267000	7267200
MpF2	chr2	7267200	7269400
MpI1	chr2	7269400	7270600
MpH2	chr2	7270600	7272600
MpI1	chr2	7272600	7273200
MpF1	chr2	7273200	7274000
MpF2	chr2	7274000	7276200
MpF1	chr2	7276200	7277000
MpI2	chr2	7277000	7278200
MpF2	chr2	7278200	7279600
MpF1	chr2	7279600	7281200
MpI1	chr2	7281200	7282800
MpF1	chr2	7282800	7286600
MpF2	chr2	7286600	7287800
MpF1	chr2	7287800	7289800
MpF2	chr2	7289800	7290400
MpF1	chr2	7290400	7292800
MpI1	chr2	7292800	7293400
MpF1	chr2	7293400	7297600
MpF2	chr2	7297600	7300000
MpI3	chr2	7300000	7300200
MpI2	chr2	7300200	7302800
MpI3	chr2	7302800	7303200
MpI2	chr2	7303200	7303600
MpH6	chr2	7303600	7304000
MpH2	chr2	7304000	7305200
MpH1	chr2	7305200	7306200
MpH2	chr2	7306200	7307800
MpH1	chr2	7307800	7308200
MpH2	chr2	7308200	7308600
MpH6	chr2	7308600	7309000
MpI2	chr2	7309000	7310000
MpI3	chr2	7310000	7310200
MpE1	chr2	7310200	7310800
MpE2	chr2	7310800	7312600
MpE4	chr2	7312600	7314600
MpE2	chr2	7314600	7315800
MpE4	chr2	7315800	7316800
MpF2	chr2	7316800	7319000
MpF1	chr2	7319000	7320800
MpF2	chr2	7320800	7322600
MpI2	chr2	7322600	7323200
MpF2	chr2	7323200	7324200
MpF1	chr2	7324200	7327600
MpF2	chr2	7327600	7330400
MpI2	chr2	7330400	7333400
MpI3	chr2	7333400	7333600
MpE1	chr2	7333600	7334800
MpE3	chr2	7334800	7335200
MpE4	chr2	7335200	7335800
MpF2	chr2	7335800	7336400
MpI2	chr2	7336400	7337200
MpH6	chr2	7337200	7340400
MpI2	chr2	7340400	7342600
MpE4	chr2	7342600	7342800
MpF2	chr2	7342800	7344600
MpI2	chr2	7344600	7346200
MpH6	chr2	7346200	7349200
MpI2	chr2	7349200	7357000
MpI3	chr2	7357000	7357800
MpE1	chr2	7357800	7358200
MpE2	chr2	7358200	7361000
MpI2	chr2	7361000	7363000
MpF2	chr2	7363000	7364400
MpI2	chr2	7364400	7365200
MpI3	chr2	7365200	7365600
MpF2	chr2	7365600	7370800
MpI2	chr2	7370800	7371400
MpI3	chr2	7371400	7371600
MpF2	chr2	7371600	7373800
MpI3	chr2	7373800	7374000
MpI2	chr2	7374000	7376000
MpH6	chr2	7376000	7377200
MpI2	chr2	7377200	7378800
MpF2	chr2	7378800	7381600
MpE4	chr2	7381600	7382200
MpF2	chr2	7382200	7385600
MpI3	chr2	7385600	7386000
MpI2	chr2	7386000	7386400
MpF2	chr2	7386400	7386800
MpE1	chr2	7386800	7389400
MpI3	chr2	7389400	7389800
MpI2	chr2	7389800	7390400
MpH6	chr2	7390400	7393600
MpH4	chr2	7393600	7394400
MpH6	chr2	7394400	7395000
MpH4	chr2	7395000	7395400
MpH6	chr2	7395400	7397400
MpH4	chr2	7397400	7398200
MpH6	chr2	7398200	7399200
MpI2	chr2	7399200	7403000
MpF2	chr2	7403000	7406800
MpI2	chr2	7406800	7408800
MpI3	chr2	7408800	7409400
MpI2	chr2	7409400	7410200
MpH6	chr2	7410200	7411000
MpH4	chr2	7411000	7412000
MpH6	chr2	7412000	7417000
MpI2	chr2	7417000	7419600
MpI3	chr2	7419600	7420000
MpI2	chr2	7420000	7420400
MpF2	chr2	7420400	7423600
MpE4	chr2	7423600	7424000
MpI3	chr2	7424000	7425200
MpF2	chr2	7425200	7429600
MpI2	chr2	7429600	7432000
MpF2	chr2	7432000	7433000
MpI2	chr2	7433000	7436600
MpF2	chr2	7436600	7437400
MpI3	chr2	7437400	7437600
MpI2	chr2	7437600	7439200
MpF2	chr2	7439200	7440400
MpF1	chr2	7440400	7441400
MpF2	chr2	7441400	7441800
MpI3	chr2	7441800	7442400
MpF2	chr2	7442400	7443200
MpI2	chr2	7443200	7445200
MpI3	chr2	7445200	7447400
MpI2	chr2	7447400	7448400
MpH6	chr2	7448400	7457400
MpH4	chr2	7457400	7457600
MpH6	chr2	7457600	7458400
MpH5	chr2	7458400	7459000
MpH1	chr2	7459000	7461000
MpH2	chr2	7461000	7461200
MpH1	chr2	7461200	7461800
MpH2	chr2	7461800	7463200
MpH5	chr2	7463200	7464800
MpH6	chr2	7464800	7466000
MpI2	chr2	7466000	7468000
MpH6	chr2	7468000	7469000
MpI2	chr2	7469000	7470400
MpF2	chr2	7470400	7471600
MpF1	chr2	7471600	7471800
MpI1	chr2	7471800	7472400
MpF1	chr2	7472400	7474400
MpF2	chr2	7474400	7475400
MpI2	chr2	7475400	7476600
MpI1	chr2	7476600	7477600
MpI2	chr2	7477600	7478000
MpF2	chr2	7478000	7480800
MpI2	chr2	7480800	7481400
MpE4	chr2	7481400	7481600
MpF2	chr2	7481600	7486000
MpE1	chr2	7486000	7487800
MpI3	chr2	7487800	7488000
MpI2	chr2	7488000	7494200
MpF2	chr2	7494200	7495800
MpI2	chr2	7495800	7501600
MpH6	chr2	7501600	7504200
MpI2	chr2	7504200	7505000
MpF2	chr2	7505000	7505400
MpI3	chr2	7505400	7505800
MpE1	chr2	7505800	7506400
MpE3	chr2	7506400	7510800
MpE4	chr2	7510800	7511800
MpI2	chr2	7511800	7512400
MpE4	chr2	7512400	7513000
MpE2	chr2	7513000	7513600
MpE3	chr2	7513600	7514800
MpE1	chr2	7514800	7515200
MpF2	chr2	7515200	7517800
MpI3	chr2	7517800	7518000
MpI2	chr2	7518000	7519400
MpI3	chr2	7519400	7520000
MpI2	chr2	7520000	7523800
MpF2	chr2	7523800	7524800
MpI3	chr2	7524800	7525400
MpE1	chr2	7525400	7526800
MpE3	chr2	7526800	7530200
MpE2	chr2	7530200	7530600
MpE4	chr2	7530600	7531200
MpI2	chr2	7531200	7532400
MpH6	chr2	7532400	7537800
MpI2	chr2	7537800	7538400
MpF2	chr2	7538400	7539800
MpI3	chr2	7539800	7540000
MpF2	chr2	7540000	7540800
MpE4	chr2	7540800	7541000
MpE3	chr2	7541000	7543200
MpE4	chr2	7543200	7543600
MpI2	chr2	7543600	7544200
MpF2	chr2	7544200	7546400
MpI2	chr2	7546400	7550200
MpI3	chr2	7550200	7550600
MpF2	chr2	7550600	7554000
MpE4	chr2	7554000	7555400
MpI2	chr2	7555400	7557600
MpE4	chr2	7557600	7561400
MpE1	chr2	7561400	7561600
MpF2	chr2	7561600	7563000
MpI2	chr2	7563000	7563400
MpH6	chr2	7563400	7566200
MpI2	chr2	7566200	7567600
MpI3	chr2	7567600	7568000
MpI2	chr2	7568000	7569600
MpI3	chr2	7569600	7569800
MpI2	chr2	7569800	7570400
MpH6	chr2	7570400	7570800
MpH5	chr2	7570800	7574600
MpH3	chr2	7574600	7575000
MpH5	chr2	7575000	7582400
MpH6	chr2	7582400	7583200
MpH5	chr2	7583200	7584200
MpH3	chr2	7584200	7584600
MpH5	chr2	7584600	7585200
MpH4	chr2	7585200	7585400
MpH6	chr2	7585400	7586600
MpI2	chr2	7586600	7587400
MpI3	chr2	7587400	7588000
MpE1	chr2	7588000	7588200
MpF2	chr2	7588200	7590800
MpE1	chr2	7590800	7591400
MpI3	chr2	7591400	7592200
MpI2	chr2	7592200	7592400
MpF2	chr2	7592400	7593400
MpI2	chr2	7593400	7595400
MpI3	chr2	7595400	7595800
MpI2	chr2	7595800	7596400
MpE2	chr2	7596400	7602000
MpE1	chr2	7602000	7602600
MpI3	chr2	7602600	7603000
MpI2	chr2	7603000	7604200
MpH6	chr2	7604200	7607800
MpI2	chr2	7607800	7609000
MpF2	chr2	7609000	7612600
MpI2	chr2	7612600	7616800
MpF2	chr2	7616800	7619200
MpI2	chr2	7619200	7620400
MpH6	chr2	7620400	7621400
MpH5	chr2	7621400	7625800
MpH3	chr2	7625800	7626600
MpH5	chr2	7626600	7632000
MpH3	chr2	7632000	7633000
MpH5	chr2	7633000	7636200
MpH6	chr2	7636200	7636600
MpI2	chr2	7636600	7637000
MpI3	chr2	7637000	7637400
MpF2	chr2	7637400	7639000
MpI2	chr2	7639000	7641000
MpE4	chr2	7641000	7642200
MpE2	chr2	7642200	7643400
MpE1	chr2	7643400	7644600
MpI2	chr2	7644600	7646000
MpH6	chr2	7646000	7650200
MpI2	chr2	7650200	7650600
MpI3	chr2	7650600	7651400
MpI2	chr2	7651400	7652200
MpI3	chr2	7652200	7652400
MpE1	chr2	7652400	7653000
MpE3	chr2	7653000	7657000
MpE4	chr2	7657000	7658000
MpI3	chr2	7658000	7658400
MpI2	chr2	7658400	7659200
MpH6	chr2	7659200	7660400
MpI2	chr2	7660400	7661200
MpF2	chr2	7661200	7661800
MpI2	chr2	7661800	7662600
MpH6	chr2	7662600	7663200
MpI2	chr2	7663200	7664000
MpF2	chr2	7664000	7664800
MpE4	chr2	7664800	7665200
MpE3	chr2	7665200	7671000
MpE1	chr2	7671000	7672400
MpI3	chr2	7672400	7672600
MpI2	chr2	7672600	7673200
MpH6	chr2	7673200	7676000
MpI2	chr2	7676000	7678400
MpH6	chr2	7678400	7679400
MpH4	chr2	7679400	7682200
MpH6	chr2	7682200	7682800
MpH4	chr2	7682800	7684400
MpH6	chr2	7684400	7685800
MpH4	chr2	7685800	7686200
MpH6	chr2	7686200	7687800
MpH4	chr2	7687800	7690400
MpH6	chr2	7690400	7692000
MpI2	chr2	7692000	7694400
MpF2	chr2	7694400	7696000
MpI2	chr2	7696000	7696200
MpI3	chr2	7696200	7696400
MpI2	chr2	7696400	7698600
MpH6	chr2	7698600	7705200
MpI2	chr2	7705200	7708000
MpI3	chr2	7708000	7708200
MpI2	chr2	7708200	7708600
MpH6	chr2	7708600	7713200
MpH4	chr2	7713200	7715800
MpH6	chr2	7715800	7717200
MpH4	chr2	7717200	7718800
MpH6	chr2	7718800	7723600
MpI2	chr2	7723600	7725800
MpH6	chr2	7725800	7729000
MpH4	chr2	7729000	7729600
MpH3	chr2	7729600	7730400
MpH4	chr2	7730400	7731800
MpH3	chr2	7731800	7732800
MpH4	chr2	7732800	7733400
MpH6	chr2	7733400	7733800
MpH4	chr2	7733800	7734200
MpH6	chr2	7734200	7734800
MpH4	chr2	7734800	7735600
MpH6	chr2	7735600	7736800
MpI2	chr2	7736800	7738400
MpI3	chr2	7738400	7739000
MpF2	chr2	7739000	7740000
MpE4	chr2	7740000	7741200
MpI2	chr2	7741200	7742400
MpF2	chr2	7742400	7746600
MpE4	chr2	7746600	7747000
MpE2	chr2	7747000	7747800
MpE3	chr2	7747800	7750200
MpE1	chr2	7750200	7751600
MpI3	chr2	7751600	7751800
MpI2	chr2	7751800	7752800
MpF2	chr2	7752800	7753600
MpI2	chr2	7753600	7755800
MpI3	chr2	7755800	7756000
MpI2	chr2	7756000	7756200
MpF2	chr2	7756200	7757800
MpE4	chr2	7757800	7760000
MpE1	chr2	7760000	7761600
MpE4	chr2	7761600	7763800
MpF2	chr2	7763800	7764400
MpE4	chr2	7764400	7764800
MpI2	chr2	7764800	7765600
MpF2	chr2	7765600	7766800
MpE4	chr2	7766800	7767000
MpI3	chr2	7767000	7767200
MpI2	chr2	7767200	7767400
MpI3	chr2	7767400	7767600
MpI2	chr2	7767600	7768400
MpF2	chr2	7768400	7769600
MpI2	chr2	7769600	7773400
MpI3	chr2	7773400	7773800
MpF2	chr2	7773800	7774400
MpI3	chr2	7774400	7775000
MpE1	chr2	7775000	7776200
MpE2	chr2	7776200	7777000
MpE3	chr2	7777000	7785400
MpE4	chr2	7785400	7785800
MpE2	chr2	7785800	7787400
MpI2	chr2	7787400	7789200
MpH6	chr2	7789200	7790200
MpH4	chr2	7790200	7792800
MpH6	chr2	7792800	7795000
MpI2	chr2	7795000	7797800
MpI3	chr2	7797800	7798000
MpE1	chr2	7798000	7798800
MpE2	chr2	7798800	7800200
MpE1	chr2	7800200	7802600
MpE3	chr2	7802600	7813200
MpE4	chr2	7813200	7813400
MpE2	chr2	7813400	7813600
MpE4	chr2	7813600	7814200
MpI2	chr2	7814200	7814400
MpE4	chr2	7814400	7814600
MpI2	chr2	7814600	7814800
MpE4	chr2	7814800	7815000
MpI2	chr2	7815000	7815600
MpH6	chr2	7815600	7816200
MpH4	chr2	7816200	7817400
MpH3	chr2	7817400	7817600
MpH4	chr2	7817600	7817800
MpH3	chr2	7817800	7818200
MpH4	chr2	7818200	7819400
MpH3	chr2	7819400	7820400
MpH4	chr2	7820400	7820600
MpH6	chr2	7820600	7823200
MpI2	chr2	7823200	7824000
MpF2	chr2	7824000	7826000
MpI2	chr2	7826000	7826600
MpH6	chr2	7826600	7829600
MpH2	chr2	7829600	7830400
MpI2	chr2	7830400	7830800
MpI3	chr2	7830800	7831000
MpI2	chr2	7831000	7832600
MpH6	chr2	7832600	7833600
MpH4	chr2	7833600	7835400
MpH3	chr2	7835400	7836000
MpH4	chr2	7836000	7836600
MpH6	chr2	7836600	7837000
MpH4	chr2	7837000	7837400
MpH6	chr2	7837400	7838200
MpH4	chr2	7838200	7839200
MpH6	chr2	7839200	7840000
MpH4	chr2	7840000	7840800
MpH6	chr2	7840800	7843200
MpI2	chr2	7843200	7845800
MpF2	chr2	7845800	7848200
MpI3	chr2	7848200	7848600
MpI2	chr2	7848600	7849600
MpF2	chr2	7849600	7851200
MpI2	chr2	7851200	7852600
MpH6	chr2	7852600	7852800
MpI2	chr2	7852800	7854200
MpH6	chr2	7854200	7855000
MpH4	chr2	7855000	7855600
MpH6	chr2	7855600	7856000
MpI2	chr2	7856000	7859000
MpH6	chr2	7859000	7860400
MpH4	chr2	7860400	7860600
MpH6	chr2	7860600	7862600
MpH4	chr2	7862600	7864600
MpH6	chr2	7864600	7866000
MpI2	chr2	7866000	7867600
MpH6	chr2	7867600	7868400
MpI2	chr2	7868400	7871400
MpH6	chr2	7871400	7877800
MpH4	chr2	7877800	7878800
MpH6	chr2	7878800	7879600
MpI2	chr2	7879600	7880600
MpH6	chr2	7880600	7881800
MpH4	chr2	7881800	7883800
MpH6	chr2	7883800	7887400
MpH4	chr2	7887400	7887800
MpH6	chr2	7887800	7892400
MpI2	chr2	7892400	7895800
MpF2	chr2	7895800	7898000
MpI3	chr2	7898000	7898400
MpI2	chr2	7898400	7899800
MpH6	chr2	7899800	7901600
MpI2	chr2	7901600	7903400
MpE4	chr2	7903400	7903800
MpE3	chr2	7903800	7904000
MpE2	chr2	7904000	7904200
MpE3	chr2	7904200	7905400
MpE2	chr2	7905400	7906200
MpE3	chr2	7906200	7907600
MpE2	chr2	7907600	7908000
MpE1	chr2	7908000	7908200
MpE4	chr2	7908200	7909600
MpE3	chr2	7909600	7914400
MpE1	chr2	7914400	7915600
MpI3	chr2	7915600	7915800
MpI2	chr2	7915800	7916200
MpH6	chr2	7916200	7916400
MpH4	chr2	7916400	7917000
MpH6	chr2	7917000	7917800
MpH5	chr2	7917800	7918200
MpH3	chr2	7918200	7929200
MpH5	chr2	7929200	7929600
MpH2	chr2	7929600	7930400
MpH1	chr2	7930400	7931400
MpH2	chr2	7931400	7933400
MpH1	chr2	7933400	7934200
MpH5	chr2	7934200	7934800
MpH3	chr2	7934800	7935000
MpH4	chr2	7935000	7936800
MpH6	chr2	7936800	7939000
MpI2	chr2	7939000	7939800
MpF2	chr2	7939800	7941800
MpI2	chr2	7941800	7942000
MpI3	chr2	7942000	7942600
MpI2	chr2	7942600	7943400
MpH6	chr2	7943400	7944200
MpH4	chr2	7944200	7945600
MpH6	chr2	7945600	7946200
MpH4	chr2	7946200	7946800
MpH3	chr2	7946800	7947400
MpH4	chr2	7947400	7948800
MpH3	chr2	7948800	7951600
MpH5	chr2	7951600	7953000
MpH3	chr2	7953000	7959200
MpH5	chr2	7959200	7962000
MpH3	chr2	7962000	7963800
MpH5	chr2	7963800	7964400
MpH3	chr2	7964400	7974800
MpH4	chr2	7974800	7975800
MpH6	chr2	7975800	7976600
MpH5	chr2	7976600	7981200
MpH3	chr2	7981200	7981800
MpH5	chr2	7981800	7986200
MpH4	chr2	7986200	7989800
MpH6	chr2	7989800	7993400
MpI2	chr2	7993400	7993600
MpE4	chr2	7993600	7995800
MpE1	chr2	7995800	7996000
MpF2	chr2	7996000	7996400
MpE1	chr2	7996400	7998200
MpF2	chr2	7998200	7999400
MpE1	chr2	7999400	8001200
MpE2	chr2	8001200	8002600
MpE4	chr2	8002600	8003400
MpI2	chr2	8003400	8007600
MpH6	chr2	8007600	8008400
MpI2	chr2	8008400	8013800
MpF2	chr2	8013800	8014600
MpI2	chr2	8014600	8018400
MpH6	chr2	8018400	8019000
MpI2	chr2	8019000	8021200
MpI3	chr2	8021200	8021400
MpI2	chr2	8021400	8022200
MpI3	chr2	8022200	8023000
MpE1	chr2	8023000	8025000
MpE2	chr2	8025000	8025200
MpE4	chr2	8025200	8025800
MpF2	chr2	8025800	8026200
MpF1	chr2	8026200	8027000
MpF2	chr2	8027000	8028400
MpI3	chr2	8028400	8029000
MpI2	chr2	8029000	8033800
MpI3	chr2	8033800	8034200
MpF2	chr2	8034200	8036400
MpI2	chr2	8036400	8038000
MpF2	chr2	8038000	8039200
MpI2	chr2	8039200	8044000
MpF2	chr2	8044000	8044200
MpE1	chr2	8044200	8045000
MpE2	chr2	8045000	8045600
MpE1	chr2	8045600	8045800
MpE2	chr2	8045800	8047000
MpE1	chr2	8047000	8048400
MpE3	chr2	8048400	8052200
MpE4	chr2	8052200	8052600
MpE3	chr2	8052600	8054200
MpE2	chr2	8054200	8054600
MpE4	chr2	8054600	8055800
MpE1	chr2	8055800	8056400
MpI2	chr2	8056400	8057600
MpH6	chr2	8057600	8058600
MpH4	chr2	8058600	8060400
MpH6	chr2	8060400	8061000
MpH5	chr2	8061000	8061200
MpH3	chr2	8061200	8061800
MpH5	chr2	8061800	8062600
MpH4	chr2	8062600	8065400
MpH6	chr2	8065400	8066000
MpH5	chr2	8066000	8066400
MpH4	chr2	8066400	8069200
MpH3	chr2	8069200	8072000
MpH4	chr2	8072000	8073400
MpH6	chr2	8073400	8074000
MpI2	chr2	8074000	8077400
MpI3	chr2	8077400	8078400
MpE2	chr2	8078400	8081000
MpE4	chr2	8081000	8081600
MpI2	chr2	8081600	8083400
MpE2	chr2	8083400	8085200
MpE3	chr2	8085200	8087600
MpE1	chr2	8087600	8088000
MpI3	chr2	8088000	8088400
MpI2	chr2	8088400	8089400
MpI3	chr2	8089400	8089600
MpE1	chr2	8089600	8090200
MpE2	chr2	8090200	8090400
MpE3	chr2	8090400	8093200
MpE2	chr2	8093200	8094000
MpI2	chr2	8094000	8095200
MpH6	chr2	8095200	8095800
MpH4	chr2	8095800	8098600
MpH6	chr2	8098600	8099400
MpH4	chr2	8099400	8100400
MpH6	chr2	8100400	8101200
MpI2	chr2	8101200	8104600
MpF2	chr2	8104600	8113000
MpI2	chr2	8113000	8113800
MpH6	chr2	8113800	8115800
MpH4	chr2	8115800	8117200
MpH3	chr2	8117200	8120800
MpH5	chr2	8120800	8123200
MpH3	chr2	8123200	8125600
MpH5	chr2	8125600	8126800
MpH6	chr2	8126800	8127400
MpH5	chr2	8127400	8128200
MpH6	chr2	8128200	8129400
MpI2	chr2	8129400	8129600
MpI3	chr2	8129600	8130400
MpE4	chr2	8130400	8131000
MpE2	chr2	8131000	8134000
MpE1	chr2	8134000	8134400
MpI3	chr2	8134400	8134600
MpI2	chr2	8134600	8135000
MpI3	chr2	8135000	8135400
MpI2	chr2	8135400	8135800
MpH6	chr2	8135800	8136200
MpH4	chr2	8136200	8140400
MpH3	chr2	8140400	8141400
MpH4	chr2	8141400	8141800
MpH5	chr2	8141800	8143400
MpH3	chr2	8143400	8145200
MpH5	chr2	8145200	8145400
MpH6	chr2	8145400	8146000
MpI2	chr2	8146000	8146600
MpF2	chr2	8146600	8148800
MpI3	chr2	8148800	8149200
MpI2	chr2	8149200	8150000
MpI3	chr2	8150000	8150200
MpI2	chr2	8150200	8151600
MpE2	chr2	8151600	8152800
MpE3	chr2	8152800	8157800
MpE2	chr2	8157800	8159200
MpE3	chr2	8159200	8160000
MpE1	chr2	8160000	8161000
MpI3	chr2	8161000	8161800
MpI2	chr2	8161800	8162800
MpH6	chr2	8162800	8163200
MpH4	chr2	8163200	8168400
MpH3	chr2	8168400	8168800
MpH4	chr2	8168800	8172400
MpH6	chr2	8172400	8173000
MpI2	chr2	8173000	8173200
MpI3	chr2	8173200	8173400
MpE1	chr2	8173400	8174400
MpE3	chr2	8174400	8176200
MpE4	chr2	8176200	8177000
MpI3	chr2	8177000	8177200
MpE1	chr2	8177200	8177600
MpE2	chr2	8177600	8179000
MpE3	chr2	8179000	8182400
MpE2	chr2	8182400	8183400
MpI2	chr2	8183400	8186600
MpH6	chr2	8186600	8187600
MpI2	chr2	8187600	8189200
MpF2	chr2	8189200	8190200
MpI2	chr2	8190200	8191200
MpF2	chr2	8191200	8192000
MpI2	chr2	8192000	8192200
MpF2	chr2	8192200	8193800
MpI2	chr2	8193800	8194800
MpF2	chr2	8194800	8196000
MpI2	chr2	8196000	8199200
MpE2	chr2	8199200	8204000
MpI2	chr2	8204000	8204800
MpF2	chr2	8204800	8205200
MpI2	chr2	8205200	8206400
MpF2	chr2	8206400	8207200
MpI2	chr2	8207200	8208600
MpF2	chr2	8208600	8211000
MpI3	chr2	8211000	8211200
MpI2	chr2	8211200	8211600
MpH6	chr2	8211600	8213200
MpI2	chr2	8213200	8213800
MpF2	chr2	8213800	8215200
MpE4	chr2	8215200	8215600
MpE2	chr2	8215600	8216400
MpE3	chr2	8216400	8219200
MpE1	chr2	8219200	8220400
MpI3	chr2	8220400	8221000
MpI2	chr2	8221000	8221600
MpH6	chr2	8221600	8222400
MpI2	chr2	8222400	8223400
MpI3	chr2	8223400	8223800
MpI2	chr2	8223800	8224200
MpE4	chr2	8224200	8224800
MpE2	chr2	8224800	8227400
MpE1	chr2	8227400	8227800
MpI3	chr2	8227800	8228000
MpI2	chr2	8228000	8231800
MpE4	chr2	8231800	8232000
MpE2	chr2	8232000	8233000
MpE3	chr2	8233000	8236000
MpE2	chr2	8236000	8237600
MpE1	chr2	8237600	8238200
MpI2	chr2	8238200	8245400
MpH6	chr2	8245400	8246600
MpI2	chr2	8246600	8247200
MpI3	chr2	8247200	8247600
MpI2	chr2	8247600	8248600
MpI3	chr2	8248600	8249400
MpE1	chr2	8249400	8250400
MpE2	chr2	8250400	8251200
MpE3	chr2	8251200	8258800
MpE2	chr2	8258800	8259000
MpI2	chr2	8259000	8261400
MpI3	chr2	8261400	8261800
MpI2	chr2	8261800	8262800
MpE4	chr2	8262800	8263400
MpE3	chr2	8263400	8265200
MpE4	chr2	8265200	8265600
MpE2	chr2	8265600	8266200
MpE1	chr2	8266200	8266800
MpI3	chr2	8266800	8267000
MpI2	chr2	8267000	8270000
MpE4	chr2	8270000	8270600
MpE3	chr2	8270600	8272800
MpE1	chr2	8272800	8274200
MpI2	chr2	8274200	8275200
MpH6	chr2	8275200	8277000
MpH2	chr2	8277000	8280800
MpH1	chr2	8280800	8281200
MpH2	chr2	8281200	8281600
MpH1	chr2	8281600	8282600
MpH2	chr2	8282600	8284800
MpH1	chr2	8284800	8288600
MpH2	chr2	8288600	8289000
MpI1	chr2	8289000	8291800
MpF1	chr2	8291800	8295400
MpF2	chr2	8295400	8295600
MpI2	chr2	8295600	8297600
MpI3	chr2	8297600	8298000
MpF2	chr2	8298000	8298800
MpF1	chr2	8298800	8299600
MpI1	chr2	8299600	8299800
MpH1	chr2	8299800	8300800
MpH2	chr2	8300800	8302000
MpI1	chr2	8302000	8302200
MpF1	chr2	8302200	8305600
MpI1	chr2	8305600	8306200
MpF2	chr2	8306200	8308200
MpF1	chr2	8308200	8309600
MpI1	chr2	8309600	8310000
MpF1	chr2	8310000	8315600
MpI1	chr2	8315600	8316200
MpH2	chr2	8316200	8317200
MpH1	chr2	8317200	8319200
MpH2	chr2	8319200	8319600
MpH1	chr2	8319600	8320600
MpH2	chr2	8320600	8321800
MpH1	chr2	8321800	8322800
MpH2	chr2	8322800	8323600
MpH1	chr2	8323600	8331600
MpH2	chr2	8331600	8333000
MpH1	chr2	8333000	8333800
MpH2	chr2	8333800	8334800
MpH1	chr2	8334800	8341200
MpH2	chr2	8341200	8341800
MpH1	chr2	8341800	8349800
MpH2	chr2	8349800	8350400
MpH1	chr2	8350400	8352400
MpH2	chr2	8352400	8352600
MpH1	chr2	8352600	8352800
MpI1	chr2	8352800	8353200
MpF1	chr2	8353200	8354000
MpI1	chr2	8354000	8358200
MpF1	chr2	8358200	8358800
MpI1	chr2	8358800	8360000
MpF1	chr2	8360000	8364200
MpI1	chr2	8364200	8365000
MpF1	chr2	8365000	8366600
MpI1	chr2	8366600	8369400
MpF2	chr2	8369400	8371200
MpF1	chr2	8371200	8371400
MpI1	chr2	8371400	8372400
MpF1	chr2	8372400	8375000
MpI1	chr2	8375000	8375200
MpH1	chr2	8375200	8375600
MpH2	chr2	8375600	8376200
MpH1	chr2	8376200	8377800
MpH2	chr2	8377800	8378200
MpH1	chr2	8378200	8378400
MpH2	chr2	8378400	8379000
MpH1	chr2	8379000	8385200
MpI1	chr2	8385200	8387200
MpH2	chr2	8387200	8389000
MpI1	chr2	8389000	8389800
MpF1	chr2	8389800	8390400
MpI1	chr2	8390400	8391000
MpF1	chr2	8391000	8396200
MpI1	chr2	8396200	8396400
MpF1	chr2	8396400	8396600
MpI1	chr2	8396600	8397800
MpF1	chr2	8397800	8399400
MpI1	chr2	8399400	8399800
MpF1	chr2	8399800	8401400
MpI1	chr2	8401400	8402600
MpH1	chr2	8402600	8402800
MpH2	chr2	8402800	8403400
MpH1	chr2	8403400	8404600
MpI1	chr2	8404600	8404800
MpH2	chr2	8404800	8405400
MpI1	chr2	8405400	8406600
MpF1	chr2	8406600	8407200
MpI1	chr2	8407200	8410800
MpF1	chr2	8410800	8411400
MpF2	chr2	8411400	8416600
MpI3	chr2	8416600	8417000
MpE1	chr2	8417000	8417800
MpF2	chr2	8417800	8419000
MpI2	chr2	8419000	8422800
MpE2	chr2	8422800	8427000
MpE1	chr2	8427000	8427600
MpI3	chr2	8427600	8428000
MpI2	chr2	8428000	8429600
MpH6	chr2	8429600	8431400
MpI2	chr2	8431400	8433200
MpI3	chr2	8433200	8433400
MpE1	chr2	8433400	8434400
MpE3	chr2	8434400	8439200
MpE4	chr2	8439200	8440200
MpI2	chr2	8440200	8442000
MpI3	chr2	8442000	8442200
MpI2	chr2	8442200	8443400
MpH6	chr2	8443400	8445400
MpH2	chr2	8445400	8445800
MpH6	chr2	8445800	8446400
MpI2	chr2	8446400	8447400
MpI3	chr2	8447400	8447600
MpF2	chr2	8447600	8449000
MpI2	chr2	8449000	8451600
MpF2	chr2	8451600	8453400
MpI3	chr2	8453400	8453800
MpF2	chr2	8453800	8455600
MpI2	chr2	8455600	8456200
MpF2	chr2	8456200	8457600
MpI2	chr2	8457600	8459200
MpF2	chr2	8459200	8463000
MpI2	chr2	8463000	8464800
MpH6	chr2	8464800	8468200
MpH4	chr2	8468200	8469800
MpH3	chr2	8469800	8470000
MpH5	chr2	8470000	8470600
MpH2	chr2	8470600	8471600
MpH5	chr2	8471600	8472000
MpH2	chr2	8472000	8473000
MpH5	chr2	8473000	8473400
MpH2	chr2	8473400	8473600
MpH1	chr2	8473600	8475800
MpH2	chr2	8475800	8477000
MpH1	chr2	8477000	8477800
MpH2	chr2	8477800	8479000
MpH5	chr2	8479000	8479200
MpH3	chr2	8479200	8480000
MpH4	chr2	8480000	8480400
MpH6	chr2	8480400	8481800
MpI2	chr2	8481800	8483000
MpF2	chr2	8483000	8486400
MpI2	chr2	8486400	8487400
MpI3	chr2	8487400	8487600
MpI2	chr2	8487600	8489000
MpI3	chr2	8489000	8489200
MpE1	chr2	8489200	8489800
MpE2	chr2	8489800	8491400
MpE3	chr2	8491400	8492000
MpE4	chr2	8492000	8492200
MpI2	chr2	8492200	8492400
MpI3	chr2	8492400	8493000
MpE2	chr2	8493000	8493400
MpE1	chr2	8493400	8494200
MpI3	chr2	8494200	8494600
MpE1	chr2	8494600	8495400
MpE2	chr2	8495400	8497000
MpE4	chr2	8497000	8497600
MpI2	chr2	8497600	8498600
MpF2	chr2	8498600	8500400
MpI2	chr2	8500400	8501600
MpF2	chr2	8501600	8503800
MpI2	chr2	8503800	8505200
MpH6	chr2	8505200	8507000
MpH4	chr2	8507000	8509600
MpH3	chr2	8509600	8510400
MpH4	chr2	8510400	8511000
MpH6	chr2	8511000	8511800
MpH4	chr2	8511800	8516400
MpH6	chr2	8516400	8517000
MpI2	chr2	8517000	8517800
MpE4	chr2	8517800	8518400
MpE3	chr2	8518400	8532800
MpE1	chr2	8532800	8533800
MpI3	chr2	8533800	8534000
MpI2	chr2	8534000	8535200
MpH6	chr2	8535200	8535800
MpI2	chr2	8535800	8536600
MpH6	chr2	8536600	8537600
MpI2	chr2	8537600	8539200
MpI3	chr2	8539200	8539800
MpE1	chr2	8539800	8540400
MpE2	chr2	8540400	8544800
MpE4	chr2	8544800	8545600
MpI2	chr2	8545600	8546200
MpE4	chr2	8546200	8548000
MpE3	chr2	8548000	8548200
MpE2	chr2	8548200	8551200
MpI2	chr2	8551200	8551400
MpI3	chr2	8551400	8552600
MpI2	chr2	8552600	8553600
MpH6	chr2	8553600	8554000
MpH4	chr2	8554000	8555400
MpH3	chr2	8555400	8557200
MpH4	chr2	8557200	8558600
MpH6	chr2	8558600	8559800
MpH5	chr2	8559800	8560600
MpH3	chr2	8560600	8561600
MpH6	chr2	8561600	8562400
MpI2	chr2	8562400	8562800
MpI3	chr2	8562800	8563600
MpI2	chr2	8563600	8566400
MpE4	chr2	8566400	8567200
MpE3	chr2	8567200	8568000
MpE2	chr2	8568000	8568400
MpE1	chr2	8568400	8569400
MpI3	chr2	8569400	8569600
MpI2	chr2	8569600	8570200
MpH6	chr2	8570200	8570800
MpI2	chr2	8570800	8571200
MpE4	chr2	8571200	8572600
MpE3	chr2	8572600	8576400
MpE1	chr2	8576400	8577200
MpI3	chr2	8577200	8577600
MpF2	chr2	8577600	8577800
MpI2	chr2	8577800	8578800
MpH6	chr2	8578800	8581600
MpH4	chr2	8581600	8581800
MpH6	chr2	8581800	8583200
MpH4	chr2	8583200	8583600
MpH6	chr2	8583600	8584400
MpH4	chr2	8584400	8586200
MpH6	chr2	8586200	8587400
MpI2	chr2	8587400	8589200
MpI3	chr2	8589200	8589600
MpE1	chr2	8589600	8590600
MpE2	chr2	8590600	8590800
MpE3	chr2	8590800	8592400
MpE4	chr2	8592400	8593200
MpE3	chr2	8593200	8593800
MpE4	chr2	8593800	8594400
MpI2	chr2	8594400	8596400
MpH6	chr2	8596400	8597000
MpI2	chr2	8597000	8597800
MpI3	chr2	8597800	8598000
MpI2	chr2	8598000	8598600
MpF2	chr2	8598600	8600000
MpE4	chr2	8600000	8600400
MpE2	chr2	8600400	8602000
MpE1	chr2	8602000	8602800
MpI3	chr2	8602800	8603200
MpI2	chr2	8603200	8607000
MpE4	chr2	8607000	8608400
MpE3	chr2	8608400	8609400
MpE4	chr2	8609400	8609800
MpE3	chr2	8609800	8610400
MpE1	chr2	8610400	8610600
MpE2	chr2	8610600	8612000
MpE1	chr2	8612000	8613400
MpE4	chr2	8613400	8613800
MpE3	chr2	8613800	8618800
MpE4	chr2	8618800	8619800
MpF2	chr2	8619800	8621000
MpI2	chr2	8621000	8622400
MpI3	chr2	8622400	8623800
MpF2	chr2	8623800	8628200
MpE4	chr2	8628200	8630000
MpF2	chr2	8630000	8631200
MpI2	chr2	8631200	8632800
MpH6	chr2	8632800	8634400
MpH4	chr2	8634400	8635200
MpH6	chr2	8635200	8635800
MpH4	chr2	8635800	8641200
MpH6	chr2	8641200	8643200
MpI2	chr2	8643200	8644000
MpI3	chr2	8644000	8644400
MpF2	chr2	8644400	8646200
MpI2	chr2	8646200	8646800
MpI3	chr2	8646800	8647000
MpF2	chr2	8647000	8654600
MpI2	chr2	8654600	8655200
MpF2	chr2	8655200	8655800
MpI2	chr2	8655800	8656200
MpI3	chr2	8656200	8656400
MpF2	chr2	8656400	8658400
MpE1	chr2	8658400	8660600
MpF2	chr2	8660600	8662600
MpI2	chr2	8662600	8664600
MpH6	chr2	8664600	8666600
MpH5	chr2	8666600	8667200
MpH4	chr2	8667200	8668800
MpH6	chr2	8668800	8669000
MpH4	chr2	8669000	8670800
MpH6	chr2	8670800	8671800
MpH5	chr2	8671800	8677800
MpH6	chr2	8677800	8679000
MpI2	chr2	8679000	8682000
MpI3	chr2	8682000	8683000
MpE1	chr2	8683000	8683200
MpE2	chr2	8683200	8686600
MpI2	chr2	8686600	8688600
MpF2	chr2	8688600	8689600
MpI2	chr2	8689600	8690600
MpE4	chr2	8690600	8692000
MpE3	chr2	8692000	8695800
MpE2	chr2	8695800	8696000
MpE1	chr2	8696000	8696400
MpI3	chr2	8696400	8696800
MpF2	chr2	8696800	8698800
MpI2	chr2	8698800	8700200
MpF2	chr2	8700200	8700400
MpE1	chr2	8700400	8701800
MpE3	chr2	8701800	8703200
MpE2	chr2	8703200	8704600
MpF2	chr2	8704600	8708800
MpI2	chr2	8708800	8710000
MpH6	chr2	8710000	8710600
MpH4	chr2	8710600	8713400
MpH6	chr2	8713400	8716200
MpI2	chr2	8716200	8718800
MpH6	chr2	8718800	8720600
MpH5	chr2	8720600	8726800
MpH6	chr2	8726800	8727200
MpI2	chr2	8727200	8732200
MpF2	chr2	8732200	8734000
MpI3	chr2	8734000	8734400
MpI2	chr2	8734400	8735200
MpF2	chr2	8735200	8735800
MpI2	chr2	8735800	8736800
MpI3	chr2	8736800	8737200
MpE1	chr2	8737200	8738000
MpE3	chr2	8738000	8741000
MpE2	chr2	8741000	8741800
MpE3	chr2	8741800	8742600
MpE2	chr2	8742600	8743600
MpE1	chr2	8743600	8744400
MpI3	chr2	8744400	8744800
MpI2	chr2	8744800	8745000
MpF2	chr2	8745000	8745400
MpE1	chr2	8745400	8746000
MpE4	chr2	8746000	8746600
MpF2	chr2	8746600	8747800
MpE4	chr2	8747800	8748200
MpI2	chr2	8748200	8748400
MpF2	chr2	8748400	8751000
MpI2	chr2	8751000	8752400
MpI3	chr2	8752400	8753400
MpI2	chr2	8753400	8754600
MpF2	chr2	8754600	8755400
MpI2	chr2	8755400	8758400
MpF2	chr2	8758400	8760200
MpI2	chr2	8760200	8761200
MpF2	chr2	8761200	8763000
MpI2	chr2	8763000	8765600
MpH6	chr2	8765600	8767200
MpH4	chr2	8767200	8768600
MpH6	chr2	8768600	8770200
MpH4	chr2	8770200	8770800
MpH6	chr2	8770800	8772000
MpH3	chr2	8772000	8773800
MpH4	chr2	8773800	8774400
MpH3	chr2	8774400	8775200
MpH5	chr2	8775200	8776400
MpH2	chr2	8776400	8777200
MpH5	chr2	8777200	8778400
MpH2	chr2	8778400	8779400
MpH5	chr2	8779400	8779800
MpH6	chr2	8779800	8781800
MpH4	chr2	8781800	8782000
MpH6	chr2	8782000	8782200
MpH4	chr2	8782200	8784400
MpH3	chr2	8784400	8784800
MpH5	chr2	8784800	8785600
MpH6	chr2	8785600	8786200
MpH4	chr2	8786200	8786800
MpH6	chr2	8786800	8787600
MpH5	chr2	8787600	8788400
MpH6	chr2	8788400	8789400
MpI2	chr2	8789400	8794400
MpH6	chr2	8794400	8795600
MpI2	chr2	8795600	8799400
MpI3	chr2	8799400	8799600
MpF2	chr2	8799600	8804400
MpI2	chr2	8804400	8809200
MpF2	chr2	8809200	8811600
MpF1	chr2	8811600	8812800
MpI1	chr2	8812800	8813400
MpF1	chr2	8813400	8813600
MpF2	chr2	8813600	8813800
MpF1	chr2	8813800	8814000
MpF2	chr2	8814000	8815000
MpF1	chr2	8815000	8815600
MpF2	chr2	8815600	8816800
MpF1	chr2	8816800	8818000
MpF2	chr2	8818000	8818600
MpI2	chr2	8818600	8819600
MpH6	chr2	8819600	8821600
MpI2	chr2	8821600	8822400
MpF2	chr2	8822400	8825200
MpI2	chr2	8825200	8826000
MpE4	chr2	8826000	8827000
MpE3	chr2	8827000	8827400
MpE4	chr2	8827400	8827600
MpE3	chr2	8827600	8831800
MpE1	chr2	8831800	8832800
MpF2	chr2	8832800	8833000
MpI3	chr2	8833000	8833200
MpI2	chr2	8833200	8833600
MpH6	chr2	8833600	8834600
MpH4	chr2	8834600	8835400
MpH6	chr2	8835400	8836000
MpH4	chr2	8836000	8836400
MpH6	chr2	8836400	8841000
MpI2	chr2	8841000	8841200
MpH6	chr2	8841200	8841400
MpI2	chr2	8841400	8842400
MpF2	chr2	8842400	8845800
MpI2	chr2	8845800	8846400
MpH6	chr2	8846400	8847800
MpH4	chr2	8847800	8849000
MpH6	chr2	8849000	8850800
MpI2	chr2	8850800	8852200
MpE4	chr2	8852200	8852800
MpE3	chr2	8852800	8858200
MpE1	chr2	8858200	8858800
MpI3	chr2	8858800	8859800
MpF2	chr2	8859800	8860000
MpI2	chr2	8860000	8860200
MpI3	chr2	8860200	8860400
MpE1	chr2	8860400	8861600
MpE3	chr2	8861600	8863000
MpE4	chr2	8863000	8863800
MpF2	chr2	8863800	8866000
MpI2	chr2	8866000	8866200
MpE4	chr2	8866200	8869600
MpE2	chr2	8869600	8869800
MpE3	chr2	8869800	8870000
MpE4	chr2	8870000	8872800
MpE3	chr2	8872800	8874400
MpE4	chr2	8874400	8876400
MpE3	chr2	8876400	8877000
MpE4	chr2	8877000	8879600
MpE1	chr2	8879600	8880600
MpE4	chr2	8880600	8881400
MpE3	chr2	8881400	8883200
MpE4	chr2	8883200	8885400
MpE3	chr2	8885400	8888200
MpE4	chr2	8888200	8889800
MpE3	chr2	8889800	8890600
MpE4	chr2	8890600	8892400
MpE1	chr2	8892400	8893400
MpF2	chr2	8893400	8894400
MpI2	chr2	8894400	8897600
MpE2	chr2	8897600	8899400
MpI3	chr2	8899400	8899800
MpI2	chr2	8899800	8901600
MpH6	chr2	8901600	8902200
MpH4	chr2	8902200	8902600
MpH6	chr2	8902600	8903200
MpH5	chr2	8903200	8904400
MpH6	chr2	8904400	8905000
MpI2	chr2	8905000	8906000
MpH6	chr2	8906000	8906800
MpI2	chr2	8906800	8908400
MpI3	chr2	8908400	8909200
MpE1	chr2	8909200	8910600
MpE3	chr2	8910600	8917000
MpE4	chr2	8917000	8917600
MpE3	chr2	8917600	8919000
MpE1	chr2	8919000	8919200
MpE2	chr2	8919200	8919800
MpE1	chr2	8919800	8921000
MpI3	chr2	8921000	8921200
MpI2	chr2	8921200	8921800
MpH6	chr2	8921800	8923400
MpH4	chr2	8923400	8925000
MpH3	chr2	8925000	8926400
MpH5	chr2	8926400	8926600
MpH3	chr2	8926600	8926800
MpH5	chr2	8926800	8927600
MpH3	chr2	8927600	8934400
MpH5	chr2	8934400	8939800
MpH6	chr2	8939800	8940400
MpI2	chr2	8940400	8940800
MpF2	chr2	8940800	8949200
MpI2	chr2	8949200	8949400
MpI3	chr2	8949400	8950000
MpI2	chr2	8950000	8952600
MpH6	chr2	8952600	8954000
MpI2	chr2	8954000	8955800
MpH6	chr2	8955800	8956600
MpI2	chr2	8956600	8957800
MpE4	chr2	8957800	8959800
MpE3	chr2	8959800	8960400
MpE2	chr2	8960400	8961600
MpE3	chr2	8961600	8963400
MpE1	chr2	8963400	8964600
MpI3	chr2	8964600	8965000
MpI2	chr2	8965000	8966200
MpH6	chr2	8966200	8967600
MpI2	chr2	8967600	8968600
MpF2	chr2	8968600	8972400
MpE1	chr2	8972400	8972600
MpE3	chr2	8972600	8983600
MpE1	chr2	8983600	8984200
MpI3	chr2	8984200	8984600
MpE1	chr2	8984600	8985400
MpI3	chr2	8985400	8985800
MpE1	chr2	8985800	8986000
MpE2	chr2	8986000	8988600
MpE4	chr2	8988600	8990400
MpF2	chr2	8990400	8992200
MpI2	chr2	8992200	8992800
MpF2	chr2	8992800	8994800
MpI3	chr2	8994800	8995200
MpI2	chr2	8995200	8996600
MpF2	chr2	8996600	9000200
MpI2	chr2	9000200	9001800
MpH6	chr2	9001800	9003800
MpH4	chr2	9003800	9004400
MpH6	chr2	9004400	9007200
MpI2	chr2	9007200	9010400
MpI3	chr2	9010400	9010600
MpI2	chr2	9010600	9012000
MpE1	chr2	9012000	9012400
MpE2	chr2	9012400	9015600
MpI2	chr2	9015600	9017400
MpF2	chr2	9017400	9021800
MpI2	chr2	9021800	9022200
MpH6	chr2	9022200	9026200
MpI2	chr2	9026200	9027600
MpF2	chr2	9027600	9029600
MpI2	chr2	9029600	9031000
MpH6	chr2	9031000	9031600
MpI2	chr2	9031600	9033800
MpF2	chr2	9033800	9039800
MpI2	chr2	9039800	9040200
MpF2	chr2	9040200	9041400
MpI2	chr2	9041400	9050200
MpE4	chr2	9050200	9052000
MpE3	chr2	9052000	9055000
MpE1	chr2	9055000	9056800
MpI3	chr2	9056800	9057200
MpI2	chr2	9057200	9057600
MpE4	chr2	9057600	9058600
MpE3	chr2	9058600	9062000
MpE1	chr2	9062000	9063000
MpF2	chr2	9063000	9063800
MpI2	chr2	9063800	9064000
MpH6	chr2	9064000	9067600
MpH4	chr2	9067600	9070000
MpH3	chr2	9070000	9070400
MpH4	chr2	9070400	9070600
MpH3	chr2	9070600	9071600
MpH4	chr2	9071600	9072200
MpH3	chr2	9072200	9073800
MpH4	chr2	9073800	9076400
MpH6	chr2	9076400	9076800
MpI2	chr2	9076800	9078000
MpE4	chr2	9078000	9079200
MpE3	chr2	9079200	9082000
MpE2	chr2	9082000	9083800
MpE1	chr2	9083800	9084000
MpI3	chr2	9084000	9084600
MpI2	chr2	9084600	9089000
MpI3	chr2	9089000	9089400
MpE1	chr2	9089400	9089600
MpI3	chr2	9089600	9089800
MpI2	chr2	9089800	9090400
MpI3	chr2	9090400	9090600
MpI2	chr2	9090600	9090800
MpF2	chr2	9090800	9093000
MpI3	chr2	9093000	9093200
MpF2	chr2	9093200	9093400
MpI2	chr2	9093400	9093600
MpE4	chr2	9093600	9094600
MpE2	chr2	9094600	9095400
MpE3	chr2	9095400	9099600
MpE1	chr2	9099600	9100800
MpI3	chr2	9100800	9101000
MpI2	chr2	9101000	9102800
MpH6	chr2	9102800	9104000
MpH5	chr2	9104000	9105400
MpH3	chr2	9105400	9107200
MpH5	chr2	9107200	9107400
MpH6	chr2	9107400	9108200
MpI2	chr2	9108200	9110000
MpI3	chr2	9110000	9110400
MpE1	chr2	9110400	9110800
MpE2	chr2	9110800	9111800
MpE3	chr2	9111800	9112400
MpE4	chr2	9112400	9113000
MpI2	chr2	9113000	9113200
MpI3	chr2	9113200	9113400
MpF2	chr2	9113400	9115800
MpE4	chr2	9115800	9116200
MpI3	chr2	9116200	9116800
MpI2	chr2	9116800	9118000
MpI3	chr2	9118000	9118200
MpE1	chr2	9118200	9120400
MpF2	chr2	9120400	9123400
MpI2	chr2	9123400	9124600
MpI3	chr2	9124600	9124800
MpF2	chr2	9124800	9131600
MpI2	chr2	9131600	9132000
MpF2	chr2	9132000	9132400
MpF1	chr2	9132400	9136600
MpF2	chr2	9136600	9138600
MpI2	chr2	9138600	9142000
MpF2	chr2	9142000	9143600
MpF1	chr2	9143600	9146000
MpF2	chr2	9146000	9148400
MpI3	chr2	9148400	9148800
MpF2	chr2	9148800	9149200
MpI3	chr2	9149200	9150000
MpF2	chr2	9150000	9151600
MpI3	chr2	9151600	9151800
MpI2	chr2	9151800	9153800
MpF2	chr2	9153800	9154400
MpE1	chr2	9154400	9155800
MpE3	chr2	9155800	9158200
MpE4	chr2	9158200	9160200
MpF2	chr2	9160200	9161400
MpI2	chr2	9161400	9163800
MpI3	chr2	9163800	9164000
MpE1	chr2	9164000	9165200
MpE3	chr2	9165200	9166400
MpE4	chr2	9166400	9167200
MpI2	chr2	9167200	9167600
MpF2	chr2	9167600	9168000
MpE1	chr2	9168000	9168600
MpE3	chr2	9168600	9171000
MpE4	chr2	9171000	9171200
MpI2	chr2	9171200	9173000
MpF2	chr2	9173000	9173800
MpE1	chr2	9173800	9174200
MpE3	chr2	9174200	9174600
MpE4	chr2	9174600	9177000
MpF2	chr2	9177000	9177600
MpI2	chr2	9177600	9179200
MpH6	chr2	9179200	9179800
MpH4	chr2	9179800	9181600
MpH3	chr2	9181600	9183600
MpH4	chr2	9183600	9183800
MpH6	chr2	9183800	9186000
MpI2	chr2	9186000	9186400
MpF2	chr2	9186400	9188800
MpI3	chr2	9188800	9189000
MpI2	chr2	9189000	9190800
MpH6	chr2	9190800	9193000
MpI2	chr2	9193000	9194400
MpF2	chr2	9194400	9195200
MpI2	chr2	9195200	9195600
MpF2	chr2	9195600	9196000
MpI2	chr2	9196000	9199000
MpF2	chr2	9199000	9204000
MpI2	chr2	9204000	9204600
MpF2	chr2	9204600	9205000
MpI2	chr2	9205000	9211400
MpH6	chr2	9211400	9213000
MpH4	chr2	9213000	9214400
MpH6	chr2	9214400	9217000
MpI2	chr2	9217000	9217600
MpE1	chr2	9217600	9218800
MpE4	chr2	9218800	9219400
MpE3	chr2	9219400	9219800
MpE2	chr2	9219800	9220000
MpI2	chr2	9220000	9220800
MpI3	chr2	9220800	9221200
MpI2	chr2	9221200	9221400
MpE1	chr2	9221400	9221600
MpE4	chr2	9221600	9221800
MpE2	chr2	9221800	9224600
MpE1	chr2	9224600	9225800
MpI2	chr2	9225800	9227400
MpH6	chr2	9227400	9228000
MpH5	chr2	9228000	9229400
MpH4	chr2	9229400	9229600
MpH5	chr2	9229600	9229800
MpH3	chr2	9229800	9231800
MpH5	chr2	9231800	9238600
MpH6	chr2	9238600	9240200
MpI2	chr2	9240200	9240800
MpI3	chr2	9240800	9241800
MpE1	chr2	9241800	9242600
MpE3	chr2	9242600	9251400
MpE2	chr2	9251400	9251800
MpE4	chr2	9251800	9253200
MpF2	chr2	9253200	9254000
MpI2	chr2	9254000	9254600
MpF2	chr2	9254600	9256000
MpI2	chr2	9256000	9257000
MpF2	chr2	9257000	9257400
MpI2	chr2	9257400	9259600
MpH6	chr2	9259600	9263800
MpI2	chr2	9263800	9270200
MpF2	chr2	9270200	9271800
MpF1	chr2	9271800	9272400
MpE1	chr2	9272400	9272600
MpF2	chr2	9272600	9273800
MpF1	chr2	9273800	9274400
MpF2	chr2	9274400	9278000
MpI2	chr2	9278000	9279000
MpF2	chr2	9279000	9279600
MpI2	chr2	9279600	9280400
MpF2	chr2	9280400	9282800
MpI2	chr2	9282800	9288200
MpF2	chr2	9288200	9289400
MpI2	chr2	9289400	9292400
MpF2	chr2	9292400	9293800
MpI2	chr2	9293800	9300200
MpF2	chr2	9300200	9301600
MpI2	chr2	9301600	9302200
MpI3	chr2	9302200	9302400
MpI2	chr2	9302400	9302800
MpF2	chr2	9302800	9303200
MpI2	chr2	9303200	9303400
MpE4	chr2	9303400	9304400
MpE3	chr2	9304400	9311000
MpE2	chr2	9311000	9311200
MpE1	chr2	9311200	9313400
MpE3	chr2	9313400	9315200
MpE4	chr2	9315200	9315800
MpI2	chr2	9315800	9316200
MpI3	chr2	9316200	9316400
MpI2	chr2	9316400	9317000
MpH6	chr2	9317000	9317400
MpH5	chr2	9317400	9317600
MpH3	chr2	9317600	9318800
MpH4	chr2	9318800	9321200
MpH3	chr2	9321200	9321800
MpH4	chr2	9321800	9322200
MpH6	chr2	9322200	9323400
MpI2	chr2	9323400	9323800
MpE4	chr2	9323800	9325200
MpE3	chr2	9325200	9329000
MpE1	chr2	9329000	9329800
MpI2	chr2	9329800	9333400
MpH6	chr2	9333400	9334000
MpH4	chr2	9334000	9335600
MpH6	chr2	9335600	9336000
MpI2	chr2	9336000	9338600
MpI3	chr2	9338600	9339200
MpE1	chr2	9339200	9339600
MpE2	chr2	9339600	9341600
MpI3	chr2	9341600	9342400
MpE1	chr2	9342400	9342600
MpF2	chr2	9342600	9343200
MpI2	chr2	9343200	9344000
MpH6	chr2	9344000	9346200
MpI2	chr2	9346200	9346800
MpE1	chr2	9346800	9348000
MpE2	chr2	9348000	9348800
MpE3	chr2	9348800	9350400
MpE4	chr2	9350400	9350800
MpE3	chr2	9350800	9351800
MpE4	chr2	9351800	9352200
MpI2	chr2	9352200	9357400
MpE4	chr2	9357400	9358200
MpE2	chr2	9358200	9362800
MpE4	chr2	9362800	9363400
MpI2	chr2	9363400	9366600
MpI3	chr2	9366600	9367000
MpE1	chr2	9367000	9367200
MpE2	chr2	9367200	9368000
MpE3	chr2	9368000	9369600
MpE2	chr2	9369600	9371400
MpE4	chr2	9371400	9371600
MpI2	chr2	9371600	9373800
MpH6	chr2	9373800	9374400
MpI2	chr2	9374400	9376800
MpF2	chr2	9376800	9377800
MpI2	chr2	9377800	9380800
MpE2	chr2	9380800	9382800
MpE4	chr2	9382800	9383800
MpE2	chr2	9383800	9384600
MpI2	chr2	9384600	9389200
MpE1	chr2	9389200	9389400
MpI3	chr2	9389400	9389600
MpE1	chr2	9389600	9390800
MpE2	chr2	9390800	9391000
MpE3	chr2	9391000	9393200
MpE2	chr2	9393200	9393800
MpE3	chr2	9393800	9394800
MpE4	chr2	9394800	9396400
MpI2	chr2	9396400	9398800
MpF2	chr2	9398800	9399600
MpI2	chr2	9399600	9400000
MpE4	chr2	9400000	9400200
MpI2	chr2	9400200	9400800
MpI3	chr2	9400800	9401400
MpE4	chr2	9401400	9402000
MpE3	chr2	9402000	9404200
MpE1	chr2	9404200	9406000
MpE2	chr2	9406000	9406600
MpE4	chr2	9406600	9409200
MpE3	chr2	9409200	9409600
MpE2	chr2	9409600	9411200
MpE1	chr2	9411200	9411600
MpI3	chr2	9411600	9412000
MpI2	chr2	9412000	9412400
MpI3	chr2	9412400	9412600
MpI2	chr2	9412600	9413200
MpH6	chr2	9413200	9414000
MpH4	chr2	9414000	9414200
MpH5	chr2	9414200	9414800
MpH3	chr2	9414800	9415200
MpH4	chr2	9415200	9416400
MpH3	chr2	9416400	9417400
MpH5	chr2	9417400	9418000
MpH3	chr2	9418000	9418200
MpH4	chr2	9418200	9419200
MpH6	chr2	9419200	9419600
MpH5	chr2	9419600	9420600
MpH6	chr2	9420600	9421400
MpH5	chr2	9421400	9422000
MpH6	chr2	9422000	9422800
MpH5	chr2	9422800	9425400
MpH6	chr2	9425400	9426000
MpH5	chr2	9426000	9426600
MpH6	chr2	9426600	9428400
MpI2	chr2	9428400	9428800
MpI3	chr2	9428800	9429000
MpI2	chr2	9429000	9430000
MpI1	chr2	9430000	9431600
MpF1	chr2	9431600	9439800
MpF2	chr2	9439800	9440200
MpI2	chr2	9440200	9441800
MpF2	chr2	9441800	9443400
MpI3	chr2	9443400	9443800
MpI2	chr2	9443800	9444000
MpI3	chr2	9444000	9444200
MpI2	chr2	9444200	9445600
MpF2	chr2	9445600	9447400
MpI2	chr2	9447400	9449400
MpF2	chr2	9449400	9455400
MpF1	chr2	9455400	9458200
MpI1	chr2	9458200	9458400
MpI2	chr2	9458400	9459400
MpF2	chr2	9459400	9460600
MpF1	chr2	9460600	9461000
MpF2	chr2	9461000	9462000
MpF1	chr2	9462000	9463400
MpI1	chr2	9463400	9464800
MpF1	chr2	9464800	9465600
MpF2	chr2	9465600	9467200
MpI2	chr2	9467200	9467600
MpI1	chr2	9467600	9468000
MpF1	chr2	9468000	9468200
MpF2	chr2	9468200	9471200
MpI2	chr2	9471200	9472600
MpF2	chr2	9472600	9475000
MpI2	chr2	9475000	9476600
MpE2	chr2	9476600	9477400
MpI2	chr2	9477400	9478800
MpI3	chr2	9478800	9479200
MpI2	chr2	9479200	9479600
MpF2	chr2	9479600	9484000
MpI2	chr2	9484000	9485800
MpH6	chr2	9485800	9487800
MpI2	chr2	9487800	9491200
MpH6	chr2	9491200	9492000
MpI2	chr2	9492000	9492400
MpF2	chr2	9492400	9492600
MpE1	chr2	9492600	9492800
MpI3	chr2	9492800	9493000
MpF2	chr2	9493000	9493200
MpI3	chr2	9493200	9493600
MpE1	chr2	9493600	9494400
MpI3	chr2	9494400	9494600
MpE4	chr2	9494600	9495000
MpE3	chr2	9495000	9501400
MpE4	chr2	9501400	9502600
MpI3	chr2	9502600	9502800
MpF2	chr2	9502800	9506200
MpI3	chr2	9506200	9506400
MpI2	chr2	9506400	9509600
MpF2	chr2	9509600	9516800
MpI2	chr2	9516800	9517800
MpH6	chr2	9517800	9518800
MpI2	chr2	9518800	9519800
MpF2	chr2	9519800	9524000
MpI3	chr2	9524000	9524400
MpI2	chr2	9524400	9526200
MpF2	chr2	9526200	9526800
MpE4	chr2	9526800	9528000
MpE3	chr2	9528000	9529600
MpE1	chr2	9529600	9530600
MpI3	chr2	9530600	9530800
MpI2	chr2	9530800	9531000
MpF2	chr2	9531000	9531400
MpI3	chr2	9531400	9531600
MpE1	chr2	9531600	9532400
MpE2	chr2	9532400	9534000
MpE1	chr2	9534000	9534200
MpF2	chr2	9534200	9535000
MpI2	chr2	9535000	9535200
MpE4	chr2	9535200	9535600
MpI2	chr2	9535600	9535800
MpE4	chr2	9535800	9536400
MpE2	chr2	9536400	9537800
MpE3	chr2	9537800	9538400
MpE2	chr2	9538400	9538800
MpE3	chr2	9538800	9539600
MpE2	chr2	9539600	9541400
MpE1	chr2	9541400	9542200
MpI3	chr2	9542200	9543000
MpI2	chr2	9543000	9545800
MpH6	chr2	9545800	9546400
MpI2	chr2	9546400	9549000
MpI3	chr2	9549000	9549200
MpI2	chr2	9549200	9550000
MpI3	chr2	9550000	9550400
MpF2	chr2	9550400	9552000
MpE1	chr2	9552000	9552400
MpE2	chr2	9552400	9552800
MpE3	chr2	9552800	9554200
MpE4	chr2	9554200	9556000
MpI2	chr2	9556000	9557600
MpH6	chr2	9557600	9559600
MpH4	chr2	9559600	9560000
MpH6	chr2	9560000	9560400
MpH4	chr2	9560400	9562200
MpH6	chr2	9562200	9562600
MpH5	chr2	9562600	9563600
MpH3	chr2	9563600	9563800
MpH4	chr2	9563800	9564800
MpH6	chr2	9564800	9566000
MpI2	chr2	9566000	9568400
MpF2	chr2	9568400	9569200
MpI2	chr2	9569200	9569600
MpF2	chr2	9569600	9572200
MpI2	chr2	9572200	9573000
MpH6	chr2	9573000	9573800
MpI2	chr2	9573800	9574400
MpI3	chr2	9574400	9575000
MpE2	chr2	9575000	9576200
MpI2	chr2	9576200	9578400
MpF2	chr2	9578400	9579000
MpI3	chr2	9579000	9579200
MpE1	chr2	9579200	9580400
MpF2	chr2	9580400	9581200
MpI2	chr2	9581200	9584600
MpH6	chr2	9584600	9585400
MpI2	chr2	9585400	9589000
MpI3	chr2	9589000	9589200
MpI2	chr2	9589200	9591400
MpI3	chr2	9591400	9592200
MpE1	chr2	9592200	9592800
MpE2	chr2	9592800	9593600
MpE3	chr2	9593600	9594400
MpE2	chr2	9594400	9595000
MpE1	chr2	9595000	9595200
MpI3	chr2	9595200	9595600
MpI2	chr2	9595600	9598800
MpE4	chr2	9598800	9599200
MpE3	chr2	9599200	9600200
MpE2	chr2	9600200	9600600
MpE1	chr2	9600600	9600800
MpI3	chr2	9600800	9601000
MpI2	chr2	9601000	9602400
MpI3	chr2	9602400	9602600
MpE1	chr2	9602600	9603200
MpE2	chr2	9603200	9604800
MpE4	chr2	9604800	9605600
MpE3	chr2	9605600	9607400
MpE1	chr2	9607400	9608800
MpI2	chr2	9608800	9611000
MpF2	chr2	9611000	9612800
MpE4	chr2	9612800	9613400
MpF2	chr2	9613400	9615400
MpI2	chr2	9615400	9617000
MpH6	chr2	9617000	9617600
MpH4	chr2	9617600	9618000
MpH6	chr2	9618000	9618600
MpI2	chr2	9618600	9619800
MpI3	chr2	9619800	9620800
MpE1	chr2	9620800	9621200
MpE2	chr2	9621200	9621400
MpE3	chr2	9621400	9625000
MpE4	chr2	9625000	9626000
MpI2	chr2	9626000	9627000
MpH6	chr2	9627000	9627600
MpI2	chr2	9627600	9628400
MpI3	chr2	9628400	9628800
MpE1	chr2	9628800	9629000
MpE2	chr2	9629000	9631000
MpI2	chr2	9631000	9631400
MpI3	chr2	9631400	9631600
MpI2	chr2	9631600	9634600
MpF2	chr2	9634600	9638800
MpI3	chr2	9638800	9639000
MpF2	chr2	9639000	9639200
MpI2	chr2	9639200	9641400
MpE1	chr2	9641400	9642800
MpE4	chr2	9642800	9643600
MpE3	chr2	9643600	9644400
MpE4	chr2	9644400	9649400
MpF2	chr2	9649400	9652400
MpI2	chr2	9652400	9655200
MpH6	chr2	9655200	9657200
MpH4	chr2	9657200	9657400
MpH6	chr2	9657400	9657800
MpH4	chr2	9657800	9658000
MpH6	chr2	9658000	9658600
MpH4	chr2	9658600	9659400
MpH3	chr2	9659400	9661800
MpH2	chr2	9661800	9663600
MpH1	chr2	9663600	9664000
MpH2	chr2	9664000	9665200
MpH1	chr2	9665200	9667000
MpH2	chr2	9667000	9667200
MpH4	chr2	9667200	9670200
MpH6	chr2	9670200	9672800
MpI2	chr2	9672800	9676000
MpH6	chr2	9676000	9679600
MpI2	chr2	9679600	9681600
MpF2	chr2	9681600	9682800
MpI2	chr2	9682800	9683800
MpI3	chr2	9683800	9684000
MpF2	chr2	9684000	9685000
MpE1	chr2	9685000	9685600
MpE2	chr2	9685600	9687400
MpE1	chr2	9687400	9688600
MpI3	chr2	9688600	9688800
MpI2	chr2	9688800	9704200
MpH6	chr2	9704200	9706000
MpH4	chr2	9706000	9710200
MpH6	chr2	9710200	9711000
MpI2	chr2	9711000	9717400
MpH6	chr2	9717400	9718000
MpI2	chr2	9718000	9719200
MpE4	chr2	9719200	9721000
MpE3	chr2	9721000	9724200
MpE1	chr2	9724200	9725600
MpI3	chr2	9725600	9725800
MpI2	chr2	9725800	9727400
MpH6	chr2	9727400	9729600
MpI2	chr2	9729600	9731000
MpE1	chr2	9731000	9733600
MpE4	chr2	9733600	9734000
MpE3	chr2	9734000	9735400
MpE2	chr2	9735400	9737200
MpE4	chr2	9737200	9738200
MpI2	chr2	9738200	9738800
MpH6	chr2	9738800	9742000
MpI2	chr2	9742000	9743600
MpF2	chr2	9743600	9744000
MpI2	chr2	9744000	9744200
MpF2	chr2	9744200	9745600
MpI2	chr2	9745600	9751400
MpI3	chr2	9751400	9751600
MpI2	chr2	9751600	9751800
MpI3	chr2	9751800	9752200
MpE1	chr2	9752200	9754000
MpE3	chr2	9754000	9754800
MpE4	chr2	9754800	9755800
MpF2	chr2	9755800	9762000
MpI2	chr2	9762000	9764800
MpF2	chr2	9764800	9766400
MpE1	chr2	9766400	9767200
MpE4	chr2	9767200	9767800
MpE3	chr2	9767800	9770200
MpE2	chr2	9770200	9771000
MpE1	chr2	9771000	9771800
MpI2	chr2	9771800	9772400
MpH6	chr2	9772400	9774200
MpH4	chr2	9774200	9774400
MpH6	chr2	9774400	9776000
MpH4	chr2	9776000	9779600
MpH3	chr2	9779600	9781600
MpH5	chr2	9781600	9782800
MpH3	chr2	9782800	9784200
MpH4	chr2	9784200	9784400
MpH6	chr2	9784400	9786200
MpI2	chr2	9786200	9787000
MpI3	chr2	9787000	9787400
MpF2	chr2	9787400	9790800
MpI3	chr2	9790800	9792000
MpI2	chr2	9792000	9796400
MpH6	chr2	9796400	9799600
MpI2	chr2	9799600	9800400
MpH6	chr2	9800400	9800800
MpI2	chr2	9800800	9801200
MpI3	chr2	9801200	9801800
MpI2	chr2	9801800	9803200
MpH6	chr2	9803200	9803800
MpI2	chr2	9803800	9804400
MpF2	chr2	9804400	9805200
MpI2	chr2	9805200	9806800
MpF2	chr2	9806800	9807800
MpI2	chr2	9807800	9808400
MpF2	chr2	9808400	9809400
MpE4	chr2	9809400	9810000
MpE3	chr2	9810000	9812600
MpE2	chr2	9812600	9812800
MpE1	chr2	9812800	9814000
MpI2	chr2	9814000	9814800
MpI3	chr2	9814800	9815200
MpE1	chr2	9815200	9816200
MpE3	chr2	9816200	9817400
MpE4	chr2	9817400	9818000
MpI2	chr2	9818000	9819200
MpH6	chr2	9819200	9821600
MpI2	chr2	9821600	9822400
MpF2	chr2	9822400	9824400
MpI3	chr2	9824400	9824600
MpI2	chr2	9824600	9825200
MpH6	chr2	9825200	9826800
MpI2	chr2	9826800	9829400
MpE4	chr2	9829400	9830200
MpE2	chr2	9830200	9833600
MpE3	chr2	9833600	9836400
MpE1	chr2	9836400	9837600
MpI2	chr2	9837600	9841800
MpH6	chr2	9841800	9848600
MpI2	chr2	9848600	9850000
MpF2	chr2	9850000	9852600
MpI2	chr2	9852600	9853200
MpI3	chr2	9853200	9853400
MpI2	chr2	9853400	9853600
MpF2	chr2	9853600	9857000
MpI3	chr2	9857000	9857400
MpI2	chr2	9857400	9858000
MpF2	chr2	9858000	9858800
MpI3	chr2	9858800	9859000
MpI2	chr2	9859000	9862000
MpH6	chr2	9862000	9863200
MpI2	chr2	9863200	9868600
MpI3	chr2	9868600	9869200
MpE2	chr2	9869200	9875200
MpE4	chr2	9875200	9875800
MpI2	chr2	9875800	9877000
MpH6	chr2	9877000	9877800
MpH4	chr2	9877800	9878000
MpH3	chr2	9878000	9880000
MpH5	chr2	9880000	9880400
MpH3	chr2	9880400	9880800
MpH5	chr2	9880800	9882000
MpH6	chr2	9882000	9883000
MpI2	chr2	9883000	9884600
MpI3	chr2	9884600	9885200
MpE1	chr2	9885200	9885800
MpE2	chr2	9885800	9889600
MpE4	chr2	9889600	9889800
MpI2	chr2	9889800	9891000
MpF2	chr2	9891000	9891800
MpI3	chr2	9891800	9892400
MpI2	chr2	9892400	9894600
MpI3	chr2	9894600	9894800
MpE1	chr2	9894800	9896000
MpE2	chr2	9896000	9896200
MpE3	chr2	9896200	9898800
MpE4	chr2	9898800	9899400
MpI2	chr2	9899400	9900200
MpI3	chr2	9900200	9900400
MpI2	chr2	9900400	9901000
MpH6	chr2	9901000	9901600
MpI2	chr2	9901600	9902000
MpI3	chr2	9902000	9902200
MpE1	chr2	9902200	9903400
MpE3	chr2	9903400	9913200
MpE4	chr2	9913200	9914600
MpI2	chr2	9914600	9915400
MpH6	chr2	9915400	9918200
MpH4	chr2	9918200	9919600
MpH3	chr2	9919600	9921800
MpH5	chr2	9921800	9923800
MpH2	chr2	9923800	9926000
MpH5	chr2	9926000	9934800
MpH6	chr2	9934800	9936000
MpH5	chr2	9936000	9936800
MpH6	chr2	9936800	9937400
MpI2	chr2	9937400	9938200
MpF2	chr2	9938200	9942200
MpE4	chr2	9942200	9943400
MpF2	chr2	9943400	9944000
MpE4	chr2	9944000	9945600
MpF2	chr2	9945600	9946400
MpI2	chr2	9946400	9946800
MpH6	chr2	9946800	9948000
MpH2	chr2	9948000	9951000
MpH6	chr2	9951000	9951600
MpI2	chr2	9951600	9952200
MpF2	chr2	9952200	9952400
MpF1	chr2	9952400	9954400
MpF2	chr2	9954400	9956800
MpE4	chr2	9956800	9959200
MpE2	chr2	9959200	9960200
MpE4	chr2	9960200	9960400
MpF2	chr2	9960400	9963000
MpI3	chr2	9963000	9963400
MpI2	chr2	9963400	9963800
MpI3	chr2	9963800	9964200
MpI2	chr2	9964200	9964800
MpE1	chr2	9964800	9965200
MpE2	chr2	9965200	9966200
MpE4	chr2	9966200	9966400
MpI3	chr2	9966400	9967000
MpI2	chr2	9967000	9968800
MpE4	chr2	9968800	9969600
MpE3	chr2	9969600	9978800
MpE2	chr2	9978800	9979000
MpE1	chr2	9979000	9980400
MpI3	chr2	9980400	9981600
MpI2	chr2	9981600	9981800
MpI3	chr2	9981800	9982000
MpI2	chr2	9982000	9982400
MpE4	chr2	9982400	9983600
MpE3	chr2	9983600	9984800
MpE4	chr2	9984800	9985800
MpE3	chr2	9985800	9986800
MpE4	chr2	9986800	9987600
MpE3	chr2	9987600	9992600
MpE4	chr2	9992600	9993000
MpE1	chr2	9993000	9994200
MpI3	chr2	9994200	9994600
MpI2	chr2	9994600	9997000
MpI3	chr2	9997000	9997200
MpE1	chr2	9997200	9998200
MpE3	chr2	9998200	10002400
MpE2	chr2	10002400	10003000
MpE1	chr2	10003000	10003200
MpF2	chr2	10003200	10004200
MpE4	chr2	10004200	10004600
MpF2	chr2	10004600	10005000
MpI2	chr2	10005000	10008800
MpI3	chr2	10008800	10009200
MpI2	chr2	10009200	10010000
MpF2	chr2	10010000	10011200
MpI2	chr2	10011200	10012800
MpF2	chr2	10012800	10019000
MpI3	chr2	10019000	10019200
MpI2	chr2	10019200	10019800
MpF2	chr2	10019800	10021200
MpI2	chr2	10021200	10022000
MpE4	chr2	10022000	10022400
MpE3	chr2	10022400	10025800
MpE2	chr2	10025800	10026200
MpE1	chr2	10026200	10026800
MpI3	chr2	10026800	10027600
MpE1	chr2	10027600	10028400
MpE3	chr2	10028400	10032000
MpE2	chr2	10032000	10033000
MpE4	chr2	10033000	10033400
MpE1	chr2	10033400	10033600
MpI3	chr2	10033600	10034000
MpF2	chr2	10034000	10035800
MpI2	chr2	10035800	10036800
MpH6	chr2	10036800	10037600
MpI2	chr2	10037600	10038600
MpI3	chr2	10038600	10039000
MpE1	chr2	10039000	10039600
MpE3	chr2	10039600	10041800
MpE2	chr2	10041800	10044000
MpI2	chr2	10044000	10048400
MpE1	chr2	10048400	10049000
MpE2	chr2	10049000	10052200
MpI2	chr2	10052200	10054400
MpH6	chr2	10054400	10055600
MpH4	chr2	10055600	10057400
MpH6	chr2	10057400	10059000
MpI2	chr2	10059000	10059600
MpF2	chr2	10059600	10060800
MpI3	chr2	10060800	10061000
MpI2	chr2	10061000	10061200
MpI3	chr2	10061200	10061400
MpF2	chr2	10061400	10061600
MpE1	chr2	10061600	10062800
MpF2	chr2	10062800	10064600
MpI3	chr2	10064600	10066000
MpF2	chr2	10066000	10067800
MpI2	chr2	10067800	10070400
MpF2	chr2	10070400	10071000
MpE4	chr2	10071000	10071200
MpE2	chr2	10071200	10072400
MpE1	chr2	10072400	10073400
MpF2	chr2	10073400	10075400
MpE4	chr2	10075400	10076000
MpI2	chr2	10076000	10077000
MpE2	chr2	10077000	10078400
MpE3	chr2	10078400	10087000
MpE1	chr2	10087000	10088000
MpI3	chr2	10088000	10088400
MpI2	chr2	10088400	10089600
MpH6	chr2	10089600	10090000
MpH3	chr2	10090000	10090600
MpH4	chr2	10090600	10091000
MpH3	chr2	10091000	10092200
MpH4	chr2	10092200	10092600
MpH3	chr2	10092600	10093600
MpH5	chr2	10093600	10094200
MpH3	chr2	10094200	10095400
MpH4	chr2	10095400	10096200
MpH3	chr2	10096200	10097400
MpH4	chr2	10097400	10097600
MpH6	chr2	10097600	10098000
MpH5	chr2	10098000	10098200
MpH3	chr2	10098200	10099000
MpH5	chr2	10099000	10099200
MpH3	chr2	10099200	10102600
MpH4	chr2	10102600	10104200
MpH5	chr2	10104200	10104600
MpH6	chr2	10104600	10106000
MpI2	chr2	10106000	10106400
MpF2	chr2	10106400	10107400
MpI2	chr2	10107400	10110800
MpI3	chr2	10110800	10111200
MpE1	chr2	10111200	10111600
MpE2	chr2	10111600	10113400
MpE4	chr2	10113400	10113800
MpI2	chr2	10113800	10114800
MpE4	chr2	10114800	10115400
MpE2	chr2	10115400	10116800
MpE1	chr2	10116800	10118000
MpI3	chr2	10118000	10118800
MpI2	chr2	10118800	10119400
MpH6	chr2	10119400	10120000
MpH5	chr2	10120000	10120800
MpH3	chr2	10120800	10121200
MpH5	chr2	10121200	10126200
MpH6	chr2	10126200	10128000
MpH4	chr2	10128000	10128400
MpH3	chr2	10128400	10130200
MpH5	chr2	10130200	10131800
MpH3	chr2	10131800	10132600
MpH4	chr2	10132600	10133000
MpH3	chr2	10133000	10133400
MpH4	chr2	10133400	10133800
MpH6	chr2	10133800	10136000
MpI2	chr2	10136000	10137800
MpI3	chr2	10137800	10138200
MpE1	chr2	10138200	10139000
MpE2	chr2	10139000	10139200
MpE3	chr2	10139200	10141600
MpE2	chr2	10141600	10142200
MpE4	chr2	10142200	10144000
MpI3	chr2	10144000	10144400
MpE1	chr2	10144400	10145400
MpE2	chr2	10145400	10145800
MpE3	chr2	10145800	10152800
MpE4	chr2	10152800	10153400
MpE3	chr2	10153400	10155600
MpE4	chr2	10155600	10156600
MpI2	chr2	10156600	10158400
MpI3	chr2	10158400	10158600
MpI2	chr2	10158600	10160600
MpF2	chr2	10160600	10162200
MpE4	chr2	10162200	10162800
MpE1	chr2	10162800	10164200
MpF2	chr2	10164200	10165200
MpI2	chr2	10165200	10166800
MpE4	chr2	10166800	10167000
MpE2	chr2	10167000	10169000
MpE3	chr2	10169000	10169400
MpE4	chr2	10169400	10169600
MpE3	chr2	10169600	10169800
MpE2	chr2	10169800	10171600
MpE1	chr2	10171600	10172200
MpI3	chr2	10172200	10172800
MpI2	chr2	10172800	10175200
MpH6	chr2	10175200	10175800
MpI2	chr2	10175800	10179200
MpH6	chr2	10179200	10180400
MpH2	chr2	10180400	10184000
MpH6	chr2	10184000	10186600
MpH5	chr2	10186600	10188200
MpH1	chr2	10188200	10190400
MpH2	chr2	10190400	10191400
MpH5	chr2	10191400	10194600
MpH6	chr2	10194600	10197800
MpI2	chr2	10197800	10198400
MpF2	chr2	10198400	10202400
MpF1	chr2	10202400	10202800
MpF2	chr2	10202800	10204600
MpI1	chr2	10204600	10206000
MpF1	chr2	10206000	10210800
MpI1	chr2	10210800	10211600
MpF1	chr2	10211600	10212200
MpI1	chr2	10212200	10212600
MpH2	chr2	10212600	10213000
MpI1	chr2	10213000	10213800
MpF1	chr2	10213800	10215600
MpI1	chr2	10215600	10215800
MpH1	chr2	10215800	10220400
MpI1	chr2	10220400	10220600
MpF1	chr2	10220600	10227200
MpI1	chr2	10227200	10232000
MpF1	chr2	10232000	10234000
MpF2	chr2	10234000	10234800
MpF1	chr2	10234800	10235000
MpI1	chr2	10235000	10235400
MpH2	chr2	10235400	10238000
MpH1	chr2	10238000	10239000
MpH2	chr2	10239000	10239800
MpH1	chr2	10239800	10241000
MpH2	chr2	10241000	10243800
MpH1	chr2	10243800	10244800
MpH2	chr2	10244800	10246400
MpH1	chr2	10246400	10247400
MpH2	chr2	10247400	10247800
MpH1	chr2	10247800	10248200
MpH2	chr2	10248200	10249000
MpH1	chr2	10249000	10249200
MpH2	chr2	10249200	10250800
MpH1	chr2	10250800	10251400
MpH2	chr2	10251400	10252400
MpH1	chr2	10252400	10253200
MpH2	chr2	10253200	10253600
MpH1	chr2	10253600	10256000
MpH2	chr2	10256000	10256600
MpH1	chr2	10256600	10264800
MpH2	chr2	10264800	10266000
MpH1	chr2	10266000	10266400
MpH2	chr2	10266400	10267400
MpH1	chr2	10267400	10268400
MpH2	chr2	10268400	10269200
MpH1	chr2	10269200	10269400
MpI1	chr2	10269400	10269800
MpF2	chr2	10269800	10272000
MpI2	chr2	10272000	10273000
MpI3	chr2	10273000	10273200
MpF2	chr2	10273200	10276000
MpI3	chr2	10276000	10276200
MpI2	chr2	10276200	10278000
MpF2	chr2	10278000	10284000
MpI3	chr2	10284000	10284200
MpI2	chr2	10284200	10285000
MpE4	chr2	10285000	10285400
MpE2	chr2	10285400	10286200
MpE3	chr2	10286200	10290000
MpE1	chr2	10290000	10290800
MpI3	chr2	10290800	10291400
MpI2	chr2	10291400	10291800
MpE4	chr2	10291800	10292200
MpE3	chr2	10292200	10296800
MpE1	chr2	10296800	10297200
MpI3	chr2	10297200	10297400
MpI2	chr2	10297400	10297600
MpI3	chr2	10297600	10298000
MpI2	chr2	10298000	10301200
MpI3	chr2	10301200	10301400
MpI2	chr2	10301400	10302400
MpE2	chr2	10302400	10304000
MpE1	chr2	10304000	10304400
MpI3	chr2	10304400	10304800
MpI2	chr2	10304800	10305400
MpI3	chr2	10305400	10305800
MpI2	chr2	10305800	10306800
MpI3	chr2	10306800	10307000
MpF2	chr2	10307000	10308600
MpE1	chr2	10308600	10310400
MpF2	chr2	10310400	10310600
MpI3	chr2	10310600	10310800
MpI2	chr2	10310800	10311600
MpF2	chr2	10311600	10314000
MpE1	chr2	10314000	10314400
MpI3	chr2	10314400	10314800
MpF2	chr2	10314800	10315000
MpI3	chr2	10315000	10315200
MpI2	chr2	10315200	10315400
MpF2	chr2	10315400	10315800
MpI2	chr2	10315800	10316400
MpI3	chr2	10316400	10316600
MpF2	chr2	10316600	10318800
MpI3	chr2	10318800	10319000
MpI2	chr2	10319000	10319200
MpE1	chr2	10319200	10319800
MpE4	chr2	10319800	10322000
MpE1	chr2	10322000	10322800
MpF2	chr2	10322800	10326600
MpI2	chr2	10326600	10326800
MpI3	chr2	10326800	10327400
MpE4	chr2	10327400	10327800
MpE2	chr2	10327800	10328600
MpE1	chr2	10328600	10329400
MpI3	chr2	10329400	10329800
MpI2	chr2	10329800	10331200
MpI3	chr2	10331200	10332000
MpI2	chr2	10332000	10332200
MpF2	chr2	10332200	10332800
MpI2	chr2	10332800	10336200
MpH6	chr2	10336200	10336400
MpI2	chr2	10336400	10337400
MpF2	chr2	10337400	10345800
MpI2	chr2	10345800	10346800
MpF2	chr2	10346800	10348400
MpI2	chr2	10348400	10349000
MpH6	chr2	10349000	10349800
MpH5	chr2	10349800	10354400
MpH4	chr2	10354400	10355000
MpH3	chr2	10355000	10356800
MpH4	chr2	10356800	10357400
MpH6	chr2	10357400	10358800
MpI2	chr2	10358800	10360200
MpI3	chr2	10360200	10360400
MpE1	chr2	10360400	10361000
MpE2	chr2	10361000	10362000
MpE4	chr2	10362000	10362200
MpI2	chr2	10362200	10367200
MpI3	chr2	10367200	10367600
MpE1	chr2	10367600	10369000
MpI3	chr2	10369000	10369200
MpI2	chr2	10369200	10370400
MpF2	chr2	10370400	10371200
MpI2	chr2	10371200	10371400
MpI3	chr2	10371400	10371600
MpI2	chr2	10371600	10373800
MpI3	chr2	10373800	10374000
MpF2	chr2	10374000	10374400
MpE1	chr2	10374400	10375600
MpE2	chr2	10375600	10376000
MpE4	chr2	10376000	10377200
MpF2	chr2	10377200	10378800
MpI2	chr2	10378800	10379000
MpE4	chr2	10379000	10379600
MpE2	chr2	10379600	10380800
MpE3	chr2	10380800	10382400
MpE2	chr2	10382400	10382600
MpE1	chr2	10382600	10382800
MpI3	chr2	10382800	10383400
MpF2	chr2	10383400	10384200
MpI2	chr2	10384200	10385400
MpE4	chr2	10385400	10386200
MpE2	chr2	10386200	10388200
MpE1	chr2	10388200	10388800
MpI3	chr2	10388800	10389000
MpH4	chr2	10389000	10393600
MpH3	chr2	10393600	10393800
MpH4	chr2	10393800	10395600
MpH3	chr2	10395600	10396400
MpH5	chr2	10396400	10402800
MpH6	chr2	10402800	10403000
MpH4	chr2	10403000	10404200
MpH6	chr2	10404200	10404600
MpI2	chr2	10404600	10407200
MpH6	chr2	10407200	10408200
MpI2	chr2	10408200	10413400
MpH6	chr2	10413400	10415600
MpI2	chr2	10415600	10416200
MpI3	chr2	10416200	10417400
MpE2	chr2	10417400	10418400
MpE1	chr2	10418400	10418800
MpI3	chr2	10418800	10419200
MpI2	chr2	10419200	10422800
MpE2	chr2	10422800	10424200
MpE1	chr2	10424200	10424600
MpI3	chr2	10424600	10424800
MpI2	chr2	10424800	10426200
MpH6	chr2	10426200	10426800
MpH4	chr2	10426800	10428000
MpH6	chr2	10428000	10431000
MpI2	chr2	10431000	10435400
MpH6	chr2	10435400	10436000
MpI2	chr2	10436000	10438200
MpF2	chr2	10438200	10438800
MpI2	chr2	10438800	10439000
MpI3	chr2	10439000	10439200
MpE1	chr2	10439200	10439600
MpE2	chr2	10439600	10441400
MpI2	chr2	10441400	10442000
MpF2	chr2	10442000	10442200
MpE1	chr2	10442200	10442600
MpE2	chr2	10442600	10443400
MpE4	chr2	10443400	10444800
MpE1	chr2	10444800	10445800
MpI3	chr2	10445800	10446200
MpI2	chr2	10446200	10447200
MpH6	chr2	10447200	10448600
MpI2	chr2	10448600	10451200
MpH6	chr2	10451200	10456200
MpI2	chr2	10456200	10456800
MpE1	chr2	10456800	10457200
MpE2	chr2	10457200	10458800
MpI3	chr2	10458800	10459000
MpE1	chr2	10459000	10459200
MpI3	chr2	10459200	10459400
MpI2	chr2	10459400	10460400
MpF2	chr2	10460400	10460800
MpI2	chr2	10460800	10461000
MpI3	chr2	10461000	10461200
MpI2	chr2	10461200	10462000
MpF2	chr2	10462000	10462600
MpI3	chr2	10462600	10463000
MpF2	chr2	10463000	10463200
MpI2	chr2	10463200	10463600
MpF2	chr2	10463600	10467600
MpF1	chr2	10467600	10468200
MpF2	chr2	10468200	10470800
MpF1	chr2	10470800	10471000
MpI1	chr2	10471000	10471800
MpF1	chr2	10471800	10472800
MpF2	chr2	10472800	10473600
MpI3	chr2	10473600	10474000
MpF2	chr2	10474000	10475400
MpI2	chr2	10475400	10476000
MpF1	chr2	10476000	10477000
MpI1	chr2	10477000	10479000
MpH2	chr2	10479000	10479600
MpI1	chr2	10479600	10480200
MpF1	chr2	10480200	10481200
MpI1	chr2	10481200	10481600
MpI2	chr2	10481600	10482600
MpI3	chr2	10482600	10483000
MpF2	chr2	10483000	10484600
MpI2	chr2	10484600	10485400
MpH6	chr2	10485400	10486200
MpH5	chr2	10486200	10495600
MpH2	chr2	10495600	10497200
MpH5	chr2	10497200	10500400
MpH6	chr2	10500400	10501000
MpI2	chr2	10501000	10503200
MpI3	chr2	10503200	10503400
MpE1	chr2	10503400	10504600
MpE4	chr2	10504600	10506000
MpI2	chr2	10506000	10506600
MpE4	chr2	10506600	10508200
MpE3	chr2	10508200	10513600
MpE1	chr2	10513600	10515000
MpI3	chr2	10515000	10515400
MpI2	chr2	10515400	10516800
MpF2	chr2	10516800	10518000
MpI3	chr2	10518000	10518800
MpF2	chr2	10518800	10520000
MpE4	chr2	10520000	10520400
MpE2	chr2	10520400	10521400
MpE1	chr2	10521400	10522600
MpF2	chr2	10522600	10522800
MpI2	chr2	10522800	10524000
MpI3	chr2	10524000	10524600
MpE1	chr2	10524600	10525600
MpE3	chr2	10525600	10528000
MpE4	chr2	10528000	10528800
MpI2	chr2	10528800	10530600
MpH6	chr2	10530600	10531400
MpI2	chr2	10531400	10534400
MpI3	chr2	10534400	10534600
MpF2	chr2	10534600	10538400
MpI2	chr2	10538400	10539000
MpF2	chr2	10539000	10540000
MpF1	chr2	10540000	10543400
MpF2	chr2	10543400	10545000
MpF1	chr2	10545000	10546600
MpF2	chr2	10546600	10550200
MpI2	chr2	10550200	10551400
MpH6	chr2	10551400	10552000
MpI2	chr2	10552000	10554800
MpI1	chr2	10554800	10555600
MpF1	chr2	10555600	10559600
MpF2	chr2	10559600	10560800
MpF1	chr2	10560800	10563200
MpI1	chr2	10563200	10564400
MpI2	chr2	10564400	10564800
MpH6	chr2	10564800	10566800
MpH2	chr2	10566800	10567200
MpI1	chr2	10567200	10568200
MpH1	chr2	10568200	10568400
MpH2	chr2	10568400	10568800
MpH1	chr2	10568800	10574000
MpH2	chr2	10574000	10574600
MpH1	chr2	10574600	10579600
MpH2	chr2	10579600	10579800
MpH1	chr2	10579800	10587000
MpH2	chr2	10587000	10587800
MpH5	chr2	10587800	10594200
MpH1	chr2	10594200	10594800
MpH2	chr2	10594800	10595600
MpH1	chr2	10595600	10597800
MpH2	chr2	10597800	10598600
MpH1	chr2	10598600	10603400
MpH2	chr2	10603400	10603600
MpI1	chr2	10603600	10604600
MpF1	chr2	10604600	10605400
MpI1	chr2	10605400	10607600
MpF1	chr2	10607600	10609800
MpF2	chr2	10609800	10610600
MpF1	chr2	10610600	10611000
MpF2	chr2	10611000	10611600
MpF1	chr2	10611600	10615200
MpF2	chr2	10615200	10616000
MpI3	chr2	10616000	10616200
MpI2	chr2	10616200	10616400
MpF2	chr2	10616400	10621400
MpI2	chr2	10621400	10622200
MpI3	chr2	10622200	10622600
MpI2	chr2	10622600	10623400
MpI3	chr2	10623400	10623600
MpF2	chr2	10623600	10623800
MpI3	chr2	10623800	10624000
MpF2	chr2	10624000	10624600
MpF1	chr2	10624600	10627600
MpI1	chr2	10627600	10628000
MpF1	chr2	10628000	10632000
MpI1	chr2	10632000	10636400
MpF1	chr2	10636400	10644200
MpI1	chr2	10644200	10644600
MpF1	chr2	10644600	10644800
MpI1	chr2	10644800	10645800
MpF1	chr2	10645800	10646000
MpI1	chr2	10646000	10646400
MpF1	chr2	10646400	10647200
MpI1	chr2	10647200	10648400
MpF1	chr2	10648400	10653200
MpI1	chr2	10653200	10653600
MpH1	chr2	10653600	10655200
MpH2	chr2	10655200	10656000
MpH1	chr2	10656000	10657600
MpH2	chr2	10657600	10658800
MpH1	chr2	10658800	10666400
MpH2	chr2	10666400	10667600
MpH1	chr2	10667600	10668600
MpH2	chr2	10668600	10669400
MpH1	chr2	10669400	10673600
MpH2	chr2	10673600	10674000
MpH1	chr2	10674000	10677600
MpH2	chr2	10677600	10678800
MpH1	chr2	10678800	10680200
MpH2	chr2	10680200	10681400
MpI1	chr2	10681400	10681600
MpF1	chr2	10681600	10683800
MpI1	chr2	10683800	10684200
MpH1	chr2	10684200	10685800
MpH2	chr2	10685800	10686800
MpH1	chr2	10686800	10688000
MpH2	chr2	10688000	10689600
MpH1	chr2	10689600	10690200
MpI1	chr2	10690200	10691200
MpH2	chr2	10691200	10691400
MpH1	chr2	10691400	10695600
MpH2	chr2	10695600	10696200
MpH1	chr2	10696200	10699400
MpH2	chr2	10699400	10700800
MpH1	chr2	10700800	10701600
MpH2	chr2	10701600	10703200
MpH1	chr2	10703200	10704000
MpI1	chr2	10704000	10704800
MpH1	chr2	10704800	10705400
MpI1	chr2	10705400	10706200
MpH1	chr2	10706200	10707000
MpH2	chr2	10707000	10708600
MpH1	chr2	10708600	10710000
MpI1	chr2	10710000	10712000
MpH2	chr2	10712000	10713000
MpH1	chr2	10713000	10714000
MpH2	chr2	10714000	10715000
MpH1	chr2	10715000	10717000
MpH2	chr2	10717000	10717400
MpI1	chr2	10717400	10718400
MpH1	chr2	10718400	10722400
MpH2	chr2	10722400	10723400
MpH1	chr2	10723400	10725400
MpH2	chr2	10725400	10726600
MpH1	chr2	10726600	10727600
MpH2	chr2	10727600	10728800
MpH1	chr2	10728800	10731200
MpH2	chr2	10731200	10732800
MpH1	chr2	10732800	10734000
MpH2	chr2	10734000	10735400
MpH1	chr2	10735400	10736000
MpH2	chr2	10736000	10737200
MpI1	chr2	10737200	10737400
MpF1	chr2	10737400	10739200
MpI1	chr2	10739200	10740000
MpF1	chr2	10740000	10746000
MpI1	chr2	10746000	10748400
MpH2	chr2	10748400	10748800
MpH6	chr2	10748800	10751800
MpI2	chr2	10751800	10752600
MpF2	chr2	10752600	10753000
MpE4	chr2	10753000	10754200
MpE2	chr2	10754200	10755800
MpE1	chr2	10755800	10756800
MpI3	chr2	10756800	10757000
MpI2	chr2	10757000	10759200
MpE1	chr2	10759200	10760200
MpE3	chr2	10760200	10761400
MpE4	chr2	10761400	10762200
MpF2	chr2	10762200	10763200
MpI2	chr2	10763200	10763400
MpI3	chr2	10763400	10763800
MpF2	chr2	10763800	10766600
MpI2	chr2	10766600	10767600
MpH6	chr2	10767600	10768600
MpI2	chr2	10768600	10770400
MpF2	chr2	10770400	10771400
MpI2	chr2	10771400	10775200
MpI3	chr2	10775200	10776200
MpF2	chr2	10776200	10781200
MpI2	chr2	10781200	10781400
MpI3	chr2	10781400	10781600
MpF2	chr2	10781600	10783200
MpF1	chr2	10783200	10784200
MpF2	chr2	10784200	10785000
MpF1	chr2	10785000	10785800
MpI1	chr2	10785800	10787000
MpI2	chr2	10787000	10790800
MpF2	chr2	10790800	10792400
MpF1	chr2	10792400	10794000
MpI1	chr2	10794000	10795600
MpF1	chr2	10795600	10796000
MpF2	chr2	10796000	10796600
MpI2	chr2	10796600	10798800
MpI3	chr2	10798800	10799000
MpI2	chr2	10799000	10799200
MpF2	chr2	10799200	10802200
MpI3	chr2	10802200	10802400
MpI2	chr2	10802400	10802600
MpF2	chr2	10802600	10806800
MpI2	chr2	10806800	10809600
MpF2	chr2	10809600	10810200
MpI2	chr2	10810200	10811200
MpF2	chr2	10811200	10811400
MpI2	chr2	10811400	10812000
MpF2	chr2	10812000	10812800
MpI2	chr2	10812800	10813000
MpI3	chr2	10813000	10813200
MpI2	chr2	10813200	10816200
MpH6	chr2	10816200	10819000
MpI2	chr2	10819000	10820800
MpF2	chr2	10820800	10821800
MpI2	chr2	10821800	10823000
MpF2	chr2	10823000	10823800
MpI3	chr2	10823800	10824200
MpI2	chr2	10824200	10824600
MpH6	chr2	10824600	10826000
MpI2	chr2	10826000	10826800
MpF2	chr2	10826800	10827800
MpI2	chr2	10827800	10828200
MpF2	chr2	10828200	10828800
MpI3	chr2	10828800	10829400
MpF2	chr2	10829400	10830200
MpE1	chr2	10830200	10830400
MpE2	chr2	10830400	10831000
MpE4	chr2	10831000	10831400
MpE3	chr2	10831400	10837600
MpE1	chr2	10837600	10838600
MpI3	chr2	10838600	10838800
MpI2	chr2	10838800	10841000
MpH6	chr2	10841000	10841400
MpH5	chr2	10841400	10841600
MpH3	chr2	10841600	10843800
MpH6	chr2	10843800	10844200
MpH4	chr2	10844200	10844800
MpH6	chr2	10844800	10845800
MpH5	chr2	10845800	10847400
MpH3	chr2	10847400	10850800
MpH5	chr2	10850800	10860800
MpH3	chr2	10860800	10861000
MpH4	chr2	10861000	10862000
MpH6	chr2	10862000	10864000
MpI2	chr2	10864000	10864400
MpF2	chr2	10864400	10865600
MpI2	chr2	10865600	10868200
MpH6	chr2	10868200	10869200
MpI2	chr2	10869200	10869800
MpI3	chr2	10869800	10870000
MpE1	chr2	10870000	10870400
MpI3	chr2	10870400	10870800
MpI2	chr2	10870800	10871000
MpI3	chr2	10871000	10871400
MpE1	chr2	10871400	10871800
MpE2	chr2	10871800	10875200
MpE3	chr2	10875200	10875800
MpE2	chr2	10875800	10876800
MpE4	chr2	10876800	10877400
MpI2	chr2	10877400	10877800
MpF2	chr2	10877800	10881400
MpI2	chr2	10881400	10885800
MpH6	chr2	10885800	10886600
MpI2	chr2	10886600	10887200
MpF2	chr2	10887200	10888000
MpE1	chr2	10888000	10888800
MpF2	chr2	10888800	10889600
MpI3	chr2	10889600	10889800
MpI2	chr2	10889800	10892200
MpI3	chr2	10892200	10892400
MpI2	chr2	10892400	10892600
MpI3	chr2	10892600	10893000
MpE4	chr2	10893000	10893800
MpE3	chr2	10893800	10896400
MpE2	chr2	10896400	10897600
MpE1	chr2	10897600	10898600
MpI3	chr2	10898600	10898800
MpI2	chr2	10898800	10899800
MpI3	chr2	10899800	10900000
MpI2	chr2	10900000	10900800
MpH6	chr2	10900800	10903400
MpI2	chr2	10903400	10903800
MpI3	chr2	10903800	10904200
MpE1	chr2	10904200	10904400
MpE2	chr2	10904400	10904600
MpE3	chr2	10904600	10905800
MpE4	chr2	10905800	10906400
MpI2	chr2	10906400	10906800
MpF2	chr2	10906800	10907800
MpI2	chr2	10907800	10908200
MpI3	chr2	10908200	10909200
MpE2	chr2	10909200	10910800
MpI2	chr2	10910800	10911200
MpI3	chr2	10911200	10911600
MpF2	chr2	10911600	10912400
MpI2	chr2	10912400	10914200
MpI3	chr2	10914200	10914400
MpE1	chr2	10914400	10915000
MpE2	chr2	10915000	10919400
MpI2	chr2	10919400	10919800
MpF2	chr2	10919800	10920200
MpI3	chr2	10920200	10920400
MpI2	chr2	10920400	10920600
MpF2	chr2	10920600	10921400
MpI3	chr2	10921400	10921800
MpF2	chr2	10921800	10922400
MpE1	chr2	10922400	10925600
MpF2	chr2	10925600	10926600
MpI3	chr2	10926600	10927400
MpI2	chr2	10927400	10928400
MpI3	chr2	10928400	10929000
MpI2	chr2	10929000	10929800
MpH6	chr2	10929800	10933800
MpI2	chr2	10933800	10936200
MpI3	chr2	10936200	10936400
MpF2	chr2	10936400	10939400
MpE1	chr2	10939400	10939800
MpE4	chr2	10939800	10942600
MpE1	chr2	10942600	10943400
MpF2	chr2	10943400	10946200
MpI2	chr2	10946200	10947200
MpH6	chr2	10947200	10948000
MpH4	chr2	10948000	10949400
MpH3	chr2	10949400	10949800
MpH5	chr2	10949800	10950800
MpH2	chr2	10950800	10951400
MpH5	chr2	10951400	10954800
MpH3	chr2	10954800	10959800
MpH5	chr2	10959800	10960200
MpH6	chr2	10960200	10961000
MpI2	chr2	10961000	10962800
MpE4	chr2	10962800	10964000
MpE2	chr2	10964000	10967400
MpE4	chr2	10967400	10967600
MpI2	chr2	10967600	10967800
MpI3	chr2	10967800	10968000
MpI2	chr2	10968000	10972400
MpF2	chr2	10972400	10972800
MpI3	chr2	10972800	10973400
MpE1	chr2	10973400	10973600
MpI3	chr2	10973600	10974000
MpE1	chr2	10974000	10974200
MpI3	chr2	10974200	10974400
MpI2	chr2	10974400	10974600
MpF2	chr2	10974600	10976000
MpE1	chr2	10976000	10976600
MpE4	chr2	10976600	10977800
MpE3	chr2	10977800	10982200
MpE1	chr2	10982200	10983200
MpI3	chr2	10983200	10983400
MpF2	chr2	10983400	10984200
MpI2	chr2	10984200	10985000
MpH6	chr2	10985000	10986000
MpH4	chr2	10986000	10987600
MpH3	chr2	10987600	10990400
MpH5	chr2	10990400	10991000
MpH3	chr2	10991000	10992000
MpH5	chr2	10992000	10995800
MpH3	chr2	10995800	10997000
MpH5	chr2	10997000	10998000
MpH3	chr2	10998000	10999400
MpH5	chr2	10999400	10999600
MpH2	chr2	10999600	11001000
MpH1	chr2	11001000	11004000
MpH5	chr2	11004000	11006600
MpH1	chr2	11006600	11006800
MpH5	chr2	11006800	11010000
MpH3	chr2	11010000	11012600
MpH4	chr2	11012600	11013200
MpH6	chr2	11013200	11013600
MpI2	chr2	11013600	11015400
MpF2	chr2	11015400	11017000
MpI2	chr2	11017000	11019200
MpI3	chr2	11019200	11020200
MpE1	chr2	11020200	11020400
MpE2	chr2	11020400	11022400
MpI3	chr2	11022400	11023000
MpI2	chr2	11023000	11025200
MpF2	chr2	11025200	11025400
MpE4	chr2	11025400	11026800
MpE3	chr2	11026800	11027200
MpE1	chr2	11027200	11028400
MpI3	chr2	11028400	11028600
MpI2	chr2	11028600	11030200
MpE1	chr2	11030200	11031200
MpE2	chr2	11031200	11031800
MpE1	chr2	11031800	11032000
MpI3	chr2	11032000	11032600
MpE4	chr2	11032600	11033600
MpE3	chr2	11033600	11036600
MpE2	chr2	11036600	11037000
MpE3	chr2	11037000	11037200
MpE4	chr2	11037200	11037400
MpE3	chr2	11037400	11038800
MpE4	chr2	11038800	11039200
MpE3	chr2	11039200	11041000
MpE4	chr2	11041000	11041800
MpE3	chr2	11041800	11043000
MpE1	chr2	11043000	11046400
MpI3	chr2	11046400	11046600
MpI2	chr2	11046600	11048800
MpI3	chr2	11048800	11049000
MpE1	chr2	11049000	11049600
MpE2	chr2	11049600	11050200
MpE3	chr2	11050200	11052400
MpE2	chr2	11052400	11054000
MpE4	chr2	11054000	11054400
MpI2	chr2	11054400	11054600
MpI3	chr2	11054600	11055000
MpE1	chr2	11055000	11055400
MpF2	chr2	11055400	11056600
MpI2	chr2	11056600	11057000
MpF2	chr2	11057000	11057600
MpI2	chr2	11057600	11060200
MpI3	chr2	11060200	11061200
MpI2	chr2	11061200	11066800
MpI3	chr2	11066800	11067400
MpE1	chr2	11067400	11067600
MpE2	chr2	11067600	11071400
MpE4	chr2	11071400	11072000
MpI2	chr2	11072000	11073400
MpI3	chr2	11073400	11073600
MpI2	chr2	11073600	11073800
MpF2	chr2	11073800	11079800
MpI2	chr2	11079800	11082200
MpE4	chr2	11082200	11082600
MpF2	chr2	11082600	11085000
MpI3	chr2	11085000	11085200
MpI2	chr2	11085200	11085600
MpF2	chr2	11085600	11090200
MpI2	chr2	11090200	11091600
MpE1	chr2	11091600	11092800
MpE2	chr2	11092800	11093600
MpE3	chr2	11093600	11095200
MpE4	chr2	11095200	11095400
MpI2	chr2	11095400	11098200
MpH6	chr2	11098200	11098800
MpH4	chr2	11098800	11101000
MpH6	chr2	11101000	11102000
MpI2	chr2	11102000	11102600
MpI3	chr2	11102600	11103400
MpF2	chr2	11103400	11106000
MpI3	chr2	11106000	11106200
MpI2	chr2	11106200	11107800
MpE4	chr2	11107800	11108400
MpE2	chr2	11108400	11116400
MpE1	chr2	11116400	11116600
MpI2	chr2	11116600	11117200
MpI3	chr2	11117200	11118000
MpI2	chr2	11118000	11119600
MpI3	chr2	11119600	11119800
MpI2	chr2	11119800	11123200
MpF2	chr2	11123200	11125000
MpI2	chr2	11125000	11125400
MpH6	chr2	11125400	11126200
MpI2	chr2	11126200	11126600
MpI3	chr2	11126600	11126800
MpI2	chr2	11126800	11127000
MpE4	chr2	11127000	11129800
MpE3	chr2	11129800	11133000
MpE2	chr2	11133000	11134000
MpE1	chr2	11134000	11134400
MpI3	chr2	11134400	11134800
MpI2	chr2	11134800	11135000
MpH5	chr2	11135000	11136000
MpH3	chr2	11136000	11137400
MpH4	chr2	11137400	11138400
MpH3	chr2	11138400	11141200
MpH5	chr2	11141200	11146600
MpH3	chr2	11146600	11148000
MpH5	chr2	11148000	11150800
MpH1	chr2	11150800	11151400
MpH2	chr2	11151400	11152000
MpH1	chr2	11152000	11152600
MpH2	chr2	11152600	11153200
MpH1	chr2	11153200	11154600
MpH5	chr2	11154600	11158400
MpH6	chr2	11158400	11159400
MpI2	chr2	11159400	11159800
MpI1	chr2	11159800	11160200
MpF1	chr2	11160200	11162200
MpI1	chr2	11162200	11162800
MpF1	chr2	11162800	11163800
MpF2	chr2	11163800	11165600
MpE4	chr2	11165600	11166200
MpF2	chr2	11166200	11167800
MpF1	chr2	11167800	11168600
MpI1	chr2	11168600	11170400
MpF1	chr2	11170400	11172800
MpI1	chr2	11172800	11173400
MpH2	chr2	11173400	11176200
MpH1	chr2	11176200	11176800
MpH2	chr2	11176800	11178600
MpH6	chr2	11178600	11180800
MpH4	chr2	11180800	11181200
MpH6	chr2	11181200	11181600
MpI2	chr2	11181600	11184000
MpI3	chr2	11184000	11184600
MpE1	chr2	11184600	11186000
MpE2	chr2	11186000	11186200
MpE3	chr2	11186200	11187400
MpE4	chr2	11187400	11187800
MpE3	chr2	11187800	11189000
MpE4	chr2	11189000	11189600
MpI2	chr2	11189600	11195400
MpI3	chr2	11195400	11195800
MpE1	chr2	11195800	11196200
MpE2	chr2	11196200	11197800
MpE3	chr2	11197800	11200400
MpE2	chr2	11200400	11201400
MpE4	chr2	11201400	11202800
MpI2	chr2	11202800	11204800
MpF2	chr2	11204800	11205600
MpI2	chr2	11205600	11208000
MpF2	chr2	11208000	11212200
MpI3	chr2	11212200	11212400
MpE4	chr2	11212400	11212600
MpI2	chr2	11212600	11214600
MpH6	chr2	11214600	11217800
MpH2	chr2	11217800	11218200
MpI1	chr2	11218200	11219800
MpF1	chr2	11219800	11220000
MpF2	chr2	11220000	11222600
MpI2	chr2	11222600	11224600
MpH6	chr2	11224600	11226200
MpI2	chr2	11226200	11227800
MpF2	chr2	11227800	11231600
MpI2	chr2	11231600	11232400
MpF2	chr2	11232400	11235800
MpI3	chr2	11235800	11236200
MpE4	chr2	11236200	11236400
MpI2	chr2	11236400	11236800
MpE4	chr2	11236800	11237000
MpI2	chr2	11237000	11238800
MpH6	chr2	11238800	11239400
MpH5	chr2	11239400	11241400
MpH6	chr2	11241400	11248800
MpH5	chr2	11248800	11251200
MpH6	chr2	11251200	11251600
MpH5	chr2	11251600	11259400
MpH2	chr2	11259400	11260200
MpH5	chr2	11260200	11262400
MpH2	chr2	11262400	11263200
MpH1	chr2	11263200	11264400
MpH2	chr2	11264400	11266000
MpH1	chr2	11266000	11266600
MpH2	chr2	11266600	11267600
MpH1	chr2	11267600	11268800
MpH5	chr2	11268800	11271400
MpH1	chr2	11271400	11271800
MpH5	chr2	11271800	11284800
MpH2	chr2	11284800	11285000
MpH1	chr2	11285000	11285800
MpH2	chr2	11285800	11287800
MpH1	chr2	11287800	11288400
MpH2	chr2	11288400	11289800
MpH1	chr2	11289800	11290600
MpH2	chr2	11290600	11292000
MpH1	chr2	11292000	11292200
MpH2	chr2	11292200	11292600
MpH5	chr2	11292600	11297800
MpH1	chr2	11297800	11299200
MpH2	chr2	11299200	11300200
MpH5	chr2	11300200	11303000
MpH2	chr2	11303000	11304200
MpH1	chr2	11304200	11305200
MpH2	chr2	11305200	11307600
MpH1	chr2	11307600	11310000
MpH2	chr2	11310000	11310200
MpH1	chr2	11310200	11313800
MpH2	chr2	11313800	11315600
MpH1	chr2	11315600	11316400
MpH2	chr2	11316400	11317600
MpH1	chr2	11317600	11320800
MpH5	chr2	11320800	11324000
MpH6	chr2	11324000	11324200
MpI2	chr2	11324200	11325200
MpF2	chr2	11325200	11327600
MpI2	chr2	11327600	11328200
MpI3	chr2	11328200	11328800
MpF2	chr2	11328800	11330400
MpI3	chr2	11330400	11330600
MpI2	chr2	11330600	11332000
MpH6	chr2	11332000	11332600
MpI2	chr2	11332600	11333800
MpH6	chr2	11333800	11334400
MpI2	chr2	11334400	11335600
MpI3	chr2	11335600	11335800
MpI2	chr2	11335800	11336400
MpI3	chr2	11336400	11336600
MpI2	chr2	11336600	11337800
MpF2	chr2	11337800	11340200
MpI2	chr2	11340200	11340600
MpF2	chr2	11340600	11341200
MpI2	chr2	11341200	11341800
MpI3	chr2	11341800	11342200
MpI2	chr2	11342200	11343400
MpF2	chr2	11343400	11344400
MpI2	chr2	11344400	11345600
MpH6	chr2	11345600	11346200
MpI2	chr2	11346200	11348400
MpH6	chr2	11348400	11349400
MpI2	chr2	11349400	11350800
MpH6	chr2	11350800	11353400
MpI2	chr2	11353400	11355400
MpF2	chr2	11355400	11356200
MpI2	chr2	11356200	11356600
MpF2	chr2	11356600	11362400
MpF1	chr2	11362400	11367600
MpF2	chr2	11367600	11369400
MpI3	chr2	11369400	11370000
MpI2	chr2	11370000	11371600
MpH6	chr2	11371600	11373000
MpH2	chr2	11373000	11374000
MpI1	chr2	11374000	11374200
MpF1	chr2	11374200	11375800
MpI1	chr2	11375800	11377000
MpH1	chr2	11377000	11378600
MpH5	chr2	11378600	11400400
MpH1	chr2	11400400	11400800
MpH2	chr2	11400800	11402200
MpH6	chr2	11402200	11403600
MpH5	chr2	11403600	11405400
MpH1	chr2	11405400	11405600
MpH2	chr2	11405600	11406000
MpH1	chr2	11406000	11406800
MpH5	chr2	11406800	11407600
MpH6	chr2	11407600	11408000
MpI2	chr2	11408000	11409000
MpI1	chr2	11409000	11410400
MpH6	chr2	11410400	11410600
MpI1	chr2	11410600	11411600
MpH6	chr2	11411600	11412600
MpI2	chr2	11412600	11413000
MpF2	chr2	11413000	11413600
MpI3	chr2	11413600	11413800
MpI2	chr2	11413800	11414600
MpH6	chr2	11414600	11415400
MpI2	chr2	11415400	11418000
MpF2	chr2	11418000	11420000
MpE4	chr2	11420000	11420400
MpE1	chr2	11420400	11420600
MpI3	chr2	11420600	11421000
MpF2	chr2	11421000	11422400
MpI2	chr2	11422400	11425000
MpF2	chr2	11425000	11430600
MpI1	chr2	11430600	11431600
MpF1	chr2	11431600	11434600
MpI1	chr2	11434600	11436400
MpF1	chr2	11436400	11436600
MpF2	chr2	11436600	11438600
MpI3	chr2	11438600	11439000
MpI1	chr2	11439000	11440200
MpF1	chr2	11440200	11443600
MpF2	chr2	11443600	11447600
MpE4	chr2	11447600	11448400
MpF2	chr2	11448400	11453000
MpI1	chr2	11453000	11455600
MpI2	chr2	11455600	11456800
MpI3	chr2	11456800	11457000
MpF2	chr2	11457000	11458800
MpF1	chr2	11458800	11461200
MpF2	chr2	11461200	11462800
MpI3	chr2	11462800	11463600
MpF2	chr2	11463600	11463800
MpF1	chr2	11463800	11467800
MpI1	chr2	11467800	11468800
MpI2	chr2	11468800	11469000
MpF2	chr2	11469000	11469800
MpI2	chr2	11469800	11470400
MpI3	chr2	11470400	11470800
MpF2	chr2	11470800	11479200
MpI3	chr2	11479200	11479600
MpI2	chr2	11479600	11483200
MpI3	chr2	11483200	11483600
MpE1	chr2	11483600	11484200
MpE3	chr2	11484200	11485600
MpE4	chr2	11485600	11486400
MpI2	chr2	11486400	11487200
MpI3	chr2	11487200	11487400
MpF2	chr2	11487400	11489600
MpI2	chr2	11489600	11490800
MpI3	chr2	11490800	11491800
MpE1	chr2	11491800	11492600
MpE3	chr2	11492600	11493400
MpE2	chr2	11493400	11494200
MpE4	chr2	11494200	11498000
MpE2	chr2	11498000	11499400
MpI2	chr2	11499400	11500800
MpF2	chr2	11500800	11503000
MpE4	chr2	11503000	11504200
MpE3	chr2	11504200	11504600
MpE1	chr2	11504600	11505400
MpI3	chr2	11505400	11505800
MpE4	chr2	11505800	11507600
MpE3	chr2	11507600	11509800
MpE1	chr2	11509800	11510800
MpI3	chr2	11510800	11511000
MpE1	chr2	11511000	11512200
MpE2	chr2	11512200	11513000
MpE3	chr2	11513000	11515600
MpE4	chr2	11515600	11516000
MpI2	chr2	11516000	11516400
MpE4	chr2	11516400	11516600
MpI2	chr2	11516600	11517400
MpF2	chr2	11517400	11518200
MpI2	chr2	11518200	11523600
MpE1	chr2	11523600	11524400
MpE2	chr2	11524400	11524600
MpE3	chr2	11524600	11526800
MpE2	chr2	11526800	11527600
MpI2	chr2	11527600	11527800
MpE4	chr2	11527800	11528000
MpI3	chr2	11528000	11528400
MpE1	chr2	11528400	11529000
MpF2	chr2	11529000	11529400
MpE4	chr2	11529400	11531800
MpI2	chr2	11531800	11532200
MpF2	chr2	11532200	11534600
MpI3	chr2	11534600	11535200
MpI2	chr2	11535200	11536400
MpI3	chr2	11536400	11536800
MpE1	chr2	11536800	11537800
MpE3	chr2	11537800	11542000
MpE4	chr2	11542000	11542800
MpI2	chr2	11542800	11545400
MpI3	chr2	11545400	11545800
MpF2	chr2	11545800	11547600
MpI2	chr2	11547600	11548200
MpI3	chr2	11548200	11548600
MpI2	chr2	11548600	11548800
MpE2	chr2	11548800	11550000
MpE1	chr2	11550000	11550200
MpI3	chr2	11550200	11551200
MpI2	chr2	11551200	11551400
MpH6	chr2	11551400	11552200
MpH4	chr2	11552200	11553200
MpH6	chr2	11553200	11554400
MpI2	chr2	11554400	11554600
MpI3	chr2	11554600	11554800
MpE1	chr2	11554800	11555400
MpE2	chr2	11555400	11556200
MpE3	chr2	11556200	11559200
MpE4	chr2	11559200	11560400
MpI2	chr2	11560400	11561000
MpH6	chr2	11561000	11562400
MpH4	chr2	11562400	11564200
MpH6	chr2	11564200	11566600
MpI2	chr2	11566600	11567400
MpE4	chr2	11567400	11568200
MpE3	chr2	11568200	11573800
MpE1	chr2	11573800	11574800
MpI3	chr2	11574800	11575200
MpI2	chr2	11575200	11576000
MpH6	chr2	11576000	11579800
MpH3	chr2	11579800	11580400
MpH6	chr2	11580400	11581600
MpH4	chr2	11581600	11582600
MpH6	chr2	11582600	11584000
MpH4	chr2	11584000	11584800
MpH6	chr2	11584800	11586400
MpI2	chr2	11586400	11587000
MpI3	chr2	11587000	11588400
MpE1	chr2	11588400	11588600
MpE2	chr2	11588600	11592200
MpE3	chr2	11592200	11593800
MpE2	chr2	11593800	11595200
MpE3	chr2	11595200	11596800
MpE2	chr2	11596800	11602000
MpE4	chr2	11602000	11603200
MpI2	chr2	11603200	11605400
MpH6	chr2	11605400	11608800
MpH4	chr2	11608800	11610000
MpH6	chr2	11610000	11611400
MpI2	chr2	11611400	11612600
MpI3	chr2	11612600	11613000
MpE1	chr2	11613000	11613800
MpE2	chr2	11613800	11615200
MpE4	chr2	11615200	11616000
MpE2	chr2	11616000	11616400
MpI2	chr2	11616400	11616800
MpE2	chr2	11616800	11617400
MpE4	chr2	11617400	11619200
MpI2	chr2	11619200	11619400
MpF2	chr2	11619400	11622000
MpE4	chr2	11622000	11624800
MpE2	chr2	11624800	11625200
MpE1	chr2	11625200	11626000
MpI3	chr2	11626000	11626200
MpI2	chr2	11626200	11627200
MpH6	chr2	11627200	11628000
MpI2	chr2	11628000	11630800
MpE4	chr2	11630800	11631400
MpE2	chr2	11631400	11639200
MpI2	chr2	11639200	11644200
MpH6	chr2	11644200	11644800
MpI2	chr2	11644800	11652000
MpF2	chr2	11652000	11653200
MpI2	chr2	11653200	11654000
MpF2	chr2	11654000	11654800
MpI2	chr2	11654800	11656000
MpF2	chr2	11656000	11657000
MpI2	chr2	11657000	11657400
MpH6	chr2	11657400	11659400
MpH5	chr2	11659400	11660600
MpH6	chr2	11660600	11662600
MpI2	chr2	11662600	11664800
MpF2	chr2	11664800	11669600
MpI2	chr2	11669600	11670400
MpH6	chr2	11670400	11671000
MpI2	chr2	11671000	11671400
MpF2	chr2	11671400	11672200
MpE4	chr2	11672200	11672800
MpF2	chr2	11672800	11677400
MpE1	chr2	11677400	11677600
MpI3	chr2	11677600	11677800
MpI2	chr2	11677800	11678000
MpH6	chr2	11678000	11680600
MpH4	chr2	11680600	11683600
MpH6	chr2	11683600	11684000
MpI2	chr2	11684000	11685400
MpI3	chr2	11685400	11685600
MpF2	chr2	11685600	11687000
MpE4	chr2	11687000	11687800
MpF2	chr2	11687800	11690400
MpI2	chr2	11690400	11691200
MpH6	chr2	11691200	11693400
MpI2	chr2	11693400	11694200
MpI3	chr2	11694200	11694600
MpF2	chr2	11694600	11696200
MpI3	chr2	11696200	11696400
MpI2	chr2	11696400	11698800
MpH6	chr2	11698800	11700800
MpI2	chr2	11700800	11701200
MpI3	chr2	11701200	11701600
MpF2	chr2	11701600	11707200
MpI2	chr2	11707200	11707600
MpH6	chr2	11707600	11711600
MpI2	chr2	11711600	11712800
MpI3	chr2	11712800	11713200
MpE1	chr2	11713200	11713800
MpE2	chr2	11713800	11714400
MpI3	chr2	11714400	11715000
MpF2	chr2	11715000	11716400
MpE4	chr2	11716400	11717600
MpE3	chr2	11717600	11720800
MpE1	chr2	11720800	11722600
MpF2	chr2	11722600	11723800
MpI2	chr2	11723800	11725600
MpE1	chr2	11725600	11726400
MpE2	chr2	11726400	11726600
MpE4	chr2	11726600	11727400
MpI3	chr2	11727400	11727800
MpE1	chr2	11727800	11729400
MpE3	chr2	11729400	11733200
MpE4	chr2	11733200	11733400
MpE3	chr2	11733400	11733600
MpE2	chr2	11733600	11734000
MpE4	chr2	11734000	11734600
MpI2	chr2	11734600	11736000
MpE1	chr2	11736000	11736400
MpE2	chr2	11736400	11739000
MpE4	chr2	11739000	11740000
MpI2	chr2	11740000	11741600
MpF2	chr2	11741600	11743000
MpI3	chr2	11743000	11743200
MpE1	chr2	11743200	11743600
MpE3	chr2	11743600	11745000
MpE2	chr2	11745000	11745200
MpE3	chr2	11745200	11745400
MpE1	chr2	11745400	11746800
MpE4	chr2	11746800	11748400
MpE3	chr2	11748400	11750600
MpE1	chr2	11750600	11752200
MpI2	chr2	11752200	11752400
MpF2	chr2	11752400	11753000
MpI2	chr2	11753000	11754000
MpI3	chr2	11754000	11754200
MpE1	chr2	11754200	11755400
MpE3	chr2	11755400	11756200
MpE2	chr2	11756200	11757000
MpE4	chr2	11757000	11757400
MpF2	chr2	11757400	11759800
MpE4	chr2	11759800	11761000
MpE3	chr2	11761000	11762000
MpE2	chr2	11762000	11762400
MpE3	chr2	11762400	11762800
MpE2	chr2	11762800	11764000
MpE1	chr2	11764000	11764600
MpI3	chr2	11764600	11764800
MpI2	chr2	11764800	11768400
MpI3	chr2	11768400	11769600
MpF2	chr2	11769600	11771200
MpE4	chr2	11771200	11772000
MpE3	chr2	11772000	11773400
MpE2	chr2	11773400	11774000
MpE1	chr2	11774000	11774800
MpI2	chr2	11774800	11775200
MpF2	chr2	11775200	11778600
MpI3	chr2	11778600	11778800
MpI2	chr2	11778800	11779400
MpH6	chr2	11779400	11780200
MpH4	chr2	11780200	11782600
MpH6	chr2	11782600	11783000
MpH4	chr2	11783000	11783200
MpH6	chr2	11783200	11783600
MpH4	chr2	11783600	11784000
MpH6	chr2	11784000	11784600
MpH2	chr2	11784600	11785200
MpH5	chr2	11785200	11785800
MpH3	chr2	11785800	11789800
MpH5	chr2	11789800	11790200
MpH6	chr2	11790200	11791000
MpH4	chr2	11791000	11791600
MpH6	chr2	11791600	11792200
MpI2	chr2	11792200	11794000
MpI3	chr2	11794000	11794600
MpE1	chr2	11794600	11795800
MpE3	chr2	11795800	11803400
MpE4	chr2	11803400	11805000
MpI2	chr2	11805000	11806200
MpH6	chr2	11806200	11806800
MpH4	chr2	11806800	11807000
MpH6	chr2	11807000	11807800
MpH4	chr2	11807800	11808400
MpH3	chr2	11808400	11808600
MpH5	chr2	11808600	11809800
MpH3	chr2	11809800	11814000
MpH5	chr2	11814000	11815600
MpH3	chr2	11815600	11818000
MpH4	chr2	11818000	11818600
MpH3	chr2	11818600	11819600
MpH5	chr2	11819600	11820000
MpH6	chr2	11820000	11820600
MpI2	chr2	11820600	11821000
MpF2	chr2	11821000	11821400
MpI2	chr2	11821400	11822200
MpI3	chr2	11822200	11822800
MpF2	chr2	11822800	11823600
MpE4	chr2	11823600	11825200
MpF2	chr2	11825200	11826800
MpI2	chr2	11826800	11827400
MpF2	chr2	11827400	11829000
MpE1	chr2	11829000	11830000
MpF2	chr2	11830000	11831000
MpI2	chr2	11831000	11834400
MpH6	chr2	11834400	11835800
MpH4	chr2	11835800	11837000
MpH6	chr2	11837000	11838400
MpI2	chr2	11838400	11840000
MpE4	chr2	11840000	11840800
MpE2	chr2	11840800	11841200
MpE4	chr2	11841200	11841400
MpE2	chr2	11841400	11842200
MpE4	chr2	11842200	11842400
MpE3	chr2	11842400	11847400
MpE4	chr2	11847400	11848400
MpI2	chr2	11848400	11848800
MpE1	chr2	11848800	11850400
MpF2	chr2	11850400	11851000
MpI2	chr2	11851000	11851600
MpE4	chr2	11851600	11852600
MpE3	chr2	11852600	11856400
MpE2	chr2	11856400	11856600
MpE1	chr2	11856600	11857200
MpI3	chr2	11857200	11857400
MpI2	chr2	11857400	11858800
MpH6	chr2	11858800	11861000
MpH4	chr2	11861000	11861200
MpH6	chr2	11861200	11861400
MpH4	chr2	11861400	11861600
MpH6	chr2	11861600	11862400
MpH4	chr2	11862400	11864200
MpH3	chr2	11864200	11867200
MpH4	chr2	11867200	11868200
MpH3	chr2	11868200	11868800
MpH4	chr2	11868800	11869200
MpH6	chr2	11869200	11871000
MpH4	chr2	11871000	11872600
MpH6	chr2	11872600	11874800
MpI2	chr2	11874800	11875200
MpF2	chr2	11875200	11875600
MpI3	chr2	11875600	11876000
MpF2	chr2	11876000	11877200
MpI3	chr2	11877200	11877400
MpI2	chr2	11877400	11878600
MpF2	chr2	11878600	11882000
MpI2	chr2	11882000	11884000
MpF2	chr2	11884000	11885600
MpI2	chr2	11885600	11886800
MpF2	chr2	11886800	11887800
MpI2	chr2	11887800	11888600
MpI3	chr2	11888600	11889400
MpE1	chr2	11889400	11890000
MpE2	chr2	11890000	11892600
MpE1	chr2	11892600	11893000
MpI3	chr2	11893000	11893200
MpI2	chr2	11893200	11894400
MpI3	chr2	11894400	11894600
MpI2	chr2	11894600	11896400
MpH6	chr2	11896400	11902000
MpI2	chr2	11902000	11902600
MpI3	chr2	11902600	11903000
MpI2	chr2	11903000	11904600
MpH6	chr2	11904600	11905600
MpH4	chr2	11905600	11906000
MpH6	chr2	11906000	11907400
MpI2	chr2	11907400	11908000
MpI3	chr2	11908000	11908200
MpF2	chr2	11908200	11911400
MpI2	chr2	11911400	11912400
MpF2	chr2	11912400	11918400
MpI2	chr2	11918400	11919200
MpI3	chr2	11919200	11919400
MpI2	chr2	11919400	11919600
MpI3	chr2	11919600	11920200
MpI2	chr2	11920200	11921000
MpH6	chr2	11921000	11922600
MpI2	chr2	11922600	11924000
MpI3	chr2	11924000	11924200
MpF2	chr2	11924200	11928200
MpI2	chr2	11928200	11928600
MpH6	chr2	11928600	11930200
MpI2	chr2	11930200	11930800
MpI3	chr2	11930800	11931000
MpF2	chr2	11931000	11932600
MpI2	chr2	11932600	11935200
MpE4	chr2	11935200	11935600
MpF2	chr2	11935600	11938400
MpE4	chr2	11938400	11939600
MpE3	chr2	11939600	11941600
MpE1	chr2	11941600	11942600
MpF2	chr2	11942600	11947200
MpI2	chr2	11947200	11948400
MpI3	chr2	11948400	11948600
MpF2	chr2	11948600	11949200
MpE1	chr2	11949200	11950000
MpE3	chr2	11950000	11953000
MpE4	chr2	11953000	11956200
MpE2	chr2	11956200	11960400
MpE1	chr2	11960400	11960800
MpI3	chr2	11960800	11961000
MpI2	chr2	11961000	11963800
MpE4	chr2	11963800	11964600
MpE3	chr2	11964600	11965600
MpE2	chr2	11965600	11966000
MpE4	chr2	11966000	11966600
MpE1	chr2	11966600	11967200
MpI3	chr2	11967200	11967600
MpI2	chr2	11967600	11968000
MpH6	chr2	11968000	11968400
MpH4	chr2	11968400	11969600
MpH6	chr2	11969600	11970200
MpH4	chr2	11970200	11970800
MpH6	chr2	11970800	11972000
MpI2	chr2	11972000	11974200
MpH6	chr2	11974200	11976200
MpI2	chr2	11976200	11977600
MpH6	chr2	11977600	11977800
MpI2	chr2	11977800	11980800
MpF2	chr2	11980800	11987600
MpF1	chr2	11987600	11989800
MpF2	chr2	11989800	11991000
MpI2	chr2	11991000	11992000
MpH6	chr2	11992000	11993800
MpH4	chr2	11993800	11997400
MpH3	chr2	11997400	11998400
MpH4	chr2	11998400	12000000
MpH3	chr2	12000000	12000600
MpH4	chr2	12000600	12002200
MpH6	chr2	12002200	12004600
MpI2	chr2	12004600	12005000
MpF2	chr2	12005000	12009600
MpI2	chr2	12009600	12010200
MpE4	chr2	12010200	12011000
MpE2	chr2	12011000	12012000
MpE1	chr2	12012000	12013200
MpF2	chr2	12013200	12014200
MpI3	chr2	12014200	12014600
MpI2	chr2	12014600	12016400
MpI3	chr2	12016400	12017000
MpI2	chr2	12017000	12017400
MpI3	chr2	12017400	12017600
MpI2	chr2	12017600	12017800
MpI3	chr2	12017800	12018200
MpI2	chr2	12018200	12022800
MpI3	chr2	12022800	12023200
MpE1	chr2	12023200	12023800
MpE2	chr2	12023800	12025400
MpE3	chr2	12025400	12029600
MpE4	chr2	12029600	12030000
MpE3	chr2	12030000	12036400
MpE4	chr2	12036400	12038200
MpF2	chr2	12038200	12041600
MpI3	chr2	12041600	12042000
MpE4	chr2	12042000	12043000
MpE3	chr2	12043000	12050200
MpE2	chr2	12050200	12050600
MpE1	chr2	12050600	12051600
MpI3	chr2	12051600	12051800
MpI2	chr2	12051800	12052200
MpF2	chr2	12052200	12053800
MpI2	chr2	12053800	12054200
MpH6	chr2	12054200	12055800
MpH5	chr2	12055800	12062800
MpH3	chr2	12062800	12067400
MpH5	chr2	12067400	12068400
MpH3	chr2	12068400	12069000
MpH4	chr2	12069000	12069200
MpH6	chr2	12069200	12070000
MpH4	chr2	12070000	12070600
MpH6	chr2	12070600	12071800
MpH4	chr2	12071800	12072400
MpH6	chr2	12072400	12073200
MpI2	chr2	12073200	12073800
MpI3	chr2	12073800	12074200
MpE1	chr2	12074200	12074800
MpE2	chr2	12074800	12075600
MpE3	chr2	12075600	12077200
MpE4	chr2	12077200	12077600
MpI2	chr2	12077600	12079200
MpH6	chr2	12079200	12080600
MpH4	chr2	12080600	12080800
MpH6	chr2	12080800	12081800
MpI2	chr2	12081800	12084000
MpE4	chr2	12084000	12085200
MpE3	chr2	12085200	12092600
MpE1	chr2	12092600	12093800
MpI3	chr2	12093800	12094000
MpI2	chr2	12094000	12095400
MpH6	chr2	12095400	12095800
MpH4	chr2	12095800	12099200
MpH6	chr2	12099200	12100600
MpI2	chr2	12100600	12102600
MpI3	chr2	12102600	12103200
MpI2	chr2	12103200	12106600
MpF2	chr2	12106600	12107400
MpI2	chr2	12107400	12109000
MpF2	chr2	12109000	12110400
MpI2	chr2	12110400	12110800
MpF2	chr2	12110800	12111800
MpI2	chr2	12111800	12113800
MpF2	chr2	12113800	12114400
MpI2	chr2	12114400	12119200
MpE1	chr2	12119200	12119400
MpE2	chr2	12119400	12122600
MpI3	chr2	12122600	12122800
MpI2	chr2	12122800	12123600
MpI3	chr2	12123600	12123800
MpF2	chr2	12123800	12124800
MpI2	chr2	12124800	12125200
MpF2	chr2	12125200	12126400
MpI2	chr2	12126400	12127600
MpF2	chr2	12127600	12128400
MpE4	chr2	12128400	12129200
MpE3	chr2	12129200	12130400
MpE1	chr2	12130400	12131200
MpI2	chr2	12131200	12133400
MpF2	chr2	12133400	12134800
MpI2	chr2	12134800	12135200
MpF2	chr2	12135200	12135400
MpE1	chr2	12135400	12136600
MpE3	chr2	12136600	12139800
MpE4	chr2	12139800	12140600
MpI2	chr2	12140600	12141400
MpI3	chr2	12141400	12142400
MpE1	chr2	12142400	12143600
MpE3	chr2	12143600	12145600
MpE4	chr2	12145600	12146400
MpI2	chr2	12146400	12147400
MpF2	chr2	12147400	12148000
MpI2	chr2	12148000	12148200
MpE4	chr2	12148200	12148400
MpI2	chr2	12148400	12149600
MpE2	chr2	12149600	12151800
MpE1	chr2	12151800	12153200
MpI3	chr2	12153200	12153600
MpI2	chr2	12153600	12155200
MpE1	chr2	12155200	12155800
MpI3	chr2	12155800	12156000
MpI2	chr2	12156000	12157600
MpH6	chr2	12157600	12159800
MpI2	chr2	12159800	12160200
MpE4	chr2	12160200	12161400
MpE3	chr2	12161400	12164600
MpE2	chr2	12164600	12165400
MpE1	chr2	12165400	12166200
MpI3	chr2	12166200	12166400
MpE1	chr2	12166400	12167000
MpE3	chr2	12167000	12176200
MpE4	chr2	12176200	12177200
MpI2	chr2	12177200	12178200
MpF2	chr2	12178200	12182200
MpI2	chr2	12182200	12183000
MpH6	chr2	12183000	12184200
MpH4	chr2	12184200	12185000
MpH6	chr2	12185000	12186800
MpH4	chr2	12186800	12189000
MpH6	chr2	12189000	12189600
MpH5	chr2	12189600	12190000
MpH3	chr2	12190000	12195000
MpH4	chr2	12195000	12196000
MpH6	chr2	12196000	12196600
MpI2	chr2	12196600	12197800
MpI3	chr2	12197800	12198200
MpE1	chr2	12198200	12198600
MpI3	chr2	12198600	12199800
MpE4	chr2	12199800	12201000
MpE2	chr2	12201000	12204400
MpE1	chr2	12204400	12205400
MpI3	chr2	12205400	12206800
MpI2	chr2	12206800	12211800
MpI3	chr2	12211800	12212600
MpI2	chr2	12212600	12213200
MpH6	chr2	12213200	12216200
MpI2	chr2	12216200	12216800
MpH6	chr2	12216800	12217800
MpI2	chr2	12217800	12218200
MpI3	chr2	12218200	12218600
MpI2	chr2	12218600	12219000
MpF2	chr2	12219000	12220600
MpI2	chr2	12220600	12221000
MpF2	chr2	12221000	12222800
MpI2	chr2	12222800	12226400
MpI3	chr2	12226400	12227400
MpE1	chr2	12227400	12228600
MpE3	chr2	12228600	12229800
MpE4	chr2	12229800	12231200
MpI2	chr2	12231200	12231400
MpF2	chr2	12231400	12233000
MpE1	chr2	12233000	12233400
MpE2	chr2	12233400	12234000
MpE1	chr2	12234000	12235000
MpF2	chr2	12235000	12237000
MpI3	chr2	12237000	12237400
MpI2	chr2	12237400	12238600
MpI3	chr2	12238600	12238800
MpI2	chr2	12238800	12242200
MpF2	chr2	12242200	12243800
MpI2	chr2	12243800	12245400
MpF2	chr2	12245400	12246000
MpI3	chr2	12246000	12247000
MpF2	chr2	12247000	12247600
MpE1	chr2	12247600	12249000
MpE4	chr2	12249000	12250200
MpE3	chr2	12250200	12254000
MpE4	chr2	12254000	12254200
MpE3	chr2	12254200	12254600
MpE4	chr2	12254600	12255400
MpE1	chr2	12255400	12256600
MpI3	chr2	12256600	12257000
MpF2	chr2	12257000	12258400
MpI3	chr2	12258400	12258600
MpE1	chr2	12258600	12259200
MpE4	chr2	12259200	12260400
MpE3	chr2	12260400	12260600
MpE2	chr2	12260600	12262400
MpE3	chr2	12262400	12263200
MpE2	chr2	12263200	12265200
MpE1	chr2	12265200	12266000
MpI3	chr2	12266000	12266800
MpF2	chr2	12266800	12267400
MpI2	chr2	12267400	12271400
MpF2	chr2	12271400	12272000
MpI2	chr2	12272000	12273200
MpF2	chr2	12273200	12276600
MpI2	chr2	12276600	12277400
MpE2	chr2	12277400	12280200
MpE1	chr2	12280200	12281000
MpI3	chr2	12281000	12281800
MpE4	chr2	12281800	12282600
MpE3	chr2	12282600	12284400
MpE2	chr2	12284400	12284800
MpE1	chr2	12284800	12285200
MpI3	chr2	12285200	12285800
MpI2	chr2	12285800	12286000
MpE4	chr2	12286000	12286600
MpE3	chr2	12286600	12288400
MpE2	chr2	12288400	12289000
MpE1	chr2	12289000	12289200
MpI3	chr2	12289200	12289800
MpE1	chr2	12289800	12291600
MpE2	chr2	12291600	12293400
MpE4	chr2	12293400	12295200
MpE2	chr2	12295200	12297200
MpE1	chr2	12297200	12297800
MpI3	chr2	12297800	12298200
MpI2	chr2	12298200	12300400
MpH6	chr2	12300400	12302200
MpI2	chr2	12302200	12302800
MpH6	chr2	12302800	12305400
MpI2	chr2	12305400	12306200
MpI1	chr2	12306200	12306600
MpF1	chr2	12306600	12308600
MpF2	chr2	12308600	12310600
MpF1	chr2	12310600	12311000
MpI1	chr2	12311000	12314400
MpF1	chr2	12314400	12315200
MpF2	chr2	12315200	12317000
MpE4	chr2	12317000	12318800
MpF2	chr2	12318800	12319800
MpI3	chr2	12319800	12320200
MpE1	chr2	12320200	12321000
MpE3	chr2	12321000	12322600
MpE4	chr2	12322600	12323400
MpE1	chr2	12323400	12323800
MpI3	chr2	12323800	12324400
MpF2	chr2	12324400	12325600
MpE1	chr2	12325600	12328600
MpI3	chr2	12328600	12329200
MpE1	chr2	12329200	12330800
MpF2	chr2	12330800	12331200
MpI2	chr2	12331200	12332000
MpI3	chr2	12332000	12332200
MpF2	chr2	12332200	12332800
MpI3	chr2	12332800	12333200
MpE1	chr2	12333200	12333800
MpE2	chr2	12333800	12335000
MpE3	chr2	12335000	12339800
MpE4	chr2	12339800	12340600
MpI2	chr2	12340600	12342400
MpF2	chr2	12342400	12347400
MpF1	chr2	12347400	12349000
MpI1	chr2	12349000	12351000
MpF1	chr2	12351000	12354400
MpI1	chr2	12354400	12356200
MpF1	chr2	12356200	12360800
MpI1	chr2	12360800	12361200
MpF1	chr2	12361200	12369600
MpI1	chr2	12369600	12369800
MpH2	chr2	12369800	12370200
MpH1	chr2	12370200	12371800
MpH2	chr2	12371800	12372800
MpH1	chr2	12372800	12373000
MpH2	chr2	12373000	12374800
MpH1	chr2	12374800	12376000
MpH2	chr2	12376000	12377000
MpH1	chr2	12377000	12379200
MpH2	chr2	12379200	12380200
MpI1	chr2	12380200	12380400
MpF1	chr2	12380400	12383200
MpI1	chr2	12383200	12385600
MpF1	chr2	12385600	12389000
MpI1	chr2	12389000	12391400
MpF1	chr2	12391400	12394000
MpI1	chr2	12394000	12394600
MpH2	chr2	12394600	12396000
MpH1	chr2	12396000	12396200
MpH2	chr2	12396200	12397800
MpH1	chr2	12397800	12398800
MpH2	chr2	12398800	12400000
MpH1	chr2	12400000	12405600
MpH2	chr2	12405600	12406000
MpH1	chr2	12406000	12407400
MpH2	chr2	12407400	12408800
MpH1	chr2	12408800	12409600
MpH2	chr2	12409600	12414400
MpH1	chr2	12414400	12418200
MpH2	chr2	12418200	12419000
MpH1	chr2	12419000	12419600
MpH2	chr2	12419600	12420800
MpH1	chr2	12420800	12422800
MpH2	chr2	12422800	12423800
MpI1	chr2	12423800	12425200
MpF2	chr2	12425200	12427200
MpI2	chr2	12427200	12428600
MpI1	chr2	12428600	12428800
MpI2	chr2	12428800	12429200
MpF2	chr2	12429200	12435400
MpI2	chr2	12435400	12435800
MpF2	chr2	12435800	12436000
MpI3	chr2	12436000	12436200
MpF2	chr2	12436200	12437600
MpI2	chr2	12437600	12439400
MpI3	chr2	12439400	12439800
MpE1	chr2	12439800	12440600
MpE3	chr2	12440600	12444400
MpE4	chr2	12444400	12445800
MpE3	chr2	12445800	12447000
MpE2	chr2	12447000	12447400
MpE1	chr2	12447400	12447800
MpI3	chr2	12447800	12449200
MpI2	chr2	12449200	12450200
MpH6	chr2	12450200	12451600
MpH4	chr2	12451600	12454600
MpH6	chr2	12454600	12454800
MpI2	chr2	12454800	12455600
MpE4	chr2	12455600	12457000
MpE3	chr2	12457000	12458400
MpE2	chr2	12458400	12458600
MpE4	chr2	12458600	12459200
MpE1	chr2	12459200	12461000
MpI3	chr2	12461000	12461600
MpF2	chr2	12461600	12467000
MpI3	chr2	12467000	12467800
MpI2	chr2	12467800	12469200
MpH6	chr2	12469200	12473200
MpH4	chr2	12473200	12474000
MpH6	chr2	12474000	12475400
MpH4	chr2	12475400	12475800
MpH3	chr2	12475800	12481800
MpH4	chr2	12481800	12482400
MpH6	chr2	12482400	12483000
MpH4	chr2	12483000	12484200
MpH6	chr2	12484200	12486000
MpH4	chr2	12486000	12488800
MpH6	chr2	12488800	12489400
MpI2	chr2	12489400	12490000
MpE4	chr2	12490000	12492200
MpE3	chr2	12492200	12492400
MpE4	chr2	12492400	12492600
MpE3	chr2	12492600	12493000
MpE4	chr2	12493000	12493400
MpE2	chr2	12493400	12493800
MpE1	chr2	12493800	12497200
MpI3	chr2	12497200	12498000
MpI2	chr2	12498000	12498400
MpH6	chr2	12498400	12500400
MpH4	chr2	12500400	12501400
MpH6	chr2	12501400	12502600
MpI2	chr2	12502600	12504200
MpI3	chr2	12504200	12504400
MpI2	chr2	12504400	12507200
MpF2	chr2	12507200	12507800
MpI2	chr2	12507800	12508400
MpE4	chr2	12508400	12509800
MpE3	chr2	12509800	12511600
MpE1	chr2	12511600	12512400
MpI3	chr2	12512400	12512800
MpF2	chr2	12512800	12513200
MpE4	chr2	12513200	12515000
MpE3	chr2	12515000	12519400
MpE1	chr2	12519400	12520400
MpI3	chr2	12520400	12520800
MpI2	chr2	12520800	12521200
MpI3	chr2	12521200	12521400
MpF2	chr2	12521400	12522600
MpE1	chr2	12522600	12523000
MpE4	chr2	12523000	12523600
MpE1	chr2	12523600	12524200
MpF2	chr2	12524200	12526200
MpE4	chr2	12526200	12529600
MpE3	chr2	12529600	12530800
MpE1	chr2	12530800	12531800
MpI3	chr2	12531800	12532200
MpI2	chr2	12532200	12532800
MpH6	chr2	12532800	12534600
MpH4	chr2	12534600	12535400
MpH3	chr2	12535400	12537000
MpH4	chr2	12537000	12538000
MpH3	chr2	12538000	12539000
MpH4	chr2	12539000	12539600
MpH3	chr2	12539600	12541200
MpH4	chr2	12541200	12542800
MpH3	chr2	12542800	12543600
MpH4	chr2	12543600	12544200
MpH6	chr2	12544200	12544600
MpI2	chr2	12544600	12546200
MpF2	chr2	12546200	12546400
MpI2	chr2	12546400	12547000
MpE4	chr2	12547000	12548000
MpE3	chr2	12548000	12549200
MpE2	chr2	12549200	12553600
MpE1	chr2	12553600	12554000
MpI3	chr2	12554000	12554400
MpI2	chr2	12554400	12555200
MpH6	chr2	12555200	12556200
MpI2	chr2	12556200	12558000
MpI3	chr2	12558000	12558400
MpF2	chr2	12558400	12559600
MpI2	chr2	12559600	12560200
MpI3	chr2	12560200	12560800
MpF2	chr2	12560800	12563200
MpI3	chr2	12563200	12563800
MpI2	chr2	12563800	12564400
MpH6	chr2	12564400	12570000
MpI2	chr2	12570000	12570200
MpI3	chr2	12570200	12570600
MpI2	chr2	12570600	12571400
MpI3	chr2	12571400	12571800
MpF2	chr2	12571800	12574200
MpI2	chr2	12574200	12574800
MpE2	chr2	12574800	12576800
MpE3	chr2	12576800	12579200
MpE1	chr2	12579200	12579800
MpI3	chr2	12579800	12580600
MpI2	chr2	12580600	12580800
MpI3	chr2	12580800	12581600
MpE1	chr2	12581600	12582200
MpE4	chr2	12582200	12582400
MpE3	chr2	12582400	12587800
MpE2	chr2	12587800	12588000
MpE1	chr2	12588000	12588800
MpI3	chr2	12588800	12589000
MpE1	chr2	12589000	12590800
MpF2	chr2	12590800	12591800
MpE4	chr2	12591800	12593400
MpE2	chr2	12593400	12593800
MpE1	chr2	12593800	12594600
MpF2	chr2	12594600	12595400
MpI3	chr2	12595400	12596000
MpI2	chr2	12596000	12596200
MpE4	chr2	12596200	12598200
MpE3	chr2	12598200	12600600
MpE1	chr2	12600600	12601800
MpI3	chr2	12601800	12602000
MpI2	chr2	12602000	12605000
MpE4	chr2	12605000	12605600
MpI2	chr2	12605600	12606800
MpI3	chr2	12606800	12607200
MpI2	chr2	12607200	12608200
MpI3	chr2	12608200	12608400
MpI2	chr2	12608400	12608800
MpI3	chr2	12608800	12609200
MpI2	chr2	12609200	12609600
MpH6	chr2	12609600	12610800
MpI2	chr2	12610800	12612800
MpH6	chr2	12612800	12613200
MpH4	chr2	12613200	12614200
MpH6	chr2	12614200	12614600
MpH5	chr2	12614600	12615200
MpH3	chr2	12615200	12616200
MpH5	chr2	12616200	12618000
MpH3	chr2	12618000	12618400
MpH5	chr2	12618400	12619800
MpH6	chr2	12619800	12620800
MpH5	chr2	12620800	12622400
MpH6	chr2	12622400	12623800
MpI2	chr2	12623800	12625200
MpE4	chr2	12625200	12625600
MpE3	chr2	12625600	12627800
MpE2	chr2	12627800	12628400
MpE1	chr2	12628400	12629000
MpI2	chr2	12629000	12632000
MpE4	chr2	12632000	12635200
MpE3	chr2	12635200	12636600
MpE1	chr2	12636600	12638400
MpI3	chr2	12638400	12638600
MpI2	chr2	12638600	12639200
MpH6	chr2	12639200	12640200
MpH4	chr2	12640200	12640800
MpH6	chr2	12640800	12644600
MpI2	chr2	12644600	12645000
MpI3	chr2	12645000	12645200
MpE1	chr2	12645200	12646000
MpF2	chr2	12646000	12648200
MpI2	chr2	12648200	12650400
MpH6	chr2	12650400	12651000
MpI2	chr2	12651000	12652200
MpI3	chr2	12652200	12652600
MpE1	chr2	12652600	12653000
MpE2	chr2	12653000	12656000
MpE4	chr2	12656000	12656600
MpI2	chr2	12656600	12660800
MpI3	chr2	12660800	12661000
MpE1	chr2	12661000	12661400
MpE2	chr2	12661400	12667800
MpE3	chr2	12667800	12668600
MpE2	chr2	12668600	12669000
MpE4	chr2	12669000	12670000
MpI2	chr2	12670000	12671600
MpH6	chr2	12671600	12672400
MpH5	chr2	12672400	12685000
MpH2	chr2	12685000	12686400
MpI1	chr2	12686400	12687800
MpF1	chr2	12687800	12690600
MpI1	chr2	12690600	12692800
MpH2	chr2	12692800	12693600
MpI1	chr2	12693600	12695000
MpF1	chr2	12695000	12699000
MpI1	chr2	12699000	12702600
MpF1	chr2	12702600	12706000
MpF2	chr2	12706000	12707400
MpF1	chr2	12707400	12714200
MpI1	chr2	12714200	12715200
MpF1	chr2	12715200	12718000
MpF2	chr2	12718000	12719600
MpI2	chr2	12719600	12720000
MpH6	chr2	12720000	12720400
MpI2	chr2	12720400	12722400
MpI3	chr2	12722400	12722800
MpE1	chr2	12722800	12723800
MpE2	chr2	12723800	12724600
MpE3	chr2	12724600	12733800
MpE4	chr2	12733800	12734600
MpI2	chr2	12734600	12735400
MpH6	chr2	12735400	12735800
MpH4	chr2	12735800	12737000
MpH6	chr2	12737000	12737800
MpH4	chr2	12737800	12741200
MpH3	chr2	12741200	12746000
MpH4	chr2	12746000	12746200
MpH3	chr2	12746200	12752200
MpH4	chr2	12752200	12756000
MpH3	chr2	12756000	12756200
MpH5	chr2	12756200	12757600
MpH6	chr2	12757600	12758200
MpI2	chr2	12758200	12759200
MpE4	chr2	12759200	12759600
MpF2	chr2	12759600	12764000
MpI2	chr2	12764000	12764800
MpI3	chr2	12764800	12765000
MpI2	chr2	12765000	12766200
MpE4	chr2	12766200	12767200
MpE3	chr2	12767200	12768000
MpE1	chr2	12768000	12769000
MpI3	chr2	12769000	12769200
MpI2	chr2	12769200	12770200
MpI3	chr2	12770200	12770400
MpF2	chr2	12770400	12772200
MpI3	chr2	12772200	12772400
MpI2	chr2	12772400	12774600
MpE4	chr2	12774600	12776400
MpE2	chr2	12776400	12777800
MpE1	chr2	12777800	12779200
MpI3	chr2	12779200	12779400
MpI2	chr2	12779400	12782200
MpE1	chr2	12782200	12783400
MpF2	chr2	12783400	12783600
MpI2	chr2	12783600	12784800
MpI3	chr2	12784800	12785000
MpI2	chr2	12785000	12785600
MpH6	chr2	12785600	12786200
MpI2	chr2	12786200	12796200
MpF2	chr2	12796200	12797800
MpI3	chr2	12797800	12798200
MpI2	chr2	12798200	12802600
MpF2	chr2	12802600	12804400
MpE4	chr2	12804400	12805200
MpF2	chr2	12805200	12808600
MpI3	chr2	12808600	12809200
MpI2	chr2	12809200	12810200
MpF2	chr2	12810200	12811200
MpI2	chr2	12811200	12811600
MpF2	chr2	12811600	12813000
MpI2	chr2	12813000	12815200
MpF2	chr2	12815200	12815400
MpI2	chr2	12815400	12816600
MpH6	chr2	12816600	12817200
MpI2	chr2	12817200	12820800
MpE1	chr2	12820800	12821400
MpE2	chr2	12821400	12822200
MpE1	chr2	12822200	12823800
MpI3	chr2	12823800	12824000
MpF2	chr2	12824000	12825400
MpI2	chr2	12825400	12828800
MpF2	chr2	12828800	12831600
MpE4	chr2	12831600	12832600
MpE3	chr2	12832600	12834600
MpE1	chr2	12834600	12836000
MpF2	chr2	12836000	12836200
MpI2	chr2	12836200	12836800
MpH6	chr2	12836800	12838000
MpI2	chr2	12838000	12839000
MpF2	chr2	12839000	12839600
MpI3	chr2	12839600	12840000
MpI2	chr2	12840000	12841000
MpE4	chr2	12841000	12841400
MpE3	chr2	12841400	12843800
MpE2	chr2	12843800	12846400
MpE1	chr2	12846400	12846800
MpI3	chr2	12846800	12847000
MpI2	chr2	12847000	12847400
MpI3	chr2	12847400	12847800
MpI2	chr2	12847800	12848000
MpF2	chr2	12848000	12848600
MpI2	chr2	12848600	12852600
MpF2	chr2	12852600	12853200
MpI2	chr2	12853200	12855000
MpF2	chr2	12855000	12856800
MpE1	chr2	12856800	12859600
MpE4	chr2	12859600	12863000
MpE2	chr2	12863000	12863200
MpE1	chr2	12863200	12867400
MpF2	chr2	12867400	12869400
MpI2	chr2	12869400	12870800
MpI3	chr2	12870800	12871000
MpI2	chr2	12871000	12873000
MpI3	chr2	12873000	12873200
MpF2	chr2	12873200	12875800
MpI3	chr2	12875800	12876600
MpF2	chr2	12876600	12878600
MpE4	chr2	12878600	12880000
MpF2	chr2	12880000	12882000
MpE4	chr2	12882000	12883000
MpF2	chr2	12883000	12883800
MpE4	chr2	12883800	12885800
MpE3	chr2	12885800	12886400
MpE1	chr2	12886400	12887600
MpI3	chr2	12887600	12888000
MpI2	chr2	12888000	12888800
MpH6	chr2	12888800	12889400
MpI2	chr2	12889400	12890600
MpF2	chr2	12890600	12891000
MpI2	chr2	12891000	12891800
MpH6	chr2	12891800	12893000
MpH2	chr2	12893000	12893400
MpI1	chr2	12893400	12893800
MpF1	chr2	12893800	12897600
MpI1	chr2	12897600	12898800
MpF1	chr2	12898800	12899000
MpI1	chr2	12899000	12900400
MpF1	chr2	12900400	12902200
MpI1	chr2	12902200	12903000
MpF1	chr2	12903000	12908600
MpI1	chr2	12908600	12909000
MpF1	chr2	12909000	12909200
MpI1	chr2	12909200	12909800
MpF1	chr2	12909800	12912200
MpI1	chr2	12912200	12912600
MpF1	chr2	12912600	12915800
MpI1	chr2	12915800	12918200
MpF2	chr2	12918200	12920800
MpI2	chr2	12920800	12921200
MpF2	chr2	12921200	12925000
MpE4	chr2	12925000	12925600
MpI3	chr2	12925600	12925800
MpI2	chr2	12925800	12928400
MpF2	chr2	12928400	12928800
MpI3	chr2	12928800	12929000
MpE1	chr2	12929000	12929800
MpF2	chr2	12929800	12930600
MpI2	chr2	12930600	12931800
MpI3	chr2	12931800	12932000
MpF2	chr2	12932000	12932800
MpE1	chr2	12932800	12933200
MpE3	chr2	12933200	12934600
MpE2	chr2	12934600	12935200
MpE1	chr2	12935200	12935400
MpI3	chr2	12935400	12935600
MpF2	chr2	12935600	12942400
MpI2	chr2	12942400	12943000
MpF2	chr2	12943000	12944200
MpI2	chr2	12944200	12945600
MpF2	chr2	12945600	12948200
MpI2	chr2	12948200	12948800
MpF2	chr2	12948800	12950800
MpI2	chr2	12950800	12951200
MpF2	chr2	12951200	12953000
MpI2	chr2	12953000	12955800
MpH6	chr2	12955800	12957600
MpI2	chr2	12957600	12959200
MpH6	chr2	12959200	12959600
MpI2	chr2	12959600	12961200
MpI3	chr2	12961200	12961400
MpE1	chr2	12961400	12962600
MpE2	chr2	12962600	12962800
MpE3	chr2	12962800	12964000
MpE1	chr2	12964000	12964800
MpI3	chr2	12964800	12965200
MpI2	chr2	12965200	12966000
MpE1	chr2	12966000	12967000
MpI3	chr2	12967000	12967400
MpI2	chr2	12967400	12967800
MpF2	chr2	12967800	12969600
MpE4	chr2	12969600	12970600
MpE3	chr2	12970600	12985400
MpE2	chr2	12985400	12985800
MpE1	chr2	12985800	12986600
MpI3	chr2	12986600	12986800
MpE1	chr2	12986800	12987000
MpI3	chr2	12987000	12987400
MpI2	chr2	12987400	12991000
MpH6	chr2	12991000	12993800
MpI2	chr2	12993800	12994600
MpF2	chr2	12994600	12996000
MpF1	chr2	12996000	12999000
MpI1	chr2	12999000	13001000
MpH2	chr2	13001000	13002000
MpI1	chr2	13002000	13003200
MpF1	chr2	13003200	13004000
MpF2	chr2	13004000	13005000
MpI2	chr2	13005000	13005800
MpH6	chr2	13005800	13006400
MpH5	chr2	13006400	13011000
MpH2	chr2	13011000	13012400
MpH5	chr2	13012400	13013400
MpH6	chr2	13013400	13014000
MpI2	chr2	13014000	13016200
MpH6	chr2	13016200	13016800
MpH5	chr2	13016800	13017400
MpH3	chr2	13017400	13018800
MpH5	chr2	13018800	13020600
MpH2	chr2	13020600	13020800
MpH1	chr2	13020800	13021400
MpH2	chr2	13021400	13024000
MpH5	chr2	13024000	13034400
MpH3	chr2	13034400	13038400
MpH5	chr2	13038400	13039000
MpH3	chr2	13039000	13039600
MpH5	chr2	13039600	13043800
MpH3	chr2	13043800	13044400
MpH5	chr2	13044400	13046800
MpH3	chr2	13046800	13048000
MpH5	chr2	13048000	13048400
MpH4	chr2	13048400	13049000
MpH3	chr2	13049000	13053000
MpH4	chr2	13053000	13054600
MpH6	chr2	13054600	13056400
MpI2	chr2	13056400	13057000
MpH6	chr2	13057000	13057200
MpI2	chr2	13057200	13057800
MpI3	chr2	13057800	13058400
MpF2	chr2	13058400	13059400
MpI3	chr2	13059400	13059600
MpI2	chr2	13059600	13061000
MpF2	chr2	13061000	13061400
MpI3	chr2	13061400	13061600
MpE1	chr2	13061600	13062600
MpE4	chr2	13062600	13066800
MpI3	chr2	13066800	13067000
MpE1	chr2	13067000	13068600
MpE3	chr2	13068600	13071800
MpE2	chr2	13071800	13072800
MpE4	chr2	13072800	13073000
MpI2	chr2	13073000	13073800
MpH6	chr2	13073800	13074200
MpH4	chr2	13074200	13078000
MpH6	chr2	13078000	13078400
MpI2	chr2	13078400	13081000
MpF2	chr2	13081000	13084400
MpI3	chr2	13084400	13084600
MpI2	chr2	13084600	13086600
MpH6	chr2	13086600	13088000
MpH4	chr2	13088000	13088800
MpH5	chr2	13088800	13089400
MpH3	chr2	13089400	13089800
MpH5	chr2	13089800	13090600
MpH3	chr2	13090600	13091800
MpH5	chr2	13091800	13092800
MpH6	chr2	13092800	13095600
MpI2	chr2	13095600	13096600
MpF2	chr2	13096600	13097000
MpF1	chr2	13097000	13098000
MpF2	chr2	13098000	13099200
MpI3	chr2	13099200	13099400
MpI2	chr2	13099400	13100800
MpI3	chr2	13100800	13101200
MpI2	chr2	13101200	13101600
MpH6	chr2	13101600	13102400
MpH5	chr2	13102400	13102800
MpH6	chr2	13102800	13103400
MpH4	chr2	13103400	13110400
MpH6	chr2	13110400	13113200
MpI2	chr2	13113200	13114400
MpI3	chr2	13114400	13114600
MpF2	chr2	13114600	13117000
MpI2	chr2	13117000	13121200
MpI3	chr2	13121200	13121400
MpF2	chr2	13121400	13123000
MpI2	chr2	13123000	13128600
MpH6	chr2	13128600	13130400
MpI2	chr2	13130400	13132000
MpF2	chr2	13132000	13132200
MpF1	chr2	13132200	13132600
MpF2	chr2	13132600	13135800
MpF1	chr2	13135800	13137400
MpI1	chr2	13137400	13141200
MpH2	chr2	13141200	13141400
MpH1	chr2	13141400	13141600
MpH2	chr2	13141600	13142600
MpH1	chr2	13142600	13144800
MpH2	chr2	13144800	13145400
MpH1	chr2	13145400	13146400
MpH2	chr2	13146400	13147600
MpH1	chr2	13147600	13154800
MpH2	chr2	13154800	13156200
MpH1	chr2	13156200	13157800
MpH2	chr2	13157800	13158800
MpH1	chr2	13158800	13159000
MpH2	chr2	13159000	13159800
MpH1	chr2	13159800	13160800
MpH2	chr2	13160800	13161600
MpH1	chr2	13161600	13161800
MpH2	chr2	13161800	13162000
MpH1	chr2	13162000	13162600
MpH5	chr2	13162600	13167200
MpH1	chr2	13167200	13169600
MpH2	chr2	13169600	13170800
MpH1	chr2	13170800	13171600
MpH2	chr2	13171600	13173200
MpH1	chr2	13173200	13173400
MpH2	chr2	13173400	13175200
MpH1	chr2	13175200	13176600
MpH2	chr2	13176600	13177200
MpH1	chr2	13177200	13183200
MpH2	chr2	13183200	13183400
MpH5	chr2	13183400	13191600
MpH2	chr2	13191600	13191800
MpH1	chr2	13191800	13196000
MpH2	chr2	13196000	13196400
MpH1	chr2	13196400	13197400
MpI1	chr2	13197400	13197800
MpH1	chr2	13197800	13198600
MpH2	chr2	13198600	13199800
MpH1	chr2	13199800	13200600
MpH2	chr2	13200600	13201600
MpH1	chr2	13201600	13202600
MpH2	chr2	13202600	13203600
MpH1	chr2	13203600	13205200
MpH2	chr2	13205200	13206600
MpH1	chr2	13206600	13208000
MpH2	chr2	13208000	13209200
MpH1	chr2	13209200	13209600
MpH2	chr2	13209600	13211400
MpH1	chr2	13211400	13212400
MpH2	chr2	13212400	13213200
MpH1	chr2	13213200	13214000
MpH2	chr2	13214000	13216000
MpH1	chr2	13216000	13218400
MpH2	chr2	13218400	13219000
MpH1	chr2	13219000	13223000
MpH2	chr2	13223000	13224400
MpH1	chr2	13224400	13226400
MpH2	chr2	13226400	13227400
MpI1	chr2	13227400	13227800
MpF1	chr2	13227800	13228000
MpF2	chr2	13228000	13230000
MpI2	chr2	13230000	13230200
MpF2	chr2	13230200	13230400
MpI2	chr2	13230400	13232200
MpF2	chr2	13232200	13233800
MpI2	chr2	13233800	13234400
MpH6	chr2	13234400	13234800
MpI2	chr2	13234800	13237000
MpI1	chr2	13237000	13237200
MpF1	chr2	13237200	13238000
MpF2	chr2	13238000	13239600
MpF1	chr2	13239600	13242800
MpI1	chr2	13242800	13245400
MpF1	chr2	13245400	13245600
MpI1	chr2	13245600	13246000
MpF1	chr2	13246000	13246200
MpF2	chr2	13246200	13250400
MpI3	chr2	13250400	13250600
MpI2	chr2	13250600	13252200
MpI3	chr2	13252200	13252600
MpF2	chr2	13252600	13254600
MpF1	chr2	13254600	13254800
MpI1	chr2	13254800	13255000
MpI2	chr2	13255000	13256200
MpH6	chr2	13256200	13256800
MpI2	chr2	13256800	13257000
MpI1	chr2	13257000	13257600
MpF1	chr2	13257600	13259000
MpI1	chr2	13259000	13259800
MpH2	chr2	13259800	13260200
MpH6	chr2	13260200	13261600
MpH2	chr2	13261600	13261800
MpH1	chr2	13261800	13263600
MpH2	chr2	13263600	13264000
MpH1	chr2	13264000	13266000
MpH2	chr2	13266000	13266600
MpH1	chr2	13266600	13269000
MpH2	chr2	13269000	13270400
MpH1	chr2	13270400	13270800
MpH2	chr2	13270800	13272600
MpH1	chr2	13272600	13274200
MpH2	chr2	13274200	13274800
MpH1	chr2	13274800	13275600
MpH2	chr2	13275600	13275800
MpH1	chr2	13275800	13277400
MpH2	chr2	13277400	13279000
MpH1	chr2	13279000	13281600
MpH2	chr2	13281600	13283200
MpH1	chr2	13283200	13284600
MpH2	chr2	13284600	13285800
MpH1	chr2	13285800	13286400
MpH2	chr2	13286400	13287800
MpI1	chr2	13287800	13288200
MpF1	chr2	13288200	13294000
MpI1	chr2	13294000	13295400
MpF1	chr2	13295400	13295600
MpF2	chr2	13295600	13296400
MpF1	chr2	13296400	13297000
MpI1	chr2	13297000	13297600
MpF1	chr2	13297600	13298400
MpF2	chr2	13298400	13299000
MpF1	chr2	13299000	13300400
MpF2	chr2	13300400	13302200
MpF1	chr2	13302200	13304600
MpI1	chr2	13304600	13306000
MpH2	chr2	13306000	13308000
MpI1	chr2	13308000	13308600
MpF2	chr2	13308600	13310400
MpI2	chr2	13310400	13310800
MpH6	chr2	13310800	13311200
MpI2	chr2	13311200	13313600
MpH6	chr2	13313600	13315200
MpH5	chr2	13315200	13318800
MpH6	chr2	13318800	13319000
MpI2	chr2	13319000	13319200
MpF2	chr2	13319200	13324000
MpI2	chr2	13324000	13326200
MpH6	chr2	13326200	13327800
MpH4	chr2	13327800	13329000
MpH6	chr2	13329000	13330800
MpI2	chr2	13330800	13335800
MpI3	chr2	13335800	13336200
MpI2	chr2	13336200	13338600
MpI3	chr2	13338600	13338800
MpI2	chr2	13338800	13339600
MpF2	chr2	13339600	13339800
MpE1	chr2	13339800	13342200
MpE4	chr2	13342200	13344000
MpI2	chr2	13344000	13344400
MpH6	chr2	13344400	13344800
MpH4	chr2	13344800	13346000
MpH3	chr2	13346000	13348800
MpH6	chr2	13348800	13350000
MpH4	chr2	13350000	13351400
MpH6	chr2	13351400	13352000
MpI2	chr2	13352000	13353000
MpI3	chr2	13353000	13353200
MpI2	chr2	13353200	13354400
MpE4	chr2	13354400	13355200
MpE3	chr2	13355200	13357200
MpE1	chr2	13357200	13358200
MpI3	chr2	13358200	13358400
MpE1	chr2	13358400	13359000
MpE2	chr2	13359000	13359400
MpE3	chr2	13359400	13362200
MpE4	chr2	13362200	13363000
MpI2	chr2	13363000	13364400
MpI3	chr2	13364400	13365200
MpF2	chr2	13365200	13366200
MpE4	chr2	13366200	13366400
MpI3	chr2	13366400	13366600
MpI2	chr2	13366600	13366800
MpI3	chr2	13366800	13367000
MpF2	chr2	13367000	13369200
MpI3	chr2	13369200	13369400
MpI2	chr2	13369400	13370800
MpH6	chr2	13370800	13374600
MpI2	chr2	13374600	13375000
MpI3	chr2	13375000	13375400
MpI2	chr2	13375400	13375600
MpF2	chr2	13375600	13376000
MpI2	chr2	13376000	13376400
MpI1	chr2	13376400	13376600
MpF2	chr2	13376600	13378600
MpI2	chr2	13378600	13382400
MpI3	chr2	13382400	13382600
MpF2	chr2	13382600	13383600
MpE1	chr2	13383600	13385200
MpE4	chr2	13385200	13385600
MpI3	chr2	13385600	13386800
MpF2	chr2	13386800	13388400
MpE4	chr2	13388400	13388800
MpE3	chr2	13388800	13397600
MpE2	chr2	13397600	13398000
MpE1	chr2	13398000	13398600
MpI3	chr2	13398600	13399400
MpI2	chr2	13399400	13400200
MpI3	chr2	13400200	13401200
MpI2	chr2	13401200	13402800
MpI3	chr2	13402800	13403000
MpE1	chr2	13403000	13404400
MpE4	chr2	13404400	13406600
MpE1	chr2	13406600	13407000
MpI3	chr2	13407000	13407600
MpE1	chr2	13407600	13407800
MpE2	chr2	13407800	13408800
MpE1	chr2	13408800	13409000
MpI3	chr2	13409000	13410400
MpI2	chr2	13410400	13411600
MpH6	chr2	13411600	13412000
MpH5	chr2	13412000	13412600
MpH3	chr2	13412600	13414200
MpH4	chr2	13414200	13414600
MpH3	chr2	13414600	13416400
MpH5	chr2	13416400	13417400
MpH3	chr2	13417400	13422000
MpH5	chr2	13422000	13423200
MpH3	chr2	13423200	13425400
MpH5	chr2	13425400	13426600
MpH3	chr2	13426600	13427400
MpH5	chr2	13427400	13427800
MpH3	chr2	13427800	13436200
MpH4	chr2	13436200	13436800
MpH6	chr2	13436800	13437200
MpI2	chr2	13437200	13437400
MpI3	chr2	13437400	13437800
MpE1	chr2	13437800	13438400
MpE2	chr2	13438400	13439000
MpE3	chr2	13439000	13440600
MpE4	chr2	13440600	13442000
MpI2	chr2	13442000	13442600
MpF2	chr2	13442600	13444600
MpI3	chr2	13444600	13444800
MpI2	chr2	13444800	13445600
MpF2	chr2	13445600	13446800
MpI3	chr2	13446800	13447000
MpI2	chr2	13447000	13447200
MpI3	chr2	13447200	13447400
MpE1	chr2	13447400	13448400
MpE2	chr2	13448400	13450800
MpE3	chr2	13450800	13453000
MpE4	chr2	13453000	13453200
MpF2	chr2	13453200	13454000
MpI3	chr2	13454000	13454400
MpI2	chr2	13454400	13455200
MpH6	chr2	13455200	13455800
MpH4	chr2	13455800	13460800
MpH3	chr2	13460800	13461600
MpH4	chr2	13461600	13466600
MpH3	chr2	13466600	13468800
MpH4	chr2	13468800	13469000
MpH6	chr2	13469000	13470600
MpI2	chr2	13470600	13470800
MpI3	chr2	13470800	13471200
MpE1	chr2	13471200	13471400
MpE2	chr2	13471400	13472400
MpE4	chr2	13472400	13473000
MpI2	chr2	13473000	13473400
MpI3	chr2	13473400	13473600
MpF2	chr2	13473600	13474600
MpI3	chr2	13474600	13474800
MpI2	chr2	13474800	13475600
MpI3	chr2	13475600	13476000
MpF2	chr2	13476000	13477800
MpI3	chr2	13477800	13480400
MpE4	chr2	13480400	13480800
MpF2	chr2	13480800	13482400
MpI3	chr2	13482400	13483000
MpF2	chr2	13483000	13484800
MpF1	chr2	13484800	13487000
MpF2	chr2	13487000	13490400
MpI2	chr2	13490400	13492000
MpH6	chr2	13492000	13497400
MpI2	chr2	13497400	13498800
MpH6	chr2	13498800	13500600
MpH2	chr2	13500600	13501200
MpH1	chr2	13501200	13501600
MpH2	chr2	13501600	13504400
MpE2	chr2	13504400	13504800
MpE1	chr2	13504800	13505000
MpF2	chr2	13505000	13505600
MpF1	chr2	13505600	13507000
MpF2	chr2	13507000	13508200
MpI2	chr2	13508200	13508800
MpF2	chr2	13508800	13510800
MpI2	chr2	13510800	13513000
MpI3	chr2	13513000	13513600
MpI2	chr2	13513600	13517600
MpI3	chr2	13517600	13518000
MpE1	chr2	13518000	13518200
MpF2	chr2	13518200	13518800
MpE1	chr2	13518800	13519400
MpF2	chr2	13519400	13520200
MpI2	chr2	13520200	13521600
MpI3	chr2	13521600	13521800
MpI2	chr2	13521800	13524200
MpI3	chr2	13524200	13524600
MpF2	chr2	13524600	13524800
MpI2	chr2	13524800	13525400
MpI3	chr2	13525400	13525600
MpI2	chr2	13525600	13525800
MpI3	chr2	13525800	13526200
MpF2	chr2	13526200	13528200
MpF1	chr2	13528200	13529400
MpI1	chr2	13529400	13530400
MpF1	chr2	13530400	13530600
MpI1	chr2	13530600	13531800
MpF1	chr2	13531800	13533200
MpF2	chr2	13533200	13537000
MpF1	chr2	13537000	13538400
MpI1	chr2	13538400	13542400
MpF1	chr2	13542400	13544000
MpI1	chr2	13544000	13545400
MpH2	chr2	13545400	13546200
MpH1	chr2	13546200	13546400
MpH2	chr2	13546400	13548800
MpH1	chr2	13548800	13550000
MpH2	chr2	13550000	13550400
MpI1	chr2	13550400	13551000
MpF1	chr2	13551000	13555000
MpF2	chr2	13555000	13555800
MpI2	chr2	13555800	13558200
MpH6	chr2	13558200	13558800
MpI2	chr2	13558800	13559600
MpI3	chr2	13559600	13560200
MpI2	chr2	13560200	13561200
MpF2	chr2	13561200	13569000
MpF1	chr2	13569000	13569200
MpI1	chr2	13569200	13571600
MpF1	chr2	13571600	13573000
MpF2	chr2	13573000	13574800
MpI3	chr2	13574800	13575000
MpI2	chr2	13575000	13575600
MpH6	chr2	13575600	13577200
MpI2	chr2	13577200	13578400
MpH6	chr2	13578400	13580600
MpH5	chr2	13580600	13581000
MpH6	chr2	13581000	13582000
MpH5	chr2	13582000	13584600
MpH2	chr2	13584600	13588000
MpH5	chr2	13588000	13588800
MpH6	chr2	13588800	13591200
MpI2	chr2	13591200	13592600
MpF2	chr2	13592600	13593000
MpE4	chr2	13593000	13593800
MpE3	chr2	13593800	13595400
MpE2	chr2	13595400	13596000
MpE1	chr2	13596000	13597200
MpF2	chr2	13597200	13598600
MpI2	chr2	13598600	13599200
MpF2	chr2	13599200	13599600
MpI2	chr2	13599600	13599800
MpE4	chr2	13599800	13600200
MpE3	chr2	13600200	13601400
MpE2	chr2	13601400	13603800
MpE1	chr2	13603800	13604200
MpI3	chr2	13604200	13604600
MpI2	chr2	13604600	13605000
MpI3	chr2	13605000	13605200
MpI2	chr2	13605200	13606200
MpH6	chr2	13606200	13609600
MpH4	chr2	13609600	13610800
MpH6	chr2	13610800	13614200
MpI2	chr2	13614200	13614600
MpE4	chr2	13614600	13615400
MpE3	chr2	13615400	13616200
MpE2	chr2	13616200	13618400
MpE1	chr2	13618400	13618800
MpI3	chr2	13618800	13619200
MpI2	chr2	13619200	13620600
MpI3	chr2	13620600	13620800
MpE1	chr2	13620800	13622200
MpE3	chr2	13622200	13627400
MpE4	chr2	13627400	13628000
MpE1	chr2	13628000	13628800
MpF2	chr2	13628800	13629800
MpE4	chr2	13629800	13630400
MpI2	chr2	13630400	13631800
MpI3	chr2	13631800	13632200
MpE1	chr2	13632200	13632800
MpE2	chr2	13632800	13634200
MpE4	chr2	13634200	13635200
MpF2	chr2	13635200	13635800
MpI3	chr2	13635800	13636000
MpI2	chr2	13636000	13636600
MpI3	chr2	13636600	13636800
MpI2	chr2	13636800	13639200
MpI3	chr2	13639200	13639800
MpI2	chr2	13639800	13640600
MpH6	chr2	13640600	13642400
MpI2	chr2	13642400	13647400
MpH6	chr2	13647400	13650400
MpI2	chr2	13650400	13650600
MpI3	chr2	13650600	13651200
MpI2	chr2	13651200	13653600
MpE1	chr2	13653600	13654600
MpE2	chr2	13654600	13655400
MpE3	chr2	13655400	13670000
MpE4	chr2	13670000	13671400
MpE1	chr2	13671400	13671600
MpI3	chr2	13671600	13671800
MpI2	chr2	13671800	13673000
MpI3	chr2	13673000	13673200
MpF2	chr2	13673200	13675000
MpI2	chr2	13675000	13677000
MpI3	chr2	13677000	13677200
MpI2	chr2	13677200	13678200
MpF2	chr2	13678200	13679000
MpI2	chr2	13679000	13680800
MpF2	chr2	13680800	13682400
MpI3	chr2	13682400	13682800
MpI2	chr2	13682800	13683000
MpI3	chr2	13683000	13683200
MpI2	chr2	13683200	13687800
MpF2	chr2	13687800	13692400
MpI3	chr2	13692400	13693000
MpF2	chr2	13693000	13695400
MpI3	chr2	13695400	13696000
MpF2	chr2	13696000	13697200
MpI2	chr2	13697200	13698200
MpF2	chr2	13698200	13700000
MpI3	chr2	13700000	13700400
MpF2	chr2	13700400	13701400
MpI2	chr2	13701400	13702200
MpH6	chr2	13702200	13703800
MpH4	chr2	13703800	13705600
MpH6	chr2	13705600	13707400
MpI2	chr2	13707400	13708800
MpI3	chr2	13708800	13709000
MpE1	chr2	13709000	13710000
MpE3	chr2	13710000	13711800
MpE4	chr2	13711800	13713200
MpF2	chr2	13713200	13713600
MpI2	chr2	13713600	13717000
MpE4	chr2	13717000	13717600
MpI2	chr2	13717600	13720800
MpF2	chr2	13720800	13725800
MpI2	chr2	13725800	13727600
MpF2	chr2	13727600	13729000
MpI2	chr2	13729000	13730000
MpH6	chr2	13730000	13730800
MpI2	chr2	13730800	13733400
MpF2	chr2	13733400	13735200
MpI3	chr2	13735200	13735400
MpI2	chr2	13735400	13736000
MpF2	chr2	13736000	13737200
MpI2	chr2	13737200	13738400
MpE4	chr2	13738400	13739200
MpE3	chr2	13739200	13740400
MpE4	chr2	13740400	13740600
MpE3	chr2	13740600	13741800
MpE1	chr2	13741800	13742600
MpI3	chr2	13742600	13743400
MpE1	chr2	13743400	13744800
MpI3	chr2	13744800	13745000
MpI2	chr2	13745000	13746800
MpH6	chr2	13746800	13748200
MpI2	chr2	13748200	13749800
MpE4	chr2	13749800	13750600
MpE3	chr2	13750600	13751200
MpE2	chr2	13751200	13754800
MpE3	chr2	13754800	13755400
MpE2	chr2	13755400	13757000
MpE3	chr2	13757000	13760200
MpE2	chr2	13760200	13761200
MpE3	chr2	13761200	13766200
MpE1	chr2	13766200	13766600
MpI3	chr2	13766600	13766800
MpI2	chr2	13766800	13767000
MpI3	chr2	13767000	13767200
MpI2	chr2	13767200	13770000
MpF2	chr2	13770000	13772200
MpI3	chr2	13772200	13772400
MpI2	chr2	13772400	13772600
MpI3	chr2	13772600	13772800
MpI2	chr2	13772800	13775200
MpF2	chr2	13775200	13777800
MpE4	chr2	13777800	13779600
MpE2	chr2	13779600	13781000
MpE4	chr2	13781000	13782600
MpE2	chr2	13782600	13784200
MpE1	chr2	13784200	13784600
MpI3	chr2	13784600	13785200
MpE1	chr2	13785200	13785800
MpE2	chr2	13785800	13786400
MpE3	chr2	13786400	13787200
MpE4	chr2	13787200	13788200
MpE3	chr2	13788200	13790800
MpE2	chr2	13790800	13791800
MpE3	chr2	13791800	13793800
MpE1	chr2	13793800	13794600
MpI3	chr2	13794600	13794800
MpI2	chr2	13794800	13795200
MpF2	chr2	13795200	13795400
MpI2	chr2	13795400	13799000
MpH6	chr2	13799000	13800400
MpH4	chr2	13800400	13802400
MpH6	chr2	13802400	13803400
MpI2	chr2	13803400	13807400
MpH6	chr2	13807400	13808800
MpH4	chr2	13808800	13809200
MpH6	chr2	13809200	13811600
MpI2	chr2	13811600	13813200
MpI3	chr2	13813200	13813400
MpE1	chr2	13813400	13813800
MpE2	chr2	13813800	13815800
MpE3	chr2	13815800	13817200
MpE4	chr2	13817200	13817400
MpI3	chr2	13817400	13817800
MpI2	chr2	13817800	13818000
MpI3	chr2	13818000	13818200
MpI2	chr2	13818200	13819600
MpF2	chr2	13819600	13820200
MpI3	chr2	13820200	13820400
MpI2	chr2	13820400	13822200
MpH6	chr2	13822200	13824200
MpI2	chr2	13824200	13825200
MpI3	chr2	13825200	13825400
MpF2	chr2	13825400	13827200
MpI2	chr2	13827200	13828800
MpF2	chr2	13828800	13832800
MpE4	chr2	13832800	13833200
MpI2	chr2	13833200	13834000
MpH6	chr2	13834000	13835600
MpI2	chr2	13835600	13836800
MpF2	chr2	13836800	13838800
MpI3	chr2	13838800	13839000
MpI2	chr2	13839000	13840600
MpF2	chr2	13840600	13841400
MpI2	chr2	13841400	13842000
MpH6	chr2	13842000	13843200
MpH4	chr2	13843200	13844600
MpH6	chr2	13844600	13846200
MpI2	chr2	13846200	13847000
MpE4	chr2	13847000	13848000
MpE3	chr2	13848000	13849400
MpE4	chr2	13849400	13850000
MpE3	chr2	13850000	13855000
MpE2	chr2	13855000	13856000
MpE1	chr2	13856000	13856400
MpI3	chr2	13856400	13857000
MpI2	chr2	13857000	13858200
MpH6	chr2	13858200	13858600
MpH4	chr2	13858600	13859600
MpH6	chr2	13859600	13860600
MpH5	chr2	13860600	13862400
MpH3	chr2	13862400	13863600
MpH5	chr2	13863600	13871200
MpH3	chr2	13871200	13873800
MpH4	chr2	13873800	13875200
MpH6	chr2	13875200	13876000
MpI2	chr2	13876000	13879200
MpI3	chr2	13879200	13879400
MpE1	chr2	13879400	13879800
MpE2	chr2	13879800	13881200
MpI2	chr2	13881200	13881400
MpE2	chr2	13881400	13886000
MpE4	chr2	13886000	13886400
MpE2	chr2	13886400	13888800
MpE1	chr2	13888800	13889400
MpI3	chr2	13889400	13889800
MpI2	chr2	13889800	13890600
MpF2	chr2	13890600	13891200
MpI2	chr2	13891200	13899000
MpF2	chr2	13899000	13899400
MpI2	chr2	13899400	13900400
MpI3	chr2	13900400	13900600
MpF2	chr2	13900600	13902600
MpI2	chr2	13902600	13904400
MpI3	chr2	13904400	13904800
MpI2	chr2	13904800	13905000
MpE4	chr2	13905000	13906000
MpE2	chr2	13906000	13907200
MpE3	chr2	13907200	13918800
MpE1	chr2	13918800	13920000
MpI3	chr2	13920000	13920800
MpI2	chr2	13920800	13921600
MpI3	chr2	13921600	13922200
MpE1	chr2	13922200	13922800
MpE3	chr2	13922800	13925200
MpE4	chr2	13925200	13926200
MpI2	chr2	13926200	13928200
MpH6	chr2	13928200	13934600
MpI2	chr2	13934600	13935200
MpI3	chr2	13935200	13936600
MpI2	chr2	13936600	13937600
MpI3	chr2	13937600	13937800
MpI2	chr2	13937800	13938200
MpI3	chr2	13938200	13938800
MpE2	chr2	13938800	13940800
MpI2	chr2	13940800	13942800
MpE1	chr2	13942800	13943200
MpE2	chr2	13943200	13944200
MpE1	chr2	13944200	13945200
MpI2	chr2	13945200	13945600
MpF2	chr2	13945600	13946200
MpI2	chr2	13946200	13946400
MpI3	chr2	13946400	13946600
MpH4	chr2	13946600	13947200
MpH6	chr2	13947200	13947400
MpH4	chr2	13947400	13948200
MpH6	chr2	13948200	13950600
MpH4	chr2	13950600	13951000
MpH6	chr2	13951000	13951200
MpI2	chr2	13951200	13952000
MpI3	chr2	13952000	13952400
MpE1	chr2	13952400	13953200
MpE3	chr2	13953200	13954800
MpE4	chr2	13954800	13955000
MpE3	chr2	13955000	13955200
MpE2	chr2	13955200	13955800
MpI2	chr2	13955800	13956400
MpF2	chr2	13956400	13958400
MpI2	chr2	13958400	13961200
MpF2	chr2	13961200	13961800
MpI2	chr2	13961800	13963200
MpH6	chr2	13963200	13964600
MpI2	chr2	13964600	13965200
MpH6	chr2	13965200	13967800
MpI2	chr2	13967800	13970600
MpF2	chr2	13970600	13971400
MpI2	chr2	13971400	13973000
MpI3	chr2	13973000	13973200
MpF2	chr2	13973200	13976000
MpI3	chr2	13976000	13976400
MpI2	chr2	13976400	13976600
MpI3	chr2	13976600	13977000
MpE1	chr2	13977000	13978000
MpI3	chr2	13978000	13978200
MpI2	chr2	13978200	13981200
MpF2	chr2	13981200	13982600
MpI2	chr2	13982600	13983200
MpH6	chr2	13983200	13984800
MpH4	chr2	13984800	13985000
MpH6	chr2	13985000	13985200
MpH4	chr2	13985200	13985800
MpH6	chr2	13985800	13987200
MpI2	chr2	13987200	13989400
MpE4	chr2	13989400	13990000
MpE2	chr2	13990000	13991200
MpE3	chr2	13991200	13992800
MpE2	chr2	13992800	13993000
MpE1	chr2	13993000	13993400
MpI3	chr2	13993400	13994600
MpE1	chr2	13994600	13994800
MpE2	chr2	13994800	13995400
MpE3	chr2	13995400	13997400
MpE2	chr2	13997400	13998200
MpE4	chr2	13998200	13998800
MpI2	chr2	13998800	13999600
MpE4	chr2	13999600	14000200
MpE2	chr2	14000200	14003800
MpE1	chr2	14003800	14004400
MpI3	chr2	14004400	14004800
MpI2	chr2	14004800	14005200
MpI3	chr2	14005200	14005800
MpI2	chr2	14005800	14007400
MpH6	chr2	14007400	14008600
MpH4	chr2	14008600	14009800
MpH3	chr2	14009800	14011000
MpH4	chr2	14011000	14011200
MpH3	chr2	14011200	14016000
MpH4	chr2	14016000	14016800
MpH6	chr2	14016800	14017200
MpI2	chr2	14017200	14018600
MpI3	chr2	14018600	14018800
MpE1	chr2	14018800	14020000
MpE3	chr2	14020000	14021400
MpE4	chr2	14021400	14022400
MpI2	chr2	14022400	14027800
MpF2	chr2	14027800	14030000
MpE4	chr2	14030000	14031200
MpF2	chr2	14031200	14031400
MpF1	chr2	14031400	14033400
MpF2	chr2	14033400	14036800
MpI2	chr2	14036800	14037400
MpH6	chr2	14037400	14043200
MpI2	chr2	14043200	14045600
MpF2	chr2	14045600	14048400
MpI2	chr2	14048400	14048800
MpH6	chr2	14048800	14052200
MpH5	chr2	14052200	14053600
MpH6	chr2	14053600	14054200
MpH5	chr2	14054200	14066200
MpH6	chr2	14066200	14070800
MpH5	chr2	14070800	14071600
MpH1	chr2	14071600	14072800
MpH2	chr2	14072800	14074200
MpH1	chr2	14074200	14075600
MpH2	chr2	14075600	14076400
MpH1	chr2	14076400	14077400
MpH2	chr2	14077400	14078600
MpH1	chr2	14078600	14080600
MpH2	chr2	14080600	14081800
MpH1	chr2	14081800	14084200
MpH2	chr2	14084200	14085800
MpI1	chr2	14085800	14086400
MpF1	chr2	14086400	14086600
MpF2	chr2	14086600	14087600
MpF1	chr2	14087600	14088200
MpI1	chr2	14088200	14088400
MpI2	chr2	14088400	14089600
MpH6	chr2	14089600	14093600
MpI2	chr2	14093600	14095200
MpH6	chr2	14095200	14095600
MpH2	chr2	14095600	14097600
MpH1	chr2	14097600	14099600
MpH2	chr2	14099600	14101000
MpH6	chr2	14101000	14101400
MpI2	chr2	14101400	14103600
MpI3	chr2	14103600	14103800
MpE1	chr2	14103800	14105600
MpI3	chr2	14105600	14105800
MpI2	chr2	14105800	14106000
MpE2	chr2	14106000	14106200
MpE1	chr2	14106200	14108200
MpI2	chr2	14108200	14109800
MpI1	chr2	14109800	14113000
MpI2	chr2	14113000	14115200
MpF2	chr2	14115200	14116000
MpI2	chr2	14116000	14116200
MpI3	chr2	14116200	14116600
MpF2	chr2	14116600	14117800
MpI2	chr2	14117800	14118200
MpF2	chr2	14118200	14120800
MpE4	chr2	14120800	14122200
MpF2	chr2	14122200	14122800
MpI2	chr2	14122800	14126600
MpH6	chr2	14126600	14127800
MpI2	chr2	14127800	14130400
MpF2	chr2	14130400	14132600
MpI2	chr2	14132600	14134000
MpH6	chr2	14134000	14137000
MpH2	chr2	14137000	14138000
MpH6	chr2	14138000	14140800
MpH5	chr2	14140800	14141000
MpH2	chr2	14141000	14144600
MpH5	chr2	14144600	14145200
MpH4	chr2	14145200	14146800
MpH6	chr2	14146800	14148600
MpI2	chr2	14148600	14149400
MpE4	chr2	14149400	14150400
MpE3	chr2	14150400	14157600
MpE4	chr2	14157600	14158000
MpE1	chr2	14158000	14160000
MpF2	chr2	14160000	14160200
MpI2	chr2	14160200	14165000
MpH6	chr2	14165000	14165600
MpI2	chr2	14165600	14167400
MpF2	chr2	14167400	14167600
MpI2	chr2	14167600	14167800
MpF2	chr2	14167800	14170200
MpI2	chr2	14170200	14171400
MpH6	chr2	14171400	14173600
MpI2	chr2	14173600	14175800
MpE4	chr2	14175800	14176200
MpE2	chr2	14176200	14179800
MpI3	chr2	14179800	14180200
MpI2	chr2	14180200	14180800
MpI3	chr2	14180800	14181000
MpI2	chr2	14181000	14184400
MpH6	chr2	14184400	14190000
MpI2	chr2	14190000	14191200
MpI3	chr2	14191200	14192000
MpF2	chr2	14192000	14193200
MpI2	chr2	14193200	14194200
MpF2	chr2	14194200	14194800
MpI2	chr2	14194800	14195800
MpH6	chr2	14195800	14199000
MpI2	chr2	14199000	14200200
MpE1	chr2	14200200	14201200
MpE3	chr2	14201200	14203600
MpE4	chr2	14203600	14205800
MpI2	chr2	14205800	14206600
MpF2	chr2	14206600	14207800
MpI3	chr2	14207800	14208000
MpE4	chr2	14208000	14208800
MpI2	chr2	14208800	14209400
MpF2	chr2	14209400	14211200
MpI2	chr2	14211200	14212200
MpI3	chr2	14212200	14212600
MpE4	chr2	14212600	14214000
MpE3	chr2	14214000	14217200
MpE1	chr2	14217200	14218400
MpI2	chr2	14218400	14220000
MpI3	chr2	14220000	14220200
MpI2	chr2	14220200	14223400
MpI3	chr2	14223400	14224000
MpE4	chr2	14224000	14224600
MpE3	chr2	14224600	14228600
MpE2	chr2	14228600	14229200
MpE1	chr2	14229200	14229800
MpI3	chr2	14229800	14230200
MpI2	chr2	14230200	14232200
MpI3	chr2	14232200	14232400
MpI2	chr2	14232400	14236000
MpI3	chr2	14236000	14236200
MpI2	chr2	14236200	14238200
MpI3	chr2	14238200	14238400
MpI2	chr2	14238400	14238800
MpF2	chr2	14238800	14248000
MpI3	chr2	14248000	14248800
MpI2	chr2	14248800	14250000
MpF2	chr2	14250000	14250600
MpF1	chr2	14250600	14253400
MpI1	chr2	14253400	14253800
MpF1	chr2	14253800	14256200
MpI1	chr2	14256200	14257000
MpF1	chr2	14257000	14258400
MpF2	chr2	14258400	14259200
MpI1	chr2	14259200	14260000
MpH2	chr2	14260000	14261000
MpI1	chr2	14261000	14262000
MpH2	chr2	14262000	14263400
MpI1	chr2	14263400	14265000
MpI2	chr2	14265000	14266000
MpI3	chr2	14266000	14266200
MpF2	chr2	14266200	14270800
MpI2	chr2	14270800	14272600
MpH6	chr2	14272600	14275400
MpH5	chr2	14275400	14276200
MpH3	chr2	14276200	14276400
MpH4	chr2	14276400	14277600
MpH6	chr2	14277600	14277800
MpH5	chr2	14277800	14280200
MpH2	chr2	14280200	14283000
MpH5	chr2	14283000	14284000
MpH6	chr2	14284000	14285800
MpI2	chr2	14285800	14286800
MpF2	chr2	14286800	14287600
MpE4	chr2	14287600	14288200
MpE1	chr2	14288200	14288600
MpE4	chr2	14288600	14290000
MpF2	chr2	14290000	14291400
MpI3	chr2	14291400	14291600
MpI2	chr2	14291600	14292200
MpH6	chr2	14292200	14293000
MpI2	chr2	14293000	14294200
MpH6	chr2	14294200	14296400
MpH2	chr2	14296400	14297000
MpI1	chr2	14297000	14298400
MpF1	chr2	14298400	14300800
MpF2	chr2	14300800	14303000
MpI2	chr2	14303000	14303200
MpH6	chr2	14303200	14304400
MpI2	chr2	14304400	14305800
MpI1	chr2	14305800	14306200
MpF1	chr2	14306200	14306800
MpF2	chr2	14306800	14309000
MpI2	chr2	14309000	14309400
MpI3	chr2	14309400	14309600
MpF2	chr2	14309600	14312000
MpI2	chr2	14312000	14314800
MpI3	chr2	14314800	14315000
MpI2	chr2	14315000	14315800
MpI3	chr2	14315800	14316000
MpE1	chr2	14316000	14316200
MpE2	chr2	14316200	14318600
MpI2	chr2	14318600	14320200
MpH6	chr2	14320200	14321000
MpI2	chr2	14321000	14324400
MpI3	chr2	14324400	14325000
MpE2	chr2	14325000	14328400
MpI2	chr2	14328400	14331200
MpH6	chr2	14331200	14331800
MpH5	chr2	14331800	14334200
MpH3	chr2	14334200	14338000
MpH6	chr2	14338000	14339000
MpH4	chr2	14339000	14341200
MpH3	chr2	14341200	14342600
MpH5	chr2	14342600	14343800
MpH3	chr2	14343800	14344600
MpH4	chr2	14344600	14346200
MpH6	chr2	14346200	14346800
MpI2	chr2	14346800	14348000
MpE4	chr2	14348000	14348200
MpE3	chr2	14348200	14354600
MpE1	chr2	14354600	14355400
MpI3	chr2	14355400	14356000
MpF2	chr2	14356000	14357200
MpI2	chr2	14357200	14358800
MpH6	chr2	14358800	14359200
MpH5	chr2	14359200	14359400
MpH3	chr2	14359400	14360800
MpH4	chr2	14360800	14371200
MpH3	chr2	14371200	14372000
MpH4	chr2	14372000	14372600
MpH6	chr2	14372600	14374400
MpI2	chr2	14374400	14375200
MpI3	chr2	14375200	14375400
MpI2	chr2	14375400	14376000
MpH6	chr2	14376000	14377400
MpI2	chr2	14377400	14380200
MpI3	chr2	14380200	14380400
MpE1	chr2	14380400	14381200
MpE2	chr2	14381200	14382400
MpE4	chr2	14382400	14383400
MpF2	chr2	14383400	14385400
MpI2	chr2	14385400	14386200
MpH6	chr2	14386200	14390200
MpI2	chr2	14390200	14390800
MpI3	chr2	14390800	14391600
MpI2	chr2	14391600	14393400
MpI3	chr2	14393400	14393800
MpE1	chr2	14393800	14395200
MpE2	chr2	14395200	14395400
MpE3	chr2	14395400	14407600
MpE4	chr2	14407600	14410400
MpF2	chr2	14410400	14411200
MpI2	chr2	14411200	14411600
MpF2	chr2	14411600	14413800
MpI2	chr2	14413800	14415800
MpF2	chr2	14415800	14416400
MpI2	chr2	14416400	14417000
MpF2	chr2	14417000	14417800
MpI2	chr2	14417800	14428000
MpI3	chr2	14428000	14428200
MpI2	chr2	14428200	14440400
MpH6	chr2	14440400	14441200
MpI2	chr2	14441200	14452000
MpI3	chr2	14452000	14452600
MpI2	chr2	14452600	14452800
MpI3	chr2	14452800	14453400
MpE1	chr2	14453400	14453800
MpE2	chr2	14453800	14460200
MpE4	chr2	14460200	14460800
MpI2	chr2	14460800	14461200
MpE4	chr2	14461200	14461800
MpI2	chr2	14461800	14462000
MpF2	chr2	14462000	14464200
MpI2	chr2	14464200	14465200
MpE1	chr2	14465200	14466400
MpE2	chr2	14466400	14467000
MpE3	chr2	14467000	14471400
MpE4	chr2	14471400	14472400
MpF2	chr2	14472400	14476200
MpI2	chr2	14476200	14476600
MpH6	chr2	14476600	14477400
MpH4	chr2	14477400	14477800
MpH6	chr2	14477800	14479200
MpH4	chr2	14479200	14480800
MpH3	chr2	14480800	14481800
MpH4	chr2	14481800	14483200
MpH3	chr2	14483200	14483600
MpH4	chr2	14483600	14484400
MpH3	chr2	14484400	14485800
MpH5	chr2	14485800	14489400
MpH3	chr2	14489400	14492000
MpH5	chr2	14492000	14493400
MpH3	chr2	14493400	14493800
MpH4	chr2	14493800	14494200
MpH3	chr2	14494200	14495800
MpH5	chr2	14495800	14496400
MpH3	chr2	14496400	14505600
MpH5	chr2	14505600	14506600
MpH3	chr2	14506600	14508800
MpH4	chr2	14508800	14509000
MpH3	chr2	14509000	14509600
MpH5	chr2	14509600	14511600
MpH3	chr2	14511600	14512200
MpH5	chr2	14512200	14513000
MpH3	chr2	14513000	14514000
MpH5	chr2	14514000	14520400
MpH6	chr2	14520400	14521000
MpI2	chr2	14521000	14521800
MpF2	chr2	14521800	14523600
MpI2	chr2	14523600	14524800
MpH6	chr2	14524800	14526200
MpH4	chr2	14526200	14526800
MpH5	chr2	14526800	14528800
MpH3	chr2	14528800	14530800
MpH4	chr2	14530800	14531800
MpH3	chr2	14531800	14534800
MpH4	chr2	14534800	14535200
MpH3	chr2	14535200	14536200
MpH4	chr2	14536200	14540400
MpH6	chr2	14540400	14541600
MpI2	chr2	14541600	14541800
MpI3	chr2	14541800	14542400
MpI2	chr2	14542400	14543600
MpI3	chr2	14543600	14544000
MpI2	chr2	14544000	14545400
MpI3	chr2	14545400	14546200
MpE1	chr2	14546200	14546800
MpE2	chr2	14546800	14548600
MpE3	chr2	14548600	14552200
MpE4	chr2	14552200	14552600
MpE3	chr2	14552600	14552800
MpE2	chr2	14552800	14553200
MpE4	chr2	14553200	14554200
MpI2	chr2	14554200	14555600
MpH6	chr2	14555600	14556200
MpI2	chr2	14556200	14557000
MpI3	chr2	14557000	14557200
MpI2	chr2	14557200	14557400
MpF2	chr2	14557400	14558000
MpE1	chr2	14558000	14559200
MpF2	chr2	14559200	14560800
MpI2	chr2	14560800	14563000
MpI3	chr2	14563000	14563200
MpI2	chr2	14563200	14563400
MpI3	chr2	14563400	14563800
MpE1	chr2	14563800	14564800
MpE3	chr2	14564800	14568400
MpE4	chr2	14568400	14568800
MpI2	chr2	14568800	14569600
MpH6	chr2	14569600	14570600
MpI2	chr2	14570600	14572800
MpH6	chr2	14572800	14573400
MpH4	chr2	14573400	14577000
MpH6	chr2	14577000	14577800
MpH4	chr2	14577800	14579800
MpH6	chr2	14579800	14580400
MpI2	chr2	14580400	14580800
MpF2	chr2	14580800	14582800
MpI2	chr2	14582800	14583200
MpF2	chr2	14583200	14588200
MpI2	chr2	14588200	14593000
MpE4	chr2	14593000	14594400
MpF2	chr2	14594400	14595200
MpE1	chr2	14595200	14595600
MpE2	chr2	14595600	14597600
MpE1	chr2	14597600	14598200
MpF2	chr2	14598200	14599200
MpI2	chr2	14599200	14600400
MpF2	chr2	14600400	14601200
MpI2	chr2	14601200	14603800
MpF2	chr2	14603800	14604400
MpI2	chr2	14604400	14606800
MpI3	chr2	14606800	14607400
MpI2	chr2	14607400	14613600
MpI3	chr2	14613600	14613800
MpI2	chr2	14613800	14614600
MpH6	chr2	14614600	14618200
MpI2	chr2	14618200	14622000
MpF2	chr2	14622000	14626000
MpE4	chr2	14626000	14626400
MpI2	chr2	14626400	14627600
MpE4	chr2	14627600	14628400
MpE3	chr2	14628400	14630800
MpE1	chr2	14630800	14632200
MpE4	chr2	14632200	14633000
MpF2	chr2	14633000	14635000
MpE4	chr2	14635000	14635200
MpF2	chr2	14635200	14638000
MpI3	chr2	14638000	14638200
MpI2	chr2	14638200	14638400
MpF2	chr2	14638400	14642400
MpI3	chr2	14642400	14642600
MpI2	chr2	14642600	14644400
MpF2	chr2	14644400	14646600
MpI3	chr2	14646600	14646800
MpI2	chr2	14646800	14647000
MpI3	chr2	14647000	14647400
MpF2	chr2	14647400	14649800
MpI2	chr2	14649800	14650800
MpI3	chr2	14650800	14651000
MpE1	chr2	14651000	14652400
MpE3	chr2	14652400	14654200
MpE4	chr2	14654200	14654600
MpI2	chr2	14654600	14657000
MpH6	chr2	14657000	14657600
MpH4	chr2	14657600	14659200
MpH6	chr2	14659200	14660200
MpH4	chr2	14660200	14662600
MpH6	chr2	14662600	14663600
MpI2	chr2	14663600	14666200
MpI3	chr2	14666200	14666800
MpF2	chr2	14666800	14668000
MpI2	chr2	14668000	14678600
MpF2	chr2	14678600	14679200
MpI2	chr2	14679200	14680000
MpI3	chr2	14680000	14680200
MpE1	chr2	14680200	14682800
MpE2	chr2	14682800	14684200
MpE3	chr2	14684200	14684600
MpE4	chr2	14684600	14686400
MpI2	chr2	14686400	14688200
MpH6	chr2	14688200	14689200
MpI2	chr2	14689200	14691400
MpE4	chr2	14691400	14692000
MpE3	chr2	14692000	14698200
MpE2	chr2	14698200	14699000
MpE3	chr2	14699000	14700000
MpE2	chr2	14700000	14700400
MpE1	chr2	14700400	14701000
MpI3	chr2	14701000	14701200
MpI2	chr2	14701200	14701400
MpF2	chr2	14701400	14702000
MpI3	chr2	14702000	14702200
MpI2	chr2	14702200	14704400
MpE4	chr2	14704400	14704600
MpE3	chr2	14704600	14705800
MpE2	chr2	14705800	14706000
MpE1	chr2	14706000	14706400
MpI3	chr2	14706400	14706800
MpI2	chr2	14706800	14707200
MpH6	chr2	14707200	14708800
MpH4	chr2	14708800	14709800
MpH6	chr2	14709800	14710200
MpI2	chr2	14710200	14712800
MpI3	chr2	14712800	14713200
MpE1	chr2	14713200	14714200
MpE3	chr2	14714200	14716400
MpE4	chr2	14716400	14717000
MpI2	chr2	14717000	14718600
MpH6	chr2	14718600	14720800
MpI2	chr2	14720800	14721200
MpI3	chr2	14721200	14721400
MpF2	chr2	14721400	14724600
MpF1	chr2	14724600	14725000
MpI1	chr2	14725000	14727000
MpF1	chr2	14727000	14727200
MpF2	chr2	14727200	14729000
MpI1	chr2	14729000	14729800
MpF1	chr2	14729800	14732000
MpI1	chr2	14732000	14734200
MpF1	chr2	14734200	14734400
MpF2	chr2	14734400	14736000
MpF1	chr2	14736000	14742600
MpI1	chr2	14742600	14745200
MpH2	chr2	14745200	14747200
MpI1	chr2	14747200	14750200
MpF1	chr2	14750200	14751800
MpI1	chr2	14751800	14753400
MpF1	chr2	14753400	14761400
MpF2	chr2	14761400	14763200
MpI2	chr2	14763200	14763600
MpF2	chr2	14763600	14765200
MpE4	chr2	14765200	14765600
MpI2	chr2	14765600	14766600
MpE4	chr2	14766600	14771000
MpE1	chr2	14771000	14771600
MpF2	chr2	14771600	14775000
MpI2	chr2	14775000	14775400
MpE4	chr2	14775400	14775600
MpF2	chr2	14775600	14776200
MpE4	chr2	14776200	14776400
MpE3	chr2	14776400	14778600
MpE2	chr2	14778600	14779600
MpE1	chr2	14779600	14780400
MpI3	chr2	14780400	14780600
MpI2	chr2	14780600	14781200
MpE4	chr2	14781200	14781600
MpE2	chr2	14781600	14784800
MpE1	chr2	14784800	14785800
MpI2	chr2	14785800	14786400
MpH6	chr2	14786400	14788000
MpH4	chr2	14788000	14791600
MpH6	chr2	14791600	14792400
MpI2	chr2	14792400	14794600
MpE2	chr2	14794600	14796400
MpE1	chr2	14796400	14797600
MpI3	chr2	14797600	14798000
MpI2	chr2	14798000	14798400
MpI3	chr2	14798400	14798600
MpI2	chr2	14798600	14799800
MpF2	chr2	14799800	14800400
MpI2	chr2	14800400	14808200
MpI3	chr2	14808200	14808400
MpI2	chr2	14808400	14808600
MpH6	chr2	14808600	14809000
MpI2	chr2	14809000	14811200
MpF2	chr2	14811200	14811800
MpI2	chr2	14811800	14813600
MpF2	chr2	14813600	14815600
MpI2	chr2	14815600	14818200
MpH6	chr2	14818200	14821000
MpI2	chr2	14821000	14824200
MpF2	chr2	14824200	14826000
MpI2	chr2	14826000	14830000
MpF2	chr2	14830000	14834000
MpI2	chr2	14834000	14834600
MpH6	chr2	14834600	14834800
MpH5	chr2	14834800	14835600
MpH3	chr2	14835600	14837800
MpH4	chr2	14837800	14838600
MpH3	chr2	14838600	14842400
MpH4	chr2	14842400	14844800
MpH6	chr2	14844800	14845600
MpH4	chr2	14845600	14846200
MpH6	chr2	14846200	14847600
MpI2	chr2	14847600	14848800
MpI3	chr2	14848800	14849000
MpE1	chr2	14849000	14850800
MpF2	chr2	14850800	14851400
MpI3	chr2	14851400	14851800
MpI2	chr2	14851800	14852400
MpF2	chr2	14852400	14852800
MpI2	chr2	14852800	14854000
MpH6	chr2	14854000	14854800
MpI2	chr2	14854800	14855400
MpF2	chr2	14855400	14858400
MpI2	chr2	14858400	14858600
MpH6	chr2	14858600	14861000
MpI2	chr2	14861000	14862000
MpE1	chr2	14862000	14862800
MpE2	chr2	14862800	14863800
MpE3	chr2	14863800	14866000
MpE4	chr2	14866000	14867000
MpI3	chr2	14867000	14867200
MpH4	chr2	14867200	14867400
MpH6	chr2	14867400	14868200
MpH4	chr2	14868200	14868800
MpH3	chr2	14868800	14871200
MpH4	chr2	14871200	14872000
MpH3	chr2	14872000	14876600
MpH5	chr2	14876600	14876800
MpH3	chr2	14876800	14882400
MpH5	chr2	14882400	14883000
MpH4	chr2	14883000	14883800
MpH6	chr2	14883800	14884000
MpI2	chr2	14884000	14884600
MpE4	chr2	14884600	14886000
MpE2	chr2	14886000	14886400
MpE3	chr2	14886400	14889800
MpE2	chr2	14889800	14890600
MpE3	chr2	14890600	14893000
MpE1	chr2	14893000	14893400
MpI3	chr2	14893400	14893800
MpI2	chr2	14893800	14895800
MpE4	chr2	14895800	14897000
MpE3	chr2	14897000	14897800
MpE1	chr2	14897800	14898800
MpH4	chr2	14898800	14901400
MpH6	chr2	14901400	14902800
MpH4	chr2	14902800	14905000
MpH3	chr2	14905000	14908800
MpH4	chr2	14908800	14910600
MpH3	chr2	14910600	14911800
MpH4	chr2	14911800	14912400
MpH3	chr2	14912400	14920800
MpH4	chr2	14920800	14921000
MpH3	chr2	14921000	14921400
MpH4	chr2	14921400	14921800
MpH3	chr2	14921800	14922600
MpH4	chr2	14922600	14924000
MpH3	chr2	14924000	14928600
MpH4	chr2	14928600	14929000
MpH3	chr2	14929000	14933400
MpH4	chr2	14933400	14935200
MpH6	chr2	14935200	14935600
MpI2	chr2	14935600	14937200
MpF2	chr2	14937200	14938200
MpE4	chr2	14938200	14938600
MpF2	chr2	14938600	14940600
MpI2	chr2	14940600	14942200
MpH6	chr2	14942200	14943200
MpI2	chr2	14943200	14943800
MpH6	chr2	14943800	14946000
MpI2	chr2	14946000	14949600
MpE4	chr2	14949600	14950400
MpE2	chr2	14950400	14953400
MpE1	chr2	14953400	14953600
MpI3	chr2	14953600	14954000
MpI2	chr2	14954000	14955400
MpH6	chr2	14955400	14955800
MpH4	chr2	14955800	14956000
MpH3	chr2	14956000	14956400
MpH5	chr2	14956400	14956600
MpH4	chr2	14956600	14957200
MpH3	chr2	14957200	14962000
MpH5	chr2	14962000	14966200
MpH3	chr2	14966200	14966800
MpH5	chr2	14966800	14968600
MpH3	chr2	14968600	14990800
MpH5	chr2	14990800	14992400
MpH6	chr2	14992400	15000800
MpH4	chr2	15000800	15002800
MpH5	chr2	15002800	15003200
MpH6	chr2	15003200	15004000
MpH4	chr2	15004000	15004600
MpH6	chr2	15004600	15005000
MpI2	chr2	15005000	15005600
MpI3	chr2	15005600	15005800
MpI2	chr2	15005800	15006000
MpI3	chr2	15006000	15006200
MpI2	chr2	15006200	15006400
MpH6	chr2	15006400	15006800
MpH5	chr2	15006800	15007400
MpH3	chr2	15007400	15007600
MpH5	chr2	15007600	15008000
MpH3	chr2	15008000	15009200
MpH4	chr2	15009200	15010400
MpH3	chr2	15010400	15010600
MpH4	chr2	15010600	15011400
MpH3	chr2	15011400	15011800
MpH4	chr2	15011800	15012800
MpH6	chr2	15012800	15013400
MpI2	chr2	15013400	15013800
MpF2	chr2	15013800	15014800
MpE1	chr2	15014800	15015200
MpE2	chr2	15015200	15015400
MpE4	chr2	15015400	15016600
MpH4	chr2	15016600	15016800
MpH5	chr2	15016800	15019200
MpH2	chr2	15019200	15021200
MpH5	chr2	15021200	15022000
MpH3	chr2	15022000	15029400
MpH4	chr2	15029400	15030400
MpH6	chr2	15030400	15030800
MpH5	chr2	15030800	15033800
MpH3	chr2	15033800	15035600
MpH5	chr2	15035600	15037200
MpH3	chr2	15037200	15038200
MpH5	chr2	15038200	15038600
MpH3	chr2	15038600	15040000
MpH5	chr2	15040000	15040400
MpH3	chr2	15040400	15040800
MpH5	chr2	15040800	15046400
MpH3	chr2	15046400	15048200
MpH4	chr2	15048200	15049200
MpH5	chr2	15049200	15050200
MpH3	chr2	15050200	15051200
MpH4	chr2	15051200	15052200
MpH3	chr2	15052200	15053000
MpH5	chr2	15053000	15053600
MpH3	chr2	15053600	15054200
MpH5	chr2	15054200	15058400
MpH3	chr2	15058400	15061000
MpH5	chr2	15061000	15063600
MpH3	chr2	15063600	15065200
MpH5	chr2	15065200	15074400
MpH4	chr2	15074400	15075000
MpH5	chr2	15075000	15075400
MpH3	chr2	15075400	15076800
MpH5	chr2	15076800	15081800
MpH3	chr2	15081800	15084600
MpH4	chr2	15084600	15088200
MpH3	chr2	15088200	15089000
MpH5	chr2	15089000	15090600
MpH3	chr2	15090600	15093200
MpH5	chr2	15093200	15096600
MpH3	chr2	15096600	15097000
MpH4	chr2	15097000	15097800
MpH3	chr2	15097800	15099400
MpH5	chr2	15099400	15102800
MpH6	chr2	15102800	15104200
MpH5	chr2	15104200	15116400
MpH3	chr2	15116400	15119800
MpH5	chr2	15119800	15125800
MpH3	chr2	15125800	15126600
MpH5	chr2	15126600	15128000
MpH3	chr2	15128000	15129800
MpH5	chr2	15129800	15130800
MpH3	chr2	15130800	15131400
MpH5	chr2	15131400	15132000
MpH3	chr2	15132000	15132800
MpH5	chr2	15132800	15133800
MpH3	chr2	15133800	15139600
MpH4	chr2	15139600	15140200
MpH3	chr2	15140200	15142600
MpH4	chr2	15142600	15143400
MpH3	chr2	15143400	15146000
MpH4	chr2	15146000	15146600
MpH5	chr2	15146600	15147400
MpH3	chr2	15147400	15148000
MpH5	chr2	15148000	15150600
MpH3	chr2	15150600	15151400
MpH5	chr2	15151400	15152000
MpH3	chr2	15152000	15152600
MpH5	chr2	15152600	15155400
MpH3	chr2	15155400	15156200
MpH5	chr2	15156200	15159200
MpH3	chr2	15159200	15159600
MpH4	chr2	15159600	15160400
MpH3	chr2	15160400	15165400
MpH5	chr2	15165400	15168400
MpH3	chr2	15168400	15172000
MpH4	chr2	15172000	15174200
MpH3	chr2	15174200	15176600
MpH5	chr2	15176600	15180200
MpH4	chr2	15180200	15181000
MpH3	chr2	15181000	15183200
MpH4	chr2	15183200	15183800
MpH3	chr2	15183800	15184200
MpH5	chr2	15184200	15186200
MpH3	chr2	15186200	15186600
MpH5	chr2	15186600	15187400
MpH2	chr2	15187400	15187600
MpH5	chr2	15187600	15191400
MpH3	chr2	15191400	15192000
MpH5	chr2	15192000	15193800
MpH3	chr2	15193800	15199000
MpH4	chr2	15199000	15200400
MpH3	chr2	15200400	15203800
MpH5	chr2	15203800	15205600
MpH4	chr2	15205600	15206400
MpH3	chr2	15206400	15216400
MpH5	chr2	15216400	15217000
MpH3	chr2	15217000	15218400
MpH5	chr2	15218400	15219200
MpH6	chr2	15219200	15219600
MpH4	chr2	15219600	15221200
MpH3	chr2	15221200	15223200
MpH5	chr2	15223200	15224600
MpH3	chr2	15224600	15225000
MpH5	chr2	15225000	15226000
MpH3	chr2	15226000	15227600
MpH5	chr2	15227600	15231000
MpH3	chr2	15231000	15231400
MpH4	chr2	15231400	15232200
MpH3	chr2	15232200	15233000
MpH5	chr2	15233000	15234000
MpH3	chr2	15234000	15236200
MpH5	chr2	15236200	15238200
MpH3	chr2	15238200	15238800
MpH5	chr2	15238800	15241000
MpH3	chr2	15241000	15242800
MpH5	chr2	15242800	15245400
MpH3	chr2	15245400	15246800
MpH5	chr2	15246800	15248800
MpH3	chr2	15248800	15249800
MpH5	chr2	15249800	15250600
MpH3	chr2	15250600	15252200
MpH4	chr2	15252200	15254400
MpH6	chr2	15254400	15255400
MpH2	chr2	15255400	15257200
MpH5	chr2	15257200	15260400
MpH3	chr2	15260400	15261200
MpH5	chr2	15261200	15262400
MpH3	chr2	15262400	15262800
MpH5	chr2	15262800	15264000
MpH3	chr2	15264000	15269600
MpH5	chr2	15269600	15270000
MpH3	chr2	15270000	15270200
MpH5	chr2	15270200	15272600
MpH3	chr2	15272600	15274000
MpH5	chr2	15274000	15275200
MpH3	chr2	15275200	15278000
MpH5	chr2	15278000	15278800
MpH3	chr2	15278800	15285000
MpH5	chr2	15285000	15288000
MpH4	chr2	15288000	15288600
MpH3	chr2	15288600	15288800
MpH4	chr2	15288800	15289200
MpH3	chr2	15289200	15291200
MpH5	chr2	15291200	15294600
MpH1	chr2	15294600	15295600
MpH2	chr2	15295600	15296000
MpH1	chr2	15296000	15296200
MpH2	chr2	15296200	15297000
MpH1	chr2	15297000	15297200
MpH5	chr2	15297200	15302400
MpH3	chr2	15302400	15303800
MpH5	chr2	15303800	15310800
MpH2	chr2	15310800	15312000
MpH1	chr2	15312000	15312600
MpI1	chr2	15312600	15313000
MpF1	chr2	15313000	15315800
MpI1	chr2	15315800	15316000
MpH2	chr2	15316000	15316800
MpH1	chr2	15316800	15317200
MpH2	chr2	15317200	15317600
MpH5	chr2	15317600	15321600
MpH3	chr2	15321600	15324800
MpH5	chr2	15324800	15326000
MpH2	chr2	15326000	15327200
MpH1	chr2	15327200	15327600
MpH2	chr2	15327600	15327800
MpH1	chr2	15327800	15328200
MpH2	chr2	15328200	15328800
MpH1	chr2	15328800	15330200
MpH2	chr2	15330200	15330600
MpH1	chr2	15330600	15331800
MpH5	chr2	15331800	15335200
MpH1	chr2	15335200	15337800
MpH2	chr2	15337800	15338200
MpH1	chr2	15338200	15338800
MpH2	chr2	15338800	15340200
MpH1	chr2	15340200	15340400
MpH2	chr2	15340400	15341000
MpH5	chr2	15341000	15341200
MpH3	chr2	15341200	15343400
MpH5	chr2	15343400	15344800
MpH3	chr2	15344800	15349000
MpH5	chr2	15349000	15350000
MpH3	chr2	15350000	15352000
MpH5	chr2	15352000	15352400
MpH3	chr2	15352400	15354600
MpH5	chr2	15354600	15355400
MpH3	chr2	15355400	15356400
MpH5	chr2	15356400	15357600
MpH3	chr2	15357600	15358000
MpH5	chr2	15358000	15359200
MpH3	chr2	15359200	15362800
MpH5	chr2	15362800	15365400
MpH3	chr2	15365400	15365600
MpH5	chr2	15365600	15366200
MpH3	chr2	15366200	15367000
MpH5	chr2	15367000	15369400
MpH3	chr2	15369400	15371000
MpH5	chr2	15371000	15373600
MpH3	chr2	15373600	15374000
MpH5	chr2	15374000	15374600
MpH1	chr2	15374600	15376800
MpH2	chr2	15376800	15377600
MpH1	chr2	15377600	15378000
MpH2	chr2	15378000	15378200
MpH1	chr2	15378200	15378800
MpH2	chr2	15378800	15379800
MpH5	chr2	15379800	15381200
MpH3	chr2	15381200	15382000
MpH5	chr2	15382000	15382400
MpH6	chr2	15382400	15384600
MpI2	chr2	15384600	15386600
MpF2	chr2	15386600	15390800
MpI3	chr2	15390800	15391400
MpI2	chr2	15391400	15392000
MpH6	chr2	15392000	15395400
MpH4	chr2	15395400	15397600
MpH3	chr2	15397600	15400000
MpH5	chr2	15400000	15400600
MpH3	chr2	15400600	15401200
MpH5	chr2	15401200	15402800
MpH3	chr2	15402800	15404000
MpH5	chr2	15404000	15404800
MpH6	chr2	15404800	15405400
MpH4	chr2	15405400	15406000
MpH3	chr2	15406000	15406800
MpH4	chr2	15406800	15407200
MpH3	chr2	15407200	15407600
MpH5	chr2	15407600	15408800
MpH6	chr2	15408800	15409800
MpH3	chr2	15409800	15412200
MpH5	chr2	15412200	15413600
MpH2	chr2	15413600	15413800
MpH1	chr2	15413800	15414800
MpH2	chr2	15414800	15415400
MpH1	chr2	15415400	15415800
MpH2	chr2	15415800	15416400
MpH1	chr2	15416400	15416600
MpH5	chr2	15416600	15417400
MpH3	chr2	15417400	15418400
MpH4	chr2	15418400	15421000
MpH6	chr2	15421000	15422000
MpI2	chr2	15422000	15422200
MpI3	chr2	15422200	15422600
MpI2	chr2	15422600	15426400
MpF2	chr2	15426400	15432200
MpI2	chr2	15432200	15432800
MpH6	chr2	15432800	15435800
MpH4	chr2	15435800	15438200
MpH6	chr2	15438200	15440000
MpH4	chr2	15440000	15440600
MpH6	chr2	15440600	15443200
MpI2	chr2	15443200	15443600
MpI3	chr2	15443600	15444000
MpF2	chr2	15444000	15447800
MpI2	chr2	15447800	15451200
MpI3	chr2	15451200	15451600
MpI2	chr2	15451600	15452400
MpE4	chr2	15452400	15453800
MpE3	chr2	15453800	15459800
MpE2	chr2	15459800	15460200
MpE3	chr2	15460200	15461000
MpE1	chr2	15461000	15461800
MpI3	chr2	15461800	15462600
MpI2	chr2	15462600	15463600
MpH6	chr2	15463600	15464200
MpI2	chr2	15464200	15466200
MpH6	chr2	15466200	15466800
MpI2	chr2	15466800	15467600
MpI3	chr2	15467600	15468000
MpE1	chr2	15468000	15468200
MpE2	chr2	15468200	15470200
MpE4	chr2	15470200	15471800
MpE3	chr2	15471800	15474000
MpE1	chr2	15474000	15475200
MpI3	chr2	15475200	15475600
MpI2	chr2	15475600	15476200
MpE4	chr2	15476200	15476800
MpE3	chr2	15476800	15479600
MpE2	chr2	15479600	15480400
MpE1	chr2	15480400	15480800
MpI3	chr2	15480800	15482000
MpI2	chr2	15482000	15483400
MpH6	chr2	15483400	15484000
MpI2	chr2	15484000	15485600
MpI3	chr2	15485600	15486200
MpE1	chr2	15486200	15487000
MpE3	chr2	15487000	15490200
MpE2	chr2	15490200	15492000
MpE4	chr2	15492000	15493200
MpE3	chr2	15493200	15497400
MpE1	chr2	15497400	15498200
MpI3	chr2	15498200	15498400
MpF2	chr2	15498400	15498800
MpI2	chr2	15498800	15500200
MpF2	chr2	15500200	15505800
MpI2	chr2	15505800	15510400
MpH6	chr2	15510400	15512200
MpI2	chr2	15512200	15512600
MpI3	chr2	15512600	15512800
MpF2	chr2	15512800	15515600
MpI2	chr2	15515600	15517400
MpI3	chr2	15517400	15517600
MpI2	chr2	15517600	15519200
MpI3	chr2	15519200	15519400
MpF2	chr2	15519400	15521000
MpI2	chr2	15521000	15521600
MpE4	chr2	15521600	15522200
MpE3	chr2	15522200	15525200
MpE2	chr2	15525200	15525400
MpE1	chr2	15525400	15526400
MpI3	chr2	15526400	15526600
MpI2	chr2	15526600	15527400
MpH6	chr2	15527400	15528600
MpH4	chr2	15528600	15531400
MpH3	chr2	15531400	15535200
MpH4	chr2	15535200	15542200
MpH6	chr2	15542200	15543400
MpI2	chr2	15543400	15543800
MpI3	chr2	15543800	15544600
MpI2	chr2	15544600	15546200
MpF2	chr2	15546200	15548000
MpF1	chr2	15548000	15548400
MpF2	chr2	15548400	15549600
MpI2	chr2	15549600	15550600
MpI3	chr2	15550600	15550800
MpE1	chr2	15550800	15551200
MpF2	chr2	15551200	15551600
MpE4	chr2	15551600	15553200
MpE3	chr2	15553200	15555200
MpE4	chr2	15555200	15555600
MpE3	chr2	15555600	15556600
MpE1	chr2	15556600	15557800
MpI3	chr2	15557800	15558200
MpF2	chr2	15558200	15559000
MpI2	chr2	15559000	15560000
MpH6	chr2	15560000	15560600
MpH4	chr2	15560600	15564400
MpH6	chr2	15564400	15564800
MpH5	chr2	15564800	15566800
MpH6	chr2	15566800	15568800
MpI2	chr2	15568800	15570400
MpI3	chr2	15570400	15570800
MpE1	chr2	15570800	15573000
MpE3	chr2	15573000	15578600
MpE4	chr2	15578600	15579600
MpI2	chr2	15579600	15580000
MpH6	chr2	15580000	15580600
MpH4	chr2	15580600	15581600
MpH3	chr2	15581600	15582200
MpH4	chr2	15582200	15584400
MpH6	chr2	15584400	15584800
MpI2	chr2	15584800	15585800
MpF2	chr2	15585800	15589400
MpI2	chr2	15589400	15590000
MpF2	chr2	15590000	15590400
MpI3	chr2	15590400	15590600
MpI2	chr2	15590600	15596600
MpI3	chr2	15596600	15597400
MpI2	chr2	15597400	15597600
MpI3	chr2	15597600	15597800
MpI2	chr2	15597800	15601600
MpH6	chr2	15601600	15602400
MpI2	chr2	15602400	15604000
MpF2	chr2	15604000	15605400
MpI2	chr2	15605400	15606400
MpI3	chr2	15606400	15606600
MpI2	chr2	15606600	15607000
MpE2	chr2	15607000	15609400
MpI2	chr2	15609400	15611400
MpI3	chr2	15611400	15611800
MpI2	chr2	15611800	15612600
MpH6	chr2	15612600	15613800
MpH4	chr2	15613800	15614200
MpH6	chr2	15614200	15615400
MpH4	chr2	15615400	15615800
MpH6	chr2	15615800	15616800
MpI2	chr2	15616800	15617400
MpI3	chr2	15617400	15617800
MpE1	chr2	15617800	15618000
MpF2	chr2	15618000	15618600
MpE4	chr2	15618600	15620000
MpE3	chr2	15620000	15623200
MpE1	chr2	15623200	15624600
MpI3	chr2	15624600	15625000
MpI2	chr2	15625000	15625600
MpH6	chr2	15625600	15627600
MpH4	chr2	15627600	15628200
MpH6	chr2	15628200	15628400
MpI2	chr2	15628400	15628600
MpI3	chr2	15628600	15629000
MpE1	chr2	15629000	15629800
MpE2	chr2	15629800	15630400
MpE3	chr2	15630400	15633200
MpE4	chr2	15633200	15633800
MpI2	chr2	15633800	15635400
MpE1	chr2	15635400	15636800
MpE2	chr2	15636800	15643200
MpE3	chr2	15643200	15645000
MpE2	chr2	15645000	15645600
MpE4	chr2	15645600	15646200
MpI2	chr2	15646200	15649800
MpE1	chr2	15649800	15651600
MpI3	chr2	15651600	15652400
MpI2	chr2	15652400	15654200
MpH6	chr2	15654200	15657200
MpI2	chr2	15657200	15659400
MpE4	chr2	15659400	15660200
MpE3	chr2	15660200	15666000
MpE2	chr2	15666000	15666400
MpE1	chr2	15666400	15667000
MpI3	chr2	15667000	15668000
MpF2	chr2	15668000	15668600
MpI2	chr2	15668600	15670000
MpH6	chr2	15670000	15670600
MpH4	chr2	15670600	15671000
MpH6	chr2	15671000	15672400
MpH4	chr2	15672400	15673200
MpH3	chr2	15673200	15674200
MpH5	chr2	15674200	15675000
MpH3	chr2	15675000	15675200
MpH4	chr2	15675200	15678000
MpH3	chr2	15678000	15679000
MpH4	chr2	15679000	15681000
MpH3	chr2	15681000	15682400
MpH4	chr2	15682400	15682600
MpH3	chr2	15682600	15683000
MpH4	chr2	15683000	15685800
MpH6	chr2	15685800	15686600
MpH4	chr2	15686600	15686800
MpH5	chr2	15686800	15687600
MpH6	chr2	15687600	15688200
MpI2	chr2	15688200	15688600
MpI3	chr2	15688600	15689000
MpI2	chr2	15689000	15690000
MpI3	chr2	15690000	15690200
MpF2	chr2	15690200	15693000
MpE1	chr2	15693000	15693600
MpI3	chr2	15693600	15694200
MpI2	chr2	15694200	15695600
MpE4	chr2	15695600	15696400
MpF2	chr2	15696400	15697400
MpI3	chr2	15697400	15697600
MpI2	chr2	15697600	15698000
MpH6	chr2	15698000	15701000
MpI2	chr2	15701000	15702000
MpE4	chr2	15702000	15705600
MpE3	chr2	15705600	15708400
MpE1	chr2	15708400	15709000
MpI3	chr2	15709000	15709800
MpI2	chr2	15709800	15710000
MpI3	chr2	15710000	15710400
MpI2	chr2	15710400	15713800
MpE4	chr2	15713800	15714800
MpE3	chr2	15714800	15717600
MpE1	chr2	15717600	15718200
MpI3	chr2	15718200	15719000
MpI2	chr2	15719000	15719400
MpH6	chr2	15719400	15720800
MpH4	chr2	15720800	15721200
MpH6	chr2	15721200	15722400
MpH4	chr2	15722400	15726000
MpH6	chr2	15726000	15726800
MpI2	chr2	15726800	15727400
MpF2	chr2	15727400	15727800
MpE4	chr2	15727800	15729200
MpE3	chr2	15729200	15733600
MpE1	chr2	15733600	15734400
MpI3	chr2	15734400	15734800
MpI2	chr2	15734800	15735600
MpH6	chr2	15735600	15739200
MpI2	chr2	15739200	15740000
MpI3	chr2	15740000	15740400
MpE1	chr2	15740400	15741400
MpE3	chr2	15741400	15749600
MpE4	chr2	15749600	15750600
MpI2	chr2	15750600	15751000
MpF2	chr2	15751000	15751200
MpE1	chr2	15751200	15751600
MpI3	chr2	15751600	15752000
MpE1	chr2	15752000	15752600
MpE2	chr2	15752600	15753000
MpE3	chr2	15753000	15755400
MpE4	chr2	15755400	15756400
MpI2	chr2	15756400	15757200
MpH6	chr2	15757200	15760000
MpH4	chr2	15760000	15761600
MpH6	chr2	15761600	15762000
MpI2	chr2	15762000	15762400
MpE1	chr2	15762400	15763600
MpE4	chr2	15763600	15763800
MpE3	chr2	15763800	15768800
MpE4	chr2	15768800	15770000
MpI2	chr2	15770000	15770800
MpH6	chr2	15770800	15771200
MpH4	chr2	15771200	15772800
MpI3	chr2	15772800	15773400
MpE1	chr2	15773400	15774400
MpE3	chr2	15774400	15775400
MpE4	chr2	15775400	15776000
MpI2	chr2	15776000	15778200
MpE2	chr2	15778200	15780400
MpE1	chr2	15780400	15781200
MpI3	chr2	15781200	15781600
MpI2	chr2	15781600	15784000
MpE1	chr2	15784000	15785600
MpE4	chr2	15785600	15786000
MpE3	chr2	15786000	15786600
MpE2	chr2	15786600	15787800
MpE1	chr2	15787800	15788200
MpI3	chr2	15788200	15788400
MpE1	chr2	15788400	15788600
MpF2	chr2	15788600	15791000
MpI3	chr2	15791000	15791200
MpI2	chr2	15791200	15792600
MpE4	chr2	15792600	15793400
MpE3	chr2	15793400	15795200
MpE2	chr2	15795200	15795800
MpE3	chr2	15795800	15796000
MpE2	chr2	15796000	15797800
MpE1	chr2	15797800	15798600
MpI3	chr2	15798600	15799200
MpI2	chr2	15799200	15801000
MpH6	chr2	15801000	15801800
MpH4	chr2	15801800	15804800
MpH3	chr2	15804800	15805400
MpH4	chr2	15805400	15805600
MpH6	chr2	15805600	15806800
MpI2	chr2	15806800	15808200
MpI3	chr2	15808200	15809000
MpE1	chr2	15809000	15809400
MpE2	chr2	15809400	15809600
MpE3	chr2	15809600	15813200
MpE4	chr2	15813200	15814000
MpI2	chr2	15814000	15817800
MpF2	chr2	15817800	15820000
MpI2	chr2	15820000	15820200
MpE4	chr2	15820200	15820600
MpE2	chr2	15820600	15821400
MpE3	chr2	15821400	15822800
MpE2	chr2	15822800	15823600
MpE1	chr2	15823600	15824000
MpI3	chr2	15824000	15825000
MpI2	chr2	15825000	15827600
MpI3	chr2	15827600	15828000
MpE1	chr2	15828000	15829800
MpE3	chr2	15829800	15832800
MpE4	chr2	15832800	15833800
MpI3	chr2	15833800	15834400
MpI2	chr2	15834400	15834600
MpF2	chr2	15834600	15838000
MpI3	chr2	15838000	15838600
MpF2	chr2	15838600	15841600
MpF1	chr2	15841600	15844200
MpF2	chr2	15844200	15847000
MpI2	chr2	15847000	15848600
MpE4	chr2	15848600	15850000
MpE3	chr2	15850000	15853400
MpE2	chr2	15853400	15853600
MpE1	chr2	15853600	15855000
MpI3	chr2	15855000	15855600
MpI2	chr2	15855600	15856000
MpH6	chr2	15856000	15856200
MpH4	chr2	15856200	15857200
MpH3	chr2	15857200	15858000
MpH5	chr2	15858000	15859000
MpH6	chr2	15859000	15861000
MpI2	chr2	15861000	15861200
MpI3	chr2	15861200	15861800
MpE1	chr2	15861800	15862600
MpE3	chr2	15862600	15864400
MpE4	chr2	15864400	15865000
MpF2	chr2	15865000	15865600
MpI3	chr2	15865600	15865800
MpE1	chr2	15865800	15866800
MpE3	chr2	15866800	15869600
MpE4	chr2	15869600	15871200
MpI3	chr2	15871200	15871600
MpF2	chr2	15871600	15872600
MpI2	chr2	15872600	15873200
MpF2	chr2	15873200	15874800
MpI2	chr2	15874800	15876600
MpF2	chr2	15876600	15882800
MpI3	chr2	15882800	15883000
MpI2	chr2	15883000	15883200
MpH6	chr2	15883200	15886800
MpI2	chr2	15886800	15888200
MpF2	chr2	15888200	15889600
MpI3	chr2	15889600	15889800
MpI2	chr2	15889800	15892000
MpF2	chr2	15892000	15892800
MpI2	chr2	15892800	15894000
MpH6	chr2	15894000	15895200
MpI2	chr2	15895200	15895800
MpH6	chr2	15895800	15896800
MpI2	chr2	15896800	15897600
MpI3	chr2	15897600	15897800
MpI2	chr2	15897800	15898800
MpI3	chr2	15898800	15899000
MpI2	chr2	15899000	15899800
MpE1	chr2	15899800	15900200
MpE2	chr2	15900200	15903800
MpE4	chr2	15903800	15904200
MpF2	chr2	15904200	15911400
MpI2	chr2	15911400	15912600
MpI3	chr2	15912600	15912800
MpI2	chr2	15912800	15913800
MpI3	chr2	15913800	15914000
MpF2	chr2	15914000	15916000
MpI3	chr2	15916000	15916200
MpI2	chr2	15916200	15917800
MpH6	chr2	15917800	15918200
MpH5	chr2	15918200	15920000
MpH3	chr2	15920000	15920800
MpH4	chr2	15920800	15923600
MpH6	chr2	15923600	15925000
MpH4	chr2	15925000	15930000
MpH6	chr2	15930000	15930400
MpI2	chr2	15930400	15931200
MpI3	chr2	15931200	15931600
MpE4	chr2	15931600	15932400
MpE3	chr2	15932400	15933000
MpE2	chr2	15933000	15933800
MpE4	chr2	15933800	15934200
MpE3	chr2	15934200	15944600
MpE2	chr2	15944600	15946800
MpE1	chr2	15946800	15947400
MpI3	chr2	15947400	15947600
MpI2	chr2	15947600	15947800
MpI3	chr2	15947800	15948000
MpI2	chr2	15948000	15949600
MpH6	chr2	15949600	15950000
MpI2	chr2	15950000	15950400
MpI3	chr2	15950400	15951400
MpE1	chr2	15951400	15952400
MpE3	chr2	15952400	15958000
MpE4	chr2	15958000	15959200
MpI2	chr2	15959200	15961200
MpF2	chr2	15961200	15963800
MpE1	chr2	15963800	15964200
MpE4	chr2	15964200	15964800
MpE2	chr2	15964800	15966000
MpE1	chr2	15966000	15969400
MpI3	chr2	15969400	15969600
MpI2	chr2	15969600	15971400
MpI3	chr2	15971400	15971600
MpI2	chr2	15971600	15978000
MpF2	chr2	15978000	15979600
MpI2	chr2	15979600	15981800
MpE4	chr2	15981800	15982000
MpE3	chr2	15982000	15987200
MpE1	chr2	15987200	15988200
MpI3	chr2	15988200	15988600
MpI2	chr2	15988600	15991000
MpI3	chr2	15991000	15991200
MpI2	chr2	15991200	15992000
MpE4	chr2	15992000	15993000
MpE2	chr2	15993000	15998000
MpI3	chr2	15998000	15998600
MpI2	chr2	15998600	15999600
MpH6	chr2	15999600	16002800
MpI2	chr2	16002800	16003400
MpI3	chr2	16003400	16004000
MpI2	chr2	16004000	16006200
MpI3	chr2	16006200	16006400
MpE1	chr2	16006400	16007000
MpE2	chr2	16007000	16007800
MpE3	chr2	16007800	16010000
MpE4	chr2	16010000	16011800
MpF2	chr2	16011800	16012200
MpI2	chr2	16012200	16013400
MpI3	chr2	16013400	16013800
MpE1	chr2	16013800	16014400
MpE4	chr2	16014400	16014600
MpE3	chr2	16014600	16017400
MpE4	chr2	16017400	16018000
MpE1	chr2	16018000	16019000
MpF2	chr2	16019000	16019400
MpE4	chr2	16019400	16019600
MpI2	chr2	16019600	16020000
MpH6	chr2	16020000	16020200
MpH5	chr2	16020200	16022800
MpH3	chr2	16022800	16024600
MpH5	chr2	16024600	16024800
MpH3	chr2	16024800	16026400
MpH5	chr2	16026400	16028600
MpH6	chr2	16028600	16030800
MpI2	chr2	16030800	16033200
MpI3	chr2	16033200	16033400
MpE4	chr2	16033400	16035000
MpE3	chr2	16035000	16035600
MpE4	chr2	16035600	16036800
MpE3	chr2	16036800	16038400
MpE2	chr2	16038400	16039200
MpE1	chr2	16039200	16040000
MpI3	chr2	16040000	16040600
MpI2	chr2	16040600	16041600
MpI3	chr2	16041600	16042400
MpI2	chr2	16042400	16042600
MpF2	chr2	16042600	16042800
MpI2	chr2	16042800	16045200
MpI3	chr2	16045200	16045600
MpI2	chr2	16045600	16048200
MpI3	chr2	16048200	16048400
MpF2	chr2	16048400	16049200
MpE4	chr2	16049200	16049800
MpE2	chr2	16049800	16051200
MpE3	chr2	16051200	16053000
MpE2	chr2	16053000	16053600
MpE1	chr2	16053600	16054200
MpI3	chr2	16054200	16054600
MpF2	chr2	16054600	16055000
MpI2	chr2	16055000	16055400
MpE4	chr2	16055400	16055600
MpE2	chr2	16055600	16057400
MpE1	chr2	16057400	16058000
MpI3	chr2	16058000	16058600
MpI2	chr2	16058600	16060200
MpF2	chr2	16060200	16061600
MpI3	chr2	16061600	16061800
MpI2	chr2	16061800	16062000
MpF2	chr2	16062000	16063000
MpF1	chr2	16063000	16064000
MpI1	chr2	16064000	16066800
MpI2	chr2	16066800	16068400
MpF2	chr2	16068400	16069400
MpI2	chr2	16069400	16070600
MpF2	chr2	16070600	16071800
MpF1	chr2	16071800	16079600
MpI1	chr2	16079600	16083200
MpF1	chr2	16083200	16091400
MpI1	chr2	16091400	16092800
MpH1	chr2	16092800	16093000
MpH2	chr2	16093000	16094600
MpH1	chr2	16094600	16095200
MpI1	chr2	16095200	16096200
MpH2	chr2	16096200	16098400
MpI1	chr2	16098400	16099600
MpF1	chr2	16099600	16104600
MpI1	chr2	16104600	16105800
MpF1	chr2	16105800	16110400
MpI1	chr2	16110400	16111000
MpH2	chr2	16111000	16112800
MpH1	chr2	16112800	16114200
MpI1	chr2	16114200	16115600
MpF1	chr2	16115600	16116800
MpF2	chr2	16116800	16119000
MpF1	chr2	16119000	16119400
MpF2	chr2	16119400	16119600
MpI2	chr2	16119600	16120200
MpF2	chr2	16120200	16120600
MpF1	chr2	16120600	16122000
MpF2	chr2	16122000	16123000
MpI2	chr2	16123000	16123400
MpF2	chr2	16123400	16128000
MpI3	chr2	16128000	16128600
MpI2	chr2	16128600	16129600
MpH6	chr2	16129600	16130200
MpI2	chr2	16130200	16130600
MpI1	chr2	16130600	16131200
MpF1	chr2	16131200	16131400
MpF2	chr2	16131400	16132200
MpI2	chr2	16132200	16133200
MpF2	chr2	16133200	16134600
MpI3	chr2	16134600	16135400
MpF2	chr2	16135400	16147000
MpI2	chr2	16147000	16147200
MpI3	chr2	16147200	16147400
MpI2	chr2	16147400	16148800
MpH6	chr2	16148800	16151400
MpH2	chr2	16151400	16152400
MpH6	chr2	16152400	16153000
MpI2	chr2	16153000	16154400
MpF2	chr2	16154400	16157000
MpI1	chr2	16157000	16158600
MpF1	chr2	16158600	16159400
MpI1	chr2	16159400	16160200
MpI2	chr2	16160200	16161000
MpF1	chr2	16161000	16163000
MpI1	chr2	16163000	16163600
MpF1	chr2	16163600	16164200
MpF2	chr2	16164200	16165800
MpE4	chr2	16165800	16166200
MpF2	chr2	16166200	16169800
MpE4	chr2	16169800	16170400
MpF2	chr2	16170400	16175200
MpI2	chr2	16175200	16177200
MpI3	chr2	16177200	16177400
MpI2	chr2	16177400	16178600
MpI3	chr2	16178600	16178800
MpF2	chr2	16178800	16181800
MpI3	chr2	16181800	16182600
MpI2	chr2	16182600	16184800
MpI3	chr2	16184800	16185000
MpI2	chr2	16185000	16185400
MpH6	chr2	16185400	16185800
MpH5	chr2	16185800	16188200
MpH3	chr2	16188200	16188800
MpH5	chr2	16188800	16189000
MpH2	chr2	16189000	16190400
MpH5	chr2	16190400	16193400
MpH3	chr2	16193400	16194400
MpH4	chr2	16194400	16196200
MpH6	chr2	16196200	16196600
MpI2	chr2	16196600	16197600
MpE4	chr2	16197600	16199200
MpE3	chr2	16199200	16212600
MpE2	chr2	16212600	16213600
MpE3	chr2	16213600	16217400
MpE1	chr2	16217400	16218200
MpI3	chr2	16218200	16218600
MpI2	chr2	16218600	16220600
MpH6	chr2	16220600	16223000
MpI2	chr2	16223000	16224000
MpI3	chr2	16224000	16224800
MpI2	chr2	16224800	16225000
MpF2	chr2	16225000	16225400
MpI2	chr2	16225400	16225600
MpI3	chr2	16225600	16226200
MpE1	chr2	16226200	16227000
MpE3	chr2	16227000	16231000
MpE4	chr2	16231000	16231400
MpF2	chr2	16231400	16231800
MpI3	chr2	16231800	16232600
MpE1	chr2	16232600	16233000
MpE2	chr2	16233000	16235200
MpE4	chr2	16235200	16235600
MpI2	chr2	16235600	16237200
MpF2	chr2	16237200	16238800
MpI3	chr2	16238800	16239000
MpE1	chr2	16239000	16240000
MpE3	chr2	16240000	16249400
MpE2	chr2	16249400	16250000
MpE1	chr2	16250000	16252000
MpE2	chr2	16252000	16252200
MpE3	chr2	16252200	16254800
MpE4	chr2	16254800	16257200
MpE1	chr2	16257200	16258000
MpF2	chr2	16258000	16259200
MpI3	chr2	16259200	16259600
MpI2	chr2	16259600	16260000
MpI3	chr2	16260000	16260600
MpE1	chr2	16260600	16261800
MpE4	chr2	16261800	16266200
MpE3	chr2	16266200	16267800
MpE2	chr2	16267800	16268800
MpE1	chr2	16268800	16269000
MpI3	chr2	16269000	16269200
MpI2	chr2	16269200	16270200
MpH6	chr2	16270200	16271000
MpI2	chr2	16271000	16271400
MpI3	chr2	16271400	16271600
MpI2	chr2	16271600	16276400
MpI3	chr2	16276400	16276800
MpF2	chr2	16276800	16278800
MpI3	chr2	16278800	16279400
MpF2	chr2	16279400	16288400
MpI3	chr2	16288400	16288600
MpI2	chr2	16288600	16289200
MpF2	chr2	16289200	16289800
MpI2	chr2	16289800	16290200
MpH6	chr2	16290200	16291000
MpH5	chr2	16291000	16291600
MpH1	chr2	16291600	16292600
MpH2	chr2	16292600	16294000
MpH1	chr2	16294000	16295200
MpH2	chr2	16295200	16295800
MpH1	chr2	16295800	16304000
MpH2	chr2	16304000	16304400
MpH1	chr2	16304400	16306200
MpH2	chr2	16306200	16307000
MpF2	chr2	16307000	16308600
MpI2	chr2	16308600	16312800
MpI3	chr2	16312800	16313000
MpF2	chr2	16313000	16315200
MpI1	chr2	16315200	16315600
MpH2	chr2	16315600	16316600
MpH6	chr2	16316600	16317000
MpH2	chr2	16317000	16318800
MpH1	chr2	16318800	16319200
MpH2	chr2	16319200	16319400
MpH6	chr2	16319400	16321000
MpI2	chr2	16321000	16321400
MpI1	chr2	16321400	16321600
MpH2	chr2	16321600	16323600
MpH1	chr2	16323600	16324600
MpH2	chr2	16324600	16326200
MpH1	chr2	16326200	16326400
MpH2	chr2	16326400	16326800
MpH1	chr2	16326800	16327200
MpH2	chr2	16327200	16327600
MpH6	chr2	16327600	16329000
MpH2	chr2	16329000	16329400
MpH1	chr2	16329400	16332000
MpH2	chr2	16332000	16334400
MpH6	chr2	16334400	16336800
MpI1	chr2	16336800	16337200
MpI2	chr2	16337200	16337400
MpF1	chr2	16337400	16338200
MpF2	chr2	16338200	16339200
MpI3	chr2	16339200	16339400
MpI2	chr2	16339400	16340600
MpI1	chr2	16340600	16341400
MpI2	chr2	16341400	16342200
MpI3	chr2	16342200	16342600
MpF2	chr2	16342600	16344800
MpI1	chr2	16344800	16348000
MpF2	chr2	16348000	16350800
MpF1	chr2	16350800	16351400
MpI1	chr2	16351400	16354400
MpH2	chr2	16354400	16354600
MpI1	chr2	16354600	16358600
MpF2	chr2	16358600	16360200
MpF1	chr2	16360200	16360400
MpI1	chr2	16360400	16360800
MpI2	chr2	16360800	16362200
MpI1	chr2	16362200	16362400
MpI2	chr2	16362400	16362600
MpF1	chr2	16362600	16362800
MpF2	chr2	16362800	16364200
MpF1	chr2	16364200	16365200
MpI1	chr2	16365200	16366000
MpI2	chr2	16366000	16366600
MpI3	chr2	16366600	16367200
MpF2	chr2	16367200	16368000
MpI1	chr2	16368000	16368800
MpH2	chr2	16368800	16369600
MpH1	chr2	16369600	16370400
MpH2	chr2	16370400	16370800
MpH1	chr2	16370800	16371200
MpH2	chr2	16371200	16371800
MpH1	chr2	16371800	16373000
MpH2	chr2	16373000	16373600
MpH1	chr2	16373600	16382000
MpH2	chr2	16382000	16382400
MpH1	chr2	16382400	16384800
MpH2	chr2	16384800	16385200
MpI1	chr2	16385200	16385800
MpH2	chr2	16385800	16386000
MpI1	chr2	16386000	16388400
MpF1	chr2	16388400	16392000
MpI1	chr2	16392000	16392800
MpF1	chr2	16392800	16400200
MpI1	chr2	16400200	16400400
MpH1	chr2	16400400	16404200
MpH2	chr2	16404200	16404400
MpH5	chr2	16404400	16404800
MpH6	chr2	16404800	16405400
MpH2	chr2	16405400	16407000
MpH1	chr2	16407000	16407200
MpH2	chr2	16407200	16408400
MpH1	chr2	16408400	16411200
MpH2	chr2	16411200	16411400
MpH1	chr2	16411400	16411800
MpH2	chr2	16411800	16412000
MpI1	chr2	16412000	16412800
MpI2	chr2	16412800	16413800
MpI3	chr2	16413800	16414000
MpF2	chr2	16414000	16414600
MpI2	chr2	16414600	16416000
MpH6	chr2	16416000	16416600
MpI2	chr2	16416600	16417200
MpF1	chr2	16417200	16417400
MpI1	chr2	16417400	16418400
MpF1	chr2	16418400	16421200
MpF2	chr2	16421200	16422800
MpF1	chr2	16422800	16424400
MpI1	chr2	16424400	16425800
MpH2	chr2	16425800	16427200
MpH1	chr2	16427200	16428400
MpH2	chr2	16428400	16430000
MpH1	chr2	16430000	16430200
MpH2	chr2	16430200	16430800
MpH1	chr2	16430800	16432200
MpH2	chr2	16432200	16433600
MpH1	chr2	16433600	16435000
MpH2	chr2	16435000	16436000
MpH1	chr2	16436000	16438600
MpH2	chr2	16438600	16438800
MpH1	chr2	16438800	16440400
MpH2	chr2	16440400	16440600
MpH1	chr2	16440600	16442200
MpH2	chr2	16442200	16443200
MpH1	chr2	16443200	16444800
MpH2	chr2	16444800	16445600
MpH1	chr2	16445600	16447800
MpH2	chr2	16447800	16449000
MpH1	chr2	16449000	16450400
MpH2	chr2	16450400	16450800
MpH1	chr2	16450800	16455000
MpH2	chr2	16455000	16457000
MpH1	chr2	16457000	16460400
MpH2	chr2	16460400	16461400
MpH1	chr2	16461400	16462000
MpH2	chr2	16462000	16463800
MpI1	chr2	16463800	16464400
MpF1	chr2	16464400	16466800
MpI1	chr2	16466800	16468000
MpF1	chr2	16468000	16470600
MpI1	chr2	16470600	16471600
MpF1	chr2	16471600	16474400
MpI1	chr2	16474400	16474600
MpH2	chr2	16474600	16474800
MpH1	chr2	16474800	16475200
MpH2	chr2	16475200	16475800
MpH1	chr2	16475800	16477000
MpH2	chr2	16477000	16477800
MpH1	chr2	16477800	16479200
MpH2	chr2	16479200	16480000
MpH1	chr2	16480000	16484400
MpH2	chr2	16484400	16485400
MpH1	chr2	16485400	16486200
MpH2	chr2	16486200	16487200
MpI1	chr2	16487200	16489000
MpF1	chr2	16489000	16490000
MpF2	chr2	16490000	16491200
MpF1	chr2	16491200	16491600
MpI1	chr2	16491600	16492200
MpH2	chr2	16492200	16493600
MpI1	chr2	16493600	16495000
MpF1	chr2	16495000	16497600
MpI1	chr2	16497600	16497800
MpF1	chr2	16497800	16498000
MpI1	chr2	16498000	16498200
MpF1	chr2	16498200	16499000
MpF2	chr2	16499000	16500200
MpI2	chr2	16500200	16500600
MpI3	chr2	16500600	16500800
MpI2	chr2	16500800	16501200
MpH6	chr2	16501200	16501800
MpI2	chr2	16501800	16502400
MpF2	chr2	16502400	16504800
MpF1	chr2	16504800	16505200
MpI1	chr2	16505200	16509800
MpF2	chr2	16509800	16510600
MpF1	chr2	16510600	16511200
MpI1	chr2	16511200	16512000
MpF1	chr2	16512000	16514000
MpI1	chr2	16514000	16519600
MpF1	chr2	16519600	16522200
MpI1	chr2	16522200	16524000
MpH2	chr2	16524000	16524600
MpH6	chr2	16524600	16526200
MpI2	chr2	16526200	16527200
MpF2	chr2	16527200	16528800
MpE4	chr2	16528800	16530600
MpE3	chr2	16530600	16533200
MpE1	chr2	16533200	16536400
MpI3	chr2	16536400	16537000
MpI2	chr2	16537000	16539000
MpH6	chr2	16539000	16541800
MpI2	chr2	16541800	16543800
MpE4	chr2	16543800	16544000
MpI2	chr2	16544000	16544200
MpF2	chr2	16544200	16546600
MpI3	chr2	16546600	16547000
MpI2	chr2	16547000	16548200
MpH6	chr2	16548200	16549000
MpH4	chr2	16549000	16552400
MpH6	chr2	16552400	16553200
MpI2	chr2	16553200	16553800
MpH6	chr2	16553800	16554800
MpI2	chr2	16554800	16555200
MpF2	chr2	16555200	16557400
MpI3	chr2	16557400	16557800
MpF2	chr2	16557800	16559200
MpI2	chr2	16559200	16559800
MpF2	chr2	16559800	16560800
MpI2	chr2	16560800	16562800
MpF2	chr2	16562800	16565600
MpI2	chr2	16565600	16568000
MpH6	chr2	16568000	16570000
MpI2	chr2	16570000	16578200
MpF2	chr2	16578200	16582200
MpI3	chr2	16582200	16583200
MpI2	chr2	16583200	16584600
MpI3	chr2	16584600	16585000
MpF2	chr2	16585000	16590800
MpI2	chr2	16590800	16592600
MpF2	chr2	16592600	16594800
MpF1	chr2	16594800	16596600
MpI1	chr2	16596600	16596800
MpH2	chr2	16596800	16597600
MpH5	chr2	16597600	16600000
MpH3	chr2	16600000	16600600
MpH5	chr2	16600600	16601000
MpH6	chr2	16601000	16603000
MpH5	chr2	16603000	16604000
MpH3	chr2	16604000	16604600
MpH5	chr2	16604600	16606000
MpH3	chr2	16606000	16607000
MpH5	chr2	16607000	16609400
MpH6	chr2	16609400	16610800
MpH4	chr2	16610800	16611200
MpH6	chr2	16611200	16612600
MpH4	chr2	16612600	16614400
MpH6	chr2	16614400	16614600
MpI2	chr2	16614600	16614800
MpI3	chr2	16614800	16615200
MpE1	chr2	16615200	16615600
MpE4	chr2	16615600	16616000
MpE2	chr2	16616000	16618200
MpE3	chr2	16618200	16619000
MpE2	chr2	16619000	16619200
MpE4	chr2	16619200	16619400
MpI2	chr2	16619400	16623000
MpH6	chr2	16623000	16624400
MpI2	chr2	16624400	16625800
MpH6	chr2	16625800	16628400
MpI2	chr2	16628400	16629400
MpI3	chr2	16629400	16629600
MpF2	chr2	16629600	16631800
MpI2	chr2	16631800	16632200
MpH6	chr2	16632200	16635600
MpH5	chr2	16635600	16640000
MpH6	chr2	16640000	16640400
MpI2	chr2	16640400	16642200
MpI3	chr2	16642200	16642400
MpF2	chr2	16642400	16643800
MpI3	chr2	16643800	16644000
MpI2	chr2	16644000	16650200
MpF2	chr2	16650200	16651800
MpI3	chr2	16651800	16652400
MpI2	chr2	16652400	16653600
MpH6	chr2	16653600	16656400
MpI2	chr2	16656400	16657400
MpF2	chr2	16657400	16659400
MpF1	chr2	16659400	16661200
MpF2	chr2	16661200	16665400
MpI3	chr2	16665400	16666200
MpF2	chr2	16666200	16668600
MpI2	chr2	16668600	16669000
MpH6	chr2	16669000	16675400
MpI2	chr2	16675400	16677000
MpH6	chr2	16677000	16680000
MpH2	chr2	16680000	16680400
MpH6	chr2	16680400	16683400
MpI2	chr2	16683400	16684200
MpF2	chr2	16684200	16686800
MpI3	chr2	16686800	16687000
MpI2	chr2	16687000	16687400
MpF2	chr2	16687400	16690400
MpI2	chr2	16690400	16691200
MpF2	chr2	16691200	16695400
MpI3	chr2	16695400	16695600
MpE4	chr2	16695600	16696800
MpF2	chr2	16696800	16698600
MpE4	chr2	16698600	16699000
MpE2	chr2	16699000	16699400
MpE4	chr2	16699400	16700000
MpE3	chr2	16700000	16701800
MpE2	chr2	16701800	16702200
MpE1	chr2	16702200	16702800
MpI3	chr2	16702800	16703200
MpI2	chr2	16703200	16703600
MpH6	chr2	16703600	16706400
MpI2	chr2	16706400	16707400
MpI3	chr2	16707400	16707800
MpE1	chr2	16707800	16708400
MpE2	chr2	16708400	16712000
MpE4	chr2	16712000	16713600
MpF2	chr2	16713600	16714200
MpI3	chr2	16714200	16714400
MpI2	chr2	16714400	16717600
MpE2	chr2	16717600	16720200
MpI3	chr2	16720200	16720600
MpI2	chr2	16720600	16721400
MpH6	chr2	16721400	16721800
MpH4	chr2	16721800	16727600
MpH6	chr2	16727600	16729000
MpH4	chr2	16729000	16729200
MpH6	chr2	16729200	16734200
MpI2	chr2	16734200	16734800
MpF2	chr2	16734800	16738600
MpF1	chr2	16738600	16741000
MpI1	chr2	16741000	16741400
MpF1	chr2	16741400	16742800
MpI1	chr2	16742800	16744600
MpI2	chr2	16744600	16746800
MpF2	chr2	16746800	16747200
MpI1	chr2	16747200	16747600
MpF1	chr2	16747600	16754800
MpI1	chr2	16754800	16755400
MpI2	chr2	16755400	16755600
MpH6	chr2	16755600	16757200
MpH2	chr2	16757200	16759000
MpH1	chr2	16759000	16760000
MpH2	chr2	16760000	16762200
MpI1	chr2	16762200	16762600
MpH1	chr2	16762600	16763000
MpI1	chr2	16763000	16765000
MpH1	chr2	16765000	16765200
MpH2	chr2	16765200	16766000
MpI1	chr2	16766000	16766800
MpF1	chr2	16766800	16773000
MpF2	chr2	16773000	16773400
MpF1	chr2	16773400	16773800
MpI1	chr2	16773800	16774800
MpH2	chr2	16774800	16775800
MpH5	chr2	16775800	16784400
MpH2	chr2	16784400	16785800
MpH1	chr2	16785800	16786400
MpH2	chr2	16786400	16790600
MpH1	chr2	16790600	16790800
MpH2	chr2	16790800	16791400
MpH1	chr2	16791400	16791800
MpH2	chr2	16791800	16792600
MpH1	chr2	16792600	16794200
MpH2	chr2	16794200	16795000
MpH1	chr2	16795000	16795200
MpH2	chr2	16795200	16795400
MpH1	chr2	16795400	16798400
MpI1	chr2	16798400	16800200
MpF1	chr2	16800200	16807000
MpI1	chr2	16807000	16808800
MpH2	chr2	16808800	16809600
MpH5	chr2	16809600	16810800
MpH6	chr2	16810800	16811400
MpH2	chr2	16811400	16812000
MpH6	chr2	16812000	16813800
MpH2	chr2	16813800	16817600
MpH1	chr2	16817600	16817800
MpH2	chr2	16817800	16819000
MpH1	chr2	16819000	16819400
MpH2	chr2	16819400	16820600
MpI1	chr2	16820600	16821400
MpF1	chr2	16821400	16823600
MpI1	chr2	16823600	16824000
MpF1	chr2	16824000	16826400
MpF2	chr2	16826400	16830600
MpI2	chr2	16830600	16832000
MpI3	chr2	16832000	16832200
MpI2	chr2	16832200	16832400
MpF2	chr2	16832400	16832800
MpI3	chr2	16832800	16833000
MpI2	chr2	16833000	16833600
MpI3	chr2	16833600	16833800
MpE1	chr2	16833800	16836200
MpI3	chr2	16836200	16836600
MpI2	chr2	16836600	16837600
MpI3	chr2	16837600	16837800
MpF2	chr2	16837800	16840400
MpI2	chr2	16840400	16842200
MpH6	chr2	16842200	16843000
MpH5	chr2	16843000	16844400
MpH3	chr2	16844400	16846200
MpH5	chr2	16846200	16846400
MpH6	chr2	16846400	16847400
MpI2	chr2	16847400	16847800
MpE1	chr2	16847800	16850200
MpF2	chr2	16850200	16852000
MpI2	chr2	16852000	16855200
MpF2	chr2	16855200	16857600
MpI2	chr2	16857600	16858800
MpF2	chr2	16858800	16862000
MpI2	chr2	16862000	16866200
MpH6	chr2	16866200	16870800
MpI2	chr2	16870800	16874200
MpI3	chr2	16874200	16874400
MpE1	chr2	16874400	16874800
MpE2	chr2	16874800	16878200
MpE3	chr2	16878200	16882000
MpE4	chr2	16882000	16883800
MpI2	chr2	16883800	16884200
MpE2	chr2	16884200	16884600
MpE4	chr2	16884600	16885600
MpI2	chr2	16885600	16886200
MpF2	chr2	16886200	16886800
MpI2	chr2	16886800	16887400
MpI3	chr2	16887400	16887600
MpE1	chr2	16887600	16890200
MpF2	chr2	16890200	16891200
MpI2	chr2	16891200	16894200
MpF2	chr2	16894200	16895000
MpI2	chr2	16895000	16895800
MpE2	chr2	16895800	16901000
MpE1	chr2	16901000	16901200
MpI3	chr2	16901200	16901800
MpI2	chr2	16901800	16905000
MpH6	chr2	16905000	16905600
MpI2	chr2	16905600	16906000
MpI3	chr2	16906000	16906200
MpI2	chr2	16906200	16906600
MpI3	chr2	16906600	16907400
MpF2	chr2	16907400	16908000
MpI2	chr2	16908000	16908600
MpF2	chr2	16908600	16910400
MpI3	chr2	16910400	16910600
MpI2	chr2	16910600	16914000
MpF2	chr2	16914000	16915400
MpI2	chr2	16915400	16916200
MpI3	chr2	16916200	16916400
MpI2	chr2	16916400	16916600
MpE2	chr2	16916600	16919400
MpE1	chr2	16919400	16919600
MpI3	chr2	16919600	16920000
MpI2	chr2	16920000	16920200
MpI3	chr2	16920200	16920800
MpI2	chr2	16920800	16922600
MpI3	chr2	16922600	16922800
MpI2	chr2	16922800	16924200
MpF2	chr2	16924200	16925600
MpI3	chr2	16925600	16925800
MpI2	chr2	16925800	16926000
MpE2	chr2	16926000	16926200
MpI2	chr2	16926200	16927000
MpI3	chr2	16927000	16927200
MpE1	chr2	16927200	16927800
MpI2	chr2	16927800	16928200
MpE4	chr2	16928200	16929600
MpE3	chr2	16929600	16931200
MpE2	chr2	16931200	16933000
MpE1	chr2	16933000	16933600
MpI3	chr2	16933600	16933800
MpI2	chr2	16933800	16934000
MpH6	chr2	16934000	16934800
MpH4	chr2	16934800	16939400
MpH3	chr2	16939400	16942000
MpH5	chr2	16942000	16943800
MpH6	chr2	16943800	16944200
MpI2	chr2	16944200	16945600
MpF2	chr2	16945600	16950200
MpF1	chr2	16950200	16951000
MpI2	chr2	16951000	16953000
MpH6	chr2	16953000	16954400
MpI2	chr2	16954400	16956000
MpI3	chr2	16956000	16956600
MpI2	chr2	16956600	16957000
MpE1	chr2	16957000	16957400
MpE2	chr2	16957400	16957800
MpE1	chr2	16957800	16958600
MpI3	chr2	16958600	16958800
MpI2	chr2	16958800	16959200
MpH6	chr2	16959200	16960200
MpH4	chr2	16960200	16963400
MpH3	chr2	16963400	16965600
MpH5	chr2	16965600	16966400
MpH3	chr2	16966400	16967000
MpH5	chr2	16967000	16968400
MpH3	chr2	16968400	16974800
MpH4	chr2	16974800	16982600
MpH6	chr2	16982600	16983000
MpH4	chr2	16983000	16984000
MpH6	chr2	16984000	16984800
MpI2	chr2	16984800	16985400
MpH6	chr2	16985400	16986400
MpI2	chr2	16986400	16987200
MpF2	chr2	16987200	16992200
MpI3	chr2	16992200	16992400
MpI2	chr2	16992400	16997400
MpH6	chr2	16997400	16998400
MpI2	chr2	16998400	16999400
MpI3	chr2	16999400	16999800
MpE1	chr2	16999800	17000400
MpE2	chr2	17000400	17007000
MpE4	chr2	17007000	17007600
MpI2	chr2	17007600	17011200
MpH6	chr2	17011200	17012200
MpI2	chr2	17012200	17013000
MpI1	chr2	17013000	17013200
MpF1	chr2	17013200	17013400
MpF2	chr2	17013400	17017800
MpI3	chr2	17017800	17018000
MpI2	chr2	17018000	17018600
MpH6	chr2	17018600	17019400
MpI2	chr2	17019400	17020200
MpE2	chr2	17020200	17020400
MpI3	chr2	17020400	17020600
MpF2	chr2	17020600	17024400
MpI3	chr2	17024400	17025000
MpF2	chr2	17025000	17031200
MpI3	chr2	17031200	17031400
MpI2	chr2	17031400	17032000
MpI3	chr2	17032000	17032200
MpI2	chr2	17032200	17033200
MpH6	chr2	17033200	17034600
MpH4	chr2	17034600	17035000
MpH6	chr2	17035000	17038000
MpH4	chr2	17038000	17039600
MpH6	chr2	17039600	17039800
MpH4	chr2	17039800	17041600
MpH6	chr2	17041600	17042200
MpI2	chr2	17042200	17042800
MpF2	chr2	17042800	17044400
MpE1	chr2	17044400	17044800
MpI3	chr2	17044800	17045200
MpI2	chr2	17045200	17045400
MpH6	chr2	17045400	17045600
MpH5	chr2	17045600	17048200
MpH3	chr2	17048200	17050400
MpH5	chr2	17050400	17051800
MpH3	chr2	17051800	17052600
MpH4	chr2	17052600	17053000
MpH6	chr2	17053000	17053800
MpH4	chr2	17053800	17055000
MpH6	chr2	17055000	17055400
MpH5	chr2	17055400	17056400
MpH6	chr2	17056400	17057000
MpI2	chr2	17057000	17057800
MpI3	chr2	17057800	17058400
MpI2	chr2	17058400	17059400
MpI3	chr2	17059400	17059800
MpE2	chr2	17059800	17060600
MpI2	chr2	17060600	17061000
MpI3	chr2	17061000	17061400
MpI2	chr2	17061400	17062000
MpE1	chr2	17062000	17063400
MpE3	chr2	17063400	17066800
MpE2	chr2	17066800	17067000
MpE1	chr2	17067000	17068000
MpI3	chr2	17068000	17068200
MpI2	chr2	17068200	17069600
MpH6	chr2	17069600	17070400
MpI2	chr2	17070400	17071200
MpI3	chr2	17071200	17071800
MpE1	chr2	17071800	17072600
MpE2	chr2	17072600	17077200
MpE3	chr2	17077200	17078200
MpE2	chr2	17078200	17078800
MpE4	chr2	17078800	17079600
MpI2	chr2	17079600	17080600
MpF2	chr2	17080600	17081000
MpI2	chr2	17081000	17082600
MpI3	chr2	17082600	17082800
MpE1	chr2	17082800	17085200
MpF2	chr2	17085200	17086000
MpI2	chr2	17086000	17087600
MpE4	chr2	17087600	17088200
MpE2	chr2	17088200	17089400
MpE3	chr2	17089400	17093000
MpE1	chr2	17093000	17094200
MpI2	chr2	17094200	17094800
MpF2	chr2	17094800	17096600
MpI2	chr2	17096600	17097200
MpH6	chr2	17097200	17098800
MpI2	chr2	17098800	17101600
MpH6	chr2	17101600	17102400
MpI2	chr2	17102400	17104000
MpF2	chr2	17104000	17105800
MpI3	chr2	17105800	17106200
MpI2	chr2	17106200	17110800
MpI3	chr2	17110800	17111000
MpF2	chr2	17111000	17113800
MpI2	chr2	17113800	17114000
MpE2	chr2	17114000	17117000
MpE1	chr2	17117000	17117200
MpI2	chr2	17117200	17117400
MpI3	chr2	17117400	17117600
MpI2	chr2	17117600	17118000
MpF2	chr2	17118000	17118400
MpI2	chr2	17118400	17118600
MpF2	chr2	17118600	17119200
MpI2	chr2	17119200	17119600
MpF2	chr2	17119600	17120800
MpI2	chr2	17120800	17124000
MpF2	chr2	17124000	17126000
MpI2	chr2	17126000	17126400
MpF2	chr2	17126400	17129000
MpI2	chr2	17129000	17131600
MpF2	chr2	17131600	17132200
MpI2	chr2	17132200	17133400
MpF2	chr2	17133400	17135600
MpI2	chr2	17135600	17135800
MpI3	chr2	17135800	17136000
MpI2	chr2	17136000	17141000
MpE4	chr2	17141000	17141200
MpE2	chr2	17141200	17142200
MpE3	chr2	17142200	17143400
MpE2	chr2	17143400	17143600
MpE4	chr2	17143600	17143800
MpE2	chr2	17143800	17144600
MpI3	chr2	17144600	17145400
MpI2	chr2	17145400	17145600
MpI3	chr2	17145600	17145800
MpI2	chr2	17145800	17146000
MpE4	chr2	17146000	17147400
MpE2	chr2	17147400	17149000
MpE3	chr2	17149000	17150000
MpE1	chr2	17150000	17152000
MpI3	chr2	17152000	17152200
MpI2	chr2	17152200	17156000
MpI3	chr2	17156000	17156400
MpI2	chr2	17156400	17157000
MpE4	chr2	17157000	17158400
MpE3	chr2	17158400	17162200
MpE1	chr2	17162200	17164000
MpI2	chr2	17164000	17164600
MpF2	chr2	17164600	17165000
MpI3	chr2	17165000	17166000
MpI2	chr2	17166000	17170400
MpH6	chr2	17170400	17171800
MpI2	chr2	17171800	17172600
MpE4	chr2	17172600	17173200
MpE3	chr2	17173200	17174400
MpE2	chr2	17174400	17175000
MpE1	chr2	17175000	17175400
MpF2	chr2	17175400	17176800
MpI2	chr2	17176800	17179200
MpE4	chr2	17179200	17179800
MpE3	chr2	17179800	17180000
MpE2	chr2	17180000	17181000
MpE1	chr2	17181000	17182000
MpI2	chr2	17182000	17183400
MpI3	chr2	17183400	17184200
MpE2	chr2	17184200	17185600
MpI3	chr2	17185600	17186000
MpI2	chr2	17186000	17186200
MpH6	chr2	17186200	17188000
MpI2	chr2	17188000	17188600
MpE4	chr2	17188600	17189800
MpE2	chr2	17189800	17190200
MpE3	chr2	17190200	17190800
MpE2	chr2	17190800	17191400
MpE1	chr2	17191400	17192000
MpI3	chr2	17192000	17192400
MpI2	chr2	17192400	17193000
MpH6	chr2	17193000	17194600
MpH4	chr2	17194600	17198400
MpH6	chr2	17198400	17199600
MpH3	chr2	17199600	17200400
MpH4	chr2	17200400	17203600
MpH6	chr2	17203600	17204800
MpH4	chr2	17204800	17205400
MpH6	chr2	17205400	17205800
MpI2	chr2	17205800	17207200
MpI3	chr2	17207200	17207800
MpI2	chr2	17207800	17208400
MpI3	chr2	17208400	17208800
MpI2	chr2	17208800	17210800
MpF2	chr2	17210800	17214200
MpI3	chr2	17214200	17214400
MpI2	chr2	17214400	17217800
MpH6	chr2	17217800	17219000
MpI2	chr2	17219000	17219600
MpI3	chr2	17219600	17219800
MpI2	chr2	17219800	17221000
MpH6	chr2	17221000	17224000
MpI2	chr2	17224000	17225600
MpI3	chr2	17225600	17225800
MpE1	chr2	17225800	17228000
MpI2	chr2	17228000	17229000
MpH6	chr2	17229000	17229600
MpI2	chr2	17229600	17230600
MpI3	chr2	17230600	17231600
MpE1	chr2	17231600	17231800
MpE2	chr2	17231800	17235400
MpE3	chr2	17235400	17235600
MpE4	chr2	17235600	17237200
MpI2	chr2	17237200	17237600
MpE4	chr2	17237600	17237800
MpI2	chr2	17237800	17238800
MpF2	chr2	17238800	17239000
MpI2	chr2	17239000	17239400
MpF2	chr2	17239400	17240800
MpI2	chr2	17240800	17241000
MpH6	chr2	17241000	17242200
MpH2	chr2	17242200	17246400
MpH1	chr2	17246400	17247200
MpH2	chr2	17247200	17250400
MpH1	chr2	17250400	17251200
MpH2	chr2	17251200	17251600
MpH1	chr2	17251600	17251800
MpH2	chr2	17251800	17252400
MpH1	chr2	17252400	17252600
MpH2	chr2	17252600	17254400
MpH1	chr2	17254400	17254600
MpH2	chr2	17254600	17254800
MpH1	chr2	17254800	17255400
MpI1	chr2	17255400	17258400
MpF1	chr2	17258400	17262800
MpI1	chr2	17262800	17264600
MpH2	chr2	17264600	17264800
MpH5	chr2	17264800	17275200
MpH3	chr2	17275200	17276600
MpH4	chr2	17276600	17277600
MpH3	chr2	17277600	17278200
MpH4	chr2	17278200	17279200
MpH5	chr2	17279200	17279800
MpH6	chr2	17279800	17282400
MpH4	chr2	17282400	17282600
MpH6	chr2	17282600	17283400
MpH4	chr2	17283400	17284000
MpH6	chr2	17284000	17286200
MpI2	chr2	17286200	17287000
MpE4	chr2	17287000	17287200
MpE3	chr2	17287200	17289600
MpE2	chr2	17289600	17289800
MpE1	chr2	17289800	17290600
MpI3	chr2	17290600	17290800
MpI2	chr2	17290800	17292200
MpH6	chr2	17292200	17292600
MpH5	chr2	17292600	17293600
MpH4	chr2	17293600	17294400
MpH3	chr2	17294400	17297000
MpH4	chr2	17297000	17297400
MpH6	chr2	17297400	17298200
MpI2	chr2	17298200	17298800
MpE4	chr2	17298800	17299600
MpE3	chr2	17299600	17308000
MpE2	chr2	17308000	17308600
MpE1	chr2	17308600	17309000
MpI3	chr2	17309000	17309200
MpF2	chr2	17309200	17309800
MpI2	chr2	17309800	17310000
MpI3	chr2	17310000	17310200
MpE1	chr2	17310200	17310600
MpF2	chr2	17310600	17312800
MpI2	chr2	17312800	17314200
MpH6	chr2	17314200	17314800
MpH4	chr2	17314800	17317400
MpH6	chr2	17317400	17318600
MpH4	chr2	17318600	17319000
MpH6	chr2	17319000	17320800
MpI2	chr2	17320800	17321200
MpI3	chr2	17321200	17322000
MpE1	chr2	17322000	17322400
MpE4	chr2	17322400	17322800
MpE3	chr2	17322800	17323000
MpE2	chr2	17323000	17323600
MpE3	chr2	17323600	17336600
MpE1	chr2	17336600	17337600
MpI3	chr2	17337600	17337800
MpI2	chr2	17337800	17339400
MpF2	chr2	17339400	17339800
MpI3	chr2	17339800	17340400
MpE1	chr2	17340400	17341000
MpE2	chr2	17341000	17341600
MpE3	chr2	17341600	17344800
MpE4	chr2	17344800	17345400
MpF2	chr2	17345400	17346000
MpI3	chr2	17346000	17346600
MpE1	chr2	17346600	17347600
MpE3	chr2	17347600	17351600
MpE4	chr2	17351600	17352400
MpI2	chr2	17352400	17353600
MpE2	chr2	17353600	17353800
MpI2	chr2	17353800	17355200
MpH6	chr2	17355200	17356800
MpI2	chr2	17356800	17357400
MpI3	chr2	17357400	17357800
MpI2	chr2	17357800	17358800
MpH6	chr2	17358800	17359600
MpI2	chr2	17359600	17359800
MpI3	chr2	17359800	17360000
MpI2	chr2	17360000	17361800
MpF2	chr2	17361800	17363400
MpI3	chr2	17363400	17363600
MpI2	chr2	17363600	17364000
MpH6	chr2	17364000	17364600
MpI2	chr2	17364600	17365200
MpE4	chr2	17365200	17366000
MpE3	chr2	17366000	17372200
MpE1	chr2	17372200	17374400
MpI3	chr2	17374400	17375000
MpI2	chr2	17375000	17375400
MpI3	chr2	17375400	17375600
MpI2	chr2	17375600	17378000
MpI3	chr2	17378000	17378200
MpI2	chr2	17378200	17380000
MpF2	chr2	17380000	17380400
MpE4	chr2	17380400	17383200
MpE3	chr2	17383200	17384600
MpE4	chr2	17384600	17385000
MpE3	chr2	17385000	17385200
MpE4	chr2	17385200	17386000
MpE1	chr2	17386000	17387000
MpF2	chr2	17387000	17387600
MpI3	chr2	17387600	17388600
MpE1	chr2	17388600	17389400
MpE2	chr2	17389400	17391000
MpE3	chr2	17391000	17392800
MpE4	chr2	17392800	17394400
MpI2	chr2	17394400	17396200
MpI3	chr2	17396200	17396800
MpE2	chr2	17396800	17398400
MpI3	chr2	17398400	17399800
MpI2	chr2	17399800	17402400
MpH6	chr2	17402400	17403800
MpI2	chr2	17403800	17404400
MpI3	chr2	17404400	17404800
MpE1	chr2	17404800	17405800
MpE3	chr2	17405800	17407800
MpE4	chr2	17407800	17408600
MpE2	chr2	17408600	17408800
MpE1	chr2	17408800	17409000
MpI3	chr2	17409000	17409400
MpE1	chr2	17409400	17409600
MpE2	chr2	17409600	17412400
MpE4	chr2	17412400	17412800
MpI3	chr2	17412800	17413000
MpI2	chr2	17413000	17413600
MpE2	chr2	17413600	17414400
MpE1	chr2	17414400	17415000
MpI3	chr2	17415000	17415600
MpI2	chr2	17415600	17415800
MpE4	chr2	17415800	17416200
MpE2	chr2	17416200	17417000
MpE1	chr2	17417000	17417800
MpI3	chr2	17417800	17418000
MpI2	chr2	17418000	17420000
MpF2	chr2	17420000	17420600
MpI2	chr2	17420600	17421000
MpF2	chr2	17421000	17421600
MpI2	chr2	17421600	17423400
MpF2	chr2	17423400	17425200
MpI2	chr2	17425200	17428000
MpF2	chr2	17428000	17429600
MpI3	chr2	17429600	17430200
MpF2	chr2	17430200	17432000
MpI2	chr2	17432000	17432800
MpE4	chr2	17432800	17433800
MpE2	chr2	17433800	17434200
MpE3	chr2	17434200	17440400
MpE2	chr2	17440400	17441000
MpE1	chr2	17441000	17441600
MpI3	chr2	17441600	17441800
MpI2	chr2	17441800	17443000
MpH6	chr2	17443000	17443800
MpH4	chr2	17443800	17445600
MpH6	chr2	17445600	17446800
MpH4	chr2	17446800	17447200
MpH6	chr2	17447200	17448000
MpI2	chr2	17448000	17448400
MpI3	chr2	17448400	17448800
MpE1	chr2	17448800	17449800
MpE3	chr2	17449800	17453000
MpE4	chr2	17453000	17454400
MpE1	chr2	17454400	17455600
MpE3	chr2	17455600	17458600
MpE4	chr2	17458600	17461200
MpF2	chr2	17461200	17466800
MpI2	chr2	17466800	17467200
MpH6	chr2	17467200	17469400
MpH4	chr2	17469400	17471200
MpH6	chr2	17471200	17472000
MpH4	chr2	17472000	17476400
MpH6	chr2	17476400	17476800
MpI2	chr2	17476800	17478000
MpF2	chr2	17478000	17478600
MpI2	chr2	17478600	17482000
MpI3	chr2	17482000	17482200
MpE1	chr2	17482200	17483200
MpE2	chr2	17483200	17485000
MpE3	chr2	17485000	17485600
MpE2	chr2	17485600	17489200
MpI2	chr2	17489200	17490000
MpI3	chr2	17490000	17490400
MpF2	chr2	17490400	17492600
MpF1	chr2	17492600	17493200
MpF2	chr2	17493200	17493400
MpI1	chr2	17493400	17493800
MpI2	chr2	17493800	17495200
MpF2	chr2	17495200	17495800
MpI2	chr2	17495800	17497400
MpF2	chr2	17497400	17499800
MpI2	chr2	17499800	17502600
MpF2	chr2	17502600	17503800
MpI2	chr2	17503800	17504200
MpH6	chr2	17504200	17505600
MpH5	chr2	17505600	17507800
MpH6	chr2	17507800	17508200
MpH5	chr2	17508200	17515400
MpH3	chr2	17515400	17516200
MpH5	chr2	17516200	17517400
MpH3	chr2	17517400	17518600
MpH5	chr2	17518600	17519000
MpH3	chr2	17519000	17520800
MpH5	chr2	17520800	17526600
MpH6	chr2	17526600	17527000
MpH5	chr2	17527000	17529200
MpH3	chr2	17529200	17530200
MpH5	chr2	17530200	17532000
MpH3	chr2	17532000	17538800
MpH5	chr2	17538800	17539600
MpH3	chr2	17539600	17540000
MpH5	chr2	17540000	17540800
MpH3	chr2	17540800	17541400
MpH5	chr2	17541400	17541800
MpH6	chr2	17541800	17542800
MpI2	chr2	17542800	17543200
MpF2	chr2	17543200	17544400
MpI3	chr2	17544400	17545000
MpI2	chr2	17545000	17545800
MpH6	chr2	17545800	17547600
MpH5	chr2	17547600	17549000
MpH6	chr2	17549000	17550000
MpI2	chr2	17550000	17550800
MpI3	chr2	17550800	17551200
MpI2	chr2	17551200	17553200
MpI3	chr2	17553200	17553400
MpE2	chr2	17553400	17555200
MpI3	chr2	17555200	17556600
MpI2	chr2	17556600	17558000
MpH6	chr2	17558000	17558800
MpH4	chr2	17558800	17559600
MpH5	chr2	17559600	17560200
MpH3	chr2	17560200	17567000
MpH6	chr2	17567000	17567800
MpH4	chr2	17567800	17568800
MpH3	chr2	17568800	17569400
MpH4	chr2	17569400	17569600
MpH3	chr2	17569600	17580600
MpH4	chr2	17580600	17581800
MpH6	chr2	17581800	17582200
MpH4	chr2	17582200	17582600
MpH6	chr2	17582600	17583200
MpI2	chr2	17583200	17584000
MpE1	chr2	17584000	17585200
MpE3	chr2	17585200	17588200
MpE2	chr2	17588200	17589200
MpE4	chr2	17589200	17591400
MpE2	chr2	17591400	17593800
MpE4	chr2	17593800	17594000
MpE3	chr2	17594000	17596200
MpE2	chr2	17596200	17597000
MpE1	chr2	17597000	17597600
MpI3	chr2	17597600	17598000
MpI2	chr2	17598000	17601800
MpE4	chr2	17601800	17603200
MpE3	chr2	17603200	17605400
MpE2	chr2	17605400	17606400
MpE1	chr2	17606400	17606800
MpI3	chr2	17606800	17607200
MpI2	chr2	17607200	17607400
MpI3	chr2	17607400	17607600
MpF2	chr2	17607600	17609200
MpI2	chr2	17609200	17611000
MpI3	chr2	17611000	17611200
MpI2	chr2	17611200	17611800
MpI3	chr2	17611800	17612200
MpI2	chr2	17612200	17612800
MpI3	chr2	17612800	17613200
MpE1	chr2	17613200	17614600
MpI3	chr2	17614600	17615600
MpE1	chr2	17615600	17616600
MpI3	chr2	17616600	17617200
MpE1	chr2	17617200	17618800
MpF2	chr2	17618800	17620800
MpI2	chr2	17620800	17623200
MpH6	chr2	17623200	17623800
MpH4	chr2	17623800	17624600
MpH6	chr2	17624600	17627200
MpI2	chr2	17627200	17628600
MpI3	chr2	17628600	17629400
MpE1	chr2	17629400	17629800
MpE2	chr2	17629800	17631800
MpE3	chr2	17631800	17632400
MpE4	chr2	17632400	17632600
MpI2	chr2	17632600	17638000
MpF2	chr2	17638000	17638600
MpI2	chr2	17638600	17638800
MpI3	chr2	17638800	17639400
MpI2	chr2	17639400	17640400
MpI3	chr2	17640400	17641000
MpE2	chr2	17641000	17644000
MpI2	chr2	17644000	17645600
MpI3	chr2	17645600	17646000
MpI2	chr2	17646000	17646600
MpI3	chr2	17646600	17646800
MpF2	chr2	17646800	17647200
MpI2	chr2	17647200	17648400
MpH6	chr2	17648400	17651600
MpI2	chr2	17651600	17652600
MpF2	chr2	17652600	17655000
MpI3	chr2	17655000	17655600
MpF2	chr2	17655600	17658400
MpI2	chr2	17658400	17658800
MpF2	chr2	17658800	17659600
MpI2	chr2	17659600	17661400
MpI3	chr2	17661400	17662200
MpI2	chr2	17662200	17662400
MpI3	chr2	17662400	17662600
MpI2	chr2	17662600	17663400
MpI3	chr2	17663400	17664000
MpE2	chr2	17664000	17669000
MpE3	chr2	17669000	17670600
MpE2	chr2	17670600	17671000
MpI2	chr2	17671000	17672000
MpI3	chr2	17672000	17672600
MpE1	chr2	17672600	17674600
MpE2	chr2	17674600	17675400
MpE4	chr2	17675400	17676200
MpF2	chr2	17676200	17677200
MpI2	chr2	17677200	17679400
MpH6	chr2	17679400	17680600
MpI2	chr2	17680600	17683800
MpI3	chr2	17683800	17685200
MpE1	chr2	17685200	17685600
MpE2	chr2	17685600	17686600
MpE3	chr2	17686600	17704800
MpE4	chr2	17704800	17705800
MpI2	chr2	17705800	17708000
MpI3	chr2	17708000	17708200
MpE1	chr2	17708200	17709800
MpE2	chr2	17709800	17710800
MpE1	chr2	17710800	17711400
MpI3	chr2	17711400	17712600
MpI2	chr2	17712600	17713000
MpF2	chr2	17713000	17713600
MpI2	chr2	17713600	17714600
MpF2	chr2	17714600	17715000
MpI2	chr2	17715000	17715400
MpI3	chr2	17715400	17716000
MpF2	chr2	17716000	17718800
MpE4	chr2	17718800	17720200
MpE3	chr2	17720200	17723800
MpE1	chr2	17723800	17724600
MpI3	chr2	17724600	17725400
MpE2	chr2	17725400	17729400
MpE4	chr2	17729400	17729600
MpI2	chr2	17729600	17730200
MpF2	chr2	17730200	17732000
MpI3	chr2	17732000	17732400
MpI2	chr2	17732400	17734000
MpI3	chr2	17734000	17734200
MpF2	chr2	17734200	17734800
MpE1	chr2	17734800	17735400
MpE3	chr2	17735400	17737000
MpE1	chr2	17737000	17737800
MpE4	chr2	17737800	17738200
MpE3	chr2	17738200	17742200
MpE1	chr2	17742200	17743800
MpI3	chr2	17743800	17744200
MpF2	chr2	17744200	17744600
MpI2	chr2	17744600	17746200
MpI1	chr2	17746200	17746400
MpF1	chr2	17746400	17748200
MpI1	chr2	17748200	17749200
MpF1	chr2	17749200	17752200
MpI1	chr2	17752200	17754400
MpF1	chr2	17754400	17754600
MpF2	chr2	17754600	17755600
MpF1	chr2	17755600	17756600
MpI1	chr2	17756600	17758400
MpF1	chr2	17758400	17758800
MpI1	chr2	17758800	17759400
MpF1	chr2	17759400	17761000
MpI1	chr2	17761000	17761800
MpF1	chr2	17761800	17763800
MpI1	chr2	17763800	17765000
MpF1	chr2	17765000	17766200
MpI1	chr2	17766200	17767400
MpH2	chr2	17767400	17768200
MpH1	chr2	17768200	17768600
MpH2	chr2	17768600	17768800
MpH1	chr2	17768800	17770400
MpH2	chr2	17770400	17771200
MpH1	chr2	17771200	17779800
MpH2	chr2	17779800	17780600
MpI1	chr2	17780600	17781000
MpH2	chr2	17781000	17782000
MpH1	chr2	17782000	17783200
MpH2	chr2	17783200	17784400
MpH1	chr2	17784400	17786600
MpH2	chr2	17786600	17787400
MpH1	chr2	17787400	17787600
MpH2	chr2	17787600	17787800
MpH1	chr2	17787800	17789000
MpH2	chr2	17789000	17789200
MpI1	chr2	17789200	17790200
MpF1	chr2	17790200	17793600
MpI1	chr2	17793600	17795000
MpF1	chr2	17795000	17796000
MpF2	chr2	17796000	17796800
MpI3	chr2	17796800	17797200
MpI2	chr2	17797200	17797400
MpI1	chr2	17797400	17799400
MpF1	chr2	17799400	17801800
MpI1	chr2	17801800	17802200
MpF1	chr2	17802200	17804800
MpI1	chr2	17804800	17809200
MpH1	chr2	17809200	17810000
MpI1	chr2	17810000	17810200
MpF1	chr2	17810200	17812000
MpI1	chr2	17812000	17815200
MpF1	chr2	17815200	17816400
MpI1	chr2	17816400	17817000
MpF1	chr2	17817000	17819000
MpI1	chr2	17819000	17820200
MpF1	chr2	17820200	17821400
MpI1	chr2	17821400	17824800
MpH2	chr2	17824800	17826000
MpH1	chr2	17826000	17827800
MpH2	chr2	17827800	17828000
MpH1	chr2	17828000	17829200
MpH2	chr2	17829200	17829800
MpH1	chr2	17829800	17838000
MpH2	chr2	17838000	17838600
MpH5	chr2	17838600	17842000
MpH2	chr2	17842000	17842600
MpH1	chr2	17842600	17846000
MpH2	chr2	17846000	17846800
MpH1	chr2	17846800	17848800
MpH2	chr2	17848800	17849400
MpH1	chr2	17849400	17849600
MpH2	chr2	17849600	17850000
MpH1	chr2	17850000	17851200
MpH2	chr2	17851200	17851600
MpH1	chr2	17851600	17853800
MpH2	chr2	17853800	17855000
MpH1	chr2	17855000	17856000
MpH2	chr2	17856000	17856400
MpH1	chr2	17856400	17863800
MpH2	chr2	17863800	17865000
MpH1	chr2	17865000	17865600
MpI1	chr2	17865600	17866200
MpH2	chr2	17866200	17867800
MpH1	chr2	17867800	17870400
MpH2	chr2	17870400	17871800
MpH1	chr2	17871800	17872000
MpH2	chr2	17872000	17874400
MpH1	chr2	17874400	17876000
MpH2	chr2	17876000	17876600
MpH5	chr2	17876600	17877800
MpH2	chr2	17877800	17878400
MpH1	chr2	17878400	17879600
MpH2	chr2	17879600	17880400
MpH5	chr2	17880400	17888200
MpH2	chr2	17888200	17889200
MpH1	chr2	17889200	17895800
MpH2	chr2	17895800	17897200
MpH1	chr2	17897200	17899000
MpH2	chr2	17899000	17900200
MpH1	chr2	17900200	17900600
MpH2	chr2	17900600	17901200
MpH1	chr2	17901200	17902400
MpH2	chr2	17902400	17902800
MpH1	chr2	17902800	17905800
MpH2	chr2	17905800	17909000
MpH1	chr2	17909000	17910800
MpH2	chr2	17910800	17911000
MpH1	chr2	17911000	17912800
MpH2	chr2	17912800	17913000
MpH1	chr2	17913000	17920800
MpH2	chr2	17920800	17921800
MpH1	chr2	17921800	17923000
MpH2	chr2	17923000	17925200
MpH1	chr2	17925200	17926400
MpH2	chr2	17926400	17927200
MpH1	chr2	17927200	17935400
MpH2	chr2	17935400	17936800
MpH1	chr2	17936800	17938400
MpH2	chr2	17938400	17939800
MpH5	chr2	17939800	17942000
MpH2	chr2	17942000	17942200
MpH5	chr2	17942200	17942400
MpH2	chr2	17942400	17942600
MpH1	chr2	17942600	17942800
MpH2	chr2	17942800	17945200
MpH1	chr2	17945200	17945800
MpH2	chr2	17945800	17947200
MpH1	chr2	17947200	17949000
MpH2	chr2	17949000	17950200
MpH1	chr2	17950200	17950800
MpI1	chr2	17950800	17951400
MpH1	chr2	17951400	17951600
MpH2	chr2	17951600	17952800
MpH1	chr2	17952800	17955000
MpH2	chr2	17955000	17955200
MpH1	chr2	17955200	17955800
MpH2	chr2	17955800	17956800
MpH1	chr2	17956800	17961800
MpH2	chr2	17961800	17962800
MpH1	chr2	17962800	17964400
MpH2	chr2	17964400	17965600
MpH1	chr2	17965600	17966000
MpH2	chr2	17966000	17968000
MpH1	chr2	17968000	17972000
MpH2	chr2	17972000	17973200
MpH1	chr2	17973200	17974200
MpH2	chr2	17974200	17976000
MpH1	chr2	17976000	17983200
MpH2	chr2	17983200	17984600
MpH1	chr2	17984600	17985400
MpH2	chr2	17985400	17986800
MpH1	chr2	17986800	17992200
MpH2	chr2	17992200	17993400
MpH1	chr2	17993400	17999600
MpH2	chr2	17999600	18000200
MpH1	chr2	18000200	18002400
MpH2	chr2	18002400	18004600
MpH1	chr2	18004600	18006000
MpH2	chr2	18006000	18006200
MpH6	chr2	18006200	18007600
MpH5	chr2	18007600	18008200
MpH2	chr2	18008200	18009600
MpH1	chr2	18009600	18017000
MpH2	chr2	18017000	18017200
MpH1	chr2	18017200	18018200
MpH2	chr2	18018200	18018800
MpH5	chr2	18018800	18019000
MpH2	chr2	18019000	18020000
MpH1	chr2	18020000	18021200
MpH2	chr2	18021200	18022400
MpH1	chr2	18022400	18029800
MpH2	chr2	18029800	18031400
MpH1	chr2	18031400	18032400
MpH2	chr2	18032400	18033800
MpH1	chr2	18033800	18035200
MpI1	chr2	18035200	18035600
MpH5	chr2	18035600	18036800
MpH1	chr2	18036800	18037600
MpH2	chr2	18037600	18039600
MpH1	chr2	18039600	18041000
MpH2	chr2	18041000	18041800
MpH1	chr2	18041800	18042800
MpI1	chr2	18042800	18043000
MpH6	chr2	18043000	18044000
MpH5	chr2	18044000	18044800
MpH6	chr2	18044800	18046600
MpH2	chr2	18046600	18046800
MpH1	chr2	18046800	18048600
MpH5	chr2	18048600	18049200
MpH2	chr2	18049200	18050000
MpH1	chr2	18050000	18050400
MpH2	chr2	18050400	18052000
MpH1	chr2	18052000	18052400
MpH2	chr2	18052400	18052800
MpH1	chr2	18052800	18055000
MpH2	chr2	18055000	18056000
MpH1	chr2	18056000	18057200
MpH2	chr2	18057200	18058400
MpH1	chr2	18058400	18059200
MpH2	chr2	18059200	18061600
MpH1	chr2	18061600	18062200
MpH2	chr2	18062200	18063000
MpI1	chr2	18063000	18063600
MpF1	chr2	18063600	18063800
MpI1	chr2	18063800	18064000
MpI2	chr2	18064000	18065600
MpF2	chr2	18065600	18069200
MpF1	chr2	18069200	18073000
MpI1	chr2	18073000	18073400
MpH2	chr2	18073400	18074000
MpH1	chr2	18074000	18074200
MpH2	chr2	18074200	18075600
MpH1	chr2	18075600	18076800
MpH2	chr2	18076800	18078000
MpH1	chr2	18078000	18082600
MpH2	chr2	18082600	18084200
MpH1	chr2	18084200	18086400
MpH2	chr2	18086400	18087200
MpH1	chr2	18087200	18089200
MpH2	chr2	18089200	18093000
MpH1	chr2	18093000	18093800
MpH2	chr2	18093800	18094600
MpH1	chr2	18094600	18095800
MpH2	chr2	18095800	18097200
MpH1	chr2	18097200	18100000
MpH2	chr2	18100000	18100600
MpH1	chr2	18100600	18104000
MpH2	chr2	18104000	18105200
MpH1	chr2	18105200	18106200
MpH2	chr2	18106200	18107400
MpH1	chr2	18107400	18115200
MpH2	chr2	18115200	18116400
MpH1	chr2	18116400	18117400
MpH2	chr2	18117400	18118800
MpH1	chr2	18118800	18120800
MpH2	chr2	18120800	18121400
MpH1	chr2	18121400	18122400
MpH2	chr2	18122400	18123600
MpH1	chr2	18123600	18125000
MpH2	chr2	18125000	18125800
MpH1	chr2	18125800	18127600
MpH2	chr2	18127600	18129200
MpH1	chr2	18129200	18131400
MpH2	chr2	18131400	18132400
MpH1	chr2	18132400	18136000
MpH2	chr2	18136000	18137000
MpH1	chr2	18137000	18138000
MpH2	chr2	18138000	18140800
MpH1	chr2	18140800	18141800
MpH2	chr2	18141800	18142800
MpH1	chr2	18142800	18152000
MpH2	chr2	18152000	18153000
MpH1	chr2	18153000	18154200
MpH2	chr2	18154200	18155400
MpH1	chr2	18155400	18159600
MpH2	chr2	18159600	18159800
MpH1	chr2	18159800	18163800
MpH2	chr2	18163800	18165200
MpH1	chr2	18165200	18166600
MpH2	chr2	18166600	18167600
MpH1	chr2	18167600	18168200
MpH2	chr2	18168200	18168400
MpH1	chr2	18168400	18169400
MpH2	chr2	18169400	18169800
MpI1	chr2	18169800	18171000
MpF1	chr2	18171000	18171400
MpI1	chr2	18171400	18172000
MpH2	chr2	18172000	18172400
MpI1	chr2	18172400	18173000
MpF1	chr2	18173000	18174800
MpI1	chr2	18174800	18176800
MpF1	chr2	18176800	18177600
MpI1	chr2	18177600	18178000
MpH2	chr2	18178000	18178600
MpH1	chr2	18178600	18179000
MpH2	chr2	18179000	18180000
MpH1	chr2	18180000	18182000
MpH2	chr2	18182000	18182800
MpH1	chr2	18182800	18183800
MpH2	chr2	18183800	18185600
MpH1	chr2	18185600	18187400
MpH2	chr2	18187400	18188200
MpH1	chr2	18188200	18190600
MpH2	chr2	18190600	18191600
MpH1	chr2	18191600	18192200
MpH2	chr2	18192200	18192800
MpH1	chr2	18192800	18193400
MpH5	chr2	18193400	18194200
MpH2	chr2	18194200	18195400
MpH1	chr2	18195400	18196200
MpH2	chr2	18196200	18198000
MpH1	chr2	18198000	18199200
MpH2	chr2	18199200	18200000
MpH1	chr2	18200000	18202600
MpH2	chr2	18202600	18203800
MpH1	chr2	18203800	18205000
MpH2	chr2	18205000	18205800
MpH1	chr2	18205800	18206800
MpH2	chr2	18206800	18207000
MpH1	chr2	18207000	18213400
MpH2	chr2	18213400	18214400
MpH1	chr2	18214400	18215200
MpH2	chr2	18215200	18216600
MpH1	chr2	18216600	18219200
MpH2	chr2	18219200	18220000
MpH1	chr2	18220000	18222200
MpH2	chr2	18222200	18222800
MpH1	chr2	18222800	18224000
MpH2	chr2	18224000	18225600
MpH1	chr2	18225600	18226200
MpH2	chr2	18226200	18228400
MpI1	chr2	18228400	18228800
MpH2	chr2	18228800	18229000
MpH1	chr2	18229000	18231000
MpH2	chr2	18231000	18232400
MpH1	chr2	18232400	18233200
MpH2	chr2	18233200	18233800
MpH1	chr2	18233800	18234400
MpH2	chr2	18234400	18235200
MpH5	chr2	18235200	18243200
MpH2	chr2	18243200	18243800
MpH1	chr2	18243800	18251200
MpH2	chr2	18251200	18253000
MpH1	chr2	18253000	18253800
MpH2	chr2	18253800	18255200
MpH1	chr2	18255200	18257200
MpH2	chr2	18257200	18257800
MpH1	chr2	18257800	18259600
MpH2	chr2	18259600	18259800
MpH5	chr2	18259800	18262600
MpH1	chr2	18262600	18264400
MpH2	chr2	18264400	18265400
MpH1	chr2	18265400	18267600
MpH2	chr2	18267600	18268200
MpI1	chr2	18268200	18268400
MpF1	chr2	18268400	18271200
MpI1	chr2	18271200	18271600
MpH2	chr2	18271600	18272600
MpH1	chr2	18272600	18273600
MpH2	chr2	18273600	18274600
MpH1	chr2	18274600	18277800
MpH2	chr2	18277800	18278400
MpH1	chr2	18278400	18279400
MpH2	chr2	18279400	18281800
MpH1	chr2	18281800	18282400
MpI1	chr2	18282400	18282800
MpF1	chr2	18282800	18284000
MpI1	chr2	18284000	18285000
MpF1	chr2	18285000	18286800
MpF2	chr2	18286800	18287200
MpF1	chr2	18287200	18288200
MpI1	chr2	18288200	18288600
MpH2	chr2	18288600	18289400
MpH1	chr2	18289400	18294000
MpH2	chr2	18294000	18294400
MpH1	chr2	18294400	18295600
MpH2	chr2	18295600	18296800
MpH1	chr2	18296800	18297200
MpH2	chr2	18297200	18298800
MpH1	chr2	18298800	18299200
MpH2	chr2	18299200	18299800
MpH1	chr2	18299800	18300800
MpH2	chr2	18300800	18302000
MpH1	chr2	18302000	18302600
MpH2	chr2	18302600	18302800
MpH1	chr2	18302800	18303000
MpH2	chr2	18303000	18304000
MpH1	chr2	18304000	18305200
MpH2	chr2	18305200	18306000
MpH1	chr2	18306000	18309600
MpH2	chr2	18309600	18311600
MpH1	chr2	18311600	18313600
MpH5	chr2	18313600	18316200
MpH6	chr2	18316200	18316400
MpI2	chr2	18316400	18317200
MpI3	chr2	18317200	18317400
MpF2	chr2	18317400	18318000
MpE1	chr2	18318000	18319200
MpE4	chr2	18319200	18319800
MpE3	chr2	18319800	18320400
MpE4	chr2	18320400	18320800
MpE3	chr2	18320800	18325400
MpE4	chr2	18325400	18327800
MpE1	chr2	18327800	18328400
MpF2	chr2	18328400	18330400
MpI2	chr2	18330400	18331400
MpF2	chr2	18331400	18334000
MpI2	chr2	18334000	18336200
MpI3	chr2	18336200	18336600
MpF2	chr2	18336600	18339400
MpI3	chr2	18339400	18340000
MpI2	chr2	18340000	18341400
MpF2	chr2	18341400	18345000
MpI3	chr2	18345000	18345200
MpI2	chr2	18345200	18346400
MpF2	chr2	18346400	18347000
MpI2	chr2	18347000	18348000
MpH6	chr2	18348000	18348400
MpH2	chr2	18348400	18349600
MpH5	chr2	18349600	18353400
MpH3	chr2	18353400	18354400
MpH5	chr2	18354400	18355400
MpH2	chr2	18355400	18356400
MpH5	chr2	18356400	18357000
MpH6	chr2	18357000	18357600
MpI2	chr2	18357600	18358200
MpI3	chr2	18358200	18358400
MpI2	chr2	18358400	18359600
MpF2	chr2	18359600	18363600
MpE4	chr2	18363600	18364400
MpE2	chr2	18364400	18365000
MpE1	chr2	18365000	18365400
MpF2	chr2	18365400	18367000
MpI2	chr2	18367000	18373000
MpH6	chr2	18373000	18374400
MpH4	chr2	18374400	18375000
MpH6	chr2	18375000	18376600
MpH4	chr2	18376600	18376800
MpI3	chr2	18376800	18377000
MpI2	chr2	18377000	18379800
MpE4	chr2	18379800	18381400
MpE3	chr2	18381400	18383000
MpE2	chr2	18383000	18383800
MpE1	chr2	18383800	18384400
MpI3	chr2	18384400	18384600
MpI2	chr2	18384600	18386000
MpF2	chr2	18386000	18388200
MpI3	chr2	18388200	18388400
MpI2	chr2	18388400	18388800
MpH6	chr2	18388800	18391600
MpI2	chr2	18391600	18392200
MpE1	chr2	18392200	18393000
MpE2	chr2	18393000	18393400
MpE3	chr2	18393400	18398600
MpE4	chr2	18398600	18399200
MpF2	chr2	18399200	18402600
MpI2	chr2	18402600	18405000
MpI3	chr2	18405000	18405200
MpF2	chr2	18405200	18410800
MpI2	chr2	18410800	18411800
MpH6	chr2	18411800	18413000
MpH4	chr2	18413000	18413600
MpH6	chr2	18413600	18414000
MpI2	chr2	18414000	18416600
MpI3	chr2	18416600	18417000
MpF2	chr2	18417000	18417200
MpI2	chr2	18417200	18417400
MpI3	chr2	18417400	18417600
MpF2	chr2	18417600	18418000
MpI3	chr2	18418000	18418800
MpE2	chr2	18418800	18423200
MpE4	chr2	18423200	18424800
MpI3	chr2	18424800	18425200
MpI2	chr2	18425200	18427600
MpI3	chr2	18427600	18428400
MpE2	chr2	18428400	18430000
MpE4	chr2	18430000	18430600
MpI2	chr2	18430600	18430800
MpI3	chr2	18430800	18431000
MpI2	chr2	18431000	18431200
MpI3	chr2	18431200	18431800
MpI2	chr2	18431800	18433800
MpH6	chr2	18433800	18436000
MpI2	chr2	18436000	18437000
MpI3	chr2	18437000	18437200
MpF2	chr2	18437200	18438200
MpE1	chr2	18438200	18442000
MpI3	chr2	18442000	18442400
MpE4	chr2	18442400	18442600
MpF2	chr2	18442600	18444600
MpI2	chr2	18444600	18452400
MpF2	chr2	18452400	18453400
MpI2	chr2	18453400	18453600
MpI3	chr2	18453600	18454400
MpI2	chr2	18454400	18454800
MpI3	chr2	18454800	18455400
MpE1	chr2	18455400	18455800
MpE2	chr2	18455800	18457800
MpI3	chr2	18457800	18458800
MpF2	chr2	18458800	18460200
MpI2	chr2	18460200	18460800
MpI3	chr2	18460800	18461000
MpF2	chr2	18461000	18462800
MpI3	chr2	18462800	18463200
MpI2	chr2	18463200	18464000
MpF2	chr2	18464000	18465600
MpE4	chr2	18465600	18466400
MpE3	chr2	18466400	18466800
MpE2	chr2	18466800	18467400
MpI3	chr2	18467400	18468400
MpE2	chr2	18468400	18468600
MpI2	chr2	18468600	18469000
MpI3	chr2	18469000	18469200
MpI2	chr2	18469200	18470800
MpI3	chr2	18470800	18471000
MpI2	chr2	18471000	18471400
MpE1	chr2	18471400	18473200
MpE3	chr2	18473200	18477600
MpE4	chr2	18477600	18478400
MpE3	chr2	18478400	18480400
MpE2	chr2	18480400	18480800
MpE1	chr2	18480800	18481200
MpI3	chr2	18481200	18481600
MpE1	chr2	18481600	18482600
MpE2	chr2	18482600	18482800
MpE3	chr2	18482800	18485200
MpE4	chr2	18485200	18486200
MpF2	chr2	18486200	18486600
MpI3	chr2	18486600	18486800
MpE1	chr2	18486800	18487200
MpE2	chr2	18487200	18490000
MpE4	chr2	18490000	18491800
MpE1	chr2	18491800	18494200
MpI3	chr2	18494200	18494800
MpI2	chr2	18494800	18496200
MpF2	chr2	18496200	18496800
MpE1	chr2	18496800	18497600
MpE3	chr2	18497600	18498400
MpE4	chr2	18498400	18499400
MpF2	chr2	18499400	18499800
MpI3	chr2	18499800	18500000
MpE1	chr2	18500000	18500800
MpE3	chr2	18500800	18505200
MpE4	chr2	18505200	18506200
MpI2	chr2	18506200	18508400
MpE4	chr2	18508400	18509200
MpF2	chr2	18509200	18513600
MpE4	chr2	18513600	18515000
MpF2	chr2	18515000	18517800
MpI2	chr2	18517800	18519600
MpF2	chr2	18519600	18521200
MpI2	chr2	18521200	18523000
MpF2	chr2	18523000	18523800
MpI2	chr2	18523800	18524400
MpI3	chr2	18524400	18524600
MpE1	chr2	18524600	18525200
MpE2	chr2	18525200	18526000
MpE3	chr2	18526000	18529600
MpE2	chr2	18529600	18530200
MpE4	chr2	18530200	18531000
MpI2	chr2	18531000	18531400
MpF2	chr2	18531400	18533200
MpI2	chr2	18533200	18534600
MpH6	chr2	18534600	18537600
MpH5	chr2	18537600	18538200
MpH2	chr2	18538200	18538400
MpH5	chr2	18538400	18539000
MpH6	chr2	18539000	18539800
MpI2	chr2	18539800	18540800
MpI1	chr2	18540800	18541000
MpF1	chr2	18541000	18541400
MpF2	chr2	18541400	18542400
MpF1	chr2	18542400	18543600
MpI1	chr2	18543600	18544800
MpF1	chr2	18544800	18545400
MpF2	chr2	18545400	18547400
MpI2	chr2	18547400	18547800
MpF2	chr2	18547800	18549400
MpI3	chr2	18549400	18549600
MpI2	chr2	18549600	18550400
MpI3	chr2	18550400	18550600
MpF2	chr2	18550600	18551800
MpI2	chr2	18551800	18554600
MpH6	chr2	18554600	18556200
MpI2	chr2	18556200	18556400
MpE1	chr2	18556400	18557400
MpE2	chr2	18557400	18558000
MpE3	chr2	18558000	18562800
MpE4	chr2	18562800	18563800
MpI2	chr2	18563800	18564600
MpF2	chr2	18564600	18566400
MpI2	chr2	18566400	18567000
MpI3	chr2	18567000	18567600
MpI2	chr2	18567600	18569600
MpI3	chr2	18569600	18570200
MpE1	chr2	18570200	18570600
MpI3	chr2	18570600	18571000
MpE1	chr2	18571000	18572200
MpE3	chr2	18572200	18575200
MpE4	chr2	18575200	18576400
MpE2	chr2	18576400	18577800
MpE1	chr2	18577800	18578000
MpI3	chr2	18578000	18578400
MpI2	chr2	18578400	18581200
MpH6	chr2	18581200	18582400
MpI2	chr2	18582400	18582800
MpE4	chr2	18582800	18584400
MpE3	chr2	18584400	18588200
MpE1	chr2	18588200	18588800
MpF2	chr2	18588800	18589600
MpE4	chr2	18589600	18591000
MpE3	chr2	18591000	18594800
MpE1	chr2	18594800	18595800
MpI2	chr2	18595800	18596000
MpE1	chr2	18596000	18596200
MpI3	chr2	18596200	18596400
MpI2	chr2	18596400	18598600
MpH6	chr2	18598600	18599800
MpH4	chr2	18599800	18600400
MpH6	chr2	18600400	18601000
MpI2	chr2	18601000	18602400
MpH6	chr2	18602400	18605400
MpI2	chr2	18605400	18607400
MpF2	chr2	18607400	18609600
MpI2	chr2	18609600	18610200
MpE4	chr2	18610200	18610600
MpF2	chr2	18610600	18613400
MpI2	chr2	18613400	18613600
MpI3	chr2	18613600	18613800
MpI2	chr2	18613800	18615800
MpI3	chr2	18615800	18616200
MpF2	chr2	18616200	18617000
MpI3	chr2	18617000	18617200
MpI2	chr2	18617200	18617600
MpF2	chr2	18617600	18617800
MpI3	chr2	18617800	18618000
MpF2	chr2	18618000	18619400
MpI2	chr2	18619400	18619600
MpE4	chr2	18619600	18620400
MpE2	chr2	18620400	18622400
MpE1	chr2	18622400	18623000
MpI3	chr2	18623000	18624200
MpF2	chr2	18624200	18629400
MpI3	chr2	18629400	18629600
MpI2	chr2	18629600	18632400
MpE4	chr2	18632400	18632800
MpI2	chr2	18632800	18635000
MpI3	chr2	18635000	18635600
MpE1	chr2	18635600	18637800
MpF2	chr2	18637800	18638200
MpI2	chr2	18638200	18641600
MpH6	chr2	18641600	18643600
MpI2	chr2	18643600	18647800
MpF2	chr2	18647800	18649200
MpI2	chr2	18649200	18650600
MpI3	chr2	18650600	18651000
MpF2	chr2	18651000	18651600
MpI3	chr2	18651600	18652200
MpE1	chr2	18652200	18652800
MpE2	chr2	18652800	18654400
MpE3	chr2	18654400	18659000
MpE2	chr2	18659000	18659800
MpE3	chr2	18659800	18660000
MpE4	chr2	18660000	18660200
MpE3	chr2	18660200	18660400
MpE2	chr2	18660400	18660600
MpE4	chr2	18660600	18661400
MpI2	chr2	18661400	18661600
MpF2	chr2	18661600	18664400
MpI3	chr2	18664400	18664600
MpI2	chr2	18664600	18665000
MpH6	chr2	18665000	18666200
MpH4	chr2	18666200	18670600
MpH3	chr2	18670600	18671600
MpH4	chr2	18671600	18672400
MpH3	chr2	18672400	18679400
MpH5	chr2	18679400	18679800
MpH3	chr2	18679800	18680400
MpH4	chr2	18680400	18680800
MpH6	chr2	18680800	18681400
MpI2	chr2	18681400	18682600
MpE4	chr2	18682600	18683800
MpE3	chr2	18683800	18684200
MpE2	chr2	18684200	18685800
MpI2	chr2	18685800	18686200
MpE1	chr2	18686200	18687000
MpI3	chr2	18687000	18687800
MpI2	chr2	18687800	18688800
MpI3	chr2	18688800	18689000
MpI2	chr2	18689000	18690800
MpF2	chr2	18690800	18691600
MpI3	chr2	18691600	18692000
MpE1	chr2	18692000	18692400
MpE4	chr2	18692400	18693200
MpE3	chr2	18693200	18694600
MpE1	chr2	18694600	18697000
MpE4	chr2	18697000	18697400
MpE3	chr2	18697400	18701000
MpE1	chr2	18701000	18704400
MpF2	chr2	18704400	18704600
MpI3	chr2	18704600	18704800
MpE1	chr2	18704800	18706200
MpE2	chr2	18706200	18707200
MpE4	chr2	18707200	18707600
MpF2	chr2	18707600	18709600
MpI2	chr2	18709600	18711200
MpE4	chr2	18711200	18711800
MpE3	chr2	18711800	18713800
MpE2	chr2	18713800	18715000
MpE1	chr2	18715000	18715400
MpI3	chr2	18715400	18715600
MpI2	chr2	18715600	18716200
MpI3	chr2	18716200	18716400
MpI2	chr2	18716400	18720000
MpI3	chr2	18720000	18720200
MpI2	chr2	18720200	18720600
MpH6	chr2	18720600	18721200
MpI2	chr2	18721200	18727600
MpF2	chr2	18727600	18728600
MpI2	chr2	18728600	18736400
MpF2	chr2	18736400	18738000
MpI2	chr2	18738000	18739600
MpE4	chr2	18739600	18740000
MpE2	chr2	18740000	18741800
MpE3	chr2	18741800	18742200
MpE2	chr2	18742200	18743200
MpE1	chr2	18743200	18743800
MpI3	chr2	18743800	18744200
MpI2	chr2	18744200	18745000
MpH6	chr2	18745000	18747200
MpH5	chr2	18747200	18753200
MpH6	chr2	18753200	18754400
MpI2	chr2	18754400	18754600
MpF2	chr2	18754600	18756400
MpE1	chr2	18756400	18756800
MpI3	chr2	18756800	18757000
MpE1	chr2	18757000	18757800
MpE4	chr2	18757800	18759000
MpI2	chr2	18759000	18759800
MpI3	chr2	18759800	18761000
MpI2	chr2	18761000	18761200
MpE4	chr2	18761200	18761400
MpE2	chr2	18761400	18764000
MpI2	chr2	18764000	18764400
MpI3	chr2	18764400	18764600
MpI2	chr2	18764600	18765200
MpI3	chr2	18765200	18765600
MpF2	chr2	18765600	18767400
MpI2	chr2	18767400	18768200
MpH6	chr2	18768200	18774600
MpI2	chr2	18774600	18775200
MpF2	chr2	18775200	18777000
MpI2	chr2	18777000	18778600
MpH6	chr2	18778600	18779200
MpI2	chr2	18779200	18781600
MpI3	chr2	18781600	18781800
MpE1	chr2	18781800	18783000
MpE2	chr2	18783000	18788000
MpI2	chr2	18788000	18788400
MpI3	chr2	18788400	18788600
MpI2	chr2	18788600	18794000
MpH6	chr2	18794000	18794800
MpH4	chr2	18794800	18797400
MpH3	chr2	18797400	18798400
MpH4	chr2	18798400	18799400
MpH5	chr2	18799400	18800000
MpH4	chr2	18800000	18800800
MpH3	chr2	18800800	18801000
MpH5	chr2	18801000	18803600
MpH6	chr2	18803600	18804200
MpH4	chr2	18804200	18806200
MpH6	chr2	18806200	18806800
MpI2	chr2	18806800	18808200
MpE4	chr2	18808200	18808600
MpE3	chr2	18808600	18809400
MpE4	chr2	18809400	18810200
MpE3	chr2	18810200	18816200
MpE2	chr2	18816200	18816400
MpE1	chr2	18816400	18817200
MpI3	chr2	18817200	18817400
MpI2	chr2	18817400	18820400
MpI3	chr2	18820400	18821200
MpE1	chr2	18821200	18821600
MpE3	chr2	18821600	18822200
MpE2	chr2	18822200	18823200
MpE3	chr2	18823200	18828200
MpE4	chr2	18828200	18830000
MpI2	chr2	18830000	18832600
MpI3	chr2	18832600	18833800
MpE1	chr2	18833800	18836600
MpE4	chr2	18836600	18841000
MpF2	chr2	18841000	18842200
MpI2	chr2	18842200	18842400
MpI3	chr2	18842400	18842600
MpI2	chr2	18842600	18847800
MpE1	chr2	18847800	18848800
MpE2	chr2	18848800	18849600
MpE3	chr2	18849600	18851200
MpE4	chr2	18851200	18851400
MpE3	chr2	18851400	18851800
MpE2	chr2	18851800	18853800
MpE3	chr2	18853800	18855000
MpE4	chr2	18855000	18855800
MpI2	chr2	18855800	18856000
MpF2	chr2	18856000	18856400
MpI2	chr2	18856400	18858000
MpF2	chr2	18858000	18860200
MpF1	chr2	18860200	18862000
MpI1	chr2	18862000	18864400
MpF1	chr2	18864400	18869800
MpI1	chr2	18869800	18870600
MpF1	chr2	18870600	18873600
MpI1	chr2	18873600	18875600
MpF1	chr2	18875600	18879200
MpI1	chr2	18879200	18882000
MpH1	chr2	18882000	18882400
MpH2	chr2	18882400	18882800
MpH1	chr2	18882800	18884800
MpH2	chr2	18884800	18885800
MpH1	chr2	18885800	18887000
MpH2	chr2	18887000	18888200
MpH1	chr2	18888200	18890800
MpH2	chr2	18890800	18891200
MpH1	chr2	18891200	18892000
MpH2	chr2	18892000	18892200
MpI1	chr2	18892200	18892400
MpF1	chr2	18892400	18894200
MpI1	chr2	18894200	18895000
MpH1	chr2	18895000	18896000
MpH2	chr2	18896000	18896400
MpH6	chr2	18896400	18897000
MpH2	chr2	18897000	18897400
MpH1	chr2	18897400	18899200
MpH2	chr2	18899200	18899600
MpH1	chr2	18899600	18899800
MpH2	chr2	18899800	18901800
MpH1	chr2	18901800	18902000
MpH2	chr2	18902000	18903400
MpH1	chr2	18903400	18905200
MpH2	chr2	18905200	18908400
MpH1	chr2	18908400	18909600
MpH2	chr2	18909600	18910600
MpH1	chr2	18910600	18912400
MpH2	chr2	18912400	18913400
MpH1	chr2	18913400	18915000
MpH2	chr2	18915000	18915800
MpH1	chr2	18915800	18923800
MpH2	chr2	18923800	18924600
MpH1	chr2	18924600	18924800
MpH2	chr2	18924800	18926600
MpH1	chr2	18926600	18927200
MpH2	chr2	18927200	18927400
MpH1	chr2	18927400	18929000
MpH2	chr2	18929000	18930200
MpH1	chr2	18930200	18931400
MpH2	chr2	18931400	18932400
MpH1	chr2	18932400	18932800
MpH2	chr2	18932800	18933200
MpH1	chr2	18933200	18940400
MpH2	chr2	18940400	18941200
MpH1	chr2	18941200	18942200
MpH2	chr2	18942200	18943000
MpH1	chr2	18943000	18944000
MpH2	chr2	18944000	18944400
MpH1	chr2	18944400	18945000
MpH2	chr2	18945000	18946000
MpH1	chr2	18946000	18946200
MpH2	chr2	18946200	18946600
MpH1	chr2	18946600	18947200
MpH2	chr2	18947200	18948200
MpH1	chr2	18948200	18952200
MpH2	chr2	18952200	18952600
MpH1	chr2	18952600	18956800
MpH2	chr2	18956800	18958200
MpH1	chr2	18958200	18961800
MpH2	chr2	18961800	18962000
MpI1	chr2	18962000	18962400
MpH2	chr2	18962400	18962800
MpH1	chr2	18962800	18963200
MpH2	chr2	18963200	18967800
MpH1	chr2	18967800	18974200
MpH2	chr2	18974200	18975400
MpH1	chr2	18975400	18976400
MpH2	chr2	18976400	18978800
MpH1	chr2	18978800	18979600
MpH2	chr2	18979600	18983400
MpI1	chr2	18983400	18985800
MpF1	chr2	18985800	18986600
MpI1	chr2	18986600	18986800
MpH2	chr2	18986800	18987800
MpH1	chr2	18987800	18988800
MpH2	chr2	18988800	18990400
MpH1	chr2	18990400	18991400
MpH2	chr2	18991400	18993000
MpH1	chr2	18993000	18993800
MpH2	chr2	18993800	18994000
MpH1	chr2	18994000	18994200
MpH2	chr2	18994200	18995200
MpI1	chr2	18995200	18996000
MpI2	chr2	18996000	18996800
MpF2	chr2	18996800	18999600
MpI3	chr2	18999600	18999800
MpI2	chr2	18999800	19000600
MpH6	chr2	19000600	19003200
MpI2	chr2	19003200	19004600
MpH6	chr2	19004600	19007000
MpI2	chr2	19007000	19009200
MpI3	chr2	19009200	19009400
MpI2	chr2	19009400	19010400
MpH6	chr2	19010400	19011600
MpI2	chr2	19011600	19013000
MpF2	chr2	19013000	19014800
MpF1	chr2	19014800	19015000
MpI1	chr2	19015000	19018400
MpH2	chr2	19018400	19020000
MpH1	chr2	19020000	19020400
MpH2	chr2	19020400	19022200
MpH1	chr2	19022200	19023000
MpH2	chr2	19023000	19023800
MpH1	chr2	19023800	19025200
MpH2	chr2	19025200	19028600
MpH1	chr2	19028600	19031400
MpH2	chr2	19031400	19032600
MpH1	chr2	19032600	19033600
MpH2	chr2	19033600	19034600
MpH1	chr2	19034600	19036600
MpH2	chr2	19036600	19037200
MpH1	chr2	19037200	19037400
MpH2	chr2	19037400	19037800
MpH1	chr2	19037800	19038800
MpH2	chr2	19038800	19039800
MpH1	chr2	19039800	19040800
MpH2	chr2	19040800	19045600
MpH1	chr2	19045600	19046200
MpH2	chr2	19046200	19046800
MpH1	chr2	19046800	19047000
MpI1	chr2	19047000	19048200
MpI2	chr2	19048200	19048400
MpF2	chr2	19048400	19050800
MpF1	chr2	19050800	19051800
MpI1	chr2	19051800	19053200
MpF1	chr2	19053200	19053600
MpF2	chr2	19053600	19053800
MpI3	chr2	19053800	19054200
MpI2	chr2	19054200	19055600
MpH6	chr2	19055600	19058000
MpI2	chr2	19058000	19060000
MpH6	chr2	19060000	19061000
MpI2	chr2	19061000	19062200
MpI1	chr2	19062200	19062600
MpF1	chr2	19062600	19063200
MpF2	chr2	19063200	19065200
MpF1	chr2	19065200	19068400
MpI1	chr2	19068400	19068800
MpF2	chr2	19068800	19070600
MpI2	chr2	19070600	19071600
MpF2	chr2	19071600	19072200
MpI2	chr2	19072200	19072800
MpF2	chr2	19072800	19073600
MpI3	chr2	19073600	19073800
MpI2	chr2	19073800	19075200
MpI1	chr2	19075200	19076200
MpF1	chr2	19076200	19077200
MpI1	chr2	19077200	19077800
MpF1	chr2	19077800	19079600
MpI1	chr2	19079600	19080200
MpF1	chr2	19080200	19084600
MpI1	chr2	19084600	19085200
MpH2	chr2	19085200	19085600
MpH1	chr2	19085600	19086400
MpH2	chr2	19086400	19087400
MpH1	chr2	19087400	19088400
MpH2	chr2	19088400	19089600
MpH1	chr2	19089600	19090400
MpH2	chr2	19090400	19091200
MpH1	chr2	19091200	19092200
MpH2	chr2	19092200	19093200
MpI1	chr2	19093200	19093600
MpH1	chr2	19093600	19095400
MpH2	chr2	19095400	19095600
MpH5	chr2	19095600	19103000
MpH2	chr2	19103000	19103600
MpH1	chr2	19103600	19104000
MpH2	chr2	19104000	19104800
MpH6	chr2	19104800	19106000
MpH2	chr2	19106000	19106600
MpI1	chr2	19106600	19106800
MpF2	chr2	19106800	19111600
MpI2	chr2	19111600	19115000
MpE4	chr2	19115000	19115200
MpE2	chr2	19115200	19119800
MpE1	chr2	19119800	19120200
MpI3	chr2	19120200	19121200
MpF2	chr2	19121200	19123200
MpI2	chr2	19123200	19123600
MpF2	chr2	19123600	19124200
MpI2	chr2	19124200	19124800
MpF2	chr2	19124800	19125400
MpI2	chr2	19125400	19125800
MpF2	chr2	19125800	19128200
MpI2	chr2	19128200	19128400
MpI3	chr2	19128400	19128600
MpI2	chr2	19128600	19129600
MpI3	chr2	19129600	19130000
MpF2	chr2	19130000	19131400
MpI2	chr2	19131400	19131600
MpI3	chr2	19131600	19132000
MpI2	chr2	19132000	19133600
MpI3	chr2	19133600	19133800
MpE1	chr2	19133800	19135600
MpE3	chr2	19135600	19137600
MpE4	chr2	19137600	19138200
MpF2	chr2	19138200	19141800
MpI2	chr2	19141800	19143800
MpI3	chr2	19143800	19144200
MpI2	chr2	19144200	19146000
MpF2	chr2	19146000	19146600
MpI3	chr2	19146600	19147000
MpI2	chr2	19147000	19149800
MpI3	chr2	19149800	19150000
MpI2	chr2	19150000	19150200
MpI3	chr2	19150200	19150600
MpI2	chr2	19150600	19151000
MpF2	chr2	19151000	19152400
MpE1	chr2	19152400	19154200
MpE4	chr2	19154200	19155600
MpE3	chr2	19155600	19156000
MpE4	chr2	19156000	19157000
MpE3	chr2	19157000	19157800
MpE4	chr2	19157800	19158200
MpE2	chr2	19158200	19158600
MpE1	chr2	19158600	19159000
MpF2	chr2	19159000	19159400
MpI3	chr2	19159400	19159800
MpI2	chr2	19159800	19161200
MpH6	chr2	19161200	19161600
MpH5	chr2	19161600	19162400
MpH3	chr2	19162400	19164200
MpH4	chr2	19164200	19164600
MpH6	chr2	19164600	19166400
MpI2	chr2	19166400	19168400
MpH6	chr2	19168400	19170200
MpI2	chr2	19170200	19172000
MpI3	chr2	19172000	19172200
MpI2	chr2	19172200	19175600
MpF2	chr2	19175600	19176000
MpI2	chr2	19176000	19176200
MpF2	chr2	19176200	19178200
MpI2	chr2	19178200	19179800
MpI3	chr2	19179800	19180000
MpI2	chr2	19180000	19183600
MpI1	chr2	19183600	19184000
MpF1	chr2	19184000	19184800
MpF2	chr2	19184800	19194800
MpI2	chr2	19194800	19197000
MpI3	chr2	19197000	19197200
MpI2	chr2	19197200	19198800
MpH6	chr2	19198800	19202400
MpI2	chr2	19202400	19203800
MpF2	chr2	19203800	19206000
MpI3	chr2	19206000	19206200
MpI2	chr2	19206200	19207600
MpE2	chr2	19207600	19208200
MpE1	chr2	19208200	19210400
MpI3	chr2	19210400	19210800
MpE1	chr2	19210800	19212400
MpF2	chr2	19212400	19214600
MpI2	chr2	19214600	19215000
MpF2	chr2	19215000	19215400
MpI2	chr2	19215400	19223000
MpF2	chr2	19223000	19224800
MpI2	chr2	19224800	19227600
MpF2	chr2	19227600	19228200
MpI2	chr2	19228200	19229000
MpF2	chr2	19229000	19230600
MpI2	chr2	19230600	19230800
MpE4	chr2	19230800	19231200
MpF2	chr2	19231200	19233800
MpI2	chr2	19233800	19236600
MpE2	chr2	19236600	19238000
MpE3	chr2	19238000	19241200
MpE2	chr2	19241200	19243000
MpE3	chr2	19243000	19245000
MpE2	chr2	19245000	19247200
MpE1	chr2	19247200	19247800
MpI3	chr2	19247800	19248000
MpI2	chr2	19248000	19249000
MpI3	chr2	19249000	19249200
MpI2	chr2	19249200	19251000
MpH6	chr2	19251000	19251600
MpI2	chr2	19251600	19253000
MpF2	chr2	19253000	19256600
MpI2	chr2	19256600	19257200
MpF2	chr2	19257200	19258200
MpI3	chr2	19258200	19258600
MpE4	chr2	19258600	19258800
MpI2	chr2	19258800	19259000
MpE4	chr2	19259000	19259600
MpE2	chr2	19259600	19262800
MpE3	chr2	19262800	19264000
MpE2	chr2	19264000	19264200
MpE1	chr2	19264200	19265000
MpI3	chr2	19265000	19265200
MpI2	chr2	19265200	19267400
MpH6	chr2	19267400	19268600
MpI2	chr2	19268600	19270600
MpI3	chr2	19270600	19271800
MpE1	chr2	19271800	19272600
MpE2	chr2	19272600	19274000
MpE1	chr2	19274000	19275800
MpI3	chr2	19275800	19276400
MpI2	chr2	19276400	19277200
MpH6	chr2	19277200	19281000
MpH4	chr2	19281000	19282200
MpH6	chr2	19282200	19283800
MpH4	chr2	19283800	19285000
MpH6	chr2	19285000	19285400
MpH4	chr2	19285400	19285600
MpH6	chr2	19285600	19288600
MpI2	chr2	19288600	19289600
MpF2	chr2	19289600	19297800
MpI3	chr2	19297800	19298000
MpI2	chr2	19298000	19298800
MpH6	chr2	19298800	19299600
MpI2	chr2	19299600	19302400
MpH6	chr2	19302400	19303400
MpI2	chr2	19303400	19304000
MpH6	chr2	19304000	19305000
MpI2	chr2	19305000	19306000
MpF2	chr2	19306000	19309200
MpI2	chr2	19309200	19309600
MpI3	chr2	19309600	19310200
MpE4	chr2	19310200	19310600
MpE3	chr2	19310600	19318200
MpE1	chr2	19318200	19319200
MpI3	chr2	19319200	19319800
MpI2	chr2	19319800	19322000
MpI3	chr2	19322000	19322400
MpE1	chr2	19322400	19322800
MpE2	chr2	19322800	19325000
MpE4	chr2	19325000	19325600
MpI2	chr2	19325600	19326400
MpH6	chr2	19326400	19327200
MpH4	chr2	19327200	19330200
MpH6	chr2	19330200	19331200
MpI2	chr2	19331200	19332000
MpE4	chr2	19332000	19334000
MpE2	chr2	19334000	19335200
MpE1	chr2	19335200	19336000
MpI3	chr2	19336000	19336400
MpI2	chr2	19336400	19337400
MpI3	chr2	19337400	19337800
MpE1	chr2	19337800	19338400
MpE3	chr2	19338400	19340800
MpE4	chr2	19340800	19341800
MpI2	chr2	19341800	19344200
MpF2	chr2	19344200	19346400
MpE4	chr2	19346400	19347000
MpE1	chr2	19347000	19347600
MpF2	chr2	19347600	19349000
MpI2	chr2	19349000	19350400
MpF2	chr2	19350400	19350600
MpE1	chr2	19350600	19351600
MpE4	chr2	19351600	19351800
MpE3	chr2	19351800	19354400
MpE4	chr2	19354400	19355200
MpI3	chr2	19355200	19355400
MpI2	chr2	19355400	19358200
MpH6	chr2	19358200	19359400
MpI2	chr2	19359400	19361600
MpF2	chr2	19361600	19362000
MpI2	chr2	19362000	19362400
MpF2	chr2	19362400	19363800
MpI2	chr2	19363800	19364200
MpH6	chr2	19364200	19364600
MpI2	chr2	19364600	19365400
MpI3	chr2	19365400	19365800
MpF2	chr2	19365800	19368600
MpI2	chr2	19368600	19371600
MpI3	chr2	19371600	19372000
MpI2	chr2	19372000	19372600
MpH6	chr2	19372600	19374400
MpH4	chr2	19374400	19376600
MpH3	chr2	19376600	19379600
MpH4	chr2	19379600	19381400
MpH6	chr2	19381400	19384000
MpI2	chr2	19384000	19385200
MpF2	chr2	19385200	19385600
MpI2	chr2	19385600	19386000
MpE1	chr2	19386000	19386600
MpE2	chr2	19386600	19388200
MpE3	chr2	19388200	19389200
MpE4	chr2	19389200	19389600
MpI3	chr2	19389600	19389800
MpI2	chr2	19389800	19390600
MpH6	chr2	19390600	19392000
MpH4	chr2	19392000	19393000
MpH6	chr2	19393000	19394000
MpH5	chr2	19394000	19394600
MpH6	chr2	19394600	19396800
MpI2	chr2	19396800	19397200
MpF2	chr2	19397200	19399800
MpI3	chr2	19399800	19400200
MpF2	chr2	19400200	19404000
MpI3	chr2	19404000	19404200
MpI2	chr2	19404200	19405200
MpH6	chr2	19405200	19406000
MpI2	chr2	19406000	19407000
MpH6	chr2	19407000	19407600
MpH4	chr2	19407600	19408000
MpH6	chr2	19408000	19410600
MpI2	chr2	19410600	19413000
MpH6	chr2	19413000	19414400
MpH5	chr2	19414400	19415200
MpH6	chr2	19415200	19415800
MpH4	chr2	19415800	19418000
MpH6	chr2	19418000	19418800
MpH5	chr2	19418800	19424600
MpH3	chr2	19424600	19425200
MpH5	chr2	19425200	19425400
MpH6	chr2	19425400	19426200
MpH5	chr2	19426200	19426800
MpH6	chr2	19426800	19429400
MpI2	chr2	19429400	19429800
MpI3	chr2	19429800	19430000
MpI2	chr2	19430000	19431200
MpF2	chr2	19431200	19431800
MpI2	chr2	19431800	19432200
MpI3	chr2	19432200	19432400
MpI2	chr2	19432400	19435600
MpE2	chr2	19435600	19437400
MpE3	chr2	19437400	19445200
MpE1	chr2	19445200	19445800
MpI3	chr2	19445800	19446400
MpI2	chr2	19446400	19449000
MpI3	chr2	19449000	19449400
MpI2	chr2	19449400	19450200
MpH6	chr2	19450200	19450800
MpI2	chr2	19450800	19455600
MpI3	chr2	19455600	19456200
MpF2	chr2	19456200	19462200
MpI3	chr2	19462200	19462400
MpI2	chr2	19462400	19466400
MpH6	chr2	19466400	19467000
MpI2	chr2	19467000	19467600
MpF2	chr2	19467600	19468800
MpI2	chr2	19468800	19469800
MpH6	chr2	19469800	19474800
MpI2	chr2	19474800	19475200
MpI3	chr2	19475200	19475600
MpI2	chr2	19475600	19477000
MpI3	chr2	19477000	19477200
MpF2	chr2	19477200	19478200
MpI2	chr2	19478200	19480200
MpF2	chr2	19480200	19480800
MpI2	chr2	19480800	19481600
MpH6	chr2	19481600	19482200
MpI2	chr2	19482200	19486600
MpF2	chr2	19486600	19487400
MpI3	chr2	19487400	19487800
MpF2	chr2	19487800	19492200
MpE4	chr2	19492200	19492400
MpI2	chr2	19492400	19493000
MpF2	chr2	19493000	19495200
MpI2	chr2	19495200	19496800
MpE4	chr2	19496800	19497800
MpE3	chr2	19497800	19498600
MpE4	chr2	19498600	19499200
MpE3	chr2	19499200	19502000
MpE1	chr2	19502000	19502800
MpI3	chr2	19502800	19503000
MpI2	chr2	19503000	19504600
MpH6	chr2	19504600	19505000
MpH4	chr2	19505000	19507000
MpH3	chr2	19507000	19507800
MpH4	chr2	19507800	19511800
MpH6	chr2	19511800	19512400
MpI2	chr2	19512400	19513000
MpF2	chr2	19513000	19517800
MpI3	chr2	19517800	19518200
MpF2	chr2	19518200	19520400
MpE4	chr2	19520400	19522200
MpE1	chr2	19522200	19522600
MpI3	chr2	19522600	19522800
MpE4	chr2	19522800	19523000
MpI3	chr2	19523000	19523400
MpE4	chr2	19523400	19523600
MpE1	chr2	19523600	19524400
MpF2	chr2	19524400	19525400
MpI3	chr2	19525400	19526000
MpI2	chr2	19526000	19526400
MpH6	chr2	19526400	19529800
MpH4	chr2	19529800	19531000
MpH3	chr2	19531000	19532000
MpH4	chr2	19532000	19532200
MpH6	chr2	19532200	19533800
MpH4	chr2	19533800	19538000
MpH6	chr2	19538000	19538400
MpI2	chr2	19538400	19538800
MpI3	chr2	19538800	19539600
MpE1	chr2	19539600	19540000
MpE2	chr2	19540000	19540800
MpE3	chr2	19540800	19542800
MpE4	chr2	19542800	19543600
MpI2	chr2	19543600	19543800
MpI3	chr2	19543800	19544200
MpI2	chr2	19544200	19547400
MpE4	chr2	19547400	19548400
MpE3	chr2	19548400	19551600
MpE4	chr2	19551600	19552400
MpE1	chr2	19552400	19553600
MpF2	chr2	19553600	19555200
MpE4	chr2	19555200	19555800
MpF2	chr2	19555800	19558200
MpI2	chr2	19558200	19559000
MpH6	chr2	19559000	19560000
MpI2	chr2	19560000	19560400
MpI3	chr2	19560400	19560600
MpF2	chr2	19560600	19562200
MpI3	chr2	19562200	19562800
MpE1	chr2	19562800	19563200
MpE2	chr2	19563200	19563600
MpE1	chr2	19563600	19564200
MpI3	chr2	19564200	19565200
MpI2	chr2	19565200	19566000
MpF2	chr2	19566000	19566800
MpI2	chr2	19566800	19569400
MpI3	chr2	19569400	19569600
MpF2	chr2	19569600	19570000
MpE1	chr2	19570000	19571200
MpF2	chr2	19571200	19572000
MpI2	chr2	19572000	19574400
MpI3	chr2	19574400	19574600
MpE1	chr2	19574600	19575800
MpE3	chr2	19575800	19577600
MpE4	chr2	19577600	19578800
MpF2	chr2	19578800	19579000
MpI3	chr2	19579000	19579400
MpF2	chr2	19579400	19581200
MpI3	chr2	19581200	19581400
MpI2	chr2	19581400	19581600
MpF2	chr2	19581600	19586200
MpI3	chr2	19586200	19586400
MpI2	chr2	19586400	19589000
MpE1	chr2	19589000	19590200
MpE4	chr2	19590200	19591400
MpF2	chr2	19591400	19591800
MpI3	chr2	19591800	19592000
MpE1	chr2	19592000	19593600
MpE3	chr2	19593600	19596800
MpE4	chr2	19596800	19600000
MpF2	chr2	19600000	19602600
MpI2	chr2	19602600	19603400
MpI3	chr2	19603400	19603800
MpI2	chr2	19603800	19604200
MpH6	chr2	19604200	19606400
MpH5	chr2	19606400	19606600
MpH6	chr2	19606600	19607000
MpI2	chr2	19607000	19608000
MpI3	chr2	19608000	19608400
MpI2	chr2	19608400	19609400
MpH6	chr2	19609400	19611800
MpH4	chr2	19611800	19612600
MpH6	chr2	19612600	19613600
MpI2	chr2	19613600	19614400
MpF2	chr2	19614400	19617400
MpI2	chr2	19617400	19619600
MpF2	chr2	19619600	19620200
MpE1	chr2	19620200	19621800
MpI3	chr2	19621800	19622200
MpI2	chr2	19622200	19622800
MpE1	chr2	19622800	19624400
MpI2	chr2	19624400	19626000
MpF2	chr2	19626000	19626800
MpI2	chr2	19626800	19629800
MpF2	chr2	19629800	19632600
MpI2	chr2	19632600	19632800
MpI3	chr2	19632800	19633200
MpF2	chr2	19633200	19634600
MpI2	chr2	19634600	19636200
MpF2	chr2	19636200	19637200
MpI2	chr2	19637200	19640600
MpF2	chr2	19640600	19641000
MpI2	chr2	19641000	19641200
MpF2	chr2	19641200	19641600
MpI2	chr2	19641600	19644400
MpF2	chr2	19644400	19648600
MpE4	chr2	19648600	19649000
MpF2	chr2	19649000	19649800
MpE4	chr2	19649800	19650200
MpE2	chr2	19650200	19650800
MpE3	chr2	19650800	19653000
MpE1	chr2	19653000	19654000
MpI3	chr2	19654000	19654200
MpI2	chr2	19654200	19654400
MpH6	chr2	19654400	19654600
MpH4	chr2	19654600	19655600
MpI2	chr2	19655600	19655800
MpI3	chr2	19655800	19656000
MpH4	chr2	19656000	19656200
MpH3	chr2	19656200	19657000
MpH5	chr2	19657000	19657400
MpH3	chr2	19657400	19658000
MpH5	chr2	19658000	19659000
MpH2	chr2	19659000	19660200
MpH1	chr2	19660200	19661000
MpH2	chr2	19661000	19662000
MpH6	chr2	19662000	19662200
MpI2	chr2	19662200	19662400
MpF2	chr2	19662400	19664000
MpE4	chr2	19664000	19664400
MpE3	chr2	19664400	19667200
MpE1	chr2	19667200	19668200
MpI3	chr2	19668200	19668400
MpI2	chr2	19668400	19669400
MpF2	chr2	19669400	19670600
MpI2	chr2	19670600	19671800
MpH6	chr2	19671800	19674400
MpH5	chr2	19674400	19675000
MpH2	chr2	19675000	19675800
MpH1	chr2	19675800	19676600
MpH2	chr2	19676600	19676800
MpH1	chr2	19676800	19678000
MpH2	chr2	19678000	19679200
MpH1	chr2	19679200	19681000
MpH2	chr2	19681000	19681200
MpH5	chr2	19681200	19684400
MpH3	chr2	19684400	19686800
MpH5	chr2	19686800	19694600
MpH2	chr2	19694600	19695800
MpH1	chr2	19695800	19696800
MpH2	chr2	19696800	19698200
MpH1	chr2	19698200	19699800
MpH5	chr2	19699800	19706000
MpH2	chr2	19706000	19706800
MpH5	chr2	19706800	19707600
MpH2	chr2	19707600	19708200
MpH5	chr2	19708200	19720000
MpH2	chr2	19720000	19721600
MpH5	chr2	19721600	19724000
MpH2	chr2	19724000	19725600
MpH1	chr2	19725600	19726400
MpH2	chr2	19726400	19727800
MpH1	chr2	19727800	19729600
MpH5	chr2	19729600	19732200
MpH1	chr2	19732200	19733200
MpH2	chr2	19733200	19734200
MpH5	chr2	19734200	19736600
MpH6	chr2	19736600	19736800
MpI2	chr2	19736800	19737200
MpF2	chr2	19737200	19737800
MpF1	chr2	19737800	19738400
MpI1	chr2	19738400	19740200
MpF1	chr2	19740200	19742600
MpI1	chr2	19742600	19743600
MpF1	chr2	19743600	19745200
MpI1	chr2	19745200	19748000
MpF1	chr2	19748000	19748800
MpI2	chr2	19748800	19750400
MpH6	chr2	19750400	19750800
MpH2	chr2	19750800	19751000
MpI1	chr2	19751000	19751200
MpF1	chr2	19751200	19751800
MpI1	chr2	19751800	19752600
MpI2	chr2	19752600	19753200
MpH6	chr2	19753200	19753600
MpH5	chr2	19753600	19755400
MpH2	chr2	19755400	19756200
MpH1	chr2	19756200	19757400
MpH2	chr2	19757400	19757600
MpH1	chr2	19757600	19758000
MpH2	chr2	19758000	19759200
MpH1	chr2	19759200	19760000
MpH2	chr2	19760000	19763400
MpH5	chr2	19763400	19772400
MpI1	chr2	19772400	19772600
MpF1	chr2	19772600	19775600
MpI1	chr2	19775600	19776000
MpI2	chr2	19776000	19776600
MpI3	chr2	19776600	19777000
MpF2	chr2	19777000	19778800
MpF1	chr2	19778800	19779800
MpF2	chr2	19779800	19782000
MpF1	chr2	19782000	19783800
MpI1	chr2	19783800	19784000
MpH2	chr2	19784000	19784400
MpH1	chr2	19784400	19786000
MpH2	chr2	19786000	19786400
MpH1	chr2	19786400	19787800
MpH2	chr2	19787800	19789200
MpH1	chr2	19789200	19790000
MpH2	chr2	19790000	19793000
MpH1	chr2	19793000	19794200
MpH2	chr2	19794200	19794400
MpH1	chr2	19794400	19795200
MpH2	chr2	19795200	19795400
MpH1	chr2	19795400	19796600
MpH2	chr2	19796600	19798400
MpH1	chr2	19798400	19799200
MpH2	chr2	19799200	19799400
MpH1	chr2	19799400	19800600
MpH2	chr2	19800600	19801000
MpH1	chr2	19801000	19805200
MpH2	chr2	19805200	19807000
MpH1	chr2	19807000	19809200
MpH2	chr2	19809200	19810400
MpH1	chr2	19810400	19810600
MpH2	chr2	19810600	19810800
MpH1	chr2	19810800	19811800
MpH5	chr2	19811800	19813600
MpH1	chr2	19813600	19816800
MpH2	chr2	19816800	19817400
MpH1	chr2	19817400	19819600
MpH2	chr2	19819600	19820400
MpH1	chr2	19820400	19820800
MpH2	chr2	19820800	19821000
MpH1	chr2	19821000	19821400
MpH2	chr2	19821400	19822400
MpH1	chr2	19822400	19829200
MpH2	chr2	19829200	19829600
MpH1	chr2	19829600	19831800
MpH2	chr2	19831800	19832600
MpH1	chr2	19832600	19842400
MpH2	chr2	19842400	19843000
MpH1	chr2	19843000	19844200
MpH2	chr2	19844200	19845200
MpH1	chr2	19845200	19851400
MpH2	chr2	19851400	19852000
MpH1	chr2	19852000	19855800
MpH2	chr2	19855800	19856400
MpH1	chr2	19856400	19856800
MpH2	chr2	19856800	19857400
MpH1	chr2	19857400	19858200
MpH2	chr2	19858200	19858400
MpH1	chr2	19858400	19858800
MpH2	chr2	19858800	19859200
MpH1	chr2	19859200	19860000
MpH2	chr2	19860000	19861000
MpH5	chr2	19861000	19861400
MpH1	chr2	19861400	19862400
MpH2	chr2	19862400	19862800
MpH1	chr2	19862800	19865000
MpH2	chr2	19865000	19865600
MpH1	chr2	19865600	19870000
MpH2	chr2	19870000	19870200
MpH1	chr2	19870200	19871000
MpH2	chr2	19871000	19871400
MpH1	chr2	19871400	19872800
MpH2	chr2	19872800	19873200
MpH1	chr2	19873200	19874800
MpH2	chr2	19874800	19875200
MpH1	chr2	19875200	19875600
MpH2	chr2	19875600	19876400
MpH1	chr2	19876400	19877400
MpH2	chr2	19877400	19878200
MpH1	chr2	19878200	19887600
MpH2	chr2	19887600	19888600
MpI1	chr2	19888600	19889400
MpF1	chr2	19889400	19890600
MpI1	chr2	19890600	19891200
MpF1	chr2	19891200	19891600
MpI1	chr2	19891600	19892400
MpH2	chr2	19892400	19894400
MpH1	chr2	19894400	19894800
MpH2	chr2	19894800	19895200
MpH1	chr2	19895200	19896400
MpH2	chr2	19896400	19896800
MpH1	chr2	19896800	19899200
MpH2	chr2	19899200	19900000
MpH1	chr2	19900000	19903400
MpH2	chr2	19903400	19904400
MpH1	chr2	19904400	19905600
MpH2	chr2	19905600	19907200
MpH1	chr2	19907200	19916200
MpH2	chr2	19916200	19917200
MpH1	chr2	19917200	19918000
MpH2	chr2	19918000	19919200
MpH1	chr2	19919200	19924000
MpH2	chr2	19924000	19924600
MpH1	chr2	19924600	19926000
MpH2	chr2	19926000	19926400
MpH1	chr2	19926400	19928200
MpH2	chr2	19928200	19929200
MpH1	chr2	19929200	19929800
MpH2	chr2	19929800	19930400
MpH1	chr2	19930400	19931000
MpH2	chr2	19931000	19931600
MpH1	chr2	19931600	19932200
MpH2	chr2	19932200	19932800
MpI1	chr2	19932800	19934800
MpF1	chr2	19934800	19935200
MpI1	chr2	19935200	19935600
MpF1	chr2	19935600	19937200
MpI1	chr2	19937200	19938000
MpF1	chr2	19938000	19938800
MpI1	chr2	19938800	19939600
MpH2	chr2	19939600	19941600
MpH5	chr2	19941600	19943200
MpH1	chr2	19943200	19944200
MpH2	chr2	19944200	19945000
MpH1	chr2	19945000	19946000
MpH2	chr2	19946000	19946400
MpH1	chr2	19946400	19947000
MpH2	chr2	19947000	19948200
MpH1	chr2	19948200	19949200
MpH2	chr2	19949200	19949800
MpH6	chr2	19949800	19951000
MpH2	chr2	19951000	19951200
MpI1	chr2	19951200	19951400
MpH2	chr2	19951400	19951600
MpH6	chr2	19951600	19952600
MpH2	chr2	19952600	19953800
MpH1	chr2	19953800	19955000
MpH2	chr2	19955000	19955200
MpH1	chr2	19955200	19955800
MpH5	chr2	19955800	19956600
MpH6	chr2	19956600	19957800
MpH2	chr2	19957800	19958000
MpH1	chr2	19958000	19959800
MpH5	chr2	19959800	19960000
MpH2	chr2	19960000	19960200
MpH1	chr2	19960200	19960600
MpH2	chr2	19960600	19961000
```
