## additional bed files for "Conservation of chromatin states and their association with transcription factors in land plants": MP_15_segments.bed (part 2 of 5)

```
MpH1	chr2	19961000	19961800
MpH2	chr2	19961800	19962600
MpH1	chr2	19962600	19963000
MpH5	chr2	19963000	19963400
MpH2	chr2	19963400	19964000
MpH1	chr2	19964000	19965800
MpH5	chr2	19965800	19966400
MpH6	chr2	19966400	19967000
MpH2	chr2	19967000	19967200
MpH1	chr2	19967200	19967400
MpH2	chr2	19967400	19968200
MpH1	chr2	19968200	19969200
MpH2	chr2	19969200	19969400
MpH1	chr2	19969400	19970200
MpH2	chr2	19970200	19972600
MpH1	chr2	19972600	19973200
MpH2	chr2	19973200	19974000
MpH1	chr2	19974000	19977000
MpH2	chr2	19977000	19977800
MpH1	chr2	19977800	19978800
MpH2	chr2	19978800	19979600
MpH1	chr2	19979600	19979800
MpH2	chr2	19979800	19981600
MpH1	chr2	19981600	19989400
MpH2	chr2	19989400	19990600
MpH1	chr2	19990600	19991600
MpH2	chr2	19991600	19992800
MpH1	chr2	19992800	19998800
MpH2	chr2	19998800	19999200
MpH1	chr2	19999200	20000200
MpH2	chr2	20000200	20001600
MpH1	chr2	20001600	20002800
MpH5	chr2	20002800	20010400
MpH2	chr2	20010400	20011200
MpH1	chr2	20011200	20012000
MpH2	chr2	20012000	20013400
MpH1	chr2	20013400	20013800
MpH2	chr2	20013800	20014400
MpH1	chr2	20014400	20017000
MpH5	chr2	20017000	20019800
MpH2	chr2	20019800	20020200
MpH1	chr2	20020200	20024200
MpH2	chr2	20024200	20024400
MpH1	chr2	20024400	20025000
MpH2	chr2	20025000	20025600
MpH1	chr2	20025600	20027600
MpH2	chr2	20027600	20028400
MpH1	chr2	20028400	20029800
MpH2	chr2	20029800	20030800
MpH5	chr2	20030800	20033600
MpH1	chr2	20033600	20033800
MpH5	chr2	20033800	20034000
MpH2	chr2	20034000	20034800
MpH5	chr2	20034800	20038000
MpH1	chr2	20038000	20043600
MpH2	chr2	20043600	20043800
MpH1	chr2	20043800	20045600
MpH2	chr2	20045600	20046600
MpH1	chr2	20046600	20047800
MpH2	chr2	20047800	20048600
MpH1	chr2	20048600	20049800
MpH2	chr2	20049800	20050600
MpH1	chr2	20050600	20053000
MpH2	chr2	20053000	20054400
MpH1	chr2	20054400	20055200
MpH2	chr2	20055200	20056000
MpH1	chr2	20056000	20057200
MpH2	chr2	20057200	20057800
MpH1	chr2	20057800	20059000
MpH2	chr2	20059000	20059400
MpH1	chr2	20059400	20059600
MpH2	chr2	20059600	20061000
MpH1	chr2	20061000	20062400
MpH2	chr2	20062400	20062800
MpH1	chr2	20062800	20063400
MpH2	chr2	20063400	20063800
MpH1	chr2	20063800	20064800
MpH2	chr2	20064800	20066600
MpH1	chr2	20066600	20070200
MpH2	chr2	20070200	20071200
MpI1	chr2	20071200	20071800
MpH1	chr2	20071800	20072800
MpH2	chr2	20072800	20073400
MpH1	chr2	20073400	20074600
MpH2	chr2	20074600	20075400
MpH1	chr2	20075400	20076400
MpH2	chr2	20076400	20078000
MpH1	chr2	20078000	20078200
MpH2	chr2	20078200	20080200
MpH1	chr2	20080200	20082400
MpH2	chr2	20082400	20083400
MpH1	chr2	20083400	20088000
MpH2	chr2	20088000	20092400
MpH1	chr2	20092400	20099800
MpH2	chr2	20099800	20100200
MpH1	chr2	20100200	20103200
MpH2	chr2	20103200	20103400
MpH1	chr2	20103400	20103600
MpH2	chr2	20103600	20105200
MpH1	chr2	20105200	20106000
MpH2	chr2	20106000	20107200
MpH1	chr2	20107200	20108800
MpH2	chr2	20108800	20109800
MpH1	chr2	20109800	20110000
MpH2	chr2	20110000	20111000
MpH1	chr2	20111000	20112800
MpH2	chr2	20112800	20114000
MpH1	chr2	20114000	20117000
MpH2	chr2	20117000	20118200
MpH1	chr2	20118200	20118800
MpH2	chr2	20118800	20119800
MpH5	chr2	20119800	20129600
MpH2	chr2	20129600	20131400
MpH1	chr2	20131400	20134200
MpH2	chr2	20134200	20137800
MpH1	chr2	20137800	20138400
MpH2	chr2	20138400	20138600
MpI1	chr2	20138600	20139000
MpI2	chr2	20139000	20139200
MpI3	chr2	20139200	20139800
MpI2	chr2	20139800	20140600
MpI3	chr2	20140600	20140800
MpF2	chr2	20140800	20142000
MpE1	chr2	20142000	20142800
MpI3	chr2	20142800	20143400
MpE1	chr2	20143400	20143600
MpI3	chr2	20143600	20144200
MpI2	chr2	20144200	20144400
MpI3	chr2	20144400	20144600
MpI2	chr2	20144600	20146000
MpI3	chr2	20146000	20146200
MpI2	chr2	20146200	20146600
MpI3	chr2	20146600	20147400
MpF2	chr2	20147400	20148600
MpI3	chr2	20148600	20148800
MpE1	chr2	20148800	20150800
MpE3	chr2	20150800	20151200
MpE4	chr2	20151200	20156600
MpF2	chr2	20156600	20158200
MpE1	chr2	20158200	20158400
MpF2	chr2	20158400	20158600
MpI2	chr2	20158600	20159400
MpI3	chr2	20159400	20159600
MpE1	chr2	20159600	20161000
MpI3	chr2	20161000	20161400
MpF2	chr2	20161400	20163600
MpF1	chr2	20163600	20163800
MpI1	chr2	20163800	20164000
MpH2	chr2	20164000	20165600
MpH5	chr2	20165600	20167000
MpH6	chr2	20167000	20172000
MpH2	chr2	20172000	20172400
MpH1	chr2	20172400	20173400
MpH2	chr2	20173400	20176400
MpH6	chr2	20176400	20176800
MpI2	chr2	20176800	20178000
MpE2	chr2	20178000	20178600
MpE1	chr2	20178600	20179000
MpF2	chr2	20179000	20180800
MpI3	chr2	20180800	20181400
MpF2	chr2	20181400	20186200
MpI2	chr2	20186200	20186600
MpI3	chr2	20186600	20187600
MpF2	chr2	20187600	20188000
MpI3	chr2	20188000	20188200
MpI2	chr2	20188200	20189600
MpH6	chr2	20189600	20190200
MpH2	chr2	20190200	20192200
MpH1	chr2	20192200	20193000
MpH2	chr2	20193000	20193800
MpH1	chr2	20193800	20194000
MpH2	chr2	20194000	20195000
MpH1	chr2	20195000	20195600
MpH2	chr2	20195600	20198000
MpH1	chr2	20198000	20205200
MpH2	chr2	20205200	20206400
MpH1	chr2	20206400	20207200
MpH2	chr2	20207200	20209400
MpH1	chr2	20209400	20210000
MpI1	chr2	20210000	20210400
MpH1	chr2	20210400	20212200
MpH2	chr2	20212200	20213800
MpH1	chr2	20213800	20214600
MpH2	chr2	20214600	20216000
MpH1	chr2	20216000	20217600
MpH2	chr2	20217600	20221400
MpH1	chr2	20221400	20222200
MpH2	chr2	20222200	20222800
MpH1	chr2	20222800	20223200
MpH2	chr2	20223200	20225200
MpH1	chr2	20225200	20227000
MpH2	chr2	20227000	20227200
MpH1	chr2	20227200	20228600
MpH2	chr2	20228600	20229200
MpH1	chr2	20229200	20231200
MpH2	chr2	20231200	20232200
MpH1	chr2	20232200	20234200
MpH5	chr2	20234200	20238000
MpH2	chr2	20238000	20239200
MpH1	chr2	20239200	20240000
MpH2	chr2	20240000	20241400
MpH1	chr2	20241400	20245000
MpH2	chr2	20245000	20246000
MpH1	chr2	20246000	20249400
MpH2	chr2	20249400	20249800
MpH1	chr2	20249800	20251800
MpH5	chr2	20251800	20256000
MpH1	chr2	20256000	20256800
MpH2	chr2	20256800	20257200
MpH1	chr2	20257200	20257800
MpH2	chr2	20257800	20261000
MpH5	chr2	20261000	20263400
MpH3	chr2	20263400	20263600
MpH5	chr2	20263600	20264800
MpH3	chr2	20264800	20265000
MpH5	chr2	20265000	20265600
MpH6	chr2	20265600	20266200
MpH5	chr2	20266200	20267400
MpH6	chr2	20267400	20268400
MpI2	chr2	20268400	20269400
MpI3	chr2	20269400	20269800
MpE1	chr2	20269800	20271200
MpI3	chr2	20271200	20271600
MpE1	chr2	20271600	20273200
MpI3	chr2	20273200	20273800
MpI2	chr2	20273800	20274400
MpH6	chr2	20274400	20275400
MpI2	chr2	20275400	20277600
MpF2	chr2	20277600	20278800
MpI2	chr2	20278800	20279000
MpI3	chr2	20279000	20279200
MpE4	chr2	20279200	20279800
MpF2	chr2	20279800	20282200
MpI3	chr2	20282200	20282800
MpI2	chr2	20282800	20283000
MpE4	chr2	20283000	20284600
MpE3	chr2	20284600	20291800
MpE1	chr2	20291800	20292200
MpI3	chr2	20292200	20292600
MpI2	chr2	20292600	20293200
MpF2	chr2	20293200	20293800
MpI2	chr2	20293800	20294400
MpI3	chr2	20294400	20294800
MpE1	chr2	20294800	20295000
MpE2	chr2	20295000	20295600
MpE3	chr2	20295600	20301600
MpE4	chr2	20301600	20302600
MpI2	chr2	20302600	20303200
MpH6	chr2	20303200	20303600
MpH4	chr2	20303600	20306600
MpH6	chr2	20306600	20307200
MpH4	chr2	20307200	20313000
MpH6	chr2	20313000	20313400
MpI2	chr2	20313400	20314400
MpI3	chr2	20314400	20315200
MpE2	chr2	20315200	20316400
MpE1	chr2	20316400	20316600
MpI3	chr2	20316600	20317200
MpF2	chr2	20317200	20317600
MpI2	chr2	20317600	20317800
MpI3	chr2	20317800	20318000
MpE1	chr2	20318000	20318800
MpE4	chr2	20318800	20320000
MpF2	chr2	20320000	20321600
MpI2	chr2	20321600	20321800
MpI3	chr2	20321800	20322200
MpE2	chr2	20322200	20325400
MpI2	chr2	20325400	20328400
MpH6	chr2	20328400	20330600
MpH4	chr2	20330600	20331400
MpH6	chr2	20331400	20332200
MpI2	chr2	20332200	20332600
MpI3	chr2	20332600	20333000
MpE1	chr2	20333000	20334000
MpE4	chr2	20334000	20336000
MpE3	chr2	20336000	20336200
MpE4	chr2	20336200	20337600
MpI2	chr2	20337600	20344600
MpI3	chr2	20344600	20344800
MpI2	chr2	20344800	20347800
MpE4	chr2	20347800	20348600
MpE3	chr2	20348600	20350600
MpE1	chr2	20350600	20351600
MpI3	chr2	20351600	20351800
MpI2	chr2	20351800	20352600
MpI3	chr2	20352600	20353200
MpE2	chr2	20353200	20356200
MpI3	chr2	20356200	20356400
MpI2	chr2	20356400	20359800
MpI3	chr2	20359800	20360000
MpI2	chr2	20360000	20360800
MpI3	chr2	20360800	20361200
MpI2	chr2	20361200	20361600
MpI3	chr2	20361600	20362200
MpE1	chr2	20362200	20362600
MpE2	chr2	20362600	20363800
MpE3	chr2	20363800	20365000
MpE2	chr2	20365000	20365400
MpE3	chr2	20365400	20367200
MpE4	chr2	20367200	20368600
MpF2	chr2	20368600	20370400
MpI2	chr2	20370400	20371000
MpH6	chr2	20371000	20371400
MpI2	chr2	20371400	20374400
MpI3	chr2	20374400	20375000
MpE1	chr2	20375000	20376200
MpF2	chr2	20376200	20378200
MpE4	chr2	20378200	20381600
MpE3	chr2	20381600	20382200
MpE2	chr2	20382200	20383200
MpE1	chr2	20383200	20383600
MpF2	chr2	20383600	20388200
MpI2	chr2	20388200	20389600
MpH6	chr2	20389600	20391200
MpI2	chr2	20391200	20395400
MpH6	chr2	20395400	20396200
MpI2	chr2	20396200	20398800
MpH6	chr2	20398800	20399400
MpI2	chr2	20399400	20400600
MpF2	chr2	20400600	20406800
MpE1	chr2	20406800	20407400
MpE2	chr2	20407400	20408400
MpE3	chr2	20408400	20410600
MpE4	chr2	20410600	20410800
MpE2	chr2	20410800	20411600
MpE4	chr2	20411600	20412000
MpE2	chr2	20412000	20412800
MpE1	chr2	20412800	20413000
MpF2	chr2	20413000	20418000
MpI2	chr2	20418000	20422400
MpE2	chr2	20422400	20426800
MpE1	chr2	20426800	20427400
MpI2	chr2	20427400	20428200
MpI3	chr2	20428200	20428800
MpI2	chr2	20428800	20429800
MpH6	chr2	20429800	20430200
MpH4	chr2	20430200	20431800
MpH3	chr2	20431800	20433400
MpH4	chr2	20433400	20434400
MpH3	chr2	20434400	20435000
MpH5	chr2	20435000	20435400
MpH6	chr2	20435400	20436200
MpI2	chr2	20436200	20436800
MpH6	chr2	20436800	20438000
MpI2	chr2	20438000	20440200
MpH6	chr2	20440200	20441600
MpH4	chr2	20441600	20442000
MpH3	chr2	20442000	20443200
MpH5	chr2	20443200	20444800
MpH3	chr2	20444800	20445600
MpH4	chr2	20445600	20451400
MpH6	chr2	20451400	20452000
MpI2	chr2	20452000	20452800
MpI3	chr2	20452800	20453000
MpE1	chr2	20453000	20454000
MpE2	chr2	20454000	20455000
MpE3	chr2	20455000	20456200
MpE4	chr2	20456200	20457000
MpI3	chr2	20457000	20457400
MpE1	chr2	20457400	20459400
MpI3	chr2	20459400	20459600
MpE1	chr2	20459600	20460400
MpI3	chr2	20460400	20460800
MpI2	chr2	20460800	20463400
MpH6	chr2	20463400	20466200
MpH4	chr2	20466200	20466800
MpH6	chr2	20466800	20470000
MpI2	chr2	20470000	20470400
MpI3	chr2	20470400	20470800
MpI2	chr2	20470800	20472800
MpF2	chr2	20472800	20474400
MpI2	chr2	20474400	20476200
MpE1	chr2	20476200	20476400
MpE2	chr2	20476400	20479800
MpE4	chr2	20479800	20481000
MpF2	chr2	20481000	20481600
MpI2	chr2	20481600	20482400
MpF2	chr2	20482400	20483400
MpI2	chr2	20483400	20484400
MpH6	chr2	20484400	20487400
MpI2	chr2	20487400	20491800
MpE4	chr2	20491800	20492400
MpE2	chr2	20492400	20497600
MpE1	chr2	20497600	20497800
MpI3	chr2	20497800	20498000
MpI2	chr2	20498000	20498400
MpI3	chr2	20498400	20498600
MpI2	chr2	20498600	20499600
MpH6	chr2	20499600	20500200
MpI2	chr2	20500200	20505600
MpH6	chr2	20505600	20510800
MpI2	chr2	20510800	20515000
MpF2	chr2	20515000	20517800
MpI2	chr2	20517800	20521200
MpF2	chr2	20521200	20523000
MpI3	chr2	20523000	20523200
MpI2	chr2	20523200	20523400
MpF2	chr2	20523400	20524200
MpI3	chr2	20524200	20524400
MpE1	chr2	20524400	20524800
MpI2	chr2	20524800	20528800
MpI3	chr2	20528800	20529800
MpF2	chr2	20529800	20531600
MpI2	chr2	20531600	20532200
MpI3	chr2	20532200	20532400
MpF2	chr2	20532400	20532800
MpE1	chr2	20532800	20533200
MpE3	chr2	20533200	20534600
MpE1	chr2	20534600	20535800
MpF2	chr2	20535800	20536000
MpI2	chr2	20536000	20536600
MpF2	chr2	20536600	20537800
MpI3	chr2	20537800	20538000
MpE1	chr2	20538000	20538800
MpE2	chr2	20538800	20539800
MpE3	chr2	20539800	20542400
MpE2	chr2	20542400	20543200
MpE3	chr2	20543200	20547800
MpE4	chr2	20547800	20548800
MpI2	chr2	20548800	20549000
MpI3	chr2	20549000	20549200
MpI2	chr2	20549200	20549600
MpF2	chr2	20549600	20551600
MpI2	chr2	20551600	20554000
MpH6	chr2	20554000	20554800
MpI2	chr2	20554800	20556000
MpH6	chr2	20556000	20561600
MpI2	chr2	20561600	20562800
MpH6	chr2	20562800	20564000
MpI2	chr2	20564000	20564400
MpI3	chr2	20564400	20564800
MpI2	chr2	20564800	20567200
MpI3	chr2	20567200	20567600
MpE1	chr2	20567600	20568400
MpE2	chr2	20568400	20573600
MpE4	chr2	20573600	20573800
MpI2	chr2	20573800	20574800
MpH6	chr2	20574800	20575800
MpH4	chr2	20575800	20578000
MpH6	chr2	20578000	20581600
MpI2	chr2	20581600	20582800
MpI3	chr2	20582800	20583200
MpF2	chr2	20583200	20584400
MpI3	chr2	20584400	20584600
MpE1	chr2	20584600	20587600
MpI3	chr2	20587600	20587800
MpI2	chr2	20587800	20588600
MpF2	chr2	20588600	20593800
MpI2	chr2	20593800	20594000
MpI3	chr2	20594000	20594400
MpI2	chr2	20594400	20601400
MpF2	chr2	20601400	20604600
MpI2	chr2	20604600	20606000
MpH6	chr2	20606000	20607400
MpH4	chr2	20607400	20608200
MpH5	chr2	20608200	20611000
MpH6	chr2	20611000	20611600
MpI2	chr2	20611600	20613000
MpE4	chr2	20613000	20613600
MpE2	chr2	20613600	20615800
MpE1	chr2	20615800	20616400
MpI3	chr2	20616400	20616600
MpI2	chr2	20616600	20616800
MpH6	chr2	20616800	20618800
MpH3	chr2	20618800	20623000
MpH5	chr2	20623000	20623800
MpH4	chr2	20623800	20624200
MpH6	chr2	20624200	20625200
MpI2	chr2	20625200	20629600
MpI3	chr2	20629600	20630000
MpF2	chr2	20630000	20631800
MpI3	chr2	20631800	20632200
MpF2	chr2	20632200	20633400
MpI2	chr2	20633400	20634000
MpF1	chr2	20634000	20634400
MpF2	chr2	20634400	20637200
MpI3	chr2	20637200	20637400
MpI2	chr2	20637400	20638600
MpI3	chr2	20638600	20639000
MpE1	chr2	20639000	20640200
MpF2	chr2	20640200	20642400
MpI2	chr2	20642400	20643400
MpH6	chr2	20643400	20644400
MpH5	chr2	20644400	20647200
MpH6	chr2	20647200	20647600
MpH5	chr2	20647600	20662600
MpH6	chr2	20662600	20662800
MpH4	chr2	20662800	20663400
MpH6	chr2	20663400	20664600
MpI2	chr2	20664600	20665400
MpE4	chr2	20665400	20665800
MpF2	chr2	20665800	20666800
MpI2	chr2	20666800	20668400
MpF2	chr2	20668400	20675000
MpI3	chr2	20675000	20675200
MpI2	chr2	20675200	20675800
MpF2	chr2	20675800	20680400
MpI3	chr2	20680400	20680600
MpI2	chr2	20680600	20683200
MpF2	chr2	20683200	20686400
MpI3	chr2	20686400	20687200
MpI2	chr2	20687200	20687800
MpI3	chr2	20687800	20688000
MpI2	chr2	20688000	20688200
MpF2	chr2	20688200	20689800
MpI3	chr2	20689800	20690400
MpI2	chr2	20690400	20691800
MpF2	chr2	20691800	20692000
MpI3	chr2	20692000	20692400
MpF2	chr2	20692400	20693600
MpI2	chr2	20693600	20694400
MpH6	chr2	20694400	20695400
MpI2	chr2	20695400	20699000
MpE4	chr2	20699000	20699400
MpE2	chr2	20699400	20702800
MpE1	chr2	20702800	20703400
MpI3	chr2	20703400	20703600
MpI2	chr2	20703600	20705000
MpH6	chr2	20705000	20706600
MpH4	chr2	20706600	20707600
MpH6	chr2	20707600	20708000
MpI2	chr2	20708000	20709200
MpI3	chr2	20709200	20709800
MpE1	chr2	20709800	20712200
MpE3	chr2	20712200	20718400
MpE4	chr2	20718400	20719600
MpI2	chr2	20719600	20721000
MpH6	chr2	20721000	20722000
MpI2	chr2	20722000	20722600
MpF2	chr2	20722600	20723200
MpI2	chr2	20723200	20723600
MpF2	chr2	20723600	20724200
MpI3	chr2	20724200	20724400
MpE4	chr2	20724400	20724600
MpI2	chr2	20724600	20725200
MpE4	chr2	20725200	20725800
MpE3	chr2	20725800	20730000
MpE2	chr2	20730000	20730600
MpE1	chr2	20730600	20731400
MpI3	chr2	20731400	20731600
MpI2	chr2	20731600	20733400
MpH6	chr2	20733400	20733800
MpH4	chr2	20733800	20734600
MpH6	chr2	20734600	20736000
MpI2	chr2	20736000	20736400
MpI3	chr2	20736400	20736800
MpE1	chr2	20736800	20738400
MpE3	chr2	20738400	20752800
MpE1	chr2	20752800	20755400
MpI3	chr2	20755400	20756000
MpI2	chr2	20756000	20764600
MpE1	chr2	20764600	20765200
MpE2	chr2	20765200	20768600
MpI3	chr2	20768600	20768800
MpF2	chr2	20768800	20769400
MpI2	chr2	20769400	20770400
MpF2	chr2	20770400	20771200
MpI2	chr2	20771200	20772600
MpF2	chr2	20772600	20773400
MpI2	chr2	20773400	20778400
MpF2	chr2	20778400	20779400
MpE4	chr2	20779400	20780200
MpE2	chr2	20780200	20781000
MpE3	chr2	20781000	20782200
MpE2	chr2	20782200	20783000
MpE3	chr2	20783000	20785800
MpE1	chr2	20785800	20786800
MpI3	chr2	20786800	20787400
MpI2	chr2	20787400	20787600
MpF2	chr2	20787600	20791000
MpF1	chr2	20791000	20791800
MpF2	chr2	20791800	20797000
MpI3	chr2	20797000	20797200
MpI2	chr2	20797200	20798200
MpI3	chr2	20798200	20798400
MpI2	chr2	20798400	20802000
MpH6	chr2	20802000	20802800
MpH4	chr2	20802800	20803200
MpH5	chr2	20803200	20811200
MpH3	chr2	20811200	20812000
MpH4	chr2	20812000	20815800
MpH3	chr2	20815800	20816400
MpH4	chr2	20816400	20817400
MpH6	chr2	20817400	20818600
MpH4	chr2	20818600	20819000
MpH6	chr2	20819000	20820000
MpI2	chr2	20820000	20820800
MpH6	chr2	20820800	20821400
MpH4	chr2	20821400	20821800
MpH6	chr2	20821800	20824000
MpI2	chr2	20824000	20826400
MpE4	chr2	20826400	20827000
MpE3	chr2	20827000	20830000
MpE2	chr2	20830000	20830400
MpE1	chr2	20830400	20831000
MpF2	chr2	20831000	20832000
MpI2	chr2	20832000	20835400
MpF2	chr2	20835400	20836000
MpI2	chr2	20836000	20837000
MpI3	chr2	20837000	20837200
MpE1	chr2	20837200	20837600
MpE2	chr2	20837600	20838800
MpE3	chr2	20838800	20839400
MpE4	chr2	20839400	20842000
MpE2	chr2	20842000	20842600
MpI2	chr2	20842600	20844200
MpH6	chr2	20844200	20845200
MpH3	chr2	20845200	20847000
MpH5	chr2	20847000	20849000
MpH3	chr2	20849000	20850000
MpH5	chr2	20850000	20850600
MpH3	chr2	20850600	20858800
MpH5	chr2	20858800	20859600
MpH6	chr2	20859600	20860000
MpI2	chr2	20860000	20860600
MpE4	chr2	20860600	20861400
MpE3	chr2	20861400	20863400
MpE2	chr2	20863400	20864000
MpE1	chr2	20864000	20864800
MpI3	chr2	20864800	20865200
MpE1	chr2	20865200	20865400
MpI3	chr2	20865400	20866000
MpI2	chr2	20866000	20866600
MpI3	chr2	20866600	20867000
MpI2	chr2	20867000	20867200
MpH6	chr2	20867200	20867600
MpI2	chr2	20867600	20870400
MpF2	chr2	20870400	20873400
MpI2	chr2	20873400	20874800
MpI3	chr2	20874800	20875000
MpF2	chr2	20875000	20876400
MpI2	chr2	20876400	20877200
MpI3	chr2	20877200	20878000
MpI2	chr2	20878000	20878600
MpI3	chr2	20878600	20879000
MpE1	chr2	20879000	20879400
MpE2	chr2	20879400	20884000
MpI2	chr2	20884000	20884200
MpF2	chr2	20884200	20884600
MpI2	chr2	20884600	20885200
MpF2	chr2	20885200	20885800
MpI3	chr2	20885800	20886400
MpE1	chr2	20886400	20886600
MpE4	chr2	20886600	20886800
MpE3	chr2	20886800	20890800
MpE1	chr2	20890800	20892000
MpI3	chr2	20892000	20892400
MpI2	chr2	20892400	20893000
MpH6	chr2	20893000	20894800
MpI2	chr2	20894800	20895200
MpI3	chr2	20895200	20895400
MpE1	chr2	20895400	20896400
MpE3	chr2	20896400	20899200
MpE4	chr2	20899200	20899600
MpI2	chr2	20899600	20900600
MpE2	chr2	20900600	20900800
MpI2	chr2	20900800	20902000
MpI3	chr2	20902000	20902200
MpI2	chr2	20902200	20908600
MpH6	chr2	20908600	20912800
MpI2	chr2	20912800	20921000
MpI3	chr2	20921000	20921400
MpE1	chr2	20921400	20922600
MpE2	chr2	20922600	20923400
MpE1	chr2	20923400	20924200
MpI3	chr2	20924200	20925400
MpI2	chr2	20925400	20925600
MpI3	chr2	20925600	20926000
MpI2	chr2	20926000	20926600
MpH6	chr2	20926600	20929800
MpH5	chr2	20929800	20930200
MpH6	chr2	20930200	20931800
MpH4	chr2	20931800	20932200
MpH6	chr2	20932200	20933200
MpH4	chr2	20933200	20934200
MpH6	chr2	20934200	20937800
MpI2	chr2	20937800	20939200
MpE4	chr2	20939200	20939800
MpE2	chr2	20939800	20942800
MpE1	chr2	20942800	20943600
MpI3	chr2	20943600	20944000
MpI2	chr2	20944000	20944200
MpI3	chr2	20944200	20944400
MpI2	chr2	20944400	20947200
MpE4	chr2	20947200	20947800
MpE2	chr2	20947800	20948400
MpE4	chr2	20948400	20949400
MpE3	chr2	20949400	20949600
MpE4	chr2	20949600	20950000
MpI3	chr2	20950000	20950200
MpE1	chr2	20950200	20952600
MpE4	chr2	20952600	20953200
MpF2	chr2	20953200	20957600
MpI3	chr2	20957600	20958000
MpI2	chr2	20958000	20958400
MpF2	chr2	20958400	20962800
MpI2	chr2	20962800	20963000
MpH6	chr2	20963000	20969600
MpI2	chr2	20969600	20971800
MpE4	chr2	20971800	20973400
MpI2	chr2	20973400	20973800
MpE2	chr2	20973800	20974400
MpE3	chr2	20974400	20976400
MpE1	chr2	20976400	20977200
MpI3	chr2	20977200	20977400
MpI2	chr2	20977400	20978600
MpH6	chr2	20978600	20979000
MpH4	chr2	20979000	20980200
MpH6	chr2	20980200	20981000
MpH4	chr2	20981000	20981200
MpH6	chr2	20981200	20982800
MpH5	chr2	20982800	20983200
MpH2	chr2	20983200	20986200
MpH1	chr2	20986200	20986800
MpH2	chr2	20986800	20987200
MpH6	chr2	20987200	20987600
MpI2	chr2	20987600	20987800
MpI3	chr2	20987800	20988400
MpF2	chr2	20988400	20992400
MpF1	chr2	20992400	20994000
MpI1	chr2	20994000	20996400
MpI2	chr2	20996400	20996800
MpH6	chr2	20996800	20997600
MpH2	chr2	20997600	20997800
MpH1	chr2	20997800	20998400
MpI1	chr2	20998400	20998800
MpH1	chr2	20998800	20999200
MpH2	chr2	20999200	20999400
MpH1	chr2	20999400	20999600
MpH2	chr2	20999600	21000000
MpH1	chr2	21000000	21002600
MpH2	chr2	21002600	21003600
MpH1	chr2	21003600	21005000
MpH2	chr2	21005000	21006800
MpH1	chr2	21006800	21008000
MpH2	chr2	21008000	21008600
MpH1	chr2	21008600	21012000
MpH2	chr2	21012000	21012800
MpH1	chr2	21012800	21014200
MpH2	chr2	21014200	21014800
MpH1	chr2	21014800	21016400
MpH5	chr2	21016400	21028600
MpH6	chr2	21028600	21029600
MpH5	chr2	21029600	21030600
MpH1	chr2	21030600	21032200
MpH2	chr2	21032200	21034000
MpH1	chr2	21034000	21034800
MpH2	chr2	21034800	21035200
MpH1	chr2	21035200	21035400
MpH5	chr2	21035400	21037200
MpH1	chr2	21037200	21038400
MpH2	chr2	21038400	21039400
MpH5	chr2	21039400	21040400
MpH2	chr2	21040400	21041000
MpH1	chr2	21041000	21042000
MpH2	chr2	21042000	21042800
MpH1	chr2	21042800	21044400
MpH2	chr2	21044400	21045000
MpH1	chr2	21045000	21048400
MpH5	chr2	21048400	21053400
MpH2	chr2	21053400	21053800
MpH5	chr2	21053800	21063000
MpH2	chr2	21063000	21065000
MpH1	chr2	21065000	21068000
MpH2	chr2	21068000	21068800
MpH1	chr2	21068800	21069600
MpH2	chr2	21069600	21070600
MpH1	chr2	21070600	21072400
MpH2	chr2	21072400	21072600
MpH1	chr2	21072600	21073200
MpH2	chr2	21073200	21073800
MpH1	chr2	21073800	21074600
MpH2	chr2	21074600	21075000
MpH1	chr2	21075000	21076600
MpH2	chr2	21076600	21077600
MpH1	chr2	21077600	21078000
MpH2	chr2	21078000	21079400
MpH5	chr2	21079400	21080000
MpH1	chr2	21080000	21083600
MpH2	chr2	21083600	21085000
MpH1	chr2	21085000	21085800
MpH2	chr2	21085800	21087200
MpH1	chr2	21087200	21091200
MpH2	chr2	21091200	21091800
MpH1	chr2	21091800	21094400
MpH2	chr2	21094400	21096000
MpH1	chr2	21096000	21096800
MpH2	chr2	21096800	21097600
MpI1	chr2	21097600	21098000
MpH1	chr2	21098000	21099000
MpH2	chr2	21099000	21100200
MpH5	chr2	21100200	21101000
MpH6	chr2	21101000	21101600
MpH5	chr2	21101600	21102400
MpH6	chr2	21102400	21102600
MpH2	chr2	21102600	21104600
MpH1	chr2	21104600	21104800
MpH2	chr2	21104800	21105600
MpH1	chr2	21105600	21106200
MpH2	chr2	21106200	21106400
MpI1	chr2	21106400	21108000
MpF1	chr2	21108000	21109000
MpF2	chr2	21109000	21110600
MpI2	chr2	21110600	21112200
MpI3	chr2	21112200	21112600
MpF2	chr2	21112600	21115000
MpI3	chr2	21115000	21115200
MpI2	chr2	21115200	21115800
MpH6	chr2	21115800	21116600
MpH5	chr2	21116600	21117000
MpH2	chr2	21117000	21118400
MpH1	chr2	21118400	21120400
MpH2	chr2	21120400	21121000
MpH1	chr2	21121000	21123400
MpH2	chr2	21123400	21124200
MpH1	chr2	21124200	21125200
MpH2	chr2	21125200	21127000
MpH1	chr2	21127000	21128200
MpH2	chr2	21128200	21129000
MpH1	chr2	21129000	21129400
MpH2	chr2	21129400	21129800
MpH1	chr2	21129800	21130800
MpH2	chr2	21130800	21133200
MpH1	chr2	21133200	21133600
MpH2	chr2	21133600	21134400
MpH1	chr2	21134400	21136600
MpH2	chr2	21136600	21138400
MpH1	chr2	21138400	21139800
MpH2	chr2	21139800	21142800
MpH1	chr2	21142800	21145600
MpH2	chr2	21145600	21146800
MpH1	chr2	21146800	21147800
MpH2	chr2	21147800	21148400
MpH1	chr2	21148400	21149000
MpH2	chr2	21149000	21150600
MpH1	chr2	21150600	21151200
MpH2	chr2	21151200	21151600
MpH1	chr2	21151600	21154600
MpH2	chr2	21154600	21154800
MpH1	chr2	21154800	21155400
MpH2	chr2	21155400	21155600
MpH1	chr2	21155600	21159800
MpH2	chr2	21159800	21160800
MpH1	chr2	21160800	21162000
MpH2	chr2	21162000	21163000
MpH1	chr2	21163000	21168000
MpH2	chr2	21168000	21169000
MpH1	chr2	21169000	21170200
MpH2	chr2	21170200	21171200
MpH1	chr2	21171200	21173200
MpH2	chr2	21173200	21174000
MpH1	chr2	21174000	21175400
MpH2	chr2	21175400	21176400
MpH1	chr2	21176400	21180200
MpH2	chr2	21180200	21180600
MpH1	chr2	21180600	21184000
MpH2	chr2	21184000	21184800
MpH1	chr2	21184800	21185800
MpH2	chr2	21185800	21187600
MpH1	chr2	21187600	21188800
MpH2	chr2	21188800	21189200
MpH1	chr2	21189200	21198800
MpH2	chr2	21198800	21199200
MpH1	chr2	21199200	21199400
MpH2	chr2	21199400	21199600
MpH1	chr2	21199600	21203400
MpH2	chr2	21203400	21203800
MpH1	chr2	21203800	21204200
MpH2	chr2	21204200	21205000
MpH1	chr2	21205000	21205800
MpH2	chr2	21205800	21209000
MpH1	chr2	21209000	21212200
MpH2	chr2	21212200	21212600
MpH1	chr2	21212600	21214000
MpH2	chr2	21214000	21215000
MpH1	chr2	21215000	21216800
MpH2	chr2	21216800	21217800
MpH1	chr2	21217800	21219000
MpH2	chr2	21219000	21220000
MpH1	chr2	21220000	21220200
MpH2	chr2	21220200	21220800
MpH1	chr2	21220800	21229400
MpH2	chr2	21229400	21230000
MpI1	chr2	21230000	21230400
MpH2	chr2	21230400	21231600
MpH1	chr2	21231600	21232400
MpH2	chr2	21232400	21233800
MpH1	chr2	21233800	21241400
MpH2	chr2	21241400	21242400
MpH1	chr2	21242400	21243400
MpH2	chr2	21243400	21245400
MpH1	chr2	21245400	21246800
MpH2	chr2	21246800	21248000
MpH1	chr2	21248000	21248400
MpH2	chr2	21248400	21248600
MpH1	chr2	21248600	21249800
MpI1	chr2	21249800	21250400
MpH1	chr2	21250400	21251200
MpI1	chr2	21251200	21251800
MpF1	chr2	21251800	21252600
MpF2	chr2	21252600	21255200
MpI3	chr2	21255200	21256200
MpI1	chr2	21256200	21257400
MpH2	chr2	21257400	21258600
MpH1	chr2	21258600	21268400
MpH2	chr2	21268400	21269000
MpH1	chr2	21269000	21270200
MpH2	chr2	21270200	21271200
MpI1	chr2	21271200	21271400
MpF1	chr2	21271400	21272400
MpF2	chr2	21272400	21272600
MpI3	chr2	21272600	21273200
MpI2	chr2	21273200	21277200
MpF2	chr2	21277200	21277600
MpF1	chr2	21277600	21279200
MpF2	chr2	21279200	21280200
MpI1	chr2	21280200	21281200
MpH1	chr2	21281200	21281600
MpH2	chr2	21281600	21283400
MpH1	chr2	21283400	21283600
MpH2	chr2	21283600	21283800
MpH1	chr2	21283800	21284000
MpH2	chr2	21284000	21285200
MpH1	chr2	21285200	21288000
MpH2	chr2	21288000	21288200
MpH1	chr2	21288200	21290600
MpH2	chr2	21290600	21291600
MpH1	chr2	21291600	21295400
MpH2	chr2	21295400	21296400
MpH1	chr2	21296400	21297000
MpH2	chr2	21297000	21299400
MpH1	chr2	21299400	21300800
MpH2	chr2	21300800	21301000
MpH1	chr2	21301000	21301600
MpH2	chr2	21301600	21302200
MpH1	chr2	21302200	21303200
MpH2	chr2	21303200	21303800
MpH1	chr2	21303800	21305600
MpH2	chr2	21305600	21306800
MpH1	chr2	21306800	21307800
MpH2	chr2	21307800	21309200
MpH1	chr2	21309200	21309600
MpH2	chr2	21309600	21310400
MpH1	chr2	21310400	21311000
MpH2	chr2	21311000	21312000
MpH1	chr2	21312000	21313000
MpH2	chr2	21313000	21314800
MpH1	chr2	21314800	21315400
MpH2	chr2	21315400	21317000
MpH1	chr2	21317000	21317800
MpH2	chr2	21317800	21318400
MpH1	chr2	21318400	21320600
MpH2	chr2	21320600	21321600
MpH1	chr2	21321600	21322200
MpH2	chr2	21322200	21322600
MpH1	chr2	21322600	21323200
MpH2	chr2	21323200	21326600
MpH1	chr2	21326600	21333000
MpH2	chr2	21333000	21333800
MpH1	chr2	21333800	21335000
MpH2	chr2	21335000	21335600
MpH1	chr2	21335600	21337600
MpH2	chr2	21337600	21338000
MpH1	chr2	21338000	21338200
MpH2	chr2	21338200	21338800
MpH1	chr2	21338800	21340200
MpH2	chr2	21340200	21341200
MpH1	chr2	21341200	21341600
MpI1	chr2	21341600	21342000
MpH1	chr2	21342000	21344800
MpH2	chr2	21344800	21345600
MpH1	chr2	21345600	21349200
MpH2	chr2	21349200	21350000
MpI1	chr2	21350000	21350400
MpF1	chr2	21350400	21351000
MpF2	chr2	21351000	21352400
MpI1	chr2	21352400	21353200
MpF1	chr2	21353200	21358200
MpI1	chr2	21358200	21359400
MpH2	chr2	21359400	21360400
MpH1	chr2	21360400	21361000
MpH2	chr2	21361000	21361600
MpH1	chr2	21361600	21361800
MpH2	chr2	21361800	21362200
MpH1	chr2	21362200	21367200
MpH2	chr2	21367200	21368200
MpH1	chr2	21368200	21370000
MpH2	chr2	21370000	21371600
MpH1	chr2	21371600	21372200
MpH2	chr2	21372200	21373000
MpH1	chr2	21373000	21373800
MpH2	chr2	21373800	21376000
MpH1	chr2	21376000	21376800
MpH2	chr2	21376800	21377400
MpH1	chr2	21377400	21378400
MpH2	chr2	21378400	21378600
MpH1	chr2	21378600	21378800
MpI1	chr2	21378800	21379200
MpH1	chr2	21379200	21381600
MpH2	chr2	21381600	21382200
MpH5	chr2	21382200	21384200
MpH2	chr2	21384200	21384600
MpH1	chr2	21384600	21386800
MpH2	chr2	21386800	21387600
MpH1	chr2	21387600	21391200
MpH2	chr2	21391200	21391600
MpH1	chr2	21391600	21392600
MpH2	chr2	21392600	21393800
MpH1	chr2	21393800	21394200
MpH2	chr2	21394200	21397200
MpH1	chr2	21397200	21404800
MpH2	chr2	21404800	21407400
MpH1	chr2	21407400	21410200
MpH2	chr2	21410200	21410400
MpH1	chr2	21410400	21414800
MpH2	chr2	21414800	21415800
MpH1	chr2	21415800	21416000
MpH2	chr2	21416000	21416800
MpH1	chr2	21416800	21419800
MpH2	chr2	21419800	21420800
MpH1	chr2	21420800	21423200
MpH2	chr2	21423200	21423600
MpH1	chr2	21423600	21424200
MpH2	chr2	21424200	21424600
MpH1	chr2	21424600	21425200
MpH2	chr2	21425200	21425800
MpI1	chr2	21425800	21426600
MpH1	chr2	21426600	21426800
MpH2	chr2	21426800	21429800
MpH1	chr2	21429800	21430600
MpH2	chr2	21430600	21431200
MpH1	chr2	21431200	21438200
MpH2	chr2	21438200	21438800
MpH1	chr2	21438800	21443400
MpH2	chr2	21443400	21444400
MpH1	chr2	21444400	21445400
MpH2	chr2	21445400	21446400
MpH1	chr2	21446400	21448000
MpH2	chr2	21448000	21448600
MpH1	chr2	21448600	21450200
MpH2	chr2	21450200	21451600
MpH1	chr2	21451600	21453400
MpH2	chr2	21453400	21454200
MpH1	chr2	21454200	21455400
MpH2	chr2	21455400	21456200
MpH1	chr2	21456200	21457800
MpI1	chr2	21457800	21458200
MpH1	chr2	21458200	21458800
MpH2	chr2	21458800	21459000
MpH1	chr2	21459000	21460000
MpH2	chr2	21460000	21461000
MpH1	chr2	21461000	21464400
MpH2	chr2	21464400	21465200
MpH1	chr2	21465200	21466400
MpH2	chr2	21466400	21467800
MpH1	chr2	21467800	21470000
MpH2	chr2	21470000	21471200
MpH1	chr2	21471200	21472600
MpH2	chr2	21472600	21473800
MpH1	chr2	21473800	21481200
MpH2	chr2	21481200	21483400
MpH1	chr2	21483400	21483800
MpH2	chr2	21483800	21484600
MpI1	chr2	21484600	21485200
MpH1	chr2	21485200	21486000
MpH2	chr2	21486000	21486400
MpH1	chr2	21486400	21488600
MpH2	chr2	21488600	21490000
MpH1	chr2	21490000	21490400
MpH2	chr2	21490400	21490600
MpH1	chr2	21490600	21490800
MpH2	chr2	21490800	21491600
MpH1	chr2	21491600	21495000
MpH2	chr2	21495000	21496200
MpH1	chr2	21496200	21497800
MpH2	chr2	21497800	21499400
MpH1	chr2	21499400	21501800
MpH2	chr2	21501800	21502000
MpH1	chr2	21502000	21506600
MpH2	chr2	21506600	21507800
MpH1	chr2	21507800	21508200
MpI1	chr2	21508200	21508600
MpH2	chr2	21508600	21510600
MpH1	chr2	21510600	21511800
MpH2	chr2	21511800	21512000
MpH1	chr2	21512000	21513000
MpH2	chr2	21513000	21514200
MpH1	chr2	21514200	21515200
MpH2	chr2	21515200	21516600
MpH1	chr2	21516600	21517800
MpH2	chr2	21517800	21519800
MpH1	chr2	21519800	21521800
MpH2	chr2	21521800	21522600
MpH1	chr2	21522600	21523800
MpH2	chr2	21523800	21524600
MpH1	chr2	21524600	21525400
MpH2	chr2	21525400	21525800
MpH1	chr2	21525800	21526200
MpH2	chr2	21526200	21526400
MpH1	chr2	21526400	21526800
MpH2	chr2	21526800	21527800
MpH1	chr2	21527800	21528800
MpH2	chr2	21528800	21530000
MpH1	chr2	21530000	21533400
MpH2	chr2	21533400	21534200
MpH1	chr2	21534200	21534600
MpH2	chr2	21534600	21536400
MpH1	chr2	21536400	21537200
MpI1	chr2	21537200	21540600
MpF1	chr2	21540600	21541000
MpI1	chr2	21541000	21543800
MpI2	chr2	21543800	21544400
MpH6	chr2	21544400	21544800
MpH5	chr2	21544800	21545600
MpH2	chr2	21545600	21546200
MpH1	chr2	21546200	21548200
MpH2	chr2	21548200	21550000
MpH1	chr2	21550000	21551400
MpH2	chr2	21551400	21552200
MpH1	chr2	21552200	21554000
MpH2	chr2	21554000	21556400
MpH1	chr2	21556400	21557200
MpH2	chr2	21557200	21558600
MpH1	chr2	21558600	21561600
MpH2	chr2	21561600	21562800
MpH1	chr2	21562800	21564600
MpH2	chr2	21564600	21564800
MpH1	chr2	21564800	21567000
MpH2	chr2	21567000	21567800
MpH1	chr2	21567800	21569200
MpH2	chr2	21569200	21570200
MpH1	chr2	21570200	21571000
MpH2	chr2	21571000	21571200
MpH1	chr2	21571200	21573200
MpH2	chr2	21573200	21573400
MpH1	chr2	21573400	21575600
MpH2	chr2	21575600	21576600
MpI1	chr2	21576600	21577000
MpH1	chr2	21577000	21578000
MpH2	chr2	21578000	21579000
MpH1	chr2	21579000	21583400
MpH2	chr2	21583400	21583600
MpH1	chr2	21583600	21587000
MpH2	chr2	21587000	21590400
MpH5	chr2	21590400	21592400
MpH1	chr2	21592400	21593000
MpH2	chr2	21593000	21593200
MpH1	chr2	21593200	21594200
MpH5	chr2	21594200	21597000
MpH2	chr2	21597000	21598800
MpH1	chr2	21598800	21599800
MpH2	chr2	21599800	21603800
MpH1	chr2	21603800	21605000
MpH2	chr2	21605000	21606000
MpH1	chr2	21606000	21607600
MpH2	chr2	21607600	21607800
MpH1	chr2	21607800	21608600
MpH2	chr2	21608600	21609000
MpH1	chr2	21609000	21610200
MpH2	chr2	21610200	21610800
MpH1	chr2	21610800	21612200
MpH2	chr2	21612200	21612600
MpH1	chr2	21612600	21613200
MpH2	chr2	21613200	21614000
MpH1	chr2	21614000	21615400
MpH2	chr2	21615400	21617000
MpH1	chr2	21617000	21623000
MpH2	chr2	21623000	21624800
MpH1	chr2	21624800	21625400
MpH2	chr2	21625400	21626200
MpH1	chr2	21626200	21626600
MpH2	chr2	21626600	21628200
MpH1	chr2	21628200	21629000
MpH2	chr2	21629000	21629600
MpH1	chr2	21629600	21630200
MpH2	chr2	21630200	21631000
MpH1	chr2	21631000	21637200
MpH2	chr2	21637200	21639400
MpH1	chr2	21639400	21639600
MpH2	chr2	21639600	21641000
MpH1	chr2	21641000	21641400
MpH2	chr2	21641400	21641800
MpH1	chr2	21641800	21644000
MpH2	chr2	21644000	21646000
MpH1	chr2	21646000	21646800
MpH2	chr2	21646800	21647200
MpH1	chr2	21647200	21649200
MpH2	chr2	21649200	21650200
MpH1	chr2	21650200	21651400
MpH2	chr2	21651400	21652600
MpH1	chr2	21652600	21656600
MpH2	chr2	21656600	21657000
MpH1	chr2	21657000	21660400
MpH2	chr2	21660400	21661200
MpH1	chr2	21661200	21663200
MpH2	chr2	21663200	21664400
MpH1	chr2	21664400	21665000
MpH2	chr2	21665000	21666800
MpH1	chr2	21666800	21667000
MpH2	chr2	21667000	21667600
MpI1	chr2	21667600	21670200
MpF1	chr2	21670200	21671600
MpF2	chr2	21671600	21673600
MpF1	chr2	21673600	21674000
MpI1	chr2	21674000	21677000
MpF1	chr2	21677000	21678000
MpI1	chr2	21678000	21679800
MpF1	chr2	21679800	21681000
MpI1	chr2	21681000	21683600
MpH2	chr2	21683600	21685000
MpH1	chr2	21685000	21686400
MpH2	chr2	21686400	21688000
MpH1	chr2	21688000	21689800
MpH2	chr2	21689800	21690800
MpH1	chr2	21690800	21692600
MpH2	chr2	21692600	21693000
MpH1	chr2	21693000	21693600
MpH2	chr2	21693600	21696000
MpH1	chr2	21696000	21696800
MpH2	chr2	21696800	21700200
MpH1	chr2	21700200	21702400
MpH2	chr2	21702400	21703800
MpH1	chr2	21703800	21704200
MpH2	chr2	21704200	21704800
MpH1	chr2	21704800	21707000
MpH2	chr2	21707000	21707400
MpH1	chr2	21707400	21708400
MpH2	chr2	21708400	21708600
MpH1	chr2	21708600	21708800
MpH2	chr2	21708800	21709600
MpH1	chr2	21709600	21715800
MpH2	chr2	21715800	21718000
MpH1	chr2	21718000	21718800
MpH2	chr2	21718800	21721000
MpH1	chr2	21721000	21729000
MpH2	chr2	21729000	21732800
MpH1	chr2	21732800	21734200
MpH2	chr2	21734200	21735400
MpH5	chr2	21735400	21736600
MpH2	chr2	21736600	21737200
MpH1	chr2	21737200	21740800
MpH2	chr2	21740800	21743400
MpH1	chr2	21743400	21744600
MpH2	chr2	21744600	21745800
MpH5	chr2	21745800	21746400
MpH2	chr2	21746400	21746800
MpH1	chr2	21746800	21748000
MpH2	chr2	21748000	21749400
MpH1	chr2	21749400	21750200
MpH2	chr2	21750200	21750400
MpH1	chr2	21750400	21753800
MpH2	chr2	21753800	21754600
MpH1	chr2	21754600	21755800
MpH2	chr2	21755800	21756400
MpH1	chr2	21756400	21756600
MpH2	chr2	21756600	21758400
MpH1	chr2	21758400	21760400
MpH2	chr2	21760400	21761200
MpH1	chr2	21761200	21762600
MpI1	chr2	21762600	21765200
MpF2	chr2	21765200	21769000
MpE4	chr2	21769000	21770000
MpI3	chr2	21770000	21770200
MpI2	chr2	21770200	21771000
MpH6	chr2	21771000	21772400
MpH2	chr2	21772400	21772600
MpH5	chr2	21772600	21772800
MpH2	chr2	21772800	21773400
MpH1	chr2	21773400	21774400
MpH2	chr2	21774400	21776600
MpH1	chr2	21776600	21777200
MpH2	chr2	21777200	21778400
MpH1	chr2	21778400	21780400
MpH2	chr2	21780400	21781400
MpH1	chr2	21781400	21782000
MpH2	chr2	21782000	21783800
MpH1	chr2	21783800	21784800
MpH5	chr2	21784800	21785000
MpH6	chr2	21785000	21785200
MpI2	chr2	21785200	21785600
MpI3	chr2	21785600	21786000
MpF2	chr2	21786000	21786800
MpI3	chr2	21786800	21787200
MpF2	chr2	21787200	21787400
MpI2	chr2	21787400	21787600
MpI3	chr2	21787600	21787800
MpF2	chr2	21787800	21794600
MpI3	chr2	21794600	21795800
MpI2	chr2	21795800	21796200
MpH6	chr2	21796200	21796800
MpI2	chr2	21796800	21802200
MpF2	chr2	21802200	21805600
MpI3	chr2	21805600	21806000
MpF2	chr2	21806000	21808000
MpI2	chr2	21808000	21809400
MpH6	chr2	21809400	21810400
MpH4	chr2	21810400	21810800
MpH5	chr2	21810800	21811000
MpH4	chr2	21811000	21811200
MpH5	chr2	21811200	21812400
MpH2	chr2	21812400	21812600
MpH5	chr2	21812600	21813600
MpH3	chr2	21813600	21816400
MpH4	chr2	21816400	21819600
MpH6	chr2	21819600	21823400
MpI2	chr2	21823400	21823800
MpI3	chr2	21823800	21824000
MpF2	chr2	21824000	21825400
MpI2	chr2	21825400	21825600
MpI3	chr2	21825600	21826200
MpF2	chr2	21826200	21827200
MpI3	chr2	21827200	21827800
MpE4	chr2	21827800	21828600
MpE1	chr2	21828600	21828800
MpF2	chr2	21828800	21830800
MpI2	chr2	21830800	21831000
MpI3	chr2	21831000	21831800
MpF2	chr2	21831800	21832800
MpI2	chr2	21832800	21834600
MpH6	chr2	21834600	21838000
MpI2	chr2	21838000	21840800
MpH6	chr2	21840800	21841200
MpI2	chr2	21841200	21844200
MpF2	chr2	21844200	21847600
MpI2	chr2	21847600	21848000
MpH6	chr2	21848000	21849200
MpH4	chr2	21849200	21849600
MpH6	chr2	21849600	21850600
MpI2	chr2	21850600	21850800
MpI3	chr2	21850800	21851000
MpI2	chr2	21851000	21851400
MpH6	chr2	21851400	21852000
MpI2	chr2	21852000	21852600
MpI3	chr2	21852600	21852800
MpE1	chr2	21852800	21854600
MpI3	chr2	21854600	21855200
MpE1	chr2	21855200	21856200
MpE2	chr2	21856200	21858000
MpI2	chr2	21858000	21860000
MpH6	chr2	21860000	21861200
MpH4	chr2	21861200	21861600
MpH6	chr2	21861600	21863800
MpH4	chr2	21863800	21865600
MpH3	chr2	21865600	21866200
MpH4	chr2	21866200	21867800
MpH6	chr2	21867800	21869800
MpH4	chr2	21869800	21871600
MpH6	chr2	21871600	21872000
MpI2	chr2	21872000	21872800
MpE4	chr2	21872800	21873400
MpE2	chr2	21873400	21874400
MpE3	chr2	21874400	21881600
MpE1	chr2	21881600	21882600
MpI3	chr2	21882600	21883000
MpI2	chr2	21883000	21884600
MpH6	chr2	21884600	21885000
MpH4	chr2	21885000	21885200
MpH6	chr2	21885200	21885600
MpI2	chr2	21885600	21886800
MpF2	chr2	21886800	21888000
MpE1	chr2	21888000	21888600
MpF2	chr2	21888600	21890400
MpI2	chr2	21890400	21890800
MpH6	chr2	21890800	21891200
MpI2	chr2	21891200	21892400
MpE4	chr2	21892400	21893800
MpE3	chr2	21893800	21899400
MpE1	chr2	21899400	21900400
MpI3	chr2	21900400	21900800
MpI2	chr2	21900800	21901000
MpH6	chr2	21901000	21901400
MpH4	chr2	21901400	21902200
MpH3	chr2	21902200	21905000
MpH5	chr2	21905000	21911800
MpH3	chr2	21911800	21916800
MpH4	chr2	21916800	21917200
MpH3	chr2	21917200	21918200
MpH5	chr2	21918200	21919000
MpH4	chr2	21919000	21919200
MpH3	chr2	21919200	21920400
MpH4	chr2	21920400	21921000
MpH6	chr2	21921000	21921600
MpI2	chr2	21921600	21922000
MpI3	chr2	21922000	21922200
MpE1	chr2	21922200	21923200
MpE3	chr2	21923200	21926400
MpE2	chr2	21926400	21927200
MpE3	chr2	21927200	21930400
MpE2	chr2	21930400	21931200
MpE4	chr2	21931200	21932400
MpF2	chr2	21932400	21934400
MpI2	chr2	21934400	21936000
MpF2	chr2	21936000	21937000
MpI3	chr2	21937000	21937200
MpI2	chr2	21937200	21937600
MpH6	chr2	21937600	21939800
MpI2	chr2	21939800	21940000
MpE4	chr2	21940000	21940600
MpE2	chr2	21940600	21943400
MpE4	chr2	21943400	21943600
MpE3	chr2	21943600	21944200
MpE4	chr2	21944200	21944400
MpE1	chr2	21944400	21945600
MpF2	chr2	21945600	21945800
MpI2	chr2	21945800	21946800
MpH6	chr2	21946800	21947400
MpI2	chr2	21947400	21948600
MpF2	chr2	21948600	21950200
MpI3	chr2	21950200	21950400
MpI2	chr2	21950400	21951600
MpI3	chr2	21951600	21952200
MpF2	chr2	21952200	21955400
MpI2	chr2	21955400	21956600
MpF2	chr2	21956600	21957200
MpI3	chr2	21957200	21957400
MpI2	chr2	21957400	21959200
MpH6	chr2	21959200	21959600
MpH4	chr2	21959600	21960600
MpH6	chr2	21960600	21961000
MpH4	chr2	21961000	21961200
MpH6	chr2	21961200	21962200
MpI2	chr2	21962200	21963200
MpI3	chr2	21963200	21963400
MpI2	chr2	21963400	21963800
MpE1	chr2	21963800	21964400
MpE2	chr2	21964400	21964800
MpE3	chr2	21964800	21965600
MpE2	chr2	21965600	21966200
MpE1	chr2	21966200	21966600
MpI3	chr2	21966600	21968000
MpI2	chr2	21968000	21968600
MpH6	chr2	21968600	21969200
MpI2	chr2	21969200	21972200
MpE2	chr2	21972200	21974600
MpE1	chr2	21974600	21975400
MpI3	chr2	21975400	21976800
MpI2	chr2	21976800	21980200
MpH6	chr2	21980200	21981000
MpI2	chr2	21981000	21983600
MpE4	chr2	21983600	21983800
MpE3	chr2	21983800	21985200
MpE2	chr2	21985200	21985800
MpE1	chr2	21985800	21986600
MpI3	chr2	21986600	21986800
MpI2	chr2	21986800	21987600
MpI3	chr2	21987600	21988000
MpE1	chr2	21988000	21989200
MpE3	chr2	21989200	21990600
MpE4	chr2	21990600	21991200
MpI2	chr2	21991200	21992000
MpI3	chr2	21992000	21992400
MpE1	chr2	21992400	21993800
MpE3	chr2	21993800	21995600
MpE4	chr2	21995600	21995800
MpE3	chr2	21995800	21998200
MpE4	chr2	21998200	21999400
MpI2	chr2	21999400	22001800
MpI3	chr2	22001800	22002800
MpE1	chr2	22002800	22003400
MpE2	chr2	22003400	22004800
MpE3	chr2	22004800	22006600
MpE2	chr2	22006600	22008000
MpE3	chr2	22008000	22010400
MpE4	chr2	22010400	22010600
MpE2	chr2	22010600	22012000
MpE4	chr2	22012000	22012400
MpI3	chr2	22012400	22012600
MpI2	chr2	22012600	22013600
MpF2	chr2	22013600	22016000
MpI1	chr2	22016000	22017800
MpF2	chr2	22017800	22018800
MpF1	chr2	22018800	22019600
MpF2	chr2	22019600	22020200
MpF1	chr2	22020200	22023000
MpI1	chr2	22023000	22023400
MpF1	chr2	22023400	22023600
MpF2	chr2	22023600	22029400
MpI2	chr2	22029400	22029800
MpF2	chr2	22029800	22033800
MpI3	chr2	22033800	22034000
MpI2	chr2	22034000	22034400
MpI1	chr2	22034400	22035200
MpI2	chr2	22035200	22036600
MpF2	chr2	22036600	22036800
MpF1	chr2	22036800	22039400
MpI1	chr2	22039400	22039800
MpH2	chr2	22039800	22040400
MpH1	chr2	22040400	22040800
MpH2	chr2	22040800	22041000
MpH1	chr2	22041000	22044400
MpH2	chr2	22044400	22045600
MpH1	chr2	22045600	22050400
MpH5	chr2	22050400	22060200
MpH1	chr2	22060200	22062800
MpH2	chr2	22062800	22063600
MpH1	chr2	22063600	22064800
MpH2	chr2	22064800	22065800
MpH1	chr2	22065800	22068400
MpH2	chr2	22068400	22069600
MpH1	chr2	22069600	22070400
MpH2	chr2	22070400	22071000
MpH1	chr2	22071000	22072000
MpH2	chr2	22072000	22073600
MpH1	chr2	22073600	22074200
MpH2	chr2	22074200	22074800
MpI1	chr2	22074800	22077000
MpF1	chr2	22077000	22079800
MpI1	chr2	22079800	22081200
MpH1	chr2	22081200	22081400
MpH2	chr2	22081400	22082600
MpH1	chr2	22082600	22089600
MpH2	chr2	22089600	22090600
MpH1	chr2	22090600	22091400
MpI1	chr2	22091400	22091800
MpH2	chr2	22091800	22092400
MpI1	chr2	22092400	22093400
MpH2	chr2	22093400	22094400
MpH1	chr2	22094400	22095000
MpH2	chr2	22095000	22096000
MpH1	chr2	22096000	22097000
MpH2	chr2	22097000	22098000
MpH1	chr2	22098000	22098600
MpH2	chr2	22098600	22099000
MpH1	chr2	22099000	22099600
MpH2	chr2	22099600	22101200
MpH1	chr2	22101200	22101800
MpH2	chr2	22101800	22103800
MpH1	chr2	22103800	22104000
MpH2	chr2	22104000	22105800
MpH1	chr2	22105800	22107200
MpH2	chr2	22107200	22108200
MpI1	chr2	22108200	22110400
MpF1	chr2	22110400	22119200
MpI1	chr2	22119200	22119600
MpF1	chr2	22119600	22120200
MpI1	chr2	22120200	22121400
MpF1	chr2	22121400	22127800
MpI1	chr2	22127800	22128600
MpH2	chr2	22128600	22129600
MpH1	chr2	22129600	22130200
MpH2	chr2	22130200	22132000
MpH1	chr2	22132000	22132600
MpH2	chr2	22132600	22134000
MpH1	chr2	22134000	22134800
MpH2	chr2	22134800	22137000
MpH1	chr2	22137000	22137600
MpH2	chr2	22137600	22138400
MpI1	chr2	22138400	22139000
MpF1	chr2	22139000	22139400
MpI2	chr2	22139400	22140600
MpF2	chr2	22140600	22141000
MpI2	chr2	22141000	22145000
MpF2	chr2	22145000	22146200
MpI3	chr2	22146200	22146400
MpE1	chr2	22146400	22147200
MpE2	chr2	22147200	22149800
MpE4	chr2	22149800	22150800
MpF2	chr2	22150800	22154000
MpI2	chr2	22154000	22154600
MpI3	chr2	22154600	22155600
MpI2	chr2	22155600	22160200
MpE4	chr2	22160200	22160800
MpE2	chr2	22160800	22161200
MpE3	chr2	22161200	22162600
MpE1	chr2	22162600	22163600
MpI3	chr2	22163600	22164000
MpI2	chr2	22164000	22164400
MpH6	chr2	22164400	22165000
MpH5	chr2	22165000	22165200
MpH4	chr2	22165200	22166000
MpH6	chr2	22166000	22167000
MpH5	chr2	22167000	22167600
MpH3	chr2	22167600	22168200
MpH5	chr2	22168200	22175200
MpH3	chr2	22175200	22176600
MpH4	chr2	22176600	22176800
MpH6	chr2	22176800	22177800
MpH4	chr2	22177800	22178600
MpH6	chr2	22178600	22179400
MpI2	chr2	22179400	22180400
MpH6	chr2	22180400	22182200
MpI2	chr2	22182200	22183000
MpI3	chr2	22183000	22183600
MpE1	chr2	22183600	22184200
MpE2	chr2	22184200	22188800
MpE3	chr2	22188800	22190400
MpE4	chr2	22190400	22191800
MpI3	chr2	22191800	22192000
MpI2	chr2	22192000	22192400
MpF2	chr2	22192400	22193000
MpI2	chr2	22193000	22196200
MpI3	chr2	22196200	22196400
MpF2	chr2	22196400	22197200
MpI2	chr2	22197200	22197400
MpE4	chr2	22197400	22197600
MpE2	chr2	22197600	22199200
MpE1	chr2	22199200	22199800
MpI3	chr2	22199800	22200400
MpI2	chr2	22200400	22201200
MpF2	chr2	22201200	22202000
MpI2	chr2	22202000	22202200
MpF2	chr2	22202200	22203000
MpE1	chr2	22203000	22203400
MpI3	chr2	22203400	22203800
MpE4	chr2	22203800	22205000
MpF2	chr2	22205000	22209600
MpI2	chr2	22209600	22211600
MpI3	chr2	22211600	22211800
MpI2	chr2	22211800	22214200
MpI3	chr2	22214200	22214600
MpF2	chr2	22214600	22218600
MpI2	chr2	22218600	22220400
MpF2	chr2	22220400	22224000
MpI3	chr2	22224000	22224200
MpI2	chr2	22224200	22224600
MpH6	chr2	22224600	22227800
MpI2	chr2	22227800	22228200
MpI3	chr2	22228200	22228400
MpE1	chr2	22228400	22229400
MpE3	chr2	22229400	22234000
MpE4	chr2	22234000	22234800
MpE2	chr2	22234800	22235800
MpE1	chr2	22235800	22236000
MpE2	chr2	22236000	22236800
MpE3	chr2	22236800	22237200
MpE4	chr2	22237200	22238600
MpF2	chr2	22238600	22239800
MpI3	chr2	22239800	22240000
MpE4	chr2	22240000	22241200
MpI3	chr2	22241200	22241600
MpF2	chr2	22241600	22242200
MpI3	chr2	22242200	22242400
MpE1	chr2	22242400	22242600
MpF2	chr2	22242600	22243800
MpE4	chr2	22243800	22246600
MpE3	chr2	22246600	22247200
MpE4	chr2	22247200	22249400
MpE2	chr2	22249400	22250200
MpE4	chr2	22250200	22253600
MpE1	chr2	22253600	22254000
MpF2	chr2	22254000	22256600
MpI2	chr2	22256600	22256800
MpI3	chr2	22256800	22257200
MpF2	chr2	22257200	22258600
MpI3	chr2	22258600	22258800
MpF2	chr2	22258800	22260800
MpI3	chr2	22260800	22261200
MpF2	chr2	22261200	22262400
MpI3	chr2	22262400	22262600
MpI2	chr2	22262600	22263200
MpF2	chr2	22263200	22268000
MpI3	chr2	22268000	22268400
MpI2	chr2	22268400	22268600
MpI3	chr2	22268600	22269000
MpI2	chr2	22269000	22271400
MpI3	chr2	22271400	22271600
MpF2	chr2	22271600	22271800
MpF1	chr2	22271800	22275800
MpF2	chr2	22275800	22278000
MpI3	chr2	22278000	22278200
MpI2	chr2	22278200	22278600
MpH6	chr2	22278600	22284000
MpI2	chr2	22284000	22284600
MpF2	chr2	22284600	22285400
MpF1	chr2	22285400	22289400
MpF2	chr2	22289400	22291200
MpI2	chr2	22291200	22292000
MpF2	chr2	22292000	22293800
MpE4	chr2	22293800	22294200
MpF2	chr2	22294200	22299200
MpI3	chr2	22299200	22299400
MpI2	chr2	22299400	22301000
MpI3	chr2	22301000	22301600
MpF2	chr2	22301600	22302000
MpI2	chr2	22302000	22303200
MpF2	chr2	22303200	22305200
MpI2	chr2	22305200	22305600
MpH6	chr2	22305600	22305800
MpH2	chr2	22305800	22307400
MpH1	chr2	22307400	22308600
MpH5	chr2	22308600	22308800
MpH6	chr2	22308800	22309600
MpH5	chr2	22309600	22310600
MpH2	chr2	22310600	22311000
MpH1	chr2	22311000	22311600
MpH2	chr2	22311600	22311800
MpH5	chr2	22311800	22313000
MpH2	chr2	22313000	22316800
MpH6	chr2	22316800	22319200
MpI2	chr2	22319200	22320800
MpF2	chr2	22320800	22323400
MpI2	chr2	22323400	22325800
MpI3	chr2	22325800	22326000
MpF2	chr2	22326000	22334000
MpI3	chr2	22334000	22334400
MpF2	chr2	22334400	22336000
MpI2	chr2	22336000	22336600
MpH6	chr2	22336600	22339800
MpH4	chr2	22339800	22342800
MpH6	chr2	22342800	22344600
MpI2	chr2	22344600	22345200
MpI3	chr2	22345200	22345400
MpI2	chr2	22345400	22348600
MpI3	chr2	22348600	22349000
MpE1	chr2	22349000	22351200
MpF2	chr2	22351200	22354800
MpI3	chr2	22354800	22355200
MpI2	chr2	22355200	22356000
MpH6	chr2	22356000	22356800
MpI2	chr2	22356800	22358600
MpI3	chr2	22358600	22359000
MpF2	chr2	22359000	22360800
MpI2	chr2	22360800	22361800
MpI3	chr2	22361800	22362000
MpF2	chr2	22362000	22363600
MpI2	chr2	22363600	22364600
MpE4	chr2	22364600	22365600
MpE2	chr2	22365600	22366000
MpE1	chr2	22366000	22366800
MpI2	chr2	22366800	22368000
MpH6	chr2	22368000	22370600
MpI2	chr2	22370600	22370800
MpI3	chr2	22370800	22371200
MpE1	chr2	22371200	22373200
MpE3	chr2	22373200	22375400
MpE2	chr2	22375400	22376000
MpE4	chr2	22376000	22377800
MpI2	chr2	22377800	22378000
MpI3	chr2	22378000	22378400
MpI2	chr2	22378400	22378800
MpH6	chr2	22378800	22380200
MpH4	chr2	22380200	22380600
MpH3	chr2	22380600	22381000
MpH5	chr2	22381000	22381400
MpH6	chr2	22381400	22382400
MpI2	chr2	22382400	22385200
MpH6	chr2	22385200	22385800
MpI2	chr2	22385800	22388200
MpI3	chr2	22388200	22388800
MpI2	chr2	22388800	22390600
MpH6	chr2	22390600	22391400
MpI2	chr2	22391400	22394200
MpI3	chr2	22394200	22394400
MpI2	chr2	22394400	22397200
MpI3	chr2	22397200	22397400
MpE1	chr2	22397400	22398200
MpE2	chr2	22398200	22400400
MpE4	chr2	22400400	22400600
MpF2	chr2	22400600	22404400
MpI2	chr2	22404400	22404800
MpH6	chr2	22404800	22405200
MpH5	chr2	22405200	22410400
MpH3	chr2	22410400	22415000
MpH4	chr2	22415000	22416600
MpH3	chr2	22416600	22417600
MpH4	chr2	22417600	22420200
MpH3	chr2	22420200	22421200
MpH5	chr2	22421200	22422200
MpH4	chr2	22422200	22423000
MpH6	chr2	22423000	22425000
MpI2	chr2	22425000	22426800
MpE2	chr2	22426800	22427000
MpE3	chr2	22427000	22430800
MpE1	chr2	22430800	22432000
MpI3	chr2	22432000	22432200
MpI2	chr2	22432200	22437200
MpH6	chr2	22437200	22438200
MpH4	chr2	22438200	22439200
MpH5	chr2	22439200	22444200
MpH3	chr2	22444200	22446400
MpH6	chr2	22446400	22447000
MpI2	chr2	22447000	22448400
MpI3	chr2	22448400	22448800
MpF2	chr2	22448800	22450200
MpI2	chr2	22450200	22451000
MpH6	chr2	22451000	22452800
MpI2	chr2	22452800	22460800
MpF2	chr2	22460800	22465600
MpI2	chr2	22465600	22466200
MpH6	chr2	22466200	22466800
MpH2	chr2	22466800	22467000
MpH5	chr2	22467000	22467400
MpH2	chr2	22467400	22468000
MpH1	chr2	22468000	22469400
MpH2	chr2	22469400	22471000
MpH1	chr2	22471000	22477600
MpH2	chr2	22477600	22478400
MpH1	chr2	22478400	22478800
MpH2	chr2	22478800	22479200
MpH1	chr2	22479200	22480000
MpH2	chr2	22480000	22480200
MpH1	chr2	22480200	22483000
MpH2	chr2	22483000	22483400
MpH1	chr2	22483400	22484200
MpH2	chr2	22484200	22484800
MpH1	chr2	22484800	22485800
MpH2	chr2	22485800	22486400
MpH1	chr2	22486400	22487200
MpH2	chr2	22487200	22487600
MpH1	chr2	22487600	22488400
MpI1	chr2	22488400	22489000
MpF1	chr2	22489000	22494400
MpI1	chr2	22494400	22496600
MpF1	chr2	22496600	22497000
MpF2	chr2	22497000	22497600
MpF1	chr2	22497600	22500000
MpF2	chr2	22500000	22501000
MpF1	chr2	22501000	22501800
MpI1	chr2	22501800	22505200
MpF1	chr2	22505200	22506800
MpF2	chr2	22506800	22509800
MpI2	chr2	22509800	22513000
MpH6	chr2	22513000	22516400
MpH5	chr2	22516400	22519200
MpH2	chr2	22519200	22520000
MpH5	chr2	22520000	22522200
MpH6	chr2	22522200	22526200
MpI2	chr2	22526200	22527600
MpI3	chr2	22527600	22527800
MpI2	chr2	22527800	22528800
MpF2	chr2	22528800	22530200
MpI2	chr2	22530200	22530400
MpE4	chr2	22530400	22532000
MpE3	chr2	22532000	22532800
MpE1	chr2	22532800	22535000
MpI3	chr2	22535000	22535200
MpI2	chr2	22535200	22537600
MpF2	chr2	22537600	22538000
MpI3	chr2	22538000	22538200
MpF2	chr2	22538200	22540200
MpI2	chr2	22540200	22542600
MpI3	chr2	22542600	22542800
MpE1	chr2	22542800	22543400
MpE3	chr2	22543400	22545400
MpE4	chr2	22545400	22545800
MpI2	chr2	22545800	22546200
MpI3	chr2	22546200	22546600
MpE1	chr2	22546600	22547200
MpE2	chr2	22547200	22547400
MpE3	chr2	22547400	22551800
MpE4	chr2	22551800	22553000
MpF2	chr2	22553000	22556800
MpF1	chr2	22556800	22559400
MpI1	chr2	22559400	22559600
MpH2	chr2	22559600	22561400
MpH1	chr2	22561400	22562200
MpH2	chr2	22562200	22562400
MpH1	chr2	22562400	22563600
MpH2	chr2	22563600	22564000
MpH1	chr2	22564000	22564600
MpH2	chr2	22564600	22565600
MpH1	chr2	22565600	22566800
MpH2	chr2	22566800	22568400
MpH1	chr2	22568400	22576000
MpH2	chr2	22576000	22576600
MpH1	chr2	22576600	22577400
MpH2	chr2	22577400	22577800
MpH1	chr2	22577800	22578400
MpH2	chr2	22578400	22579200
MpH1	chr2	22579200	22579600
MpH2	chr2	22579600	22580000
MpH1	chr2	22580000	22580200
MpH2	chr2	22580200	22581000
MpH1	chr2	22581000	22581400
MpH2	chr2	22581400	22584000
MpH1	chr2	22584000	22585200
MpI1	chr2	22585200	22586800
MpF1	chr2	22586800	22588400
MpF2	chr2	22588400	22589400
MpF1	chr2	22589400	22597600
MpI1	chr2	22597600	22597800
MpH1	chr2	22597800	22598000
MpH2	chr2	22598000	22599200
MpH1	chr2	22599200	22599800
MpH2	chr2	22599800	22600600
MpH1	chr2	22600600	22600800
MpH2	chr2	22600800	22601000
MpH1	chr2	22601000	22601600
MpH2	chr2	22601600	22601800
MpH1	chr2	22601800	22608600
MpH2	chr2	22608600	22608800
MpI1	chr2	22608800	22609600
MpH2	chr2	22609600	22609800
MpH1	chr2	22609800	22610600
MpH2	chr2	22610600	22611200
MpH1	chr2	22611200	22611600
MpH2	chr2	22611600	22613000
MpI1	chr2	22613000	22615800
MpF1	chr2	22615800	22616000
MpF2	chr2	22616000	22616200
MpF1	chr2	22616200	22616400
MpF2	chr2	22616400	22617400
MpF1	chr2	22617400	22618200
MpI1	chr2	22618200	22618400
MpH2	chr2	22618400	22619800
MpH1	chr2	22619800	22620800
MpH2	chr2	22620800	22622200
MpH1	chr2	22622200	22629200
MpH2	chr2	22629200	22631400
MpH1	chr2	22631400	22632000
MpH2	chr2	22632000	22633000
MpH1	chr2	22633000	22640400
MpH2	chr2	22640400	22642000
MpH1	chr2	22642000	22650600
MpH2	chr2	22650600	22651000
MpH1	chr2	22651000	22652200
MpH2	chr2	22652200	22653400
MpH1	chr2	22653400	22655800
MpH2	chr2	22655800	22656200
MpH1	chr2	22656200	22658800
MpH2	chr2	22658800	22659000
MpH1	chr2	22659000	22660600
MpH2	chr2	22660600	22661200
MpH1	chr2	22661200	22661600
MpH2	chr2	22661600	22662200
MpH1	chr2	22662200	22663200
MpI1	chr2	22663200	22664000
MpH1	chr2	22664000	22665200
MpH2	chr2	22665200	22666600
MpH1	chr2	22666600	22667200
MpH2	chr2	22667200	22667800
MpI1	chr2	22667800	22670200
MpH2	chr2	22670200	22672000
MpH1	chr2	22672000	22672600
MpH2	chr2	22672600	22673400
MpH1	chr2	22673400	22675400
MpH2	chr2	22675400	22676000
MpH1	chr2	22676000	22678000
MpH2	chr2	22678000	22678200
MpH5	chr2	22678200	22678600
MpH2	chr2	22678600	22678800
MpH5	chr2	22678800	22681600
MpH2	chr2	22681600	22681800
MpH1	chr2	22681800	22684800
MpH2	chr2	22684800	22686200
MpH1	chr2	22686200	22691400
MpH2	chr2	22691400	22691600
MpH6	chr2	22691600	22693200
MpH2	chr2	22693200	22693400
MpH1	chr2	22693400	22695800
MpH5	chr2	22695800	22699200
MpH1	chr2	22699200	22700400
MpH2	chr2	22700400	22700600
MpI1	chr2	22700600	22701200
MpH2	chr2	22701200	22701800
MpH1	chr2	22701800	22703200
MpH2	chr2	22703200	22703800
MpH1	chr2	22703800	22704200
MpH2	chr2	22704200	22705600
MpH1	chr2	22705600	22707800
MpH2	chr2	22707800	22708400
MpH1	chr2	22708400	22709200
MpH2	chr2	22709200	22710000
MpH1	chr2	22710000	22713800
MpH2	chr2	22713800	22715400
MpH1	chr2	22715400	22716800
MpH2	chr2	22716800	22717800
MpH1	chr2	22717800	22718400
MpH2	chr2	22718400	22721000
MpH1	chr2	22721000	22721800
MpH2	chr2	22721800	22722000
MpI1	chr2	22722000	22722800
MpF1	chr2	22722800	22723600
MpI1	chr2	22723600	22724600
MpI2	chr2	22724600	22725800
MpH6	chr2	22725800	22726400
MpH5	chr2	22726400	22728400
MpH2	chr2	22728400	22729000
MpH1	chr2	22729000	22730400
MpH2	chr2	22730400	22731000
MpH1	chr2	22731000	22734400
MpH2	chr2	22734400	22738200
MpH1	chr2	22738200	22739600
MpH2	chr2	22739600	22741600
MpH1	chr2	22741600	22742400
MpH2	chr2	22742400	22742600
MpH1	chr2	22742600	22744400
MpH2	chr2	22744400	22745000
MpH1	chr2	22745000	22745600
MpH2	chr2	22745600	22747200
MpH1	chr2	22747200	22748200
MpH2	chr2	22748200	22748600
MpH1	chr2	22748600	22750800
MpH2	chr2	22750800	22752400
MpH1	chr2	22752400	22753000
MpH2	chr2	22753000	22754400
MpH1	chr2	22754400	22764200
MpH2	chr2	22764200	22765000
MpH1	chr2	22765000	22766200
MpH2	chr2	22766200	22768200
MpH1	chr2	22768200	22768800
MpH2	chr2	22768800	22770200
MpH1	chr2	22770200	22772600
MpH2	chr2	22772600	22773000
MpH1	chr2	22773000	22777000
MpH2	chr2	22777000	22777800
MpH1	chr2	22777800	22781800
MpH2	chr2	22781800	22783000
MpH1	chr2	22783000	22784400
MpH2	chr2	22784400	22784600
MpH1	chr2	22784600	22787000
MpH2	chr2	22787000	22787800
MpH1	chr2	22787800	22789000
MpH2	chr2	22789000	22791000
MpH1	chr2	22791000	22792600
MpH2	chr2	22792600	22793800
MpH1	chr2	22793800	22795600
MpH2	chr2	22795600	22795800
MpH5	chr2	22795800	22796800
MpH2	chr2	22796800	22799000
MpH1	chr2	22799000	22799800
MpH2	chr2	22799800	22801600
MpH1	chr2	22801600	22802400
MpH2	chr2	22802400	22803800
MpI1	chr2	22803800	22804800
MpF1	chr2	22804800	22806600
MpI1	chr2	22806600	22808000
MpF1	chr2	22808000	22808800
MpI1	chr2	22808800	22810400
MpF1	chr2	22810400	22811400
MpI1	chr2	22811400	22812600
MpF1	chr2	22812600	22817800
MpF2	chr2	22817800	22819200
MpF1	chr2	22819200	22819400
MpI1	chr2	22819400	22819600
MpI2	chr2	22819600	22822000
MpF2	chr2	22822000	22823400
MpI3	chr2	22823400	22823600
MpE4	chr2	22823600	22824200
MpE2	chr2	22824200	22824600
MpE4	chr2	22824600	22824800
MpI2	chr2	22824800	22825200
MpI3	chr2	22825200	22825400
MpF2	chr2	22825400	22827200
MpI2	chr2	22827200	22829400
MpE2	chr2	22829400	22829600
MpE4	chr2	22829600	22829800
MpE2	chr2	22829800	22830000
MpE1	chr2	22830000	22830400
MpI3	chr2	22830400	22830800
MpF2	chr2	22830800	22832200
MpI2	chr2	22832200	22833800
MpH6	chr2	22833800	22834400
MpI2	chr2	22834400	22835200
MpF2	chr2	22835200	22840200
MpI3	chr2	22840200	22840400
MpI2	chr2	22840400	22844000
MpH6	chr2	22844000	22847800
MpI2	chr2	22847800	22848400
MpI3	chr2	22848400	22848800
MpF2	chr2	22848800	22849800
MpI3	chr2	22849800	22850200
MpF2	chr2	22850200	22853600
MpI2	chr2	22853600	22854800
MpF2	chr2	22854800	22856200
MpE1	chr2	22856200	22857600
MpF2	chr2	22857600	22859200
MpI2	chr2	22859200	22860600
MpE2	chr2	22860600	22863800
MpE1	chr2	22863800	22864000
MpI2	chr2	22864000	22866000
MpF2	chr2	22866000	22866600
MpI2	chr2	22866600	22867800
MpI3	chr2	22867800	22868000
MpI2	chr2	22868000	22871400
MpH6	chr2	22871400	22871600
MpI2	chr2	22871600	22872600
MpH6	chr2	22872600	22873200
MpH4	chr2	22873200	22876200
MpH3	chr2	22876200	22879200
MpH4	chr2	22879200	22880800
MpH6	chr2	22880800	22881800
MpI2	chr2	22881800	22882200
MpI3	chr2	22882200	22882400
MpE1	chr2	22882400	22883400
MpE2	chr2	22883400	22884000
MpE3	chr2	22884000	22885600
MpE2	chr2	22885600	22886200
MpE4	chr2	22886200	22886600
MpI2	chr2	22886600	22889200
MpF2	chr2	22889200	22889800
MpI2	chr2	22889800	22891800
MpF2	chr2	22891800	22892200
MpI3	chr2	22892200	22892800
MpI2	chr2	22892800	22896800
MpH6	chr2	22896800	22897600
MpH5	chr2	22897600	22900000
MpH6	chr2	22900000	22901200
MpI2	chr2	22901200	22918600
MpH6	chr2	22918600	22920600
MpI2	chr2	22920600	22922200
MpE2	chr2	22922200	22926800
MpI2	chr2	22926800	22930000
MpH6	chr2	22930000	22931000
MpH4	chr2	22931000	22931400
MpH3	chr2	22931400	22932000
MpH5	chr2	22932000	22932400
MpH6	chr2	22932400	22933000
MpH5	chr2	22933000	22933800
MpH3	chr2	22933800	22937400
MpH4	chr2	22937400	22938400
MpH5	chr2	22938400	22939000
MpH6	chr2	22939000	22939400
MpH4	chr2	22939400	22942600
MpH6	chr2	22942600	22944000
MpI2	chr2	22944000	22945400
MpI3	chr2	22945400	22945600
MpF2	chr2	22945600	22946200
MpE4	chr2	22946200	22948600
MpF2	chr2	22948600	22952000
MpI2	chr2	22952000	22953200
MpF2	chr2	22953200	22957200
MpI2	chr2	22957200	22957400
MpH6	chr2	22957400	22960000
MpH4	chr2	22960000	22960200
MpH6	chr2	22960200	22962400
MpI2	chr2	22962400	22963200
MpE2	chr2	22963200	22963600
MpE3	chr2	22963600	22966200
MpE2	chr2	22966200	22967000
MpE1	chr2	22967000	22967200
MpE3	chr2	22967200	22967800
MpE4	chr2	22967800	22968800
MpE1	chr2	22968800	22969000
MpF2	chr2	22969000	22970000
MpI2	chr2	22970000	22970600
MpE4	chr2	22970600	22972200
MpE2	chr2	22972200	22973600
MpE4	chr2	22973600	22974000
MpE3	chr2	22974000	22978000
MpE2	chr2	22978000	22980200
MpE1	chr2	22980200	22981200
MpF2	chr2	22981200	22981800
MpI3	chr2	22981800	22982000
MpI2	chr2	22982000	22982200
MpF2	chr2	22982200	22982600
MpI2	chr2	22982600	22986800
MpF2	chr2	22986800	22987600
MpI2	chr2	22987600	22989400
MpH6	chr2	22989400	22990000
MpI2	chr2	22990000	22991400
MpF2	chr2	22991400	22991800
MpI2	chr2	22991800	22993600
MpF2	chr2	22993600	22994400
MpI2	chr2	22994400	22995000
MpF2	chr2	22995000	22996400
MpI2	chr2	22996400	22996800
MpE4	chr2	22996800	22997800
MpE3	chr2	22997800	23001600
MpE1	chr2	23001600	23002800
MpI3	chr2	23002800	23003000
MpH4	chr2	23003000	23007400
MpH3	chr2	23007400	23009200
MpH4	chr2	23009200	23013800
MpI3	chr2	23013800	23014000
MpE1	chr2	23014000	23014800
MpE2	chr2	23014800	23015600
MpE3	chr2	23015600	23018800
MpE4	chr2	23018800	23019600
MpF2	chr2	23019600	23024600
MpI2	chr2	23024600	23027600
MpE2	chr2	23027600	23033400
MpI2	chr2	23033400	23036800
MpH6	chr2	23036800	23043000
MpI2	chr2	23043000	23049200
MpH6	chr2	23049200	23052000
MpI2	chr2	23052000	23054800
MpF2	chr2	23054800	23057600
MpE4	chr2	23057600	23059600
MpE3	chr2	23059600	23061200
MpE4	chr2	23061200	23063200
MpE3	chr2	23063200	23066400
MpE1	chr2	23066400	23068200
MpI2	chr2	23068200	23069800
MpH6	chr2	23069800	23070200
MpH4	chr2	23070200	23070600
MpH3	chr2	23070600	23072800
MpH4	chr2	23072800	23076800
MpH6	chr2	23076800	23077600
MpI2	chr2	23077600	23078000
MpF2	chr2	23078000	23078600
MpI2	chr2	23078600	23079400
MpE4	chr2	23079400	23080600
MpE3	chr2	23080600	23083000
MpE2	chr2	23083000	23084000
MpE1	chr2	23084000	23085200
MpF2	chr2	23085200	23085800
MpI2	chr2	23085800	23102000
MpH6	chr2	23102000	23103200
MpI2	chr2	23103200	23111000
MpF2	chr2	23111000	23111600
MpI2	chr2	23111600	23117200
MpI3	chr2	23117200	23117400
MpI2	chr2	23117400	23117600
MpE4	chr2	23117600	23117800
MpE2	chr2	23117800	23122600
MpI2	chr2	23122600	23129000
MpF2	chr2	23129000	23131600
MpI2	chr2	23131600	23137000
MpH6	chr2	23137000	23137600
MpH5	chr2	23137600	23140800
MpH3	chr2	23140800	23142600
MpH4	chr2	23142600	23143200
MpH3	chr2	23143200	23143800
MpH5	chr2	23143800	23147600
MpH3	chr2	23147600	23152400
MpH5	chr2	23152400	23153200
MpH3	chr2	23153200	23153800
MpH5	chr2	23153800	23155000
MpH3	chr2	23155000	23155600
MpH5	chr2	23155600	23156600
MpH3	chr2	23156600	23157600
MpH5	chr2	23157600	23157800
MpH1	chr2	23157800	23159400
MpH2	chr2	23159400	23160600
MpH1	chr2	23160600	23162000
MpH2	chr2	23162000	23163200
MpH5	chr2	23163200	23164200
MpH3	chr2	23164200	23165200
MpH4	chr2	23165200	23166800
MpH6	chr2	23166800	23167600
MpI2	chr2	23167600	23168000
MpH6	chr2	23168000	23168200
MpI2	chr2	23168200	23168800
MpE1	chr2	23168800	23169600
MpE3	chr2	23169600	23171400
MpE4	chr2	23171400	23172000
MpI2	chr2	23172000	23173000
MpH6	chr2	23173000	23173800
MpH5	chr2	23173800	23178800
MpH1	chr2	23178800	23180800
MpH2	chr2	23180800	23182000
MpH1	chr2	23182000	23183000
MpH2	chr2	23183000	23184200
MpH5	chr2	23184200	23189600
MpH3	chr2	23189600	23191400
MpH5	chr2	23191400	23195800
MpH3	chr2	23195800	23196400
MpH5	chr2	23196400	23198000
MpH6	chr2	23198000	23199200
MpH5	chr2	23199200	23201800
MpH6	chr2	23201800	23202200
MpI2	chr2	23202200	23203000
MpF2	chr2	23203000	23204400
MpF1	chr2	23204400	23204800
MpI1	chr2	23204800	23205000
MpI2	chr2	23205000	23205600
MpH6	chr2	23205600	23206000
MpH5	chr2	23206000	23210000
MpH4	chr2	23210000	23211000
MpH6	chr2	23211000	23211400
MpH4	chr2	23211400	23212200
MpH3	chr2	23212200	23213200
MpH4	chr2	23213200	23214400
MpH3	chr2	23214400	23214600
MpH5	chr2	23214600	23225000
MpH2	chr2	23225000	23226000
MpH1	chr2	23226000	23226800
MpH2	chr2	23226800	23227800
MpH5	chr2	23227800	23232800
MpH2	chr2	23232800	23234000
MpH5	chr2	23234000	23263400
MpH6	chr2	23263400	23264000
MpH5	chr2	23264000	23264600
MpH6	chr2	23264600	23267000
MpH5	chr2	23267000	23267400
MpH2	chr2	23267400	23267600
MpI1	chr2	23267600	23268600
MpF1	chr2	23268600	23273600
MpF2	chr2	23273600	23274400
MpI2	chr2	23274400	23277000
MpF2	chr2	23277000	23277800
MpI2	chr2	23277800	23278600
MpF2	chr2	23278600	23283000
MpI3	chr2	23283000	23283400
MpF2	chr2	23283400	23285400
MpI1	chr2	23285400	23286200
MpF1	chr2	23286200	23287600
MpF2	chr2	23287600	23289800
MpI2	chr2	23289800	23292800
MpI3	chr2	23292800	23294200
MpF2	chr2	23294200	23299600
MpI3	chr2	23299600	23300400
MpF2	chr2	23300400	23305800
MpI2	chr2	23305800	23306400
MpE4	chr2	23306400	23307200
MpE3	chr2	23307200	23315600
MpE1	chr2	23315600	23316600
MpI3	chr2	23316600	23316800
MpI2	chr2	23316800	23317600
MpH6	chr2	23317600	23320000
MpI2	chr2	23320000	23320600
MpF2	chr2	23320600	23324000
MpI2	chr2	23324000	23324400
MpH6	chr2	23324400	23324800
MpH2	chr2	23324800	23328200
MpH1	chr2	23328200	23329200
MpH2	chr2	23329200	23330000
MpH1	chr2	23330000	23331200
MpH2	chr2	23331200	23332200
MpH1	chr2	23332200	23332600
MpH2	chr2	23332600	23334200
MpH1	chr2	23334200	23334800
MpH2	chr2	23334800	23335600
MpH1	chr2	23335600	23337400
MpH2	chr2	23337400	23338400
MpH1	chr2	23338400	23338800
MpH2	chr2	23338800	23341000
MpF2	chr2	23341000	23346600
MpI1	chr2	23346600	23347200
MpH2	chr2	23347200	23349000
MpH1	chr2	23349000	23349600
MpH2	chr2	23349600	23350000
MpH1	chr2	23350000	23350200
MpH2	chr2	23350200	23352800
MpH1	chr2	23352800	23353200
MpH2	chr2	23353200	23355400
MpH1	chr2	23355400	23362400
MpH2	chr2	23362400	23363400
MpH1	chr2	23363400	23364400
MpH2	chr2	23364400	23365800
MpH1	chr2	23365800	23368400
MpH2	chr2	23368400	23368800
MpH1	chr2	23368800	23371600
MpH2	chr2	23371600	23372400
MpH1	chr2	23372400	23373200
MpH2	chr2	23373200	23373800
MpH1	chr2	23373800	23381200
MpH2	chr2	23381200	23381600
MpH1	chr2	23381600	23382000
MpH2	chr2	23382000	23382200
MpH1	chr2	23382200	23383600
MpH2	chr2	23383600	23384200
MpH1	chr2	23384200	23385600
MpH2	chr2	23385600	23386800
MpH1	chr2	23386800	23387200
MpH2	chr2	23387200	23389600
MpH1	chr2	23389600	23390000
MpH2	chr2	23390000	23390200
MpH6	chr2	23390200	23391800
MpH2	chr2	23391800	23392600
MpH1	chr2	23392600	23393200
MpH2	chr2	23393200	23393400
MpI1	chr2	23393400	23394400
MpF1	chr2	23394400	23396000
MpI1	chr2	23396000	23396800
MpH1	chr2	23396800	23397800
MpH2	chr2	23397800	23398400
MpH1	chr2	23398400	23399200
MpH2	chr2	23399200	23399400
MpH1	chr2	23399400	23400800
MpH2	chr2	23400800	23401600
MpH1	chr2	23401600	23405800
MpH2	chr2	23405800	23406200
MpH1	chr2	23406200	23406800
MpH5	chr2	23406800	23409400
MpH6	chr2	23409400	23410800
MpH5	chr2	23410800	23414000
MpH1	chr2	23414000	23415400
MpH2	chr2	23415400	23415600
MpH1	chr2	23415600	23415800
MpH2	chr2	23415800	23417000
MpH1	chr2	23417000	23418200
MpH2	chr2	23418200	23418400
MpH1	chr2	23418400	23419400
MpH2	chr2	23419400	23420000
MpH1	chr2	23420000	23422800
MpH2	chr2	23422800	23424000
MpH1	chr2	23424000	23425200
MpH2	chr2	23425200	23425800
MpH1	chr2	23425800	23427400
MpH2	chr2	23427400	23427600
MpH1	chr2	23427600	23427800
MpH2	chr2	23427800	23428600
MpH1	chr2	23428600	23430600
MpH2	chr2	23430600	23430800
MpH1	chr2	23430800	23431800
MpH2	chr2	23431800	23432000
MpI1	chr2	23432000	23432800
MpF1	chr2	23432800	23433400
MpF2	chr2	23433400	23437200
MpI2	chr2	23437200	23438200
MpI3	chr2	23438200	23438400
MpF2	chr2	23438400	23438800
MpF1	chr2	23438800	23441400
MpF2	chr2	23441400	23443800
MpE4	chr2	23443800	23445000
MpE3	chr2	23445000	23446200
MpE2	chr2	23446200	23448200
MpE1	chr2	23448200	23448600
MpI3	chr2	23448600	23449200
MpI2	chr2	23449200	23449400
MpH6	chr2	23449400	23450200
MpH4	chr2	23450200	23452000
MpH3	chr2	23452000	23454000
MpH4	chr2	23454000	23456000
MpH3	chr2	23456000	23456800
MpH4	chr2	23456800	23457000
MpH6	chr2	23457000	23460200
MpH4	chr2	23460200	23463200
MpH3	chr2	23463200	23466200
MpH5	chr2	23466200	23474000
MpH6	chr2	23474000	23474200
MpI2	chr2	23474200	23474600
MpI3	chr2	23474600	23475400
MpE1	chr2	23475400	23476200
MpE2	chr2	23476200	23478800
MpE4	chr2	23478800	23479400
MpI2	chr2	23479400	23479600
MpI3	chr2	23479600	23480000
MpI2	chr2	23480000	23482000
MpI3	chr2	23482000	23482200
MpI2	chr2	23482200	23486600
MpE4	chr2	23486600	23487400
MpE2	chr2	23487400	23491200
MpE1	chr2	23491200	23491400
MpI3	chr2	23491400	23492800
MpI2	chr2	23492800	23495000
MpH6	chr2	23495000	23497600
MpI2	chr2	23497600	23498400
MpI3	chr2	23498400	23499000
MpE1	chr2	23499000	23500200
MpE3	chr2	23500200	23504400
MpE4	chr2	23504400	23507000
MpE3	chr2	23507000	23509800
MpE1	chr2	23509800	23510800
MpI2	chr2	23510800	23512600
MpH6	chr2	23512600	23513000
MpH4	chr2	23513000	23514400
MpH6	chr2	23514400	23516600
MpI2	chr2	23516600	23518200
MpF2	chr2	23518200	23518800
MpI2	chr2	23518800	23521600
MpI3	chr2	23521600	23521800
MpI2	chr2	23521800	23522600
MpI3	chr2	23522600	23522800
MpE1	chr2	23522800	23523600
MpE2	chr2	23523600	23524000
MpE1	chr2	23524000	23526000
MpI2	chr2	23526000	23530000
MpH6	chr2	23530000	23532800
MpI2	chr2	23532800	23533400
MpH6	chr2	23533400	23535000
MpI2	chr2	23535000	23538000
MpE4	chr2	23538000	23538200
MpE2	chr2	23538200	23541000
MpE1	chr2	23541000	23541600
MpI3	chr2	23541600	23542400
MpI2	chr2	23542400	23542600
MpI3	chr2	23542600	23543000
MpI2	chr2	23543000	23543400
MpE4	chr2	23543400	23544400
MpE3	chr2	23544400	23547800
MpE2	chr2	23547800	23548200
MpE1	chr2	23548200	23549200
MpI3	chr2	23549200	23549600
MpI2	chr2	23549600	23550000
MpH6	chr2	23550000	23551400
MpH5	chr2	23551400	23553400
MpH6	chr2	23553400	23555800
MpI2	chr2	23555800	23557000
MpF2	chr2	23557000	23561400
MpE1	chr2	23561400	23564200
MpF2	chr2	23564200	23564800
MpI3	chr2	23564800	23565000
MpI2	chr2	23565000	23573600
MpE4	chr2	23573600	23574200
MpE2	chr2	23574200	23574600
MpE4	chr2	23574600	23575800
MpE3	chr2	23575800	23577200
MpE1	chr2	23577200	23578000
MpI3	chr2	23578000	23579000
MpI2	chr2	23579000	23580200
MpH6	chr2	23580200	23580800
MpI2	chr2	23580800	23581600
MpE1	chr2	23581600	23582400
MpE2	chr2	23582400	23584000
MpI2	chr2	23584000	23585800
MpH6	chr2	23585800	23587000
MpH4	chr2	23587000	23587600
MpH6	chr2	23587600	23588400
MpH4	chr2	23588400	23589000
MpH6	chr2	23589000	23590000
MpI2	chr2	23590000	23594600
MpE2	chr2	23594600	23596600
MpI3	chr2	23596600	23596800
MpI2	chr2	23596800	23598400
MpF2	chr2	23598400	23599000
MpI2	chr2	23599000	23604200
MpF2	chr2	23604200	23605000
MpI2	chr2	23605000	23605600
MpI3	chr2	23605600	23606000
MpE1	chr2	23606000	23606200
MpI3	chr2	23606200	23606400
MpF2	chr2	23606400	23607400
MpI2	chr2	23607400	23608000
MpF2	chr2	23608000	23608800
MpI2	chr2	23608800	23610200
MpE4	chr2	23610200	23610800
MpE3	chr2	23610800	23615400
MpE1	chr2	23615400	23616800
MpI2	chr2	23616800	23617600
MpH6	chr2	23617600	23618200
MpI2	chr2	23618200	23620200
MpF2	chr2	23620200	23622800
MpI2	chr2	23622800	23624200
MpH6	chr2	23624200	23627200
MpH4	chr2	23627200	23629600
MpH6	chr2	23629600	23631000
MpI2	chr2	23631000	23632200
MpF2	chr2	23632200	23633400
MpI2	chr2	23633400	23634400
MpI3	chr2	23634400	23635200
MpE2	chr2	23635200	23640800
MpI2	chr2	23640800	23643600
MpH6	chr2	23643600	23645200
MpI2	chr2	23645200	23647400
MpI3	chr2	23647400	23647800
MpE1	chr2	23647800	23649400
MpE3	chr2	23649400	23650200
MpE2	chr2	23650200	23655400
MpE1	chr2	23655400	23656000
MpI3	chr2	23656000	23656200
MpI2	chr2	23656200	23657000
MpF2	chr2	23657000	23658200
MpI2	chr2	23658200	23658400
MpI3	chr2	23658400	23658600
MpI2	chr2	23658600	23659400
MpF2	chr2	23659400	23661600
MpI2	chr2	23661600	23665600
MpE4	chr2	23665600	23666200
MpE2	chr2	23666200	23667800
MpE1	chr2	23667800	23668600
MpI3	chr2	23668600	23669000
MpI2	chr2	23669000	23673400
MpH6	chr2	23673400	23674600
MpI2	chr2	23674600	23676000
MpH6	chr2	23676000	23676800
MpH4	chr2	23676800	23677000
MpH3	chr2	23677000	23679000
MpH4	chr2	23679000	23680000
MpH6	chr2	23680000	23681800
MpI2	chr2	23681800	23684000
MpI3	chr2	23684000	23684200
MpE1	chr2	23684200	23684600
MpE2	chr2	23684600	23686000
MpE3	chr2	23686000	23696200
MpE4	chr2	23696200	23698400
MpI2	chr2	23698400	23699600
MpH6	chr2	23699600	23700000
MpH4	chr2	23700000	23702800
MpH6	chr2	23702800	23704200
MpI2	chr2	23704200	23705200
MpF2	chr2	23705200	23705600
MpE4	chr2	23705600	23707000
MpE3	chr2	23707000	23710200
MpE2	chr2	23710200	23710400
MpE1	chr2	23710400	23711600
MpI3	chr2	23711600	23711800
MpI2	chr2	23711800	23712600
MpH6	chr2	23712600	23714800
MpI2	chr2	23714800	23715400
MpF2	chr2	23715400	23718800
MpI3	chr2	23718800	23719200
MpI2	chr2	23719200	23722200
MpH6	chr2	23722200	23722600
MpH5	chr2	23722600	23733600
MpH6	chr2	23733600	23734200
MpI2	chr2	23734200	23734800
MpI3	chr2	23734800	23735000
MpI2	chr2	23735000	23736000
MpE4	chr2	23736000	23736200
MpI3	chr2	23736200	23736400
MpF2	chr2	23736400	23738600
MpI3	chr2	23738600	23738800
MpI2	chr2	23738800	23739000
MpI3	chr2	23739000	23739200
MpE1	chr2	23739200	23740200
MpF2	chr2	23740200	23741200
MpI2	chr2	23741200	23746200
MpH6	chr2	23746200	23750200
MpI2	chr2	23750200	23751200
MpF2	chr2	23751200	23751800
MpI3	chr2	23751800	23752000
MpI2	chr2	23752000	23754400
MpE2	chr2	23754400	23756800
MpE1	chr2	23756800	23757400
MpI2	chr2	23757400	23757800
MpF2	chr2	23757800	23758200
MpI2	chr2	23758200	23758400
MpE4	chr2	23758400	23758800
MpI2	chr2	23758800	23759400
MpE2	chr2	23759400	23759600
MpE3	chr2	23759600	23762000
MpE1	chr2	23762000	23763200
MpI3	chr2	23763200	23763600
MpF2	chr2	23763600	23766800
MpI2	chr2	23766800	23768600
MpI3	chr2	23768600	23769000
MpF2	chr2	23769000	23770000
MpI3	chr2	23770000	23770600
MpE1	chr2	23770600	23771800
MpE4	chr2	23771800	23772600
MpI2	chr2	23772600	23773800
MpF2	chr2	23773800	23774000
MpI3	chr2	23774000	23774200
MpF2	chr2	23774200	23775400
MpF1	chr2	23775400	23776600
MpI1	chr2	23776600	23777200
MpH2	chr2	23777200	23778200
MpI1	chr2	23778200	23778800
MpF1	chr2	23778800	23787400
MpF2	chr2	23787400	23788800
MpF1	chr2	23788800	23793400
MpI1	chr2	23793400	23794000
MpH2	chr2	23794000	23796200
MpH6	chr2	23796200	23799400
MpI2	chr2	23799400	23802400
MpI3	chr2	23802400	23802800
MpF2	chr2	23802800	23805400
MpI2	chr2	23805400	23807000
MpF2	chr2	23807000	23812000
MpI2	chr2	23812000	23816000
MpH6	chr2	23816000	23816600
MpI2	chr2	23816600	23817000
MpI3	chr2	23817000	23817200
MpE1	chr2	23817200	23818400
MpE3	chr2	23818400	23820400
MpE4	chr2	23820400	23820600
MpE3	chr2	23820600	23821200
MpE4	chr2	23821200	23821400
MpE2	chr2	23821400	23822200
MpE1	chr2	23822200	23823400
MpI3	chr2	23823400	23823600
MpI2	chr2	23823600	23824400
MpI3	chr2	23824400	23824800
MpE1	chr2	23824800	23825800
MpE3	chr2	23825800	23827600
MpE4	chr2	23827600	23828800
MpE1	chr2	23828800	23829600
MpF2	chr2	23829600	23831800
MpI2	chr2	23831800	23833600
MpH6	chr2	23833600	23834000
MpH5	chr2	23834000	23839000
MpH3	chr2	23839000	23840600
MpH4	chr2	23840600	23842400
MpH3	chr2	23842400	23843600
MpH4	chr2	23843600	23843800
MpH6	chr2	23843800	23844800
MpH2	chr2	23844800	23845200
MpH1	chr2	23845200	23845400
MpH2	chr2	23845400	23845800
MpH6	chr2	23845800	23846200
MpI2	chr2	23846200	23847200
MpF2	chr2	23847200	23848800
MpE1	chr2	23848800	23849000
MpE4	chr2	23849000	23849800
MpE3	chr2	23849800	23851000
MpE2	chr2	23851000	23852000
MpE1	chr2	23852000	23852600
MpI3	chr2	23852600	23852800
MpI2	chr2	23852800	23853200
MpF2	chr2	23853200	23853600
MpI3	chr2	23853600	23853800
MpI2	chr2	23853800	23854000
MpE4	chr2	23854000	23857600
MpE3	chr2	23857600	23860200
MpE1	chr2	23860200	23861600
MpI3	chr2	23861600	23861800
MpE1	chr2	23861800	23863000
MpE2	chr2	23863000	23863600
MpE4	chr2	23863600	23865000
MpE1	chr2	23865000	23865400
MpF2	chr2	23865400	23867000
MpI2	chr2	23867000	23867400
MpH6	chr2	23867400	23868400
MpH4	chr2	23868400	23868800
MpH6	chr2	23868800	23869000
MpH5	chr2	23869000	23870000
MpH4	chr2	23870000	23871800
MpH3	chr2	23871800	23878800
MpH5	chr2	23878800	23880800
MpH6	chr2	23880800	23881000
MpI2	chr2	23881000	23881400
MpE4	chr2	23881400	23882000
MpE3	chr2	23882000	23882200
MpE2	chr2	23882200	23882600
MpE3	chr2	23882600	23892200
MpE2	chr2	23892200	23892800
MpE1	chr2	23892800	23894200
MpI3	chr2	23894200	23894400
MpE4	chr2	23894400	23895000
MpE3	chr2	23895000	23895400
MpE4	chr2	23895400	23895600
MpE2	chr2	23895600	23896200
MpE1	chr2	23896200	23896600
MpI3	chr2	23896600	23897200
MpI2	chr2	23897200	23899800
MpI3	chr2	23899800	23900000
MpE1	chr2	23900000	23901000
MpE3	chr2	23901000	23902800
MpE4	chr2	23902800	23904400
MpE3	chr2	23904400	23905200
MpE2	chr2	23905200	23906200
MpE3	chr2	23906200	23906600
MpE2	chr2	23906600	23909000
MpE1	chr2	23909000	23909600
MpI3	chr2	23909600	23909800
MpI2	chr2	23909800	23910000
MpF2	chr2	23910000	23911000
MpI2	chr2	23911000	23912400
MpH6	chr2	23912400	23913200
MpH4	chr2	23913200	23913600
MpH6	chr2	23913600	23914400
MpH4	chr2	23914400	23914800
MpH6	chr2	23914800	23916200
MpH4	chr2	23916200	23916600
MpH6	chr2	23916600	23918000
MpH4	chr2	23918000	23918200
MpH6	chr2	23918200	23923200
MpI2	chr2	23923200	23924000
MpI3	chr2	23924000	23924400
MpF2	chr2	23924400	23926000
MpF1	chr2	23926000	23930600
MpI1	chr2	23930600	23932600
MpI2	chr2	23932600	23937800
MpH6	chr2	23937800	23938400
MpI2	chr2	23938400	23940600
MpI3	chr2	23940600	23941000
MpF2	chr2	23941000	23948200
MpE4	chr2	23948200	23949000
MpE2	chr2	23949000	23949400
MpE4	chr2	23949400	23950400
MpE2	chr2	23950400	23950600
MpE1	chr2	23950600	23951000
MpF2	chr2	23951000	23952400
MpI3	chr2	23952400	23952600
MpI2	chr2	23952600	23953400
MpH6	chr2	23953400	23956200
MpH4	chr2	23956200	23961200
MpH6	chr2	23961200	23962800
MpI2	chr2	23962800	23963600
MpI3	chr2	23963600	23963800
MpF2	chr2	23963800	23964400
MpE1	chr2	23964400	23966600
MpE4	chr2	23966600	23967400
MpE3	chr2	23967400	23969200
MpE2	chr2	23969200	23969800
MpE3	chr2	23969800	23972800
MpE2	chr2	23972800	23974400
MpE3	chr2	23974400	23974800
MpE2	chr2	23974800	23976800
MpE1	chr2	23976800	23977400
MpI3	chr2	23977400	23978000
MpI2	chr2	23978000	23980400
MpE2	chr2	23980400	23983000
MpI3	chr2	23983000	23983600
MpI2	chr2	23983600	23988800
MpI3	chr2	23988800	23989200
MpE1	chr2	23989200	23992200
MpE4	chr2	23992200	23992800
MpE3	chr2	23992800	23998400
MpE4	chr2	23998400	23999400
MpI2	chr2	23999400	24001800
MpF2	chr2	24001800	24003400
MpI2	chr2	24003400	24004600
MpF2	chr2	24004600	24006400
MpI2	chr2	24006400	24006600
MpI3	chr2	24006600	24006800
MpE1	chr2	24006800	24007000
MpI3	chr2	24007000	24007200
MpI2	chr2	24007200	24007800
MpH6	chr2	24007800	24009600
MpI2	chr2	24009600	24010200
MpH6	chr2	24010200	24012400
MpI2	chr2	24012400	24016400
MpE4	chr2	24016400	24017200
MpE3	chr2	24017200	24022400
MpE1	chr2	24022400	24023200
MpI3	chr2	24023200	24023400
MpI2	chr2	24023400	24024200
MpH6	chr2	24024200	24025800
MpH4	chr2	24025800	24028400
MpH6	chr2	24028400	24029400
MpH5	chr2	24029400	24029800
MpH3	chr2	24029800	24030200
MpH5	chr2	24030200	24030400
MpH3	chr2	24030400	24031000
MpH4	chr2	24031000	24036200
MpH6	chr2	24036200	24037200
MpI2	chr2	24037200	24037800
MpI3	chr2	24037800	24038200
MpI2	chr2	24038200	24038600
MpI3	chr2	24038600	24039000
MpE1	chr2	24039000	24040000
MpE3	chr2	24040000	24046200
MpE4	chr2	24046200	24046800
MpE2	chr2	24046800	24047600
MpI2	chr2	24047600	24048400
MpF2	chr2	24048400	24050600
MpI2	chr2	24050600	24056600
MpF2	chr2	24056600	24058000
MpI2	chr2	24058000	24062200
MpF2	chr2	24062200	24062800
MpI2	chr2	24062800	24064000
MpH6	chr2	24064000	24066200
MpI2	chr2	24066200	24072400
MpI3	chr2	24072400	24072800
MpE1	chr2	24072800	24073400
MpE2	chr2	24073400	24074800
MpE1	chr2	24074800	24075000
MpE2	chr2	24075000	24075800
MpE1	chr2	24075800	24077000
MpF2	chr2	24077000	24078600
MpI2	chr2	24078600	24080400
MpF2	chr2	24080400	24081000
MpI2	chr2	24081000	24082600
MpF2	chr2	24082600	24083400
MpI2	chr2	24083400	24086400
MpF2	chr2	24086400	24087400
MpI2	chr2	24087400	24088000
MpE4	chr2	24088000	24089400
MpE3	chr2	24089400	24094000
MpE2	chr2	24094000	24094800
MpE1	chr2	24094800	24095800
MpF2	chr2	24095800	24096400
MpI3	chr2	24096400	24096600
MpI2	chr2	24096600	24097000
MpI3	chr2	24097000	24097200
MpI2	chr2	24097200	24098600
MpH6	chr2	24098600	24100400
MpH5	chr2	24100400	24101200
MpH3	chr2	24101200	24103200
MpH4	chr2	24103200	24103400
MpH5	chr2	24103400	24104000
MpH6	chr2	24104000	24104600
MpI2	chr2	24104600	24105600
MpH6	chr2	24105600	24106000
MpI2	chr2	24106000	24106800
MpI3	chr2	24106800	24107000
MpE1	chr2	24107000	24108800
MpE3	chr2	24108800	24109800
MpE4	chr2	24109800	24110200
MpI2	chr2	24110200	24112600
MpH6	chr2	24112600	24114400
MpH4	chr2	24114400	24115400
MpH3	chr2	24115400	24118600
MpH5	chr2	24118600	24119200
MpH3	chr2	24119200	24120400
MpH5	chr2	24120400	24121000
MpH6	chr2	24121000	24121200
MpI2	chr2	24121200	24121400
MpI3	chr2	24121400	24122000
MpF2	chr2	24122000	24122400
MpI2	chr2	24122400	24122600
MpI3	chr2	24122600	24122800
MpF2	chr2	24122800	24124800
MpI3	chr2	24124800	24125200
MpF2	chr2	24125200	24126000
MpE1	chr2	24126000	24129200
MpF2	chr2	24129200	24131200
MpI2	chr2	24131200	24135200
MpE2	chr2	24135200	24136600
MpI3	chr2	24136600	24136800
MpI2	chr2	24136800	24138800
MpI3	chr2	24138800	24139000
MpI2	chr2	24139000	24140000
MpI3	chr2	24140000	24140200
MpI2	chr2	24140200	24141000
MpF2	chr2	24141000	24141400
MpI2	chr2	24141400	24142200
MpI3	chr2	24142200	24142400
MpI2	chr2	24142400	24142600
MpF2	chr2	24142600	24149200
MpI2	chr2	24149200	24149400
MpI3	chr2	24149400	24149600
MpI2	chr2	24149600	24149800
MpI3	chr2	24149800	24150000
MpF2	chr2	24150000	24152000
MpI2	chr2	24152000	24153000
MpH6	chr2	24153000	24154200
MpH4	chr2	24154200	24155800
MpH6	chr2	24155800	24157200
MpI2	chr2	24157200	24158000
MpI3	chr2	24158000	24158400
MpF2	chr2	24158400	24160200
MpI3	chr2	24160200	24160400
MpE1	chr2	24160400	24161600
MpE3	chr2	24161600	24163600
MpE4	chr2	24163600	24165200
MpI2	chr2	24165200	24167000
MpI3	chr2	24167000	24167200
MpI2	chr2	24167200	24168600
MpI3	chr2	24168600	24169000
MpF2	chr2	24169000	24171200
MpI3	chr2	24171200	24171800
MpI2	chr2	24171800	24172200
MpI3	chr2	24172200	24172400
MpI2	chr2	24172400	24173000
MpH6	chr2	24173000	24173600
MpI2	chr2	24173600	24176200
MpF2	chr2	24176200	24180200
MpI3	chr2	24180200	24181200
MpI2	chr2	24181200	24182400
MpE4	chr2	24182400	24183000
MpE2	chr2	24183000	24184400
MpE1	chr2	24184400	24185000
MpI3	chr2	24185000	24185400
MpI2	chr2	24185400	24187000
MpH6	chr2	24187000	24187400
MpH4	chr2	24187400	24190800
MpH6	chr2	24190800	24191000
MpH5	chr2	24191000	24192000
MpH3	chr2	24192000	24193000
MpH5	chr2	24193000	24193400
MpH3	chr2	24193400	24197000
MpH4	chr2	24197000	24197400
MpH5	chr2	24197400	24199600
MpH6	chr2	24199600	24200600
MpI2	chr2	24200600	24201600
MpF2	chr2	24201600	24203800
MpE1	chr2	24203800	24205600
MpE4	chr2	24205600	24208600
MpE3	chr2	24208600	24209000
MpE1	chr2	24209000	24209200
MpF2	chr2	24209200	24210200
MpI3	chr2	24210200	24210400
MpI2	chr2	24210400	24211800
MpF2	chr2	24211800	24212600
MpI2	chr2	24212600	24213200
MpH6	chr2	24213200	24213800
MpI2	chr2	24213800	24214200
MpI3	chr2	24214200	24214400
MpI2	chr2	24214400	24214600
MpF2	chr2	24214600	24215800
MpI3	chr2	24215800	24216600
MpE2	chr2	24216600	24219800
MpI3	chr2	24219800	24220200
MpI2	chr2	24220200	24221800
MpH6	chr2	24221800	24222600
MpH5	chr2	24222600	24224000
MpH4	chr2	24224000	24224200
MpH3	chr2	24224200	24224600
MpH5	chr2	24224600	24225600
MpH3	chr2	24225600	24232800
MpH5	chr2	24232800	24234000
MpH3	chr2	24234000	24235800
MpH4	chr2	24235800	24236400
MpH6	chr2	24236400	24237000
MpI2	chr2	24237000	24237400
MpF2	chr2	24237400	24239800
MpI3	chr2	24239800	24240800
MpF2	chr2	24240800	24243000
MpI2	chr2	24243000	24244000
MpH6	chr2	24244000	24245200
MpI2	chr2	24245200	24252400
MpF2	chr2	24252400	24252800
MpE1	chr2	24252800	24254200
MpE2	chr2	24254200	24255600
MpE1	chr2	24255600	24256000
MpI3	chr2	24256000	24257200
MpI2	chr2	24257200	24258200
MpH6	chr2	24258200	24259200
MpH4	chr2	24259200	24259600
MpH3	chr2	24259600	24260600
MpH5	chr2	24260600	24260800
MpH6	chr2	24260800	24266400
MpI2	chr2	24266400	24271200
MpH6	chr2	24271200	24272000
MpI2	chr2	24272000	24274000
MpI3	chr2	24274000	24274200
MpF2	chr2	24274200	24276000
MpI2	chr2	24276000	24276800
MpF2	chr2	24276800	24277800
MpI2	chr2	24277800	24278800
MpI3	chr2	24278800	24279200
MpE1	chr2	24279200	24279800
MpE2	chr2	24279800	24281400
MpI2	chr2	24281400	24281800
MpI3	chr2	24281800	24282400
MpI2	chr2	24282400	24284000
MpI3	chr2	24284000	24284200
MpF2	chr2	24284200	24287000
MpI3	chr2	24287000	24287200
MpI2	chr2	24287200	24289600
MpF2	chr2	24289600	24292800
MpI3	chr2	24292800	24293000
MpI2	chr2	24293000	24294400
MpF2	chr2	24294400	24295400
MpI2	chr2	24295400	24297200
MpH6	chr2	24297200	24299600
MpH4	chr2	24299600	24300400
MpH3	chr2	24300400	24302200
MpH4	chr2	24302200	24304200
MpH6	chr2	24304200	24305000
MpH4	chr2	24305000	24309000
MpH6	chr2	24309000	24309600
MpI2	chr2	24309600	24310000
MpI3	chr2	24310000	24310400
MpF2	chr2	24310400	24315200
MpI2	chr2	24315200	24315800
MpH6	chr2	24315800	24316600
MpH4	chr2	24316600	24318600
MpH3	chr2	24318600	24319200
MpH4	chr2	24319200	24319400
MpH6	chr2	24319400	24321000
MpH4	chr2	24321000	24321200
MpH6	chr2	24321200	24324000
MpH4	chr2	24324000	24328600
MpH6	chr2	24328600	24330000
MpI2	chr2	24330000	24331000
MpF2	chr2	24331000	24331400
MpE1	chr2	24331400	24332400
MpE3	chr2	24332400	24335400
MpE2	chr2	24335400	24336200
MpE4	chr2	24336200	24337000
MpI2	chr2	24337000	24338200
MpF2	chr2	24338200	24339200
MpI2	chr2	24339200	24344800
MpH6	chr2	24344800	24346600
MpH4	chr2	24346600	24348000
MpH6	chr2	24348000	24349800
MpI2	chr2	24349800	24353800
MpF2	chr2	24353800	24361400
MpI3	chr2	24361400	24362000
MpF2	chr2	24362000	24363000
MpE4	chr2	24363000	24364000
MpE3	chr2	24364000	24366600
MpE1	chr2	24366600	24368000
MpI2	chr2	24368000	24371000
MpI3	chr2	24371000	24371200
MpE1	chr2	24371200	24371400
MpI3	chr2	24371400	24371800
MpE1	chr2	24371800	24372400
MpE2	chr2	24372400	24375200
MpE3	chr2	24375200	24375800
MpE2	chr2	24375800	24376400
MpI2	chr2	24376400	24381800
MpI3	chr2	24381800	24382000
MpI2	chr2	24382000	24382400
MpI3	chr2	24382400	24383200
MpE1	chr2	24383200	24384200
MpE2	chr2	24384200	24385800
MpE3	chr2	24385800	24386200
MpE2	chr2	24386200	24387000
MpE4	chr2	24387000	24387400
MpI2	chr2	24387400	24388400
MpI3	chr2	24388400	24388800
MpI2	chr2	24388800	24389400
MpH6	chr2	24389400	24390200
MpH5	chr2	24390200	24393000
MpH3	chr2	24393000	24393400
MpH4	chr2	24393400	24394000
MpH3	chr2	24394000	24397000
MpH5	chr2	24397000	24397800
MpH6	chr2	24397800	24398400
MpI2	chr2	24398400	24399400
MpI3	chr2	24399400	24399600
MpI2	chr2	24399600	24400400
MpI3	chr2	24400400	24400600
MpF2	chr2	24400600	24403400
MpI3	chr2	24403400	24403800
MpF2	chr2	24403800	24405800
MpI2	chr2	24405800	24408200
MpI3	chr2	24408200	24408800
MpI2	chr2	24408800	24409200
MpH6	chr2	24409200	24409600
MpH4	chr2	24409600	24409800
MpH6	chr2	24409800	24410000
MpH4	chr2	24410000	24410200
MpH6	chr2	24410200	24412200
MpH4	chr2	24412200	24412600
MpH3	chr2	24412600	24413600
MpH4	chr2	24413600	24416600
MpH3	chr2	24416600	24416800
MpH4	chr2	24416800	24417000
MpH3	chr2	24417000	24419200
MpH5	chr2	24419200	24420400
MpH3	chr2	24420400	24421000
MpH5	chr2	24421000	24422800
MpH3	chr2	24422800	24423400
MpH5	chr2	24423400	24423800
MpH2	chr2	24423800	24425000
MpH1	chr2	24425000	24426000
MpH2	chr2	24426000	24427400
MpH1	chr2	24427400	24428800
MpH5	chr2	24428800	24429000
MpH3	chr2	24429000	24429800
MpH5	chr2	24429800	24430400
MpH4	chr2	24430400	24431200
MpH3	chr2	24431200	24436000
MpH5	chr2	24436000	24438000
MpH3	chr2	24438000	24439000
MpH4	chr2	24439000	24439400
MpH6	chr2	24439400	24439600
MpI2	chr2	24439600	24439800
MpI3	chr2	24439800	24440000
MpF2	chr2	24440000	24440600
MpI3	chr2	24440600	24440800
MpF2	chr2	24440800	24441000
MpI2	chr2	24441000	24441400
MpH6	chr2	24441400	24442000
MpH4	chr2	24442000	24442800
MpH3	chr2	24442800	24443200
MpH4	chr2	24443200	24443400
MpH3	chr2	24443400	24444600
MpH4	chr2	24444600	24445000
MpH3	chr2	24445000	24450000
MpH4	chr2	24450000	24450200
MpH3	chr2	24450200	24452000
MpH4	chr2	24452000	24452400
MpH3	chr2	24452400	24455000
MpH4	chr2	24455000	24457000
MpH3	chr2	24457000	24463000
MpH5	chr2	24463000	24463400
MpH4	chr2	24463400	24464000
MpH6	chr2	24464000	24464200
MpI2	chr2	24464200	24464800
MpF2	chr2	24464800	24466000
MpI3	chr2	24466000	24466200
MpE1	chr2	24466200	24468200
MpE3	chr2	24468200	24469000
MpE4	chr2	24469000	24470000
MpI2	chr2	24470000	24471200
MpH6	chr2	24471200	24471800
MpH4	chr2	24471800	24472200
MpH3	chr2	24472200	24478600
MpH6	chr2	24478600	24479600
MpH4	chr2	24479600	24479800
MpH6	chr2	24479800	24480400
MpH3	chr2	24480400	24504800
MpH6	chr2	24504800	24506600
MpH4	chr2	24506600	24506800
MpI3	chr2	24506800	24507000
MpI2	chr2	24507000	24508200
MpI3	chr2	24508200	24508400
MpE1	chr2	24508400	24508600
MpE2	chr2	24508600	24513600
MpI2	chr2	24513600	24515800
MpI3	chr2	24515800	24516600
MpE2	chr2	24516600	24519200
MpE4	chr2	24519200	24519400
MpE2	chr2	24519400	24519600
MpE4	chr2	24519600	24519800
MpI2	chr2	24519800	24521000
MpH6	chr2	24521000	24521400
MpH5	chr2	24521400	24523600
MpH6	chr2	24523600	24525800
MpI2	chr2	24525800	24526600
MpE4	chr2	24526600	24527600
MpE2	chr2	24527600	24528600
MpE1	chr2	24528600	24529200
MpI3	chr2	24529200	24529600
MpE1	chr2	24529600	24530200
MpE3	chr2	24530200	24536200
MpE4	chr2	24536200	24536600
MpI2	chr2	24536600	24538200
MpH6	chr2	24538200	24540000
MpH4	chr2	24540000	24541400
MpH3	chr2	24541400	24541800
MpH5	chr2	24541800	24544400
MpH2	chr2	24544400	24545400
MpH5	chr2	24545400	24547800
MpH6	chr2	24547800	24548200
MpI2	chr2	24548200	24554200
MpH6	chr2	24554200	24554800
MpI2	chr2	24554800	24558800
MpI3	chr2	24558800	24559600
MpI2	chr2	24559600	24561200
MpI3	chr2	24561200	24561400
MpF2	chr2	24561400	24562800
MpF1	chr2	24562800	24563000
MpI1	chr2	24563000	24563400
MpF1	chr2	24563400	24563800
MpI1	chr2	24563800	24566800
MpH2	chr2	24566800	24568600
MpH1	chr2	24568600	24569400
MpH2	chr2	24569400	24570400
MpH1	chr2	24570400	24571000
MpH5	chr2	24571000	24571600
MpH1	chr2	24571600	24573400
MpH2	chr2	24573400	24573600
MpH1	chr2	24573600	24574000
MpH2	chr2	24574000	24575600
MpH1	chr2	24575600	24576800
MpH2	chr2	24576800	24577400
MpH1	chr2	24577400	24578800
MpH2	chr2	24578800	24579400
MpH1	chr2	24579400	24580400
MpH2	chr2	24580400	24581800
MpH1	chr2	24581800	24585000
MpH2	chr2	24585000	24586400
MpH1	chr2	24586400	24587800
MpH2	chr2	24587800	24588200
MpH1	chr2	24588200	24591800
MpH2	chr2	24591800	24592400
MpH5	chr2	24592400	24593800
MpH1	chr2	24593800	24596400
MpH2	chr2	24596400	24597200
MpH1	chr2	24597200	24598400
MpH5	chr2	24598400	24602000
MpH1	chr2	24602000	24603000
MpH2	chr2	24603000	24603800
MpH1	chr2	24603800	24607400
MpH2	chr2	24607400	24608600
MpH1	chr2	24608600	24609000
MpH2	chr2	24609000	24609200
MpH1	chr2	24609200	24609800
MpH2	chr2	24609800	24610600
MpH1	chr2	24610600	24611400
MpI1	chr2	24611400	24612200
MpF1	chr2	24612200	24613400
MpI1	chr2	24613400	24613600
MpH2	chr2	24613600	24615000
MpH1	chr2	24615000	24615400
MpH2	chr2	24615400	24615800
MpH6	chr2	24615800	24617600
MpH5	chr2	24617600	24618000
MpH2	chr2	24618000	24618600
MpI1	chr2	24618600	24619000
MpH5	chr2	24619000	24623800
MpH1	chr2	24623800	24624800
MpH2	chr2	24624800	24629000
MpH1	chr2	24629000	24630200
MpH2	chr2	24630200	24631200
MpH1	chr2	24631200	24631800
MpH2	chr2	24631800	24632200
MpH1	chr2	24632200	24632600
MpI1	chr2	24632600	24633000
MpH5	chr2	24633000	24635200
MpH1	chr2	24635200	24635600
MpI1	chr2	24635600	24639000
MpH5	chr2	24639000	24643400
MpH1	chr2	24643400	24645000
MpH2	chr2	24645000	24645800
MpI1	chr2	24645800	24646600
MpF1	chr2	24646600	24647000
MpF2	chr2	24647000	24650000
MpE4	chr2	24650000	24650600
MpF2	chr2	24650600	24652800
MpI3	chr2	24652800	24653000
MpI2	chr2	24653000	24654400
MpF2	chr2	24654400	24656800
MpI2	chr2	24656800	24658000
MpH6	chr2	24658000	24660200
MpI2	chr2	24660200	24660800
MpI3	chr2	24660800	24662600
MpE1	chr2	24662600	24665400
MpF2	chr2	24665400	24665800
MpI2	chr2	24665800	24666200
MpH6	chr2	24666200	24668600
MpH5	chr2	24668600	24668800
MpH2	chr2	24668800	24669800
MpH1	chr2	24669800	24670200
MpH2	chr2	24670200	24670400
MpH6	chr2	24670400	24671800
MpH2	chr2	24671800	24673600
MpI1	chr2	24673600	24675000
MpF1	chr2	24675000	24675600
MpI1	chr2	24675600	24676200
MpF1	chr2	24676200	24677600
MpI1	chr2	24677600	24678000
MpF1	chr2	24678000	24678600
MpI1	chr2	24678600	24680800
MpF1	chr2	24680800	24681200
MpI1	chr2	24681200	24682800
MpF1	chr2	24682800	24684400
MpI1	chr2	24684400	24684800
MpF1	chr2	24684800	24685400
MpI1	chr2	24685400	24685800
MpH1	chr2	24685800	24686200
MpH2	chr2	24686200	24687200
MpH1	chr2	24687200	24688600
MpH2	chr2	24688600	24688800
MpH1	chr2	24688800	24690600
MpH2	chr2	24690600	24692600
MpH1	chr2	24692600	24693800
MpH2	chr2	24693800	24694400
MpH1	chr2	24694400	24695800
MpH2	chr2	24695800	24696400
MpH1	chr2	24696400	24698000
MpH2	chr2	24698000	24698800
MpH1	chr2	24698800	24700000
MpH2	chr2	24700000	24700400
MpH1	chr2	24700400	24705400
MpH2	chr2	24705400	24706000
MpH1	chr2	24706000	24708400
MpH2	chr2	24708400	24709600
MpH1	chr2	24709600	24710800
MpH2	chr2	24710800	24712200
MpH1	chr2	24712200	24713800
MpH2	chr2	24713800	24715000
MpH1	chr2	24715000	24715400
MpH2	chr2	24715400	24716600
MpH1	chr2	24716600	24718800
MpH2	chr2	24718800	24719400
MpH1	chr2	24719400	24720400
MpH2	chr2	24720400	24721200
MpH1	chr2	24721200	24722800
MpH2	chr2	24722800	24723200
MpH1	chr2	24723200	24728800
MpH2	chr2	24728800	24730600
MpH1	chr2	24730600	24730800
MpH2	chr2	24730800	24731200
MpH1	chr2	24731200	24739200
MpH2	chr2	24739200	24740400
MpH1	chr2	24740400	24741400
MpH2	chr2	24741400	24743400
MpH1	chr2	24743400	24746800
MpH2	chr2	24746800	24747800
MpH1	chr2	24747800	24748800
MpH2	chr2	24748800	24749000
MpH5	chr2	24749000	24750000
MpH1	chr2	24750000	24750200
MpH5	chr2	24750200	24751000
MpH1	chr2	24751000	24751800
MpH2	chr2	24751800	24752400
MpH1	chr2	24752400	24753600
MpH2	chr2	24753600	24754200
MpH1	chr2	24754200	24756000
MpH2	chr2	24756000	24757000
MpH1	chr2	24757000	24758000
MpH2	chr2	24758000	24758600
MpH1	chr2	24758600	24759000
MpH2	chr2	24759000	24759800
MpH1	chr2	24759800	24762600
MpH2	chr2	24762600	24763200
MpH1	chr2	24763200	24764600
MpH2	chr2	24764600	24765200
MpH1	chr2	24765200	24767000
MpH2	chr2	24767000	24767200
MpH1	chr2	24767200	24769000
MpH2	chr2	24769000	24770000
MpH1	chr2	24770000	24772000
MpH2	chr2	24772000	24773800
MpH1	chr2	24773800	24777000
MpH2	chr2	24777000	24777200
MpH1	chr2	24777200	24777600
MpH5	chr2	24777600	24778200
MpH2	chr2	24778200	24778800
MpH1	chr2	24778800	24780400
MpH2	chr2	24780400	24781000
MpH5	chr2	24781000	24781400
MpH1	chr2	24781400	24783600
MpH2	chr2	24783600	24784400
MpH1	chr2	24784400	24785600
MpI1	chr2	24785600	24786400
MpF1	chr2	24786400	24790400
MpI1	chr2	24790400	24791200
MpH2	chr2	24791200	24792400
MpH1	chr2	24792400	24793400
MpH2	chr2	24793400	24795200
MpH1	chr2	24795200	24797200
MpH2	chr2	24797200	24797600
MpH1	chr2	24797600	24798800
MpH2	chr2	24798800	24799800
MpH1	chr2	24799800	24800400
MpH2	chr2	24800400	24800600
MpH1	chr2	24800600	24801200
MpH2	chr2	24801200	24802000
MpH1	chr2	24802000	24803400
MpH2	chr2	24803400	24803600
MpH1	chr2	24803600	24803800
MpH2	chr2	24803800	24804600
MpH1	chr2	24804600	24805400
MpH2	chr2	24805400	24806000
MpH1	chr2	24806000	24807400
MpH2	chr2	24807400	24808600
MpH1	chr2	24808600	24808800
MpH2	chr2	24808800	24809200
MpH1	chr2	24809200	24810800
MpH2	chr2	24810800	24812400
MpH1	chr2	24812400	24813200
MpH2	chr2	24813200	24814600
MpH1	chr2	24814600	24822400
MpH2	chr2	24822400	24824000
MpH1	chr2	24824000	24824200
MpH2	chr2	24824200	24825200
MpH1	chr2	24825200	24826400
MpH2	chr2	24826400	24827000
MpH1	chr2	24827000	24834600
MpH2	chr2	24834600	24836200
MpH1	chr2	24836200	24837200
MpH2	chr2	24837200	24838400
MpH1	chr2	24838400	24840600
MpH2	chr2	24840600	24841800
MpH1	chr2	24841800	24844600
MpH2	chr2	24844600	24845200
MpH5	chr2	24845200	24846200
MpH1	chr2	24846200	24846400
MpH5	chr2	24846400	24848200
MpH2	chr2	24848200	24848600
MpH1	chr2	24848600	24851400
MpH2	chr2	24851400	24854000
MpH1	chr2	24854000	24854600
MpH2	chr2	24854600	24855000
MpH1	chr2	24855000	24857400
MpH2	chr2	24857400	24857600
MpH1	chr2	24857600	24859400
MpH2	chr2	24859400	24859800
MpH1	chr2	24859800	24861000
MpH2	chr2	24861000	24861200
MpH1	chr2	24861200	24861400
MpH2	chr2	24861400	24862000
MpH1	chr2	24862000	24864200
MpH2	chr2	24864200	24865000
MpH1	chr2	24865000	24869000
MpH2	chr2	24869000	24869600
MpH1	chr2	24869600	24870400
MpH2	chr2	24870400	24872000
MpH1	chr2	24872000	24877000
MpH2	chr2	24877000	24877600
MpH1	chr2	24877600	24877800
MpH2	chr2	24877800	24878400
MpH1	chr2	24878400	24879400
MpH2	chr2	24879400	24880200
MpH1	chr2	24880200	24881200
MpH2	chr2	24881200	24882200
MpH1	chr2	24882200	24885800
MpH5	chr2	24885800	24887800
MpH2	chr2	24887800	24888600
MpH1	chr2	24888600	24890000
MpH2	chr2	24890000	24891200
MpH1	chr2	24891200	24893200
MpH2	chr2	24893200	24894200
MpH1	chr2	24894200	24895400
MpH2	chr2	24895400	24895600
MpH1	chr2	24895600	24897800
MpH2	chr2	24897800	24898800
MpH1	chr2	24898800	24899200
MpH2	chr2	24899200	24900400
MpH1	chr2	24900400	24901600
MpH2	chr2	24901600	24902000
MpH1	chr2	24902000	24904000
MpH2	chr2	24904000	24904800
MpH1	chr2	24904800	24909800
MpH2	chr2	24909800	24910200
MpH1	chr2	24910200	24911600
MpH2	chr2	24911600	24912400
MpH1	chr2	24912400	24916000
MpH2	chr2	24916000	24917000
MpH1	chr2	24917000	24917400
MpH2	chr2	24917400	24917600
MpH1	chr2	24917600	24918600
MpH2	chr2	24918600	24918800
MpH1	chr2	24918800	24919200
MpH2	chr2	24919200	24919600
MpH1	chr2	24919600	24920200
MpH2	chr2	24920200	24921200
MpH1	chr2	24921200	24921800
MpH2	chr2	24921800	24923600
MpH1	chr2	24923600	24923800
MpH2	chr2	24923800	24924600
MpH1	chr2	24924600	24927400
MpH2	chr2	24927400	24927800
MpH1	chr2	24927800	24935000
MpH2	chr2	24935000	24935800
MpH1	chr2	24935800	24936800
MpH2	chr2	24936800	24937400
MpH1	chr2	24937400	24938000
MpH2	chr2	24938000	24938400
MpH1	chr2	24938400	24939200
MpH2	chr2	24939200	24940400
MpH1	chr2	24940400	24940800
MpH2	chr2	24940800	24941000
MpH1	chr2	24941000	24942200
MpH2	chr2	24942200	24943000
MpH1	chr2	24943000	24946600
MpH2	chr2	24946600	24948200
MpH1	chr2	24948200	24956400
MpH2	chr2	24956400	24957400
MpH1	chr2	24957400	24958600
MpH2	chr2	24958600	24958800
MpH5	chr2	24958800	24959600
MpH6	chr2	24959600	24960200
MpH2	chr2	24960200	24960600
MpH1	chr2	24960600	24965000
MpH2	chr2	24965000	24966200
MpH1	chr2	24966200	24968600
MpH2	chr2	24968600	24970400
MpH1	chr2	24970400	24971400
MpH2	chr2	24971400	24972400
MpH1	chr2	24972400	24974400
MpH2	chr2	24974400	24975200
MpH1	chr2	24975200	24976200
MpH2	chr2	24976200	24977000
MpH1	chr2	24977000	24979000
MpH2	chr2	24979000	24979200
MpI1	chr2	24979200	24981200
MpF1	chr2	24981200	24983000
MpI1	chr2	24983000	24984800
MpH1	chr2	24984800	24985400
MpH2	chr2	24985400	24986400
MpH1	chr2	24986400	24987800
MpH2	chr2	24987800	24988000
MpH1	chr2	24988000	24988200
MpH2	chr2	24988200	24988400
MpH1	chr2	24988400	24989000
MpH2	chr2	24989000	24989200
MpH1	chr2	24989200	24996600
MpH2	chr2	24996600	24997800
MpH1	chr2	24997800	24999400
MpH2	chr2	24999400	25000200
MpI1	chr2	25000200	25001000
MpF1	chr2	25001000	25003600
MpI1	chr2	25003600	25004800
MpF1	chr2	25004800	25007800
MpI1	chr2	25007800	25008400
MpF1	chr2	25008400	25011000
MpI1	chr2	25011000	25011400
MpH2	chr2	25011400	25015000
MpH1	chr2	25015000	25022200
MpH2	chr2	25022200	25024000
MpH1	chr2	25024000	25024400
MpH2	chr2	25024400	25025800
MpH1	chr2	25025800	25027800
MpI1	chr2	25027800	25028400
MpF1	chr2	25028400	25031200
MpI1	chr2	25031200	25034000
MpF1	chr2	25034000	25039600
MpI1	chr2	25039600	25040000
MpH2	chr2	25040000	25042200
MpI1	chr2	25042200	25044400
MpH1	chr2	25044400	25048000
MpH2	chr2	25048000	25048600
MpH1	chr2	25048600	25050600
MpI1	chr2	25050600	25052000
MpF1	chr2	25052000	25052800
MpI1	chr2	25052800	25054200
MpF1	chr2	25054200	25054400
MpF2	chr2	25054400	25057000
MpI2	chr2	25057000	25057600
MpH6	chr2	25057600	25057800
MpH5	chr2	25057800	25058200
MpH1	chr2	25058200	25060000
MpH2	chr2	25060000	25060200
MpH1	chr2	25060200	25062600
MpI1	chr2	25062600	25063200
MpI2	chr2	25063200	25066400
MpF2	chr2	25066400	25067200
MpI2	chr2	25067200	25067400
MpI3	chr2	25067400	25068000
MpF2	chr2	25068000	25070800
MpI2	chr2	25070800	25072600
MpI1	chr2	25072600	25074000
MpF1	chr2	25074000	25074600
MpF2	chr2	25074600	25078400
MpI3	chr2	25078400	25078600
MpI2	chr2	25078600	25079800
MpH6	chr2	25079800	25083600
MpI2	chr2	25083600	25084000
MpF1	chr2	25084000	25084600
MpF2	chr2	25084600	25086000
MpF1	chr2	25086000	25088200
MpI1	chr2	25088200	25088600
MpI2	chr2	25088600	25089000
MpH6	chr2	25089000	25089800
MpH5	chr2	25089800	25090600
MpH2	chr2	25090600	25091200
MpH1	chr2	25091200	25101600
MpH2	chr2	25101600	25102400
MpH1	chr2	25102400	25105200
MpH2	chr2	25105200	25105600
MpH1	chr2	25105600	25105800
MpI1	chr2	25105800	25106200
MpF2	chr2	25106200	25107600
MpF1	chr2	25107600	25109800
MpF2	chr2	25109800	25110000
MpI3	chr2	25110000	25110200
MpI2	chr2	25110200	25111000
MpH6	chr2	25111000	25112400
MpH2	chr2	25112400	25112600
MpH1	chr2	25112600	25117000
MpH2	chr2	25117000	25118000
MpH1	chr2	25118000	25119000
MpH2	chr2	25119000	25120200
MpI1	chr2	25120200	25120400
MpF1	chr2	25120400	25121400
MpF2	chr2	25121400	25122800
MpF1	chr2	25122800	25123200
MpI1	chr2	25123200	25123600
MpF1	chr2	25123600	25124000
MpF2	chr2	25124000	25124600
MpI3	chr2	25124600	25124800
MpI2	chr2	25124800	25125200
MpH6	chr2	25125200	25125800
MpI2	chr2	25125800	25128600
MpI1	chr2	25128600	25130800
MpI2	chr2	25130800	25131000
MpH6	chr2	25131000	25131400
MpI2	chr2	25131400	25132000
MpF2	chr2	25132000	25135800
MpI3	chr2	25135800	25136000
MpI2	chr2	25136000	25136400
MpH6	chr2	25136400	25138200
MpH2	chr2	25138200	25139000
MpH1	chr2	25139000	25139800
MpH2	chr2	25139800	25140600
MpH1	chr2	25140600	25141400
MpH2	chr2	25141400	25142600
MpH1	chr2	25142600	25146400
MpH2	chr2	25146400	25146800
MpH1	chr2	25146800	25147000
MpH2	chr2	25147000	25148200
MpH1	chr2	25148200	25149200
MpH2	chr2	25149200	25150400
MpH5	chr2	25150400	25151000
MpH6	chr2	25151000	25151400
MpH5	chr2	25151400	25151800
MpH6	chr2	25151800	25154800
MpI2	chr2	25154800	25155400
MpF2	chr2	25155400	25156800
MpE1	chr2	25156800	25157800
MpI3	chr2	25157800	25158000
MpI2	chr2	25158000	25158600
MpI3	chr2	25158600	25159400
MpI2	chr2	25159400	25160200
MpH6	chr2	25160200	25160600
MpH5	chr2	25160600	25163800
MpH6	chr2	25163800	25165600
MpH4	chr2	25165600	25166800
MpH3	chr2	25166800	25169000
MpH5	chr2	25169000	25169200
MpH1	chr2	25169200	25169600
MpH2	chr2	25169600	25169800
MpH1	chr2	25169800	25173200
MpH2	chr2	25173200	25174200
MpH1	chr2	25174200	25174800
MpH2	chr2	25174800	25176400
MpH5	chr2	25176400	25176600
MpH3	chr2	25176600	25177400
MpH5	chr2	25177400	25179200
MpH1	chr2	25179200	25179600
MpH2	chr2	25179600	25180400
MpH1	chr2	25180400	25180600
MpH2	chr2	25180600	25181800
MpH1	chr2	25181800	25182800
MpI1	chr2	25182800	25183200
MpH2	chr2	25183200	25183800
MpH1	chr2	25183800	25184600
MpH2	chr2	25184600	25185400
MpH1	chr2	25185400	25186400
MpH2	chr2	25186400	25187800
MpH6	chr2	25187800	25189000
MpI2	chr2	25189000	25190200
MpE4	chr2	25190200	25190800
MpE3	chr2	25190800	25208200
MpE1	chr2	25208200	25209400
MpI3	chr2	25209400	25209600
MpE1	chr2	25209600	25209800
MpF2	chr2	25209800	25210400
MpI2	chr2	25210400	25211200
MpH6	chr2	25211200	25212000
MpI2	chr2	25212000	25212800
MpF2	chr2	25212800	25219000
MpI3	chr2	25219000	25219200
MpI2	chr2	25219200	25221600
MpH6	chr2	25221600	25224800
MpI2	chr2	25224800	25225400
MpI3	chr2	25225400	25225800
MpF2	chr2	25225800	25227600
MpI3	chr2	25227600	25227800
MpI2	chr2	25227800	25228200
MpI3	chr2	25228200	25228400
MpI2	chr2	25228400	25228600
MpE4	chr2	25228600	25229400
MpE3	chr2	25229400	25232200
MpE1	chr2	25232200	25233200
MpI3	chr2	25233200	25233600
MpI2	chr2	25233600	25234200
MpH6	chr2	25234200	25234400
MpH4	chr2	25234400	25238400
MpH6	chr2	25238400	25240200
MpI2	chr2	25240200	25240600
MpI3	chr2	25240600	25241200
MpF2	chr2	25241200	25241800
MpI2	chr2	25241800	25243600
MpH6	chr2	25243600	25246600
MpI2	chr2	25246600	25247800
MpF2	chr2	25247800	25252800
MpI2	chr2	25252800	25253400
MpF2	chr2	25253400	25254000
MpI2	chr2	25254000	25255800
MpI3	chr2	25255800	25256000
MpF2	chr2	25256000	25258800
MpI2	chr2	25258800	25260000
MpF2	chr2	25260000	25260600
MpI2	chr2	25260600	25263000
MpF2	chr2	25263000	25263600
MpI2	chr2	25263600	25268600
MpF2	chr2	25268600	25269400
MpI2	chr2	25269400	25272000
MpF2	chr2	25272000	25273000
MpI2	chr2	25273000	25273400
MpE4	chr2	25273400	25273800
MpE2	chr2	25273800	25279600
MpE1	chr2	25279600	25279800
MpI3	chr2	25279800	25280200
MpI2	chr2	25280200	25283600
MpF2	chr2	25283600	25284200
MpI2	chr2	25284200	25285600
MpF2	chr2	25285600	25286200
MpI2	chr2	25286200	25288200
MpI3	chr2	25288200	25288400
MpI2	chr2	25288400	25290200
MpF2	chr2	25290200	25292600
MpI2	chr2	25292600	25293800
MpF2	chr2	25293800	25296000
MpI2	chr2	25296000	25297600
MpE4	chr2	25297600	25298400
MpE2	chr2	25298400	25302200
MpE3	chr2	25302200	25303200
MpE1	chr2	25303200	25304000
MpI3	chr2	25304000	25304400
MpI2	chr2	25304400	25306400
MpF2	chr2	25306400	25307600
MpI2	chr2	25307600	25309000
MpI3	chr2	25309000	25309200
MpI2	chr2	25309200	25309600
MpH6	chr2	25309600	25312000
MpH4	chr2	25312000	25312600
MpH6	chr2	25312600	25314400
MpH4	chr2	25314400	25315400
MpH3	chr2	25315400	25318800
MpH4	chr2	25318800	25319000
MpH3	chr2	25319000	25320400
MpH4	chr2	25320400	25321800
MpH3	chr2	25321800	25322600
MpH5	chr2	25322600	25323200
MpH3	chr2	25323200	25326400
MpH4	chr2	25326400	25327600
MpH3	chr2	25327600	25328400
MpH4	chr2	25328400	25329400
MpH6	chr2	25329400	25329800
MpI2	chr2	25329800	25330400
MpI3	chr2	25330400	25330600
MpE1	chr2	25330600	25332000
MpE2	chr2	25332000	25332200
MpE3	chr2	25332200	25338800
MpE2	chr2	25338800	25339600
MpE4	chr2	25339600	25340800
MpI2	chr2	25340800	25341400
MpH6	chr2	25341400	25341600
MpH4	chr2	25341600	25344000
MpH3	chr2	25344000	25345400
MpH4	chr2	25345400	25346200
MpH3	chr2	25346200	25347200
MpH4	chr2	25347200	25347800
MpH5	chr2	25347800	25349200
MpH3	chr2	25349200	25351200
MpH5	chr2	25351200	25353400
MpH4	chr2	25353400	25356600
MpH6	chr2	25356600	25357200
MpI2	chr2	25357200	25357800
MpI3	chr2	25357800	25358200
MpE1	chr2	25358200	25359800
MpI3	chr2	25359800	25360400
MpI2	chr2	25360400	25361600
MpI3	chr2	25361600	25361800
MpE1	chr2	25361800	25362200
MpE2	chr2	25362200	25365200
MpE3	chr2	25365200	25369600
MpE2	chr2	25369600	25372600
MpE3	chr2	25372600	25373800
MpE2	chr2	25373800	25374400
MpE4	chr2	25374400	25374800
MpE2	chr2	25374800	25375200
MpE4	chr2	25375200	25376400
MpI2	chr2	25376400	25379000
MpF2	chr2	25379000	25380200
MpI2	chr2	25380200	25385200
MpF2	chr2	25385200	25385800
MpI2	chr2	25385800	25386200
MpF2	chr2	25386200	25388400
MpI2	chr2	25388400	25391200
MpF2	chr2	25391200	25391600
MpI2	chr2	25391600	25397600
MpF2	chr2	25397600	25398200
MpI2	chr2	25398200	25400200
MpE4	chr2	25400200	25400400
MpE2	chr2	25400400	25403800
MpI2	chr2	25403800	25404400
MpI3	chr2	25404400	25404600
MpI2	chr2	25404600	25410000
MpF2	chr2	25410000	25410600
MpI2	chr2	25410600	25426400
MpF2	chr2	25426400	25427200
MpI2	chr2	25427200	25431200
MpF2	chr2	25431200	25432200
MpI2	chr2	25432200	25433400
MpF2	chr2	25433400	25434200
MpI2	chr2	25434200	25438600
MpI3	chr2	25438600	25438800
MpF2	chr2	25438800	25441400
MpI2	chr2	25441400	25442000
MpE4	chr2	25442000	25445000
MpF2	chr2	25445000	25448200
MpI2	chr2	25448200	25448400
MpI3	chr2	25448400	25448600
MpF2	chr2	25448600	25449800
MpE4	chr2	25449800	25451600
MpE3	chr2	25451600	25463000
MpE1	chr2	25463000	25463600
MpI3	chr2	25463600	25464400
MpI2	chr2	25464400	25465000
MpH6	chr2	25465000	25465600
MpH4	chr2	25465600	25465800
MpH3	chr2	25465800	25467800
MpH5	chr2	25467800	25482800
MpH3	chr2	25482800	25486400
MpH5	chr2	25486400	25487200
MpH3	chr2	25487200	25494000
MpH5	chr2	25494000	25494600
MpH3	chr2	25494600	25507800
MpH4	chr2	25507800	25510200
MpH6	chr2	25510200	25510400
MpI2	chr2	25510400	25511000
MpI3	chr2	25511000	25511200
MpF2	chr2	25511200	25519400
MpI3	chr2	25519400	25519800
MpF2	chr2	25519800	25520000
MpI2	chr2	25520000	25521600
MpH6	chr2	25521600	25525000
MpI2	chr2	25525000	25526000
MpI3	chr2	25526000	25526200
MpI2	chr2	25526200	25526600
MpH6	chr2	25526600	25527200
MpI2	chr2	25527200	25529000
MpF2	chr2	25529000	25529600
MpI2	chr2	25529600	25530000
MpH6	chr2	25530000	25532200
MpH5	chr2	25532200	25532600
MpH4	chr2	25532600	25532800
MpH5	chr2	25532800	25533000
MpH3	chr2	25533000	25533600
MpH4	chr2	25533600	25534400
MpH6	chr2	25534400	25536400
MpH4	chr2	25536400	25538000
MpH6	chr2	25538000	25541800
MpI2	chr2	25541800	25543800
MpE2	chr2	25543800	25545600
MpE1	chr2	25545600	25545800
MpI3	chr2	25545800	25546200
MpI2	chr2	25546200	25547200
MpI3	chr2	25547200	25547400
MpI2	chr2	25547400	25550000
MpH6	chr2	25550000	25551200
MpI2	chr2	25551200	25552200
MpF2	chr2	25552200	25552600
MpI2	chr2	25552600	25554000
MpH6	chr2	25554000	25559600
MpI2	chr2	25559600	25562400
MpF2	chr2	25562400	25564400
MpF1	chr2	25564400	25565200
MpI1	chr2	25565200	25565600
MpF1	chr2	25565600	25571200
MpI1	chr2	25571200	25571800
MpH2	chr2	25571800	25572200
MpH1	chr2	25572200	25572400
MpH2	chr2	25572400	25572600
MpH1	chr2	25572600	25574000
MpH2	chr2	25574000	25575200
MpH1	chr2	25575200	25577400
MpH2	chr2	25577400	25578200
MpI1	chr2	25578200	25578600
MpH2	chr2	25578600	25580200
MpI1	chr2	25580200	25584400
MpF1	chr2	25584400	25587400
MpI1	chr2	25587400	25589000
MpF1	chr2	25589000	25589800
MpF2	chr2	25589800	25594600
MpF1	chr2	25594600	25595600
MpI1	chr2	25595600	25600400
MpF1	chr2	25600400	25602200
MpI1	chr2	25602200	25604600
MpF1	chr2	25604600	25605200
MpI1	chr2	25605200	25606200
MpF1	chr2	25606200	25608800
MpF2	chr2	25608800	25609000
MpF1	chr2	25609000	25611600
MpI1	chr2	25611600	25612200
MpF1	chr2	25612200	25612800
MpF2	chr2	25612800	25614800
MpE4	chr2	25614800	25615800
MpE3	chr2	25615800	25622800
MpE1	chr2	25622800	25623600
MpI3	chr2	25623600	25623800
MpI2	chr2	25623800	25625800
MpI3	chr2	25625800	25626400
MpE1	chr2	25626400	25626800
MpE2	chr2	25626800	25627200
MpI3	chr2	25627200	25627600
MpI2	chr2	25627600	25627800
MpE4	chr2	25627800	25629400
MpE3	chr2	25629400	25631000
MpE2	chr2	25631000	25631400
MpE1	chr2	25631400	25632000
MpI3	chr2	25632000	25632200
MpI2	chr2	25632200	25635800
MpH6	chr2	25635800	25637600
MpI2	chr2	25637600	25638800
MpF2	chr2	25638800	25642000
MpF1	chr2	25642000	25642400
MpF2	chr2	25642400	25643800
MpF1	chr2	25643800	25645400
MpI1	chr2	25645400	25646600
MpH2	chr2	25646600	25646800
MpH1	chr2	25646800	25647400
MpH2	chr2	25647400	25648200
MpH1	chr2	25648200	25649000
MpH2	chr2	25649000	25651200
MpH1	chr2	25651200	25653200
MpH2	chr2	25653200	25654000
MpH1	chr2	25654000	25659600
MpH2	chr2	25659600	25660600
MpH1	chr2	25660600	25660800
MpH2	chr2	25660800	25661600
MpH1	chr2	25661600	25663400
MpH2	chr2	25663400	25664600
MpH1	chr2	25664600	25666600
MpH2	chr2	25666600	25668200
MpH1	chr2	25668200	25668600
MpH2	chr2	25668600	25669000
MpI1	chr2	25669000	25669200
MpF1	chr2	25669200	25670600
MpI1	chr2	25670600	25671000
MpF1	chr2	25671000	25674600
MpI1	chr2	25674600	25674800
MpI2	chr2	25674800	25675000
MpF2	chr2	25675000	25678600
MpI2	chr2	25678600	25680400
MpF2	chr2	25680400	25684800
MpF1	chr2	25684800	25686200
MpF2	chr2	25686200	25688600
MpI2	chr2	25688600	25688800
MpI1	chr2	25688800	25689000
MpH2	chr2	25689000	25689400
MpI1	chr2	25689400	25689800
MpH2	chr2	25689800	25691400
MpH1	chr2	25691400	25692200
MpH2	chr2	25692200	25692600
MpH1	chr2	25692600	25694000
MpH2	chr2	25694000	25694600
MpH1	chr2	25694600	25696600
MpH2	chr2	25696600	25697200
MpH1	chr2	25697200	25698400
MpH2	chr2	25698400	25698600
MpH1	chr2	25698600	25698800
MpH2	chr2	25698800	25699400
MpH1	chr2	25699400	25700000
MpH2	chr2	25700000	25702400
MpH1	chr2	25702400	25703000
MpH2	chr2	25703000	25703400
MpH1	chr2	25703400	25705000
MpI1	chr2	25705000	25706000
MpH1	chr2	25706000	25706400
MpH2	chr2	25706400	25707000
MpH1	chr2	25707000	25709000
MpH2	chr2	25709000	25710000
MpH1	chr2	25710000	25710800
MpH2	chr2	25710800	25713400
MpH1	chr2	25713400	25713600
MpH2	chr2	25713600	25715400
MpH1	chr2	25715400	25715600
MpH2	chr2	25715600	25715800
MpH1	chr2	25715800	25716600
MpH2	chr2	25716600	25717400
MpH1	chr2	25717400	25718400
MpH2	chr2	25718400	25719400
MpH1	chr2	25719400	25719600
MpH2	chr2	25719600	25720200
MpH1	chr2	25720200	25721600
MpH2	chr2	25721600	25722000
MpI2	chr2	25722000	25722400
MpF2	chr2	25722400	25729000
MpI3	chr2	25729000	25729400
MpI2	chr2	25729400	25731400
MpI3	chr2	25731400	25732400
MpF2	chr2	25732400	25735600
MpE1	chr2	25735600	25737000
MpI3	chr2	25737000	25737200
MpE1	chr2	25737200	25738000
MpI3	chr2	25738000	25738200
MpF2	chr2	25738200	25739600
MpI2	chr2	25739600	25741800
MpH6	chr2	25741800	25744400
MpI2	chr2	25744400	25749800
MpF2	chr2	25749800	25752800
MpI3	chr2	25752800	25753200
MpI2	chr2	25753200	25755000
MpF2	chr2	25755000	25756000
MpI2	chr2	25756000	25757400
MpH6	chr2	25757400	25758200
MpI2	chr2	25758200	25759600
MpE4	chr2	25759600	25760000
MpE2	chr2	25760000	25764200
MpI3	chr2	25764200	25764600
MpI2	chr2	25764600	25770600
MpF2	chr2	25770600	25771600
MpI2	chr2	25771600	25774000
MpF2	chr2	25774000	25774800
MpI2	chr2	25774800	25775400
MpF2	chr2	25775400	25775600
MpI3	chr2	25775600	25776200
MpF2	chr2	25776200	25781200
MpI3	chr2	25781200	25781400
MpE4	chr2	25781400	25784400
MpF2	chr2	25784400	25788000
MpF1	chr2	25788000	25789800
MpF2	chr2	25789800	25793000
MpI2	chr2	25793000	25795000
MpF2	chr2	25795000	25796800
MpI2	chr2	25796800	25798400
MpF2	chr2	25798400	25799600
MpI2	chr2	25799600	25803800
MpF2	chr2	25803800	25804200
MpE1	chr2	25804200	25805000
MpF2	chr2	25805000	25808200
MpI2	chr2	25808200	25812400
MpH6	chr2	25812400	25813400
MpH5	chr2	25813400	25823200
MpH6	chr2	25823200	25823600
MpI2	chr2	25823600	25825800
MpH6	chr2	25825800	25826200
MpH4	chr2	25826200	25827200
MpH6	chr2	25827200	25828200
MpI2	chr2	25828200	25829400
MpI3	chr2	25829400	25830000
MpI2	chr2	25830000	25831400
MpF2	chr2	25831400	25831800
MpE1	chr2	25831800	25832200
MpE2	chr2	25832200	25834200
MpE3	chr2	25834200	25834400
MpE4	chr2	25834400	25835200
MpF2	chr2	25835200	25839800
MpI2	chr2	25839800	25843200
MpI3	chr2	25843200	25843600
MpF2	chr2	25843600	25845800
MpI2	chr2	25845800	25849000
MpE4	chr2	25849000	25849200
MpE2	chr2	25849200	25852400
MpE1	chr2	25852400	25852800
MpI2	chr2	25852800	25856000
MpH6	chr2	25856000	25856800
MpI2	chr2	25856800	25858000
MpH6	chr2	25858000	25858600
MpH4	chr2	25858600	25861200
MpI3	chr2	25861200	25862400
MpE1	chr2	25862400	25863200
MpE2	chr2	25863200	25865000
MpE1	chr2	25865000	25865600
MpI3	chr2	25865600	25865800
MpF2	chr2	25865800	25866200
MpI2	chr2	25866200	25866600
MpH6	chr2	25866600	25867200
MpH4	chr2	25867200	25868400
MpH3	chr2	25868400	25872200
MpH5	chr2	25872200	25873200
MpH2	chr2	25873200	25873600
MpH5	chr2	25873600	25875200
MpH2	chr2	25875200	25877200
MpH5	chr2	25877200	25878200
MpH3	chr2	25878200	25883200
MpH5	chr2	25883200	25883600
MpH6	chr2	25883600	25887800
MpI2	chr2	25887800	25889400
MpI3	chr2	25889400	25889600
MpF2	chr2	25889600	25893800
MpI2	chr2	25893800	25894600
MpI3	chr2	25894600	25895000
MpF2	chr2	25895000	25895600
MpI3	chr2	25895600	25895800
MpE1	chr2	25895800	25896800
MpE2	chr2	25896800	25897600
MpE3	chr2	25897600	25898800
MpE2	chr2	25898800	25899000
MpE1	chr2	25899000	25899600
MpI3	chr2	25899600	25900000
MpI2	chr2	25900000	25900200
MpE2	chr2	25900200	25902600
MpE4	chr2	25902600	25903400
MpI2	chr2	25903400	25903800
MpF2	chr2	25903800	25904800
MpI2	chr2	25904800	25906600
MpI3	chr2	25906600	25906800
MpI2	chr2	25906800	25907000
MpF2	chr2	25907000	25907600
MpI2	chr2	25907600	25908800
MpF2	chr2	25908800	25909600
MpI2	chr2	25909600	25911000
MpI3	chr2	25911000	25911200
MpE1	chr2	25911200	25911400
MpE2	chr2	25911400	25916000
MpE1	chr2	25916000	25916200
MpI2	chr2	25916200	25919200
MpI3	chr2	25919200	25919400
MpE1	chr2	25919400	25920000
MpE3	chr2	25920000	25922000
MpE2	chr2	25922000	25923600
MpE4	chr2	25923600	25923800
MpE2	chr2	25923800	25924000
MpI2	chr2	25924000	25924600
MpF2	chr2	25924600	25925600
MpI3	chr2	25925600	25925800
MpF2	chr2	25925800	25926400
MpE1	chr2	25926400	25927800
MpF2	chr2	25927800	25929600
MpI2	chr2	25929600	25933000
MpE4	chr2	25933000	25933600
MpE2	chr2	25933600	25934400
MpE3	chr2	25934400	25936800
MpE2	chr2	25936800	25937400
MpE1	chr2	25937400	25938000
MpI3	chr2	25938000	25938400
MpI2	chr2	25938400	25938800
MpI3	chr2	25938800	25939200
MpI2	chr2	25939200	25940200
MpF2	chr2	25940200	25943000
MpI2	chr2	25943000	25943600
MpH6	chr2	25943600	25944800
MpH5	chr2	25944800	25958600
MpH3	chr2	25958600	25958800
MpH4	chr2	25958800	25959200
MpH6	chr2	25959200	25959400
MpH5	chr2	25959400	25961000
MpH2	chr2	25961000	25962600
MpH1	chr2	25962600	25963200
MpH2	chr2	25963200	25966000
MpH1	chr2	25966000	25966200
MpH2	chr2	25966200	25966600
MpH6	chr2	25966600	25966800
MpI2	chr2	25966800	25967000
MpI3	chr2	25967000	25967400
MpE4	chr2	25967400	25968000
MpF2	chr2	25968000	25974200
MpI2	chr2	25974200	25975200
MpH6	chr2	25975200	25976600
MpI2	chr2	25976600	25977200
MpF2	chr2	25977200	25980600
MpI2	chr2	25980600	25980800
MpI3	chr2	25980800	25981000
MpI2	chr2	25981000	25982200
MpI3	chr2	25982200	25982400
MpE2	chr2	25982400	25982800
MpE3	chr2	25982800	25985400
MpE1	chr2	25985400	25987400
MpE2	chr2	25987400	25988800
MpE3	chr2	25988800	25989400
MpE4	chr2	25989400	25989600
MpI2	chr2	25989600	25989800
MpF2	chr2	25989800	25991600
MpI2	chr2	25991600	25993200
MpF2	chr2	25993200	25995200
MpE1	chr2	25995200	25996600
MpF2	chr2	25996600	25998600
MpI2	chr2	25998600	25998800
MpF2	chr2	25998800	25999200
MpI2	chr2	25999200	26010000
MpI3	chr2	26010000	26010200
MpI2	chr2	26010200	26016600
MpE2	chr2	26016600	26019000
MpI2	chr2	26019000	26021000
MpF2	chr2	26021000	26022600
MpI2	chr2	26022600	26024200
MpI3	chr2	26024200	26024400
MpI2	chr2	26024400	26025000
MpI3	chr2	26025000	26025400
MpI2	chr2	26025400	26026000
MpH6	chr2	26026000	26026600
MpH4	chr2	26026600	26027800
MpH6	chr2	26027800	26028200
MpH4	chr2	26028200	26030200
MpH6	chr2	26030200	26032200
MpI2	chr2	26032200	26033800
MpF2	chr2	26033800	26035400
MpI2	chr2	26035400	26036600
MpE4	chr2	26036600	26038200
MpE3	chr2	26038200	26040800
MpE1	chr2	26040800	26042200
MpF2	chr2	26042200	26042400
MpI3	chr2	26042400	26042800
MpF2	chr2	26042800	26043600
MpE4	chr2	26043600	26043800
MpE3	chr2	26043800	26048200
MpE1	chr2	26048200	26048800
MpI3	chr2	26048800	26049200
MpF2	chr2	26049200	26049800
MpE4	chr2	26049800	26050400
MpE3	chr2	26050400	26051800
MpE2	chr2	26051800	26053800
MpE1	chr2	26053800	26054400
MpI3	chr2	26054400	26055400
MpI2	chr2	26055400	26058200
MpH6	chr2	26058200	26059800
MpH4	chr2	26059800	26061800
MpH6	chr2	26061800	26062800
MpH4	chr2	26062800	26063800
MpH3	chr2	26063800	26065400
MpH4	chr2	26065400	26065800
MpH3	chr2	26065800	26071200
MpH5	chr2	26071200	26072200
MpH3	chr2	26072200	26077800
MpH4	chr2	26077800	26079800
MpH6	chr2	26079800	26080400
MpI2	chr2	26080400	26081200
MpI3	chr2	26081200	26081600
MpF2	chr2	26081600	26082000
MpI2	chr2	26082000	26082200
MpI3	chr2	26082200	26082600
MpE1	chr2	26082600	26084200
MpE3	chr2	26084200	26087600
MpE4	chr2	26087600	26088200
MpI2	chr2	26088200	26089200
MpH6	chr2	26089200	26090200
MpH5	chr2	26090200	26090600
MpH6	chr2	26090600	26096200
MpH5	chr2	26096200	26099000
MpH2	chr2	26099000	26100000
MpH5	chr2	26100000	26101400
MpH2	chr2	26101400	26102800
MpH1	chr2	26102800	26103600
MpH2	chr2	26103600	26104600
MpH5	chr2	26104600	26116400
MpH1	chr2	26116400	26118000
MpH2	chr2	26118000	26119000
MpH1	chr2	26119000	26119600
MpH2	chr2	26119600	26119800
MpH1	chr2	26119800	26120800
MpH2	chr2	26120800	26121600
MpH1	chr2	26121600	26123000
MpH2	chr2	26123000	26124200
MpH5	chr2	26124200	26125600
MpH2	chr2	26125600	26128200
MpH1	chr2	26128200	26130400
MpH2	chr2	26130400	26132200
MpH1	chr2	26132200	26133400
MpH2	chr2	26133400	26135400
MpI1	chr2	26135400	26137200
MpF1	chr2	26137200	26139200
MpI1	chr2	26139200	26140400
MpF1	chr2	26140400	26142200
MpI1	chr2	26142200	26143600
MpI2	chr2	26143600	26147200
MpH6	chr2	26147200	26148000
MpI2	chr2	26148000	26148800
MpF2	chr2	26148800	26150600
MpI2	chr2	26150600	26151800
MpI3	chr2	26151800	26152000
MpI2	chr2	26152000	26152200
MpI3	chr2	26152200	26152800
MpF2	chr2	26152800	26153800
MpF1	chr2	26153800	26158000
MpI1	chr2	26158000	26158600
MpF1	chr2	26158600	26164800
MpI1	chr2	26164800	26167000
MpH2	chr2	26167000	26168000
MpI1	chr2	26168000	26169000
MpF1	chr2	26169000	26172800
MpI1	chr2	26172800	26173400
MpH2	chr2	26173400	26176000
MpH1	chr2	26176000	26176600
MpH2	chr2	26176600	26177800
MpH1	chr2	26177800	26179000
MpH2	chr2	26179000	26180000
MpH1	chr2	26180000	26183000
MpH2	chr2	26183000	26183200
MpH1	chr2	26183200	26183600
MpH5	chr2	26183600	26189400
MpH1	chr2	26189400	26189800
MpH2	chr2	26189800	26192000
MpH6	chr2	26192000	26195800
MpI2	chr2	26195800	26199400
MpI3	chr2	26199400	26199600
MpF2	chr2	26199600	26201800
MpI3	chr2	26201800	26202000
MpI2	chr2	26202000	26206400
MpE1	chr2	26206400	26207000
MpE2	chr2	26207000	26209800
MpE4	chr2	26209800	26210400
MpI2	chr2	26210400	26210600
MpE4	chr2	26210600	26211000
MpI2	chr2	26211000	26213000
MpI3	chr2	26213000	26213400
MpE1	chr2	26213400	26214400
MpE3	chr2	26214400	26217200
MpE2	chr2	26217200	26218200
MpE4	chr2	26218200	26219800
MpI2	chr2	26219800	26220200
MpH6	chr2	26220200	26221000
MpH5	chr2	26221000	26222000
MpH6	chr2	26222000	26223400
MpH2	chr2	26223400	26223800
MpH5	chr2	26223800	26225600
MpH6	chr2	26225600	26227000
MpH5	chr2	26227000	26228800
MpH6	chr2	26228800	26230600
MpI2	chr2	26230600	26231400
MpF2	chr2	26231400	26236600
MpF1	chr2	26236600	26238000
MpF2	chr2	26238000	26239000
MpI2	chr2	26239000	26239200
MpF2	chr2	26239200	26239400
MpI1	chr2	26239400	26241600
MpF2	chr2	26241600	26243400
MpF1	chr2	26243400	26244000
MpF2	chr2	26244000	26245600
MpE1	chr2	26245600	26246200
MpF2	chr2	26246200	26248000
MpE1	chr2	26248000	26248200
MpE2	chr2	26248200	26249400
MpE1	chr2	26249400	26249600
MpF2	chr2	26249600	26250600
MpI3	chr2	26250600	26251000
MpI2	chr2	26251000	26251200
MpI3	chr2	26251200	26251400
MpI2	chr2	26251400	26259200
MpF2	chr2	26259200	26263000
MpF1	chr2	26263000	26264200
MpF2	chr2	26264200	26265800
MpI2	chr2	26265800	26267600
MpF2	chr2	26267600	26270200
MpI3	chr2	26270200	26270800
MpF2	chr2	26270800	26272800
MpF1	chr2	26272800	26274800
MpF2	chr2	26274800	26276800
MpI2	chr2	26276800	26277200
MpH6	chr2	26277200	26281400
MpI2	chr2	26281400	26282400
MpF2	chr2	26282400	26284400
MpE1	chr2	26284400	26284800
MpE4	chr2	26284800	26285400
MpE3	chr2	26285400	26285600
MpE4	chr2	26285600	26287400
MpI2	chr2	26287400	26287600
MpI3	chr2	26287600	26287800
MpI2	chr2	26287800	26288000
MpI3	chr2	26288000	26288200
MpI2	chr2	26288200	26288400
MpE4	chr2	26288400	26289200
MpF2	chr2	26289200	26290600
MpI2	chr2	26290600	26292400
MpF2	chr2	26292400	26294000
MpI2	chr2	26294000	26295000
MpH6	chr2	26295000	26299800
MpI2	chr2	26299800	26302600
MpI3	chr2	26302600	26302800
MpF2	chr2	26302800	26304200
MpI2	chr2	26304200	26304600
MpF2	chr2	26304600	26307800
MpI2	chr2	26307800	26315600
MpE2	chr2	26315600	26317600
MpE4	chr2	26317600	26318000
MpE1	chr2	26318000	26318600
MpI3	chr2	26318600	26318800
MpI2	chr2	26318800	26322000
MpF2	chr2	26322000	26329200
MpI2	chr2	26329200	26330400
MpF2	chr2	26330400	26331600
MpI2	chr2	26331600	26332200
MpH6	chr2	26332200	26332800
MpI2	chr2	26332800	26334200
MpF2	chr2	26334200	26334800
MpI3	chr2	26334800	26335000
MpI2	chr2	26335000	26335200
MpE4	chr2	26335200	26335800
MpE2	chr2	26335800	26337200
MpE1	chr2	26337200	26338000
MpI3	chr2	26338000	26338200
MpI2	chr2	26338200	26343400
MpE1	chr2	26343400	26345000
MpI3	chr2	26345000	26345200
MpI2	chr2	26345200	26346000
MpF2	chr2	26346000	26352000
MpI3	chr2	26352000	26352600
MpF2	chr2	26352600	26357200
MpF1	chr2	26357200	26357400
MpE1	chr2	26357400	26357600
MpF2	chr2	26357600	26358400
MpI3	chr2	26358400	26358800
MpI2	chr2	26358800	26359000
MpI3	chr2	26359000	26359400
MpF2	chr2	26359400	26364800
MpI2	chr2	26364800	26365200
MpI3	chr2	26365200	26365400
MpI2	chr2	26365400	26366800
MpH6	chr2	26366800	26367000
MpH2	chr2	26367000	26368800
MpH6	chr2	26368800	26370200
MpI2	chr2	26370200	26372000
MpF2	chr2	26372000	26373400
MpF1	chr2	26373400	26376200
MpF2	chr2	26376200	26379600
MpI2	chr2	26379600	26379800
MpI3	chr2	26379800	26380200
MpI2	chr2	26380200	26381200
MpH6	chr2	26381200	26383600
MpI2	chr2	26383600	26385200
MpF2	chr2	26385200	26389400
MpI3	chr2	26389400	26389800
MpF2	chr2	26389800	26392400
MpI2	chr2	26392400	26393600
MpF2	chr2	26393600	26395000
MpI2	chr2	26395000	26395600
MpI3	chr2	26395600	26395800
MpF2	chr2	26395800	26399200
MpF1	chr2	26399200	26400000
MpF2	chr2	26400000	26401000
MpI3	chr2	26401000	26401400
MpI2	chr2	26401400	26404400
MpI3	chr2	26404400	26404600
MpF2	chr2	26404600	26405800
MpE4	chr2	26405800	26406800
MpF2	chr2	26406800	26408600
MpE4	chr2	26408600	26409600
MpE3	chr2	26409600	26414800
MpE2	chr2	26414800	26415000
MpE1	chr2	26415000	26416400
MpI3	chr2	26416400	26416800
MpE1	chr2	26416800	26417600
MpI3	chr2	26417600	26418200
MpE1	chr2	26418200	26419000
MpE3	chr2	26419000	26420800
MpE4	chr2	26420800	26422000
MpI3	chr2	26422000	26422200
MpF2	chr2	26422200	26424200
MpI2	chr2	26424200	26432600
MpI3	chr2	26432600	26432800
MpI2	chr2	26432800	26433600
MpI3	chr2	26433600	26434200
MpE2	chr2	26434200	26435400
MpI3	chr2	26435400	26436800
MpE2	chr2	26436800	26438600
MpI3	chr2	26438600	26439200
MpI2	chr2	26439200	26442000
MpF2	chr2	26442000	26443600
MpI2	chr2	26443600	26444600
MpF2	chr2	26444600	26447600
MpI3	chr2	26447600	26447800
MpE4	chr2	26447800	26449400
MpF2	chr2	26449400	26450400
MpI3	chr2	26450400	26450800
MpI2	chr2	26450800	26452200
MpI3	chr2	26452200	26452400
MpF2	chr2	26452400	26453400
MpI2	chr2	26453400	26456200
MpE1	chr2	26456200	26456400
MpF2	chr2	26456400	26457400
MpE1	chr2	26457400	26460600
MpF2	chr2	26460600	26461200
MpI2	chr2	26461200	26463000
MpF2	chr2	26463000	26465600
MpE4	chr2	26465600	26466000
MpF2	chr2	26466000	26469000
MpI2	chr2	26469000	26469200
MpF2	chr2	26469200	26469400
MpI2	chr2	26469400	26470600
MpE4	chr2	26470600	26470800
MpE2	chr2	26470800	26473200
MpE4	chr2	26473200	26474000
MpI2	chr2	26474000	26475000
MpE2	chr2	26475000	26475400
MpI2	chr2	26475400	26480400
MpH6	chr2	26480400	26481600
MpH3	chr2	26481600	26482200
MpH5	chr2	26482200	26484800
MpH3	chr2	26484800	26486000
MpH4	chr2	26486000	26487200
MpH6	chr2	26487200	26487800
MpI2	chr2	26487800	26488600
MpI3	chr2	26488600	26489000
MpF2	chr2	26489000	26490800
MpI3	chr2	26490800	26491000
MpI2	chr2	26491000	26492600
MpE2	chr2	26492600	26494400
MpE3	chr2	26494400	26496800
MpE1	chr2	26496800	26499000
MpI3	chr2	26499000	26499400
MpI2	chr2	26499400	26504000
MpI3	chr2	26504000	26504600
MpI2	chr2	26504600	26507400
MpH6	chr2	26507400	26509600
MpH4	chr2	26509600	26510200
MpH6	chr2	26510200	26512200
MpH4	chr2	26512200	26514800
MpH3	chr2	26514800	26516200
MpH4	chr2	26516200	26517400
MpH6	chr2	26517400	26519400
MpI2	chr2	26519400	26520000
MpI3	chr2	26520000	26520200
MpE1	chr2	26520200	26520800
MpE2	chr2	26520800	26523000
MpE4	chr2	26523000	26524000
MpI2	chr2	26524000	26526000
MpI3	chr2	26526000	26526600
MpI2	chr2	26526600	26527400
MpF2	chr2	26527400	26530800
MpI3	chr2	26530800	26531400
MpF2	chr2	26531400	26532000
MpI2	chr2	26532000	26533400
MpF2	chr2	26533400	26536800
MpI2	chr2	26536800	26538400
MpH6	chr2	26538400	26540600
MpI2	chr2	26540600	26541600
MpF2	chr2	26541600	26542800
MpI2	chr2	26542800	26543200
MpF2	chr2	26543200	26544000
MpI2	chr2	26544000	26545000
MpF2	chr2	26545000	26546600
MpI2	chr2	26546600	26547000
MpH6	chr2	26547000	26547800
MpI2	chr2	26547800	26549600
MpI3	chr2	26549600	26550000
MpE1	chr2	26550000	26550800
MpE4	chr2	26550800	26552000
MpE3	chr2	26552000	26558600
MpE2	chr2	26558600	26559200
MpE4	chr2	26559200	26559400
MpI2	chr2	26559400	26559800
MpI3	chr2	26559800	26560200
MpE1	chr2	26560200	26561800
MpI3	chr2	26561800	26562000
MpI2	chr2	26562000	26563600
MpI3	chr2	26563600	26564200
MpI2	chr2	26564200	26565200
MpH6	chr2	26565200	26566600
MpI2	chr2	26566600	26569600
MpF2	chr2	26569600	26571600
MpI2	chr2	26571600	26575000
MpI3	chr2	26575000	26575400
MpI2	chr2	26575400	26577400
MpI3	chr2	26577400	26577600
MpF2	chr2	26577600	26586000
MpI2	chr2	26586000	26586600
MpI3	chr2	26586600	26586800
MpF2	chr2	26586800	26589200
MpI2	chr2	26589200	26590400
MpF2	chr2	26590400	26590600
MpI3	chr2	26590600	26590800
MpI2	chr2	26590800	26603800
MpF2	chr2	26603800	26604800
MpI3	chr2	26604800	26605400
MpF2	chr2	26605400	26610200
MpI3	chr2	26610200	26610600
MpI2	chr2	26610600	26613400
MpH6	chr2	26613400	26614000
MpI2	chr2	26614000	26616200
MpF2	chr2	26616200	26618400
MpI3	chr2	26618400	26618800
MpF2	chr2	26618800	26621200
MpI2	chr2	26621200	26621600
MpE4	chr2	26621600	26622000
MpE2	chr2	26622000	26622800
MpE3	chr2	26622800	26625800
MpE1	chr2	26625800	26627000
MpI3	chr2	26627000	26627600
MpI2	chr2	26627600	26628200
MpE4	chr2	26628200	26628800
MpE3	chr2	26628800	26631000
MpE1	chr2	26631000	26632000
MpF2	chr2	26632000	26632600
MpI2	chr2	26632600	26636600
MpI3	chr2	26636600	26637400
MpE1	chr2	26637400	26640600
MpE4	chr2	26640600	26641000
MpF2	chr2	26641000	26643000
MpI2	chr2	26643000	26643400
MpH6	chr2	26643400	26645600
MpH4	chr2	26645600	26646200
MpH6	chr2	26646200	26646600
MpI2	chr2	26646600	26647800
MpI3	chr2	26647800	26648000
MpI2	chr2	26648000	26648200
MpF2	chr2	26648200	26651800
MpE4	chr2	26651800	26653000
MpE3	chr2	26653000	26655800
MpE1	chr2	26655800	26656200
MpF2	chr2	26656200	26657000
MpI3	chr2	26657000	26657200
MpI2	chr2	26657200	26659000
MpF2	chr2	26659000	26662200
MpI2	chr2	26662200	26662400
MpI3	chr2	26662400	26662800
MpI2	chr2	26662800	26663800
MpH6	chr2	26663800	26666800
MpI2	chr2	26666800	26668000
MpF2	chr2	26668000	26670400
MpI2	chr2	26670400	26670600
MpI3	chr2	26670600	26671000
MpI2	chr2	26671000	26671200
MpF2	chr2	26671200	26671800
MpI2	chr2	26671800	26672200
MpF2	chr2	26672200	26675800
MpI3	chr2	26675800	26676400
MpE4	chr2	26676400	26677200
MpI3	chr2	26677200	26677600
MpF2	chr2	26677600	26678000
MpI2	chr2	26678000	26679200
MpE1	chr2	26679200	26680200
MpI3	chr2	26680200	26680600
MpI2	chr2	26680600	26683000
MpH6	chr2	26683000	26683600
MpI2	chr2	26683600	26685000
MpF2	chr2	26685000	26686600
MpI2	chr2	26686600	26689400
MpH6	chr2	26689400	26691600
MpI2	chr2	26691600	26694000
MpE4	chr2	26694000	26694800
MpE3	chr2	26694800	26696800
MpE2	chr2	26696800	26697600
MpE1	chr2	26697600	26698200
MpI3	chr2	26698200	26698400
MpI2	chr2	26698400	26701400
MpH6	chr2	26701400	26703200
MpI2	chr2	26703200	26704400
MpF2	chr2	26704400	26706400
MpI2	chr2	26706400	26708000
MpF2	chr2	26708000	26709200
MpI3	chr2	26709200	26709600
MpF2	chr2	26709600	26712600
MpF1	chr2	26712600	26713600
MpI1	chr2	26713600	26714000
MpF1	chr2	26714000	26716000
MpF2	chr2	26716000	26717000
MpF1	chr2	26717000	26719800
MpF2	chr2	26719800	26720800
MpF1	chr2	26720800	26721000
MpI1	chr2	26721000	26721200
MpI2	chr2	26721200	26722200
MpF2	chr2	26722200	26724000
MpI3	chr2	26724000	26724400
MpF2	chr2	26724400	26725000
MpF1	chr2	26725000	26725600
MpF2	chr2	26725600	26731400
MpI3	chr2	26731400	26732000
MpE4	chr2	26732000	26732400
MpI3	chr2	26732400	26732600
MpF2	chr2	26732600	26734800
MpE4	chr2	26734800	26735200
MpI2	chr2	26735200	26737400
MpI3	chr2	26737400	26737600
MpF2	chr2	26737600	26739000
MpI2	chr2	26739000	26739800
MpE2	chr2	26739800	26743000
MpE1	chr2	26743000	26743400
MpI3	chr2	26743400	26744800
MpI2	chr2	26744800	26745400
MpH6	chr2	26745400	26747200
MpI2	chr2	26747200	26748200
MpI3	chr2	26748200	26748800
MpI2	chr2	26748800	26749600
MpH6	chr2	26749600	26751400
MpI2	chr2	26751400	26752800
MpI3	chr2	26752800	26753000
MpF2	chr2	26753000	26755400
MpE4	chr2	26755400	26756000
MpE3	chr2	26756000	26759200
MpE1	chr2	26759200	26760200
MpI3	chr2	26760200	26760400
MpI2	chr2	26760400	26760800
MpH6	chr2	26760800	26764800
MpI2	chr2	26764800	26765200
MpF2	chr2	26765200	26766400
MpI2	chr2	26766400	26767000
MpF2	chr2	26767000	26769000
MpI2	chr2	26769000	26769600
MpF2	chr2	26769600	26776600
MpE1	chr2	26776600	26776800
MpE4	chr2	26776800	26777200
MpE2	chr2	26777200	26777600
MpE1	chr2	26777600	26778200
MpF2	chr2	26778200	26778400
MpI3	chr2	26778400	26778800
MpF2	chr2	26778800	26779400
MpI2	chr2	26779400	26780400
MpF2	chr2	26780400	26781800
MpI2	chr2	26781800	26782200
MpF2	chr2	26782200	26783200
MpI2	chr2	26783200	26787400
MpI3	chr2	26787400	26788400
MpF2	chr2	26788400	26789000
MpE1	chr2	26789000	26790000
MpF2	chr2	26790000	26790800
MpE1	chr2	26790800	26792000
MpF2	chr2	26792000	26794000
MpI2	chr2	26794000	26795400
MpE4	chr2	26795400	26795600
MpE2	chr2	26795600	26798000
MpE1	chr2	26798000	26798800
MpI3	chr2	26798800	26799200
MpI2	chr2	26799200	26799600
MpF2	chr2	26799600	26801200
MpI2	chr2	26801200	26803800
MpE2	chr2	26803800	26807600
MpE1	chr2	26807600	26808200
MpI3	chr2	26808200	26808800
MpI2	chr2	26808800	26814000
MpH6	chr2	26814000	26815000
MpI2	chr2	26815000	26816000
MpF2	chr2	26816000	26816600
MpI1	chr2	26816600	26818000
MpF1	chr2	26818000	26818600
MpF2	chr2	26818600	26821000
MpF1	chr2	26821000	26821600
MpI1	chr2	26821600	26821800
MpI2	chr2	26821800	26825600
MpH6	chr2	26825600	26825800
MpI2	chr2	26825800	26828200
MpI3	chr2	26828200	26828600
MpE1	chr2	26828600	26829800
MpE2	chr2	26829800	26832000
MpE3	chr2	26832000	26836800
MpE4	chr2	26836800	26837800
MpI2	chr2	26837800	26838600
MpH6	chr2	26838600	26839800
MpI2	chr2	26839800	26840400
MpF2	chr2	26840400	26841800
MpI2	chr2	26841800	26842400
MpH6	chr2	26842400	26844000
MpH4	chr2	26844000	26844800
MpH6	chr2	26844800	26846000
MpH4	chr2	26846000	26846400
MpH6	chr2	26846400	26847600
MpI2	chr2	26847600	26849000
MpI3	chr2	26849000	26849400
MpI2	chr2	26849400	26851400
MpI3	chr2	26851400	26852400
MpE1	chr2	26852400	26855000
MpI3	chr2	26855000	26855400
MpI2	chr2	26855400	26855600
MpF2	chr2	26855600	26856000
MpI2	chr2	26856000	26860200
MpH6	chr2	26860200	26862000
MpI2	chr2	26862000	26864200
MpI3	chr2	26864200	26864400
MpI2	chr2	26864400	26865400
MpF2	chr2	26865400	26865600
MpE1	chr2	26865600	26867000
MpE4	chr2	26867000	26867400
MpE3	chr2	26867400	26868600
MpE4	chr2	26868600	26869000
MpE3	chr2	26869000	26869400
MpE4	chr2	26869400	26870400
MpI2	chr2	26870400	26873000
MpI3	chr2	26873000	26873200
MpE1	chr2	26873200	26875200
MpE3	chr2	26875200	26878400
MpE4	chr2	26878400	26879600
MpI2	chr2	26879600	26880800
MpH6	chr2	26880800	26882400
MpH2	chr2	26882400	26883600
MpH1	chr2	26883600	26884400
MpH2	chr2	26884400	26884600
MpH1	chr2	26884600	26891200
MpH2	chr2	26891200	26893400
MpH5	chr2	26893400	26894200
MpH6	chr2	26894200	26896600
MpH5	chr2	26896600	26897400
MpH6	chr2	26897400	26898400
MpH2	chr2	26898400	26899000
MpH1	chr2	26899000	26899600
MpH2	chr2	26899600	26900400
MpH1	chr2	26900400	26901000
MpH2	chr2	26901000	26901400
MpH5	chr2	26901400	26902000
MpH6	chr2	26902000	26902400
MpI2	chr2	26902400	26902800
MpF2	chr2	26902800	26905800
MpI2	chr2	26905800	26907400
MpF2	chr2	26907400	26910000
MpI2	chr2	26910000	26914200
MpI1	chr2	26914200	26914600
MpH2	chr2	26914600	26916000
MpH5	chr2	26916000	26916800
MpH2	chr2	26916800	26917800
MpI1	chr2	26917800	26918000
MpI2	chr2	26918000	26919600
MpH6	chr2	26919600	26920200
MpH5	chr2	26920200	26920800
MpH2	chr2	26920800	26921200
MpH1	chr2	26921200	26922400
MpH2	chr2	26922400	26923000
MpH1	chr2	26923000	26931000
MpH2	chr2	26931000	26932400
MpH1	chr2	26932400	26932600
MpH2	chr2	26932600	26933800
MpH1	chr2	26933800	26934200
MpH2	chr2	26934200	26934600
MpH1	chr2	26934600	26935000
MpH5	chr2	26935000	26935800
MpH6	chr2	26935800	26937200
MpH5	chr2	26937200	26944400
MpH2	chr2	26944400	26945400
MpH1	chr2	26945400	26946000
MpH2	chr2	26946000	26947200
MpH1	chr2	26947200	26947800
MpH2	chr2	26947800	26948200
MpH1	chr2	26948200	26951200
MpH2	chr2	26951200	26951400
MpH1	chr2	26951400	26955000
MpH2	chr2	26955000	26956600
MpH1	chr2	26956600	26957600
MpH2	chr2	26957600	26958600
MpH1	chr2	26958600	26960000
MpH2	chr2	26960000	26960600
MpI1	chr2	26960600	26960800
MpF2	chr2	26960800	26963400
MpI2	chr2	26963400	26965200
MpF1	chr2	26965200	26967000
MpI1	chr2	26967000	26967200
MpH2	chr2	26967200	26968200
MpI1	chr2	26968200	26968400
MpI2	chr2	26968400	26969800
MpH6	chr2	26969800	26972200
MpI2	chr2	26972200	26972400
MpF2	chr2	26972400	26975400
MpI2	chr2	26975400	26977000
MpF1	chr2	26977000	26977800
MpF2	chr2	26977800	26979800
MpI2	chr2	26979800	26981600
MpH6	chr2	26981600	26983200
MpH2	chr2	26983200	26984000
MpH6	chr2	26984000	26985200
MpI2	chr2	26985200	26985400
MpF2	chr2	26985400	26985600
MpE1	chr2	26985600	26987000
MpE3	chr2	26987000	26988400
MpE2	chr2	26988400	26988800
MpE4	chr2	26988800	26989400
MpI2	chr2	26989400	26990200
MpI3	chr2	26990200	26990600
MpI2	chr2	26990600	26991200
MpH6	chr2	26991200	26993000
MpI2	chr2	26993000	26993600
MpI3	chr2	26993600	26994000
MpE1	chr2	26994000	26995200
MpE3	chr2	26995200	26997800
MpE4	chr2	26997800	26999000
MpE1	chr2	26999000	27000200
MpE4	chr2	27000200	27000800
MpE3	chr2	27000800	27003600
MpE2	chr2	27003600	27004400
MpE1	chr2	27004400	27005000
MpF2	chr2	27005000	27013600
MpI3	chr2	27013600	27013800
MpI2	chr2	27013800	27024000
MpF2	chr2	27024000	27027600
MpI2	chr2	27027600	27028600
MpI3	chr2	27028600	27028800
MpI2	chr2	27028800	27029000
MpF2	chr2	27029000	27029400
MpI2	chr2	27029400	27036200
MpI3	chr2	27036200	27036400
MpE1	chr2	27036400	27037400
MpE2	chr2	27037400	27041000
MpE1	chr2	27041000	27042600
MpI3	chr2	27042600	27042800
MpI2	chr2	27042800	27043000
MpI3	chr2	27043000	27043200
MpI2	chr2	27043200	27045000
MpF2	chr2	27045000	27045600
MpI2	chr2	27045600	27049200
MpF2	chr2	27049200	27049600
MpI3	chr2	27049600	27049800
MpI2	chr2	27049800	27050000
MpF2	chr2	27050000	27050600
MpI2	chr2	27050600	27058000
MpE2	chr2	27058000	27060200
MpE1	chr2	27060200	27060600
MpI3	chr2	27060600	27061600
MpE4	chr2	27061600	27061800
MpE2	chr2	27061800	27065200
MpE1	chr2	27065200	27066400
MpI3	chr2	27066400	27066600
MpI2	chr2	27066600	27068200
MpF2	chr2	27068200	27068800
MpI2	chr2	27068800	27071200
MpH6	chr2	27071200	27073400
MpI2	chr2	27073400	27077200
MpI3	chr2	27077200	27077600
MpE4	chr2	27077600	27079000
MpE3	chr2	27079000	27081000
MpE1	chr2	27081000	27082200
MpI3	chr2	27082200	27082400
MpI2	chr2	27082400	27084400
MpF2	chr2	27084400	27085000
MpE1	chr2	27085000	27086400
MpI3	chr2	27086400	27086600
MpI2	chr2	27086600	27088800
MpH6	chr2	27088800	27091000
MpI2	chr2	27091000	27093600
MpE4	chr2	27093600	27096600
MpE3	chr2	27096600	27097000
MpE2	chr2	27097000	27099400
MpE3	chr2	27099400	27100200
MpE2	chr2	27100200	27100800
MpE1	chr2	27100800	27101000
MpI3	chr2	27101000	27101400
MpI2	chr2	27101400	27105200
MpI3	chr2	27105200	27105400
MpI2	chr2	27105400	27106400
MpH6	chr2	27106400	27107400
MpI2	chr2	27107400	27110400
MpE4	chr2	27110400	27110600
MpE2	chr2	27110600	27116800
MpI3	chr2	27116800	27117200
MpI2	chr2	27117200	27121600
MpF2	chr2	27121600	27123000
MpI3	chr2	27123000	27123400
MpF2	chr2	27123400	27124000
MpE4	chr2	27124000	27125200
MpE3	chr2	27125200	27126600
MpE1	chr2	27126600	27127000
MpF2	chr2	27127000	27130200
MpE1	chr2	27130200	27130400
MpE4	chr2	27130400	27131800
MpF2	chr2	27131800	27134800
MpI3	chr2	27134800	27135200
MpI2	chr2	27135200	27139200
MpI3	chr2	27139200	27139400
MpI2	chr2	27139400	27140800
MpH6	chr2	27140800	27141200
MpH4	chr2	27141200	27142400
MpH5	chr2	27142400	27143200
MpH6	chr2	27143200	27144400
MpI2	chr2	27144400	27144600
MpF2	chr2	27144600	27145400
MpE4	chr2	27145400	27148800
MpF2	chr2	27148800	27151600
MpI3	chr2	27151600	27152000
MpI2	chr2	27152000	27153000
MpI3	chr2	27153000	27153400
MpE4	chr2	27153400	27154000
MpE3	chr2	27154000	27157200
MpE1	chr2	27157200	27157600
MpI3	chr2	27157600	27157800
MpI2	chr2	27157800	27158400
MpI3	chr2	27158400	27158800
MpI2	chr2	27158800	27159800
MpH6	chr2	27159800	27161000
MpI2	chr2	27161000	27161600
MpH6	chr2	27161600	27163000
MpH4	chr2	27163000	27163600
MpH6	chr2	27163600	27164600
MpI2	chr2	27164600	27165600
MpF2	chr2	27165600	27171000
MpI3	chr2	27171000	27171200
MpI2	chr2	27171200	27172400
MpI3	chr2	27172400	27172600
MpF2	chr2	27172600	27174600
MpI2	chr2	27174600	27175200
MpH6	chr2	27175200	27177000
MpH5	chr2	27177000	27179600
MpH6	chr2	27179600	27180800
MpH2	chr2	27180800	27181200
MpH6	chr2	27181200	27181400
MpI2	chr2	27181400	27181600
MpI3	chr2	27181600	27181800
MpE1	chr2	27181800	27183600
MpI3	chr2	27183600	27183800
MpI2	chr2	27183800	27185200
MpI3	chr2	27185200	27185400
MpF2	chr2	27185400	27188200
MpI2	chr2	27188200	27190800
MpI3	chr2	27190800	27191000
MpI2	chr2	27191000	27191600
MpI3	chr2	27191600	27191800
MpE1	chr2	27191800	27194000
MpI3	chr2	27194000	27194400
MpI2	chr2	27194400	27195400
MpI3	chr2	27195400	27195600
MpF2	chr2	27195600	27198400
MpI3	chr2	27198400	27198600
MpI2	chr2	27198600	27202600
MpI1	chr2	27202600	27203400
MpF1	chr2	27203400	27204600
MpF2	chr2	27204600	27205600
MpF1	chr2	27205600	27206000
MpI1	chr2	27206000	27206600
MpF1	chr2	27206600	27207600
MpF2	chr2	27207600	27209600
MpI2	chr2	27209600	27213400
MpH6	chr2	27213400	27217400
MpH4	chr2	27217400	27217800
MpH6	chr2	27217800	27218200
MpI2	chr2	27218200	27219000
MpH6	chr2	27219000	27221800
MpI2	chr2	27221800	27222200
MpF2	chr2	27222200	27225600
MpI3	chr2	27225600	27226400
MpF2	chr2	27226400	27226600
MpI2	chr2	27226600	27227400
MpF2	chr2	27227400	27227800
MpI2	chr2	27227800	27228200
MpF2	chr2	27228200	27228800
MpI2	chr2	27228800	27232200
MpF2	chr2	27232200	27233400
MpE4	chr2	27233400	27233800
MpE3	chr2	27233800	27235400
MpE1	chr2	27235400	27237000
MpF2	chr2	27237000	27237400
MpI3	chr2	27237400	27237600
MpI2	chr2	27237600	27240400
MpE2	chr2	27240400	27240600
MpI2	chr2	27240600	27240800
MpF2	chr2	27240800	27242000
MpI2	chr2	27242000	27242400
MpI3	chr2	27242400	27242600
MpE1	chr2	27242600	27243000
MpE2	chr2	27243000	27243600
MpE3	chr2	27243600	27244000
MpE2	chr2	27244000	27244600
MpE3	chr2	27244600	27252000
MpE2	chr2	27252000	27253200
MpE3	chr2	27253200	27260400
MpE4	chr2	27260400	27260600
MpE2	chr2	27260600	27261000
MpI2	chr2	27261000	27262000
MpI3	chr2	27262000	27262200
MpI2	chr2	27262200	27262800
MpH6	chr2	27262800	27263400
MpH5	chr2	27263400	27265000
MpH3	chr2	27265000	27265600
MpH4	chr2	27265600	27271200
MpH6	chr2	27271200	27272800
MpH4	chr2	27272800	27273600
MpH6	chr2	27273600	27275400
MpH4	chr2	27275400	27276600
MpH6	chr2	27276600	27277800
MpI2	chr2	27277800	27278000
MpF2	chr2	27278000	27278600
MpI2	chr2	27278600	27278800
MpI3	chr2	27278800	27279000
MpF2	chr2	27279000	27281800
MpI2	chr2	27281800	27282000
MpI3	chr2	27282000	27282200
MpI2	chr2	27282200	27284400
MpI3	chr2	27284400	27284600
MpF2	chr2	27284600	27286000
MpE1	chr2	27286000	27286200
MpE2	chr2	27286200	27286800
MpE1	chr2	27286800	27288200
MpF2	chr2	27288200	27289200
MpI2	chr2	27289200	27291000
MpF2	chr2	27291000	27293400
MpI3	chr2	27293400	27293600
MpI2	chr2	27293600	27295200
MpF2	chr2	27295200	27295600
MpI2	chr2	27295600	27298400
MpF2	chr2	27298400	27299000
MpE1	chr2	27299000	27299200
MpE2	chr2	27299200	27299600
MpE4	chr2	27299600	27301800
MpE3	chr2	27301800	27304600
MpE1	chr2	27304600	27305400
MpI3	chr2	27305400	27305800
MpI2	chr2	27305800	27306600
MpH6	chr2	27306600	27309000
MpI2	chr2	27309000	27310200
MpI3	chr2	27310200	27310400
MpE1	chr2	27310400	27312000
MpE3	chr2	27312000	27313400
MpE4	chr2	27313400	27314600
MpI2	chr2	27314600	27317200
MpH6	chr2	27317200	27319400
MpI2	chr2	27319400	27320400
MpF2	chr2	27320400	27323000
MpI2	chr2	27323000	27325600
MpI3	chr2	27325600	27326200
MpI2	chr2	27326200	27326800
MpH6	chr2	27326800	27327000
MpH4	chr2	27327000	27329600
MpH6	chr2	27329600	27331000
MpH2	chr2	27331000	27331200
MpH1	chr2	27331200	27332800
MpH2	chr2	27332800	27333400
MpH1	chr2	27333400	27334800
MpH2	chr2	27334800	27335800
MpH6	chr2	27335800	27336400
MpI2	chr2	27336400	27338600
MpH6	chr2	27338600	27340200
MpI2	chr2	27340200	27340600
MpF2	chr2	27340600	27342600
MpI2	chr2	27342600	27343000
MpF2	chr2	27343000	27344600
MpI2	chr2	27344600	27346000
MpH6	chr2	27346000	27346800
MpI2	chr2	27346800	27348200
MpH6	chr2	27348200	27349000
MpI2	chr2	27349000	27351800
MpH6	chr2	27351800	27352800
MpI2	chr2	27352800	27356200
MpF2	chr2	27356200	27358200
MpI3	chr2	27358200	27358400
MpI2	chr2	27358400	27361200
MpI3	chr2	27361200	27361600
MpI2	chr2	27361600	27362400
MpH6	chr2	27362400	27363000
MpI2	chr2	27363000	27364400
MpF2	chr2	27364400	27367200
MpF1	chr2	27367200	27368200
MpF2	chr2	27368200	27368600
MpF1	chr2	27368600	27369200
MpF2	chr2	27369200	27370800
MpI3	chr2	27370800	27371000
MpI2	chr2	27371000	27372600
MpH6	chr2	27372600	27373200
MpI2	chr2	27373200	27377600
MpE2	chr2	27377600	27379800
MpE3	chr2	27379800	27382000
MpE2	chr2	27382000	27384800
MpE1	chr2	27384800	27385200
MpI3	chr2	27385200	27385800
MpF2	chr2	27385800	27386400
MpE1	chr2	27386400	27388800
MpE2	chr2	27388800	27389800
MpE1	chr2	27389800	27390200
MpF2	chr2	27390200	27395600
MpI2	chr2	27395600	27396800
MpF2	chr2	27396800	27397000
MpE4	chr2	27397000	27397400
MpE1	chr2	27397400	27400400
MpI3	chr2	27400400	27400600
MpF2	chr2	27400600	27401400
MpE1	chr2	27401400	27401600
MpE2	chr2	27401600	27401800
MpE3	chr2	27401800	27402800
MpE2	chr2	27402800	27404200
MpE1	chr2	27404200	27404400
MpI3	chr2	27404400	27405200
MpI2	chr2	27405200	27405400
MpI3	chr2	27405400	27406000
MpI2	chr2	27406000	27408800
MpF2	chr2	27408800	27409200
MpI2	chr2	27409200	27409400
MpF2	chr2	27409400	27410200
MpI2	chr2	27410200	27411200
MpH6	chr2	27411200	27414200
MpI2	chr2	27414200	27415400
MpH6	chr2	27415400	27416200
MpI2	chr2	27416200	27416600
MpE4	chr2	27416600	27416800
MpE1	chr2	27416800	27417200
MpI3	chr2	27417200	27417400
MpI2	chr2	27417400	27417800
MpH6	chr2	27417800	27418400
MpI2	chr2	27418400	27419200
MpF2	chr2	27419200	27424000
MpI2	chr2	27424000	27424800
MpI3	chr2	27424800	27425000
MpI2	chr2	27425000	27425200
MpF2	chr2	27425200	27428200
MpI3	chr2	27428200	27428400
MpI2	chr2	27428400	27430400
MpF2	chr2	27430400	27435400
MpI3	chr2	27435400	27435800
MpI2	chr2	27435800	27436400
MpH6	chr2	27436400	27438400
MpH4	chr2	27438400	27440400
MpH6	chr2	27440400	27441000
MpI2	chr2	27441000	27441400
MpI3	chr2	27441400	27441600
MpF2	chr2	27441600	27442800
MpI3	chr2	27442800	27443400
MpI2	chr2	27443400	27445000
MpI3	chr2	27445000	27445400
MpE1	chr2	27445400	27445800
MpE3	chr2	27445800	27448000
MpE4	chr2	27448000	27449000
MpI3	chr2	27449000	27449200
MpE1	chr2	27449200	27452000
MpE2	chr2	27452000	27453000
MpE3	chr2	27453000	27453200
MpE4	chr2	27453200	27454200
MpI3	chr2	27454200	27454400
MpF2	chr2	27454400	27456800
MpI2	chr2	27456800	27457800
MpF2	chr2	27457800	27459800
MpI2	chr2	27459800	27461600
MpH6	chr2	27461600	27462800
MpI2	chr2	27462800	27465200
MpF2	chr2	27465200	27467200
MpE1	chr2	27467200	27468200
MpE4	chr2	27468200	27468400
MpF2	chr2	27468400	27469000
MpI2	chr2	27469000	27469400
MpF2	chr2	27469400	27470200
MpI2	chr2	27470200	27470400
MpF2	chr2	27470400	27470600
MpI3	chr2	27470600	27471200
MpI2	chr2	27471200	27474000
MpI3	chr2	27474000	27474600
MpI2	chr2	27474600	27474800
MpE4	chr2	27474800	27475000
MpF2	chr2	27475000	27476000
MpI3	chr2	27476000	27476200
MpE1	chr2	27476200	27477600
MpE2	chr2	27477600	27478400
MpE3	chr2	27478400	27479400
MpE4	chr2	27479400	27480600
MpE2	chr2	27480600	27481400
MpE1	chr2	27481400	27482000
MpI3	chr2	27482000	27482200
MpI2	chr2	27482200	27482400
MpI3	chr2	27482400	27483200
MpE1	chr2	27483200	27483800
MpE2	chr2	27483800	27487200
MpI3	chr2	27487200	27487800
MpI2	chr2	27487800	27488600
MpH6	chr2	27488600	27489200
MpH4	chr2	27489200	27489600
MpH6	chr2	27489600	27495400
MpI2	chr2	27495400	27496200
MpI3	chr2	27496200	27496400
MpI2	chr2	27496400	27497600
MpF2	chr2	27497600	27500000
MpI3	chr2	27500000	27500400
MpI2	chr2	27500400	27501600
MpE4	chr2	27501600	27502000
MpE2	chr2	27502000	27502200
MpE3	chr2	27502200	27505000
MpE2	chr2	27505000	27505200
MpE1	chr2	27505200	27506400
MpI3	chr2	27506400	27507400
MpI2	chr2	27507400	27508600
MpI3	chr2	27508600	27509000
MpF2	chr2	27509000	27515400
MpI2	chr2	27515400	27516400
MpH6	chr2	27516400	27518800
MpI2	chr2	27518800	27519200
MpF2	chr2	27519200	27520000
MpE1	chr2	27520000	27521200
MpE4	chr2	27521200	27522000
MpE3	chr2	27522000	27525000
MpE1	chr2	27525000	27526400
MpI3	chr2	27526400	27526600
MpE1	chr2	27526600	27526800
MpF2	chr2	27526800	27527000
MpI2	chr2	27527000	27529600
MpI3	chr2	27529600	27529800
MpI2	chr2	27529800	27530000
MpI3	chr2	27530000	27530200
MpE1	chr2	27530200	27530600
MpE2	chr2	27530600	27532000
MpE4	chr2	27532000	27532800
MpE1	chr2	27532800	27533000
MpI3	chr2	27533000	27533800
MpF2	chr2	27533800	27535600
MpI3	chr2	27535600	27536400
MpE1	chr2	27536400	27537200
MpI3	chr2	27537200	27537400
MpE4	chr2	27537400	27537600
MpE3	chr2	27537600	27539000
MpE4	chr2	27539000	27539200
MpE2	chr2	27539200	27540600
MpE3	chr2	27540600	27546400
MpE4	chr2	27546400	27547000
MpI2	chr2	27547000	27548200
MpF2	chr2	27548200	27548800
MpI2	chr2	27548800	27549400
MpI3	chr2	27549400	27549600
MpI2	chr2	27549600	27554400
MpF2	chr2	27554400	27554800
MpE1	chr2	27554800	27555000
MpE2	chr2	27555000	27557400
MpE1	chr2	27557400	27557600
MpI3	chr2	27557600	27557800
MpI2	chr2	27557800	27561400
MpH6	chr2	27561400	27562200
MpI2	chr2	27562200	27562800
MpF2	chr2	27562800	27568600
MpI2	chr2	27568600	27569800
MpE4	chr2	27569800	27571200
MpE3	chr2	27571200	27574600
MpE2	chr2	27574600	27574800
MpE1	chr2	27574800	27576000
MpI3	chr2	27576000	27576800
MpI2	chr2	27576800	27578000
MpF2	chr2	27578000	27578800
MpI2	chr2	27578800	27579000
MpI3	chr2	27579000	27579200
MpF2	chr2	27579200	27579800
MpI2	chr2	27579800	27580200
MpH6	chr2	27580200	27580600
MpH2	chr2	27580600	27582400
MpH1	chr2	27582400	27583000
MpH2	chr2	27583000	27584000
MpH1	chr2	27584000	27585800
MpH5	chr2	27585800	27586000
MpH4	chr2	27586000	27588200
MpH6	chr2	27588200	27590400
MpI2	chr2	27590400	27593200
MpF2	chr2	27593200	27595800
MpI3	chr2	27595800	27596000
MpI2	chr2	27596000	27600600
MpI3	chr2	27600600	27600800
MpF2	chr2	27600800	27604800
MpI2	chr2	27604800	27605200
MpF2	chr2	27605200	27606800
MpI2	chr2	27606800	27607000
MpI3	chr2	27607000	27607400
MpF2	chr2	27607400	27611600
MpI2	chr2	27611600	27612400
MpI3	chr2	27612400	27612600
MpF2	chr2	27612600	27613600
MpE1	chr2	27613600	27614000
MpE4	chr2	27614000	27615000
MpI2	chr2	27615000	27616200
MpH6	chr2	27616200	27619400
MpI2	chr2	27619400	27621200
MpI3	chr2	27621200	27621600
MpI2	chr2	27621600	27622400
MpF2	chr2	27622400	27624400
MpI3	chr2	27624400	27624800
MpI2	chr2	27624800	27625600
MpH6	chr2	27625600	27627200
MpI2	chr2	27627200	27628200
MpF2	chr2	27628200	27630600
MpI2	chr2	27630600	27631000
MpH6	chr2	27631000	27634800
MpH4	chr2	27634800	27635000
MpH6	chr2	27635000	27635200
MpH4	chr2	27635200	27635400
MpH6	chr2	27635400	27636000
MpH4	chr2	27636000	27636600
MpH6	chr2	27636600	27637400
MpH5	chr2	27637400	27638200
MpH6	chr2	27638200	27639000
MpI2	chr2	27639000	27640600
MpI3	chr2	27640600	27641200
MpI2	chr2	27641200	27641800
MpH6	chr2	27641800	27643000
MpI2	chr2	27643000	27646000
MpF2	chr2	27646000	27646600
MpE1	chr2	27646600	27648200
MpE3	chr2	27648200	27650000
MpE2	chr2	27650000	27651400
MpE4	chr2	27651400	27653400
MpE3	chr2	27653400	27653600
MpE2	chr2	27653600	27654400
MpE4	chr2	27654400	27654800
MpE3	chr2	27654800	27657400
MpE2	chr2	27657400	27658400
MpE1	chr2	27658400	27658800
MpI2	chr2	27658800	27660200
MpI3	chr2	27660200	27660400
MpI2	chr2	27660400	27660600
MpF2	chr2	27660600	27661400
MpI2	chr2	27661400	27662400
MpF2	chr2	27662400	27662800
MpI3	chr2	27662800	27663400
MpI2	chr2	27663400	27664200
MpE4	chr2	27664200	27665600
MpE3	chr2	27665600	27670200
MpE1	chr2	27670200	27671000
MpI3	chr2	27671000	27671200
MpI2	chr2	27671200	27671600
MpH6	chr2	27671600	27672000
MpH4	chr2	27672000	27672600
MpH3	chr2	27672600	27676800
MpH4	chr2	27676800	27677200
MpH3	chr2	27677200	27677800
MpH4	chr2	27677800	27678000
MpH3	chr2	27678000	27694400
MpH5	chr2	27694400	27695000
MpH3	chr2	27695000	27695400
MpH5	chr2	27695400	27695800
MpH4	chr2	27695800	27696000
MpI3	chr2	27696000	27696400
MpE1	chr2	27696400	27697600
MpE3	chr2	27697600	27702800
MpE4	chr2	27702800	27704200
MpI2	chr2	27704200	27706000
MpI3	chr2	27706000	27706200
MpI2	chr2	27706200	27708000
MpF2	chr2	27708000	27709400
MpI2	chr2	27709400	27710600
MpH6	chr2	27710600	27711000
MpI2	chr2	27711000	27711600
MpF2	chr2	27711600	27713400
MpF1	chr2	27713400	27714400
MpI1	chr2	27714400	27715000
MpF1	chr2	27715000	27716000
MpF2	chr2	27716000	27717000
MpF1	chr2	27717000	27718000
MpI1	chr2	27718000	27719400
MpF2	chr2	27719400	27721200
MpI2	chr2	27721200	27722000
MpH6	chr2	27722000	27722800
MpH5	chr2	27722800	27724200
MpH6	chr2	27724200	27724800
MpH5	chr2	27724800	27727000
MpH6	chr2	27727000	27728200
MpH4	chr2	27728200	27729000
MpH6	chr2	27729000	27729600
MpI2	chr2	27729600	27731800
MpI3	chr2	27731800	27732000
MpE4	chr2	27732000	27732400
MpE3	chr2	27732400	27734200
MpE2	chr2	27734200	27734800
MpE1	chr2	27734800	27735200
MpI3	chr2	27735200	27735600
MpI2	chr2	27735600	27740400
MpI3	chr2	27740400	27740800
MpE1	chr2	27740800	27741400
MpE2	chr2	27741400	27743600
MpE3	chr2	27743600	27747400
MpE4	chr2	27747400	27748400
MpI3	chr2	27748400	27748600
MpI2	chr2	27748600	27751400
MpI3	chr2	27751400	27751800
MpE1	chr2	27751800	27752600
MpE2	chr2	27752600	27754200
MpE3	chr2	27754200	27757800
MpE4	chr2	27757800	27758200
MpE2	chr2	27758200	27758600
MpE4	chr2	27758600	27759600
MpI3	chr2	27759600	27759800
MpI2	chr2	27759800	27760600
MpF2	chr2	27760600	27763600
MpI2	chr2	27763600	27767200
MpF2	chr2	27767200	27769000
MpI3	chr2	27769000	27769200
MpI2	chr2	27769200	27770200
MpF2	chr2	27770200	27775600
MpI2	chr2	27775600	27775800
MpF2	chr2	27775800	27776200
MpI2	chr2	27776200	27776800
MpI3	chr2	27776800	27777400
MpI2	chr2	27777400	27777600
MpF2	chr2	27777600	27779000
MpI2	chr2	27779000	27781000
MpH6	chr2	27781000	27784400
MpI2	chr2	27784400	27786800
MpF2	chr2	27786800	27789600
MpI2	chr2	27789600	27794200
MpH6	chr2	27794200	27800800
MpI2	chr2	27800800	27801600
MpF2	chr2	27801600	27803200
MpI2	chr2	27803200	27804600
MpE4	chr2	27804600	27805000
MpE3	chr2	27805000	27810200
MpE1	chr2	27810200	27811600
MpI3	chr2	27811600	27811800
MpI2	chr2	27811800	27812200
MpH6	chr2	27812200	27813000
MpH4	chr2	27813000	27813400
MpH6	chr2	27813400	27815200
MpI2	chr2	27815200	27816000
MpE1	chr2	27816000	27817000
MpE3	chr2	27817000	27819400
MpE4	chr2	27819400	27821200
MpE2	chr2	27821200	27821400
MpE1	chr2	27821400	27823000
MpE3	chr2	27823000	27836600
MpE2	chr2	27836600	27836800
MpE1	chr2	27836800	27837800
MpI3	chr2	27837800	27838200
MpE1	chr2	27838200	27840800
MpE4	chr2	27840800	27841200
MpE3	chr2	27841200	27845000
MpE4	chr2	27845000	27846200
MpE1	chr2	27846200	27847600
MpI3	chr2	27847600	27848000
MpI2	chr2	27848000	27850000
MpI3	chr2	27850000	27850400
MpE1	chr2	27850400	27851200
MpE3	chr2	27851200	27859600
MpE4	chr2	27859600	27860600
MpI2	chr2	27860600	27862200
MpI3	chr2	27862200	27862400
MpE1	chr2	27862400	27863600
MpE3	chr2	27863600	27864200
MpE4	chr2	27864200	27864400
MpE3	chr2	27864400	27867600
MpE4	chr2	27867600	27869000
MpI2	chr2	27869000	27870200
MpH6	chr2	27870200	27871800
MpH4	chr2	27871800	27873000
MpH3	chr2	27873000	27873400
MpH4	chr2	27873400	27875000
MpH3	chr2	27875000	27876000
MpH4	chr2	27876000	27878000
MpH3	chr2	27878000	27878400
MpH5	chr2	27878400	27879600
MpH3	chr2	27879600	27883000
MpH5	chr2	27883000	27885600
MpH2	chr2	27885600	27886600
MpH5	chr2	27886600	27888600
MpH3	chr2	27888600	27889200
MpH4	chr2	27889200	27889400
MpH6	chr2	27889400	27890800
MpI2	chr2	27890800	27891600
MpF2	chr2	27891600	27893200
MpE4	chr2	27893200	27894200
MpF2	chr2	27894200	27898200
MpI3	chr2	27898200	27898600
MpI2	chr2	27898600	27899400
MpE4	chr2	27899400	27900600
MpE2	chr2	27900600	27901200
MpE3	chr2	27901200	27909400
MpE2	chr2	27909400	27910600
MpE1	chr2	27910600	27911200
MpI3	chr2	27911200	27911600
MpI2	chr2	27911600	27912000
MpH6	chr2	27912000	27913200
MpH4	chr2	27913200	27914000
MpH6	chr2	27914000	27914800
MpH5	chr2	27914800	27915400
MpH6	chr2	27915400	27916400
MpH4	chr2	27916400	27917600
MpH6	chr2	27917600	27919200
MpI2	chr2	27919200	27921200
MpE1	chr2	27921200	27922800
MpE2	chr2	27922800	27923400
MpE3	chr2	27923400	27924400
MpE4	chr2	27924400	27925200
MpI2	chr2	27925200	27927800
MpI3	chr2	27927800	27928000
MpE1	chr2	27928000	27928400
MpI3	chr2	27928400	27928600
MpE4	chr2	27928600	27929400
MpE3	chr2	27929400	27931400
MpE2	chr2	27931400	27931600
MpE1	chr2	27931600	27932400
MpI3	chr2	27932400	27932800
MpE1	chr2	27932800	27933400
MpE2	chr2	27933400	27933800
MpE3	chr2	27933800	27935000
MpE4	chr2	27935000	27936200
MpE3	chr2	27936200	27938000
MpE2	chr2	27938000	27938200
MpE1	chr2	27938200	27938800
MpI3	chr2	27938800	27939200
MpF2	chr2	27939200	27939800
MpE4	chr2	27939800	27940400
MpE3	chr2	27940400	27942200
MpE1	chr2	27942200	27945200
MpE4	chr2	27945200	27946000
MpE3	chr2	27946000	27946200
MpE2	chr2	27946200	27946600
MpE1	chr2	27946600	27947400
MpI3	chr2	27947400	27947600
MpI2	chr2	27947600	27949400
MpI1	chr2	27949400	27951600
MpF1	chr2	27951600	27952200
MpI1	chr2	27952200	27953400
MpF1	chr2	27953400	27955400
MpI1	chr2	27955400	27955800
MpH2	chr2	27955800	27959600
MpH1	chr2	27959600	27961200
MpH2	chr2	27961200	27961400
MpH1	chr2	27961400	27969800
MpH2	chr2	27969800	27970200
MpH1	chr2	27970200	27973400
MpH2	chr2	27973400	27974800
MpH1	chr2	27974800	27976200
MpI1	chr2	27976200	27976600
MpH1	chr2	27976600	27977600
MpI1	chr2	27977600	27979800
MpF1	chr2	27979800	27984400
MpI1	chr2	27984400	27985000
MpF1	chr2	27985000	27988800
MpF2	chr2	27988800	27989400
MpI2	chr2	27989400	27990400
MpF2	chr2	27990400	27991600
MpF1	chr2	27991600	27995200
MpI1	chr2	27995200	27995800
MpH2	chr2	27995800	27996000
MpH1	chr2	27996000	27996800
MpH2	chr2	27996800	27997600
MpH1	chr2	27997600	27998800
MpH2	chr2	27998800	27999000
MpH1	chr2	27999000	27999200
MpH2	chr2	27999200	28000800
MpH1	chr2	28000800	28002400
MpH2	chr2	28002400	28003400
MpH1	chr2	28003400	28005200
MpH2	chr2	28005200	28005800
MpH1	chr2	28005800	28007400
MpH2	chr2	28007400	28008400
MpH1	chr2	28008400	28011800
MpH2	chr2	28011800	28013000
MpH1	chr2	28013000	28013400
MpH2	chr2	28013400	28015000
MpH1	chr2	28015000	28015600
MpI1	chr2	28015600	28016000
MpH2	chr2	28016000	28017200
MpH1	chr2	28017200	28018200
MpH2	chr2	28018200	28020600
MpH1	chr2	28020600	28027400
MpH2	chr2	28027400	28028400
MpH1	chr2	28028400	28030000
MpH2	chr2	28030000	28030800
MpH1	chr2	28030800	28033600
MpH2	chr2	28033600	28035600
MpH1	chr2	28035600	28036800
MpH2	chr2	28036800	28037000
MpH1	chr2	28037000	28039400
MpH2	chr2	28039400	28040400
MpH1	chr2	28040400	28041600
MpH2	chr2	28041600	28044600
MpI1	chr2	28044600	28045800
MpF1	chr2	28045800	28046200
MpI1	chr2	28046200	28046600
MpF1	chr2	28046600	28047600
MpI1	chr2	28047600	28049400
MpH2	chr2	28049400	28050000
MpH1	chr2	28050000	28051800
MpH2	chr2	28051800	28053200
MpH1	chr2	28053200	28054000
MpH2	chr2	28054000	28056800
MpH1	chr2	28056800	28057800
MpH2	chr2	28057800	28058200
MpH1	chr2	28058200	28059600
MpH2	chr2	28059600	28060000
MpH1	chr2	28060000	28062600
MpH2	chr2	28062600	28064000
MpH1	chr2	28064000	28064800
MpI1	chr2	28064800	28065200
MpH1	chr2	28065200	28066400
MpH2	chr2	28066400	28067800
MpH1	chr2	28067800	28069400
MpH2	chr2	28069400	28071400
MpH1	chr2	28071400	28078800
MpH2	chr2	28078800	28079600
MpH1	chr2	28079600	28080600
MpH2	chr2	28080600	28081400
MpH1	chr2	28081400	28083200
MpI1	chr2	28083200	28084000
MpF1	chr2	28084000	28093600
MpI1	chr2	28093600	28094600
MpF1	chr2	28094600	28095000
MpI1	chr2	28095000	28095600
MpF1	chr2	28095600	28098000
MpF2	chr2	28098000	28098800
MpF1	chr2	28098800	28101800
MpI1	chr2	28101800	28103400
MpF1	chr2	28103400	28103600
MpF2	chr2	28103600	28106600
MpF1	chr2	28106600	28108200
MpI1	chr2	28108200	28108800
MpH2	chr2	28108800	28109200
MpH1	chr2	28109200	28109400
MpH2	chr2	28109400	28110200
MpH1	chr2	28110200	28111600
MpH2	chr2	28111600	28112400
MpH1	chr2	28112400	28112600
MpH2	chr2	28112600	28113200
MpH1	chr2	28113200	28114600
MpH2	chr2	28114600	28114800
MpH1	chr2	28114800	28117200
MpH2	chr2	28117200	28120200
MpH1	chr2	28120200	28122800
MpH2	chr2	28122800	28123400
MpH1	chr2	28123400	28124600
MpH2	chr2	28124600	28125000
MpH1	chr2	28125000	28135600
MpH2	chr2	28135600	28137000
MpH1	chr2	28137000	28142200
MpH2	chr2	28142200	28143400
MpH1	chr2	28143400	28143600
MpH2	chr2	28143600	28143800
MpH1	chr2	28143800	28144000
MpH2	chr2	28144000	28144400
MpI1	chr2	28144400	28146000
MpF1	chr2	28146000	28146400
MpF2	chr2	28146400	28149000
MpF1	chr2	28149000	28150400
MpF2	chr2	28150400	28151200
MpI2	chr2	28151200	28151800
MpF2	chr2	28151800	28156800
MpE4	chr2	28156800	28157600
MpF2	chr2	28157600	28159600
MpI2	chr2	28159600	28163800
MpI3	chr2	28163800	28164600
MpE1	chr2	28164600	28165600
MpE2	chr2	28165600	28168600
MpE1	chr2	28168600	28170400
MpI3	chr2	28170400	28170600
MpI2	chr2	28170600	28179000
MpI3	chr2	28179000	28179400
MpI2	chr2	28179400	28184400
MpH6	chr2	28184400	28185800
MpH4	chr2	28185800	28194800
MpH6	chr2	28194800	28196200
MpI2	chr2	28196200	28200200
MpI3	chr2	28200200	28200400
MpI2	chr2	28200400	28201200
MpE2	chr2	28201200	28201800
MpE3	chr2	28201800	28204600
MpE2	chr2	28204600	28205800
MpE1	chr2	28205800	28206400
MpI3	chr2	28206400	28206800
MpE1	chr2	28206800	28207400
MpE2	chr2	28207400	28208000
MpE1	chr2	28208000	28208800
MpI3	chr2	28208800	28209200
MpI2	chr2	28209200	28209800
MpI3	chr2	28209800	28210000
MpF2	chr2	28210000	28213000
MpE1	chr2	28213000	28214600
MpI3	chr2	28214600	28214800
MpE1	chr2	28214800	28215000
MpF2	chr2	28215000	28216400
MpI3	chr2	28216400	28218000
MpI2	chr2	28218000	28218800
MpH6	chr2	28218800	28220400
MpH4	chr2	28220400	28220800
MpH6	chr2	28220800	28221200
MpI2	chr2	28221200	28222800
MpE4	chr2	28222800	28224000
MpE3	chr2	28224000	28225400
MpE4	chr2	28225400	28225800
MpE1	chr2	28225800	28226600
MpI3	chr2	28226600	28227200
MpI2	chr2	28227200	28228600
MpH6	chr2	28228600	28229600
MpI2	chr2	28229600	28230800
MpE4	chr2	28230800	28234200
MpE1	chr2	28234200	28234600
MpF2	chr2	28234600	28235200
MpI3	chr2	28235200	28235600
MpE1	chr2	28235600	28237000
MpF2	chr2	28237000	28237600
MpE1	chr2	28237600	28237800
MpE4	chr2	28237800	28238200
MpI3	chr2	28238200	28238600
MpE1	chr2	28238600	28240200
MpI3	chr2	28240200	28241000
MpI2	chr2	28241000	28242000
MpI3	chr2	28242000	28242400
MpI2	chr2	28242400	28242600
MpH6	chr2	28242600	28246200
MpI2	chr2	28246200	28247200
MpF2	chr2	28247200	28247600
MpE4	chr2	28247600	28248400
MpE3	chr2	28248400	28249400
MpE1	chr2	28249400	28251000
MpI3	chr2	28251000	28251200
MpI2	chr2	28251200	28252200
MpH6	chr2	28252200	28252600
MpH4	chr2	28252600	28257000
MpH6	chr2	28257000	28257600
MpI2	chr2	28257600	28258400
MpE4	chr2	28258400	28258600
MpE2	chr2	28258600	28260200
MpE3	chr2	28260200	28265200
MpE4	chr2	28265200	28265400
MpI3	chr2	28265400	28265600
MpE1	chr2	28265600	28267400
MpI3	chr2	28267400	28267800
MpF2	chr2	28267800	28268400
MpI2	chr2	28268400	28269400
MpF2	chr2	28269400	28272400
MpI2	chr2	28272400	28272800
MpH6	chr2	28272800	28274400
MpI2	chr2	28274400	28275400
MpI3	chr2	28275400	28276000
MpE4	chr2	28276000	28276800
MpE3	chr2	28276800	28278800
MpE4	chr2	28278800	28279800
MpE1	chr2	28279800	28281000
MpI3	chr2	28281000	28281200
MpI2	chr2	28281200	28281800
MpI3	chr2	28281800	28282000
MpF2	chr2	28282000	28286000
MpI2	chr2	28286000	28289800
MpI3	chr2	28289800	28290200
MpF2	chr2	28290200	28292200
MpI2	chr2	28292200	28292600
MpF2	chr2	28292600	28293200
MpI2	chr2	28293200	28299200
MpH6	chr2	28299200	28300600
MpH4	chr2	28300600	28301800
MpH3	chr2	28301800	28303400
MpH4	chr2	28303400	28303800
MpH3	chr2	28303800	28305000
MpH4	chr2	28305000	28305400
MpH5	chr2	28305400	28306000
MpH4	chr2	28306000	28306200
MpH6	chr2	28306200	28307800
MpI2	chr2	28307800	28309200
MpF2	chr2	28309200	28312400
MpI2	chr2	28312400	28317000
MpH6	chr2	28317000	28319600
MpH4	chr2	28319600	28320000
MpH6	chr2	28320000	28321800
MpI2	chr2	28321800	28322000
MpI3	chr2	28322000	28322600
MpE1	chr2	28322600	28323000
MpE2	chr2	28323000	28324200
MpE1	chr2	28324200	28324600
MpI3	chr2	28324600	28325200
MpI2	chr2	28325200	28325400
MpH6	chr2	28325400	28327800
MpH4	chr2	28327800	28330000
MpH3	chr2	28330000	28334200
MpH4	chr2	28334200	28334800
MpH3	chr2	28334800	28337000
MpH4	chr2	28337000	28338400
MpH5	chr2	28338400	28338800
MpH3	chr2	28338800	28339200
MpH5	chr2	28339200	28340200
MpH3	chr2	28340200	28341600
MpH5	chr2	28341600	28342600
MpH3	chr2	28342600	28348600
MpH5	chr2	28348600	28349200
MpH6	chr2	28349200	28350400
MpI2	chr2	28350400	28350600
MpF2	chr2	28350600	28351000
MpI3	chr2	28351000	28351400
MpF2	chr2	28351400	28352400
MpI3	chr2	28352400	28352600
MpE1	chr2	28352600	28353000
MpE2	chr2	28353000	28357400
MpE4	chr2	28357400	28357800
MpI2	chr2	28357800	28358200
MpI3	chr2	28358200	28358400
MpI2	chr2	28358400	28360000
MpH6	chr2	28360000	28361400
MpH2	chr2	28361400	28362800
MpH1	chr2	28362800	28363600
MpH2	chr2	28363600	28364200
MpH1	chr2	28364200	28365200
MpH2	chr2	28365200	28365800
MpH1	chr2	28365800	28366400
MpH2	chr2	28366400	28367600
MpH1	chr2	28367600	28368200
MpH2	chr2	28368200	28369400
MpH1	chr2	28369400	28369800
MpH5	chr2	28369800	28376600
MpH2	chr2	28376600	28377600
MpH1	chr2	28377600	28378600
MpH2	chr2	28378600	28379800
MpH5	chr2	28379800	28385000
MpH2	chr2	28385000	28385600
MpH1	chr2	28385600	28386000
MpH5	chr2	28386000	28389400
MpH1	chr2	28389400	28389800
MpH2	chr2	28389800	28390200
MpH1	chr2	28390200	28391800
MpH2	chr2	28391800	28392200
MpH1	chr2	28392200	28392600
MpH2	chr2	28392600	28393400
MpH1	chr2	28393400	28394000
MpH2	chr2	28394000	28394400
MpH1	chr2	28394400	28395200
MpH5	chr2	28395200	28399000
MpH6	chr2	28399000	28400200
MpH5	chr2	28400200	28401800
MpH6	chr2	28401800	28402800
MpH5	chr2	28402800	28403800
MpH1	chr2	28403800	28405000
MpH2	chr2	28405000	28405400
MpH5	chr2	28405400	28406800
MpH2	chr2	28406800	28409200
MpH1	chr2	28409200	28412200
MpH2	chr2	28412200	28413400
MpH1	chr2	28413400	28414600
MpH2	chr2	28414600	28415800
MpH1	chr2	28415800	28417000
MpH2	chr2	28417000	28418400
MpH1	chr2	28418400	28419400
MpH2	chr2	28419400	28420200
MpH1	chr2	28420200	28428000
MpH2	chr2	28428000	28430200
MpH1	chr2	28430200	28431000
MpH2	chr2	28431000	28433000
MpH1	chr2	28433000	28433600
MpI1	chr2	28433600	28435000
MpH2	chr2	28435000	28436200
MpH1	chr2	28436200	28436600
MpH5	chr2	28436600	28437200
MpH6	chr2	28437200	28439000
MpI2	chr2	28439000	28439600
MpF2	chr2	28439600	28441000
MpF1	chr2	28441000	28443600
MpF2	chr2	28443600	28444200
MpF1	chr2	28444200	28446600
MpI1	chr2	28446600	28447600
MpF1	chr2	28447600	28451000
MpI1	chr2	28451000	28451600
MpF1	chr2	28451600	28452800
MpI1	chr2	28452800	28453400
MpF1	chr2	28453400	28457400
MpI1	chr2	28457400	28461200
MpF1	chr2	28461200	28462800
MpF2	chr2	28462800	28464200
MpF1	chr2	28464200	28465600
MpI1	chr2	28465600	28466600
MpH1	chr2	28466600	28467000
MpH2	chr2	28467000	28468000
MpH1	chr2	28468000	28471200
MpH2	chr2	28471200	28471800
MpH1	chr2	28471800	28473400
MpH2	chr2	28473400	28474400
MpH1	chr2	28474400	28478200
MpH2	chr2	28478200	28479800
MpH5	chr2	28479800	28483000
MpH1	chr2	28483000	28483400
MpH2	chr2	28483400	28484000
MpH6	chr2	28484000	28484400
MpH5	chr2	28484400	28488800
MpH2	chr2	28488800	28489800
MpH1	chr2	28489800	28490000
MpH5	chr2	28490000	28491800
MpH2	chr2	28491800	28493600
MpH1	chr2	28493600	28493800
MpH2	chr2	28493800	28494800
MpH5	chr2	28494800	28495400
MpH2	chr2	28495400	28495600
MpH6	chr2	28495600	28496600
MpH2	chr2	28496600	28497000
MpH1	chr2	28497000	28498000
MpH5	chr2	28498000	28501600
MpH2	chr2	28501600	28502600
MpI1	chr2	28502600	28503400
MpF2	chr2	28503400	28504400
MpF1	chr2	28504400	28505000
MpF2	chr2	28505000	28506600
MpI3	chr2	28506600	28506800
MpI2	chr2	28506800	28508000
MpI3	chr2	28508000	28508200
MpI2	chr2	28508200	28511800
MpE4	chr2	28511800	28512600
MpE2	chr2	28512600	28513600
MpE3	chr2	28513600	28515400
MpE1	chr2	28515400	28516000
MpI3	chr2	28516000	28516400
MpI2	chr2	28516400	28518800
MpF2	chr2	28518800	28519400
MpE1	chr2	28519400	28520600
MpE2	chr2	28520600	28520800
MpE3	chr2	28520800	28533200
MpE2	chr2	28533200	28533600
MpE3	chr2	28533600	28537400
MpE4	chr2	28537400	28538000
MpI2	chr2	28538000	28538800
MpH6	chr2	28538800	28542200
MpI2	chr2	28542200	28542800
MpF2	chr2	28542800	28543400
MpI2	chr2	28543400	28545200
MpI3	chr2	28545200	28545600
MpI2	chr2	28545600	28545800
MpE2	chr2	28545800	28547200
MpE1	chr2	28547200	28547600
MpI3	chr2	28547600	28548000
MpI2	chr2	28548000	28548800
MpH6	chr2	28548800	28551200
MpI2	chr2	28551200	28557600
MpE2	chr2	28557600	28558600
MpE3	chr2	28558600	28559600
MpE1	chr2	28559600	28560400
MpI2	chr2	28560400	28561400
MpI3	chr2	28561400	28561600
MpI2	chr2	28561600	28562800
MpH6	chr2	28562800	28563200
MpH4	chr2	28563200	28563800
MpH6	chr2	28563800	28564400
MpH5	chr2	28564400	28564800
MpH4	chr2	28564800	28565600
MpH6	chr2	28565600	28566200
MpH3	chr2	28566200	28567000
MpH5	chr2	28567000	28568000
MpH3	chr2	28568000	28568800
MpH4	chr2	28568800	28571200
MpH6	chr2	28571200	28571600
MpI2	chr2	28571600	28572800
MpE4	chr2	28572800	28573600
MpE3	chr2	28573600	28574800
MpE2	chr2	28574800	28575800
MpE1	chr2	28575800	28576400
MpI3	chr2	28576400	28576600
MpI2	chr2	28576600	28578400
MpI3	chr2	28578400	28579000
MpE1	chr2	28579000	28580000
MpE2	chr2	28580000	28580600
MpE3	chr2	28580600	28589800
MpE2	chr2	28589800	28590400
MpE4	chr2	28590400	28591000
MpE1	chr2	28591000	28591400
MpI3	chr2	28591400	28592200
MpI2	chr2	28592200	28593800
MpH6	chr2	28593800	28595200
MpI2	chr2	28595200	28597200
MpE4	chr2	28597200	28597400
MpE2	chr2	28597400	28604000
MpI2	chr2	28604000	28607600
MpI3	chr2	28607600	28607800
MpF2	chr2	28607800	28612200
MpI2	chr2	28612200	28615000
MpI3	chr2	28615000	28615400
MpE1	chr2	28615400	28616000
MpI3	chr2	28616000	28616800
MpE1	chr2	28616800	28618400
MpF2	chr2	28618400	28618600
MpI2	chr2	28618600	28619000
MpF2	chr2	28619000	28620000
MpI2	chr2	28620000	28622200
MpF2	chr2	28622200	28622800
MpI2	chr2	28622800	28623000
MpI3	chr2	28623000	28623200
MpF2	chr2	28623200	28624000
MpI2	chr2	28624000	28627000
MpI3	chr2	28627000	28627200
MpI2	chr2	28627200	28629000
MpI3	chr2	28629000	28629200
MpI2	chr2	28629200	28629600
MpE2	chr2	28629600	28632800
MpI3	chr2	28632800	28633200
MpI2	chr2	28633200	28634800
MpF2	chr2	28634800	28635400
MpI2	chr2	28635400	28637400
MpI3	chr2	28637400	28637600
MpI2	chr2	28637600	28638600
MpI3	chr2	28638600	28638800
MpI2	chr2	28638800	28639600
MpH6	chr2	28639600	28640200
MpI2	chr2	28640200	28642800
MpF2	chr2	28642800	28644800
MpI3	chr2	28644800	28645000
MpE4	chr2	28645000	28649800
MpF2	chr2	28649800	28650400
MpE4	chr2	28650400	28651400
MpF2	chr2	28651400	28654000
MpI3	chr2	28654000	28654600
MpF2	chr2	28654600	28660400
MpI3	chr2	28660400	28660600
MpI2	chr2	28660600	28661600
MpF2	chr2	28661600	28663800
MpI3	chr2	28663800	28664200
MpI2	chr2	28664200	28664800
MpH6	chr2	28664800	28668400
MpH2	chr2	28668400	28669200
MpI1	chr2	28669200	28671200
MpF1	chr2	28671200	28672800
MpI1	chr2	28672800	28673800
MpF1	chr2	28673800	28674600
MpI1	chr2	28674600	28675000
MpI2	chr2	28675000	28675800
MpF2	chr2	28675800	28678400
MpE4	chr2	28678400	28680400
MpE3	chr2	28680400	28683600
MpE2	chr2	28683600	28685600
MpE3	chr2	28685600	28688000
MpE1	chr2	28688000	28688800
MpI3	chr2	28688800	28689000
MpI2	chr2	28689000	28689200
MpH6	chr2	28689200	28691200
MpH5	chr2	28691200	28694000
MpH4	chr2	28694000	28701000
MpH6	chr2	28701000	28703200
MpI2	chr2	28703200	28703600
MpI3	chr2	28703600	28703800
MpE1	chr2	28703800	28704400
MpE2	chr2	28704400	28705600
MpI2	chr2	28705600	28706600
MpI3	chr2	28706600	28706800
MpE1	chr2	28706800	28707000
MpI2	chr2	28707000	28708000
MpI3	chr2	28708000	28708200
MpI2	chr2	28708200	28708800
MpH6	chr2	28708800	28709400
MpH5	chr2	28709400	28709800
MpH4	chr2	28709800	28711200
MpH6	chr2	28711200	28712600
MpH5	chr2	28712600	28714000
MpH3	chr2	28714000	28714400
MpH4	chr2	28714400	28714600
MpH3	chr2	28714600	28719200
MpH5	chr2	28719200	28726800
MpH3	chr2	28726800	28727400
MpH5	chr2	28727400	28729200
MpH3	chr2	28729200	28735000
MpH5	chr2	28735000	28736600
MpH6	chr2	28736600	28736800
MpH4	chr2	28736800	28737200
MpH6	chr2	28737200	28737800
MpH3	chr2	28737800	28739400
MpH5	chr2	28739400	28743800
MpH2	chr2	28743800	28745000
MpH5	chr2	28745000	28746400
MpH3	chr2	28746400	28747600
MpH4	chr2	28747600	28748800
MpH6	chr2	28748800	28749800
MpH4	chr2	28749800	28750800
MpH6	chr2	28750800	28751200
MpI2	chr2	28751200	28752000
MpI3	chr2	28752000	28752200
MpF2	chr2	28752200	28754400
MpI2	chr2	28754400	28755200
MpF2	chr2	28755200	28757400
MpI2	chr2	28757400	28757600
MpE4	chr2	28757600	28757800
MpI2	chr2	28757800	28758800
MpE4	chr2	28758800	28759400
MpF2	chr2	28759400	28760000
MpI2	chr2	28760000	28760600
MpE4	chr2	28760600	28764800
MpE1	chr2	28764800	28766600
MpI3	chr2	28766600	28766800
MpI2	chr2	28766800	28767400
MpF2	chr2	28767400	28767800
MpI2	chr2	28767800	28768000
MpI3	chr2	28768000	28768200
MpI2	chr2	28768200	28768600
MpF2	chr2	28768600	28769200
MpI2	chr2	28769200	28771600
MpF2	chr2	28771600	28772600
MpI2	chr2	28772600	28773800
MpE2	chr2	28773800	28774000
MpE4	chr2	28774000	28774200
MpE2	chr2	28774200	28776000
MpI2	chr2	28776000	28777400
MpF2	chr2	28777400	28779200
MpI3	chr2	28779200	28779800
MpI2	chr2	28779800	28781400
MpF2	chr2	28781400	28782000
MpI2	chr2	28782000	28784000
MpF2	chr2	28784000	28785600
MpI2	chr2	28785600	28786600
MpH6	chr2	28786600	28789200
MpH4	chr2	28789200	28790000
MpH6	chr2	28790000	28791400
MpI2	chr2	28791400	28792600
MpF2	chr2	28792600	28794400
MpE4	chr2	28794400	28795400
MpE2	chr2	28795400	28795800
MpE1	chr2	28795800	28797200
MpI3	chr2	28797200	28797400
MpI2	chr2	28797400	28799600
MpE2	chr2	28799600	28800800
MpI2	chr2	28800800	28801000
MpI3	chr2	28801000	28801400
MpI2	chr2	28801400	28802200
MpE4	chr2	28802200	28803200
MpE3	chr2	28803200	28807400
MpE1	chr2	28807400	28808200
MpI3	chr2	28808200	28808600
MpI2	chr2	28808600	28809000
MpH6	chr2	28809000	28811200
MpI2	chr2	28811200	28812800
MpE4	chr2	28812800	28813400
MpE3	chr2	28813400	28824200
MpE2	chr2	28824200	28824400
MpE3	chr2	28824400	28828800
MpE1	chr2	28828800	28830000
MpI3	chr2	28830000	28830800
MpI2	chr2	28830800	28831600
MpH6	chr2	28831600	28832800
MpH4	chr2	28832800	28835000
MpH6	chr2	28835000	28835600
MpH4	chr2	28835600	28835800
MpH3	chr2	28835800	28836200
MpH4	chr2	28836200	28837200
MpH3	chr2	28837200	28837800
MpH4	chr2	28837800	28838400
MpH6	chr2	28838400	28839200
MpI2	chr2	28839200	28840400
MpH6	chr2	28840400	28842600
MpH4	chr2	28842600	28843400
MpH6	chr2	28843400	28844600
MpI2	chr2	28844600	28845600
MpI3	chr2	28845600	28846000
MpE1	chr2	28846000	28846400
MpE2	chr2	28846400	28847200
MpE3	chr2	28847200	28851200
MpE2	chr2	28851200	28851400
MpE3	chr2	28851400	28851600
MpE4	chr2	28851600	28851800
MpE3	chr2	28851800	28852800
MpE2	chr2	28852800	28853200
MpE3	chr2	28853200	28853400
MpE4	chr2	28853400	28853800
MpI2	chr2	28853800	28854800
MpE1	chr2	28854800	28856400
MpI3	chr2	28856400	28856600
MpI2	chr2	28856600	28858600
MpH6	chr2	28858600	28861000
MpI2	chr2	28861000	28861200
MpF2	chr2	28861200	28863800
MpI2	chr2	28863800	28864200
MpH6	chr2	28864200	28866200
MpI2	chr2	28866200	28868600
MpI3	chr2	28868600	28868800
MpF2	chr2	28868800	28870000
MpI2	chr2	28870000	28871200
MpF2	chr2	28871200	28872000
MpI3	chr2	28872000	28872400
MpI2	chr2	28872400	28873400
MpH6	chr2	28873400	28874000
MpI2	chr2	28874000	28875600
MpF2	chr2	28875600	28876400
MpI3	chr2	28876400	28877000
MpI2	chr2	28877000	28878400
MpE4	chr2	28878400	28879600
MpE3	chr2	28879600	28882400
MpE2	chr2	28882400	28882600
MpE1	chr2	28882600	28883200
MpI3	chr2	28883200	28883800
MpE1	chr2	28883800	28884800
MpE3	chr2	28884800	28891600
MpE4	chr2	28891600	28892000
MpI2	chr2	28892000	28892400
MpI3	chr2	28892400	28892600
MpF2	chr2	28892600	28897200
MpI2	chr2	28897200	28898600
MpH6	chr2	28898600	28899400
MpH4	chr2	28899400	28901000
MpH6	chr2	28901000	28904000
MpI2	chr2	28904000	28908800
MpI3	chr2	28908800	28909200
MpI2	chr2	28909200	28910800
MpF2	chr2	28910800	28913200
MpI3	chr2	28913200	28914200
MpI2	chr2	28914200	28914800
MpI3	chr2	28914800	28915000
MpI2	chr2	28915000	28918400
MpF2	chr2	28918400	28925200
MpI2	chr2	28925200	28925600
MpF2	chr2	28925600	28929000
MpI2	chr2	28929000	28929400
MpH6	chr2	28929400	28930600
MpI2	chr2	28930600	28932200
MpF2	chr2	28932200	28942600
MpI3	chr2	28942600	28943000
MpF2	chr2	28943000	28943400
MpE4	chr2	28943400	28944800
MpE3	chr2	28944800	28948400
MpE1	chr2	28948400	28949600
MpI3	chr2	28949600	28949800
MpI2	chr2	28949800	28952600
MpH6	chr2	28952600	28953200
MpI2	chr2	28953200	28954000
MpI3	chr2	28954000	28954200
MpF2	chr2	28954200	28954600
MpI2	chr2	28954600	28955000
MpF2	chr2	28955000	28955200
MpI3	chr2	28955200	28955600
MpF2	chr2	28955600	28958800
MpI2	chr2	28958800	28960000
MpH6	chr2	28960000	28960400
MpH4	chr2	28960400	28961800
MpH6	chr2	28961800	28964400
MpH4	chr2	28964400	28964600
MpH6	chr2	28964600	28965800
MpH5	chr2	28965800	28966800
MpH1	chr2	28966800	28967000
MpH2	chr2	28967000	28968200
MpH1	chr2	28968200	28968600
MpH2	chr2	28968600	28969000
MpH1	chr2	28969000	28969400
MpH2	chr2	28969400	28973000
MpI1	chr2	28973000	28975000
MpF1	chr2	28975000	28975600
MpF2	chr2	28975600	28977600
MpF1	chr2	28977600	28978200
MpF2	chr2	28978200	28979200
MpE4	chr2	28979200	28979800
MpI1	chr2	28979800	28980400
MpH2	chr2	28980400	28986600
MpI1	chr2	28986600	28988200
MpF1	chr2	28988200	28991800
MpF2	chr2	28991800	28994400
MpI2	chr2	28994400	28996600
MpH6	chr2	28996600	28998800
MpI2	chr2	28998800	28999400
MpI3	chr2	28999400	28999600
MpI2	chr2	28999600	29001800
MpE4	chr2	29001800	29002200
MpE3	chr2	29002200	29004200
MpE4	chr2	29004200	29004600
MpE3	chr2	29004600	29010600
MpE2	chr2	29010600	29012200
MpE1	chr2	29012200	29013000
MpI3	chr2	29013000	29013200
MpI2	chr2	29013200	29014400
MpE4	chr2	29014400	29017600
MpE3	chr2	29017600	29020200
MpE1	chr2	29020200	29021200
MpI3	chr2	29021200	29021400
MpI2	chr2	29021400	29022200
MpH6	chr2	29022200	29023200
MpI2	chr2	29023200	29024200
MpI3	chr2	29024200	29024800
MpI2	chr2	29024800	29026000
MpI3	chr2	29026000	29026800
MpI2	chr2	29026800	29028600
MpH6	chr2	29028600	29029200
MpI2	chr2	29029200	29037600
MpI3	chr2	29037600	29037800
MpE1	chr2	29037800	29038000
MpE2	chr2	29038000	29044000
MpI2	chr2	29044000	29046200
MpF2	chr2	29046200	29046600
MpI2	chr2	29046600	29048600
MpH6	chr2	29048600	29049800
MpH4	chr2	29049800	29050000
MpH6	chr2	29050000	29050800
MpH4	chr2	29050800	29051800
MpH6	chr2	29051800	29052200
MpI2	chr2	29052200	29052800
MpE4	chr2	29052800	29054200
MpE1	chr2	29054200	29055600
MpI3	chr2	29055600	29055800
MpI2	chr2	29055800	29058200
MpF2	chr2	29058200	29059200
MpE1	chr2	29059200	29060400
MpE3	chr2	29060400	29061800
MpE4	chr2	29061800	29062400
MpF2	chr2	29062400	29062800
MpE1	chr2	29062800	29063600
MpE2	chr2	29063600	29064200
MpE3	chr2	29064200	29070200
MpE4	chr2	29070200	29070800
MpI2	chr2	29070800	29071600
MpF2	chr2	29071600	29072200
MpI2	chr2	29072200	29075800
MpH6	chr2	29075800	29080200
MpI2	chr2	29080200	29086600
MpE1	chr2	29086600	29087000
MpE2	chr2	29087000	29089600
MpE4	chr2	29089600	29090200
MpF2	chr2	29090200	29090600
MpI3	chr2	29090600	29090800
MpI2	chr2	29090800	29091000
MpF2	chr2	29091000	29091600
MpI2	chr2	29091600	29092800
MpF2	chr2	29092800	29094800
MpI2	chr2	29094800	29095400
MpH6	chr2	29095400	29096600
MpI2	chr2	29096600	29098000
MpF2	chr2	29098000	29098600
MpI2	chr2	29098600	29104200
MpH6	chr2	29104200	29105000
MpI2	chr2	29105000	29108400
MpH6	chr2	29108400	29109600
MpI2	chr2	29109600	29110600
MpI3	chr2	29110600	29111000
MpI2	chr2	29111000	29116400
MpF2	chr2	29116400	29117200
MpI2	chr2	29117200	29120800
MpF2	chr2	29120800	29121400
MpI2	chr2	29121400	29129400
MpH6	chr2	29129400	29130400
MpI2	chr2	29130400	29133200
MpF2	chr2	29133200	29134200
MpI2	chr2	29134200	29138000
MpE2	chr2	29138000	29141000
MpE3	chr2	29141000	29141400
MpE2	chr2	29141400	29142400
MpI3	chr2	29142400	29143200
MpI2	chr2	29143200	29144000
MpF2	chr2	29144000	29144400
MpI3	chr2	29144400	29144600
MpI2	chr2	29144600	29144800
MpI3	chr2	29144800	29145200
MpE1	chr2	29145200	29147000
MpE2	chr2	29147000	29147200
MpE4	chr2	29147200	29147800
MpE3	chr2	29147800	29165600
MpE1	chr2	29165600	29166800
MpI3	chr2	29166800	29167200
MpI2	chr2	29167200	29167800
MpH6	chr2	29167800	29168600
MpH4	chr2	29168600	29178200
MpH6	chr2	29178200	29178800
MpI2	chr2	29178800	29181000
MpE2	chr2	29181000	29181600
MpI2	chr2	29181600	29182000
MpI3	chr2	29182000	29182600
MpI2	chr2	29182600	29184000
MpH6	chr2	29184000	29185000
MpI2	chr2	29185000	29187200
MpI3	chr2	29187200	29187800
MpI2	chr2	29187800	29188600
MpH6	chr2	29188600	29191200
MpH4	chr2	29191200	29192000
MpH6	chr2	29192000	29192600
MpH4	chr2	29192600	29195200
MpH6	chr2	29195200	29196200
MpI2	chr2	29196200	29197800
MpI3	chr2	29197800	29198400
MpI2	chr2	29198400	29199600
MpE1	chr2	29199600	29200400
MpE2	chr2	29200400	29201200
MpE3	chr2	29201200	29205600
MpE2	chr2	29205600	29206200
MpI2	chr2	29206200	29206800
MpE4	chr2	29206800	29207800
MpE3	chr2	29207800	29214000
MpE1	chr2	29214000	29215200
MpI3	chr2	29215200	29215600
MpI2	chr2	29215600	29216200
MpI3	chr2	29216200	29216400
MpE1	chr2	29216400	29216600
MpE2	chr2	29216600	29219400
MpI3	chr2	29219400	29220400
MpI2	chr2	29220400	29222000
MpH6	chr2	29222000	29226000
MpI2	chr2	29226000	29228000
MpI3	chr2	29228000	29228200
MpE1	chr2	29228200	29228800
MpE2	chr2	29228800	29229000
MpE3	chr2	29229000	29229800
MpE2	chr2	29229800	29230000
MpE3	chr2	29230000	29230200
MpE2	chr2	29230200	29230800
MpE3	chr2	29230800	29233000
MpE4	chr2	29233000	29234400
MpI2	chr2	29234400	29243800
MpH6	chr2	29243800	29244600
MpI2	chr2	29244600	29266400
MpH6	chr2	29266400	29267600
MpI2	chr2	29267600	29273600
MpF2	chr2	29273600	29274600
MpI2	chr2	29274600	29277200
MpF2	chr2	29277200	29278000
MpI2	chr2	29278000	29281600
MpF2	chr2	29281600	29282200
MpI2	chr2	29282200	29284200
MpF2	chr2	29284200	29284600
MpI2	chr2	29284600	29288000
MpI3	chr2	29288000	29288200
MpI2	chr2	29288200	29288600
MpE1	chr2	29288600	29289000
MpE2	chr2	29289000	29291800
MpI3	chr2	29291800	29292000
MpF2	chr2	29292000	29299000
MpI2	chr2	29299000	29300200
MpH6	chr2	29300200	29300800
MpI2	chr2	29300800	29302200
MpE4	chr2	29302200	29303800
MpE3	chr2	29303800	29306000
MpE1	chr2	29306000	29307200
MpF2	chr2	29307200	29307400
MpI3	chr2	29307400	29308200
MpI2	chr2	29308200	29308600
MpF2	chr2	29308600	29308800
MpI3	chr2	29308800	29309000
MpE1	chr2	29309000	29310000
MpE2	chr2	29310000	29310200
MpE4	chr2	29310200	29311400
MpE1	chr2	29311400	29311600
MpF2	chr2	29311600	29316800
MpI2	chr2	29316800	29317600
MpH6	chr2	29317600	29320000
MpI2	chr2	29320000	29322200
MpF2	chr2	29322200	29323000
MpE1	chr2	29323000	29324400
MpF2	chr2	29324400	29325400
MpI2	chr2	29325400	29327800
MpE4	chr2	29327800	29329000
MpE3	chr2	29329000	29330800
MpE1	chr2	29330800	29332000
MpI3	chr2	29332000	29332400
MpI2	chr2	29332400	29332800
MpH6	chr2	29332800	29335200
MpI2	chr2	29335200	29336400
MpI3	chr2	29336400	29336600
MpE1	chr2	29336600	29336800
MpE2	chr2	29336800	29337800
MpE3	chr2	29337800	29338800
MpE4	chr2	29338800	29340400
MpE3	chr2	29340400	29341400
MpE2	chr2	29341400	29341600
MpE1	chr2	29341600	29342400
MpI3	chr2	29342400	29343000
MpI2	chr2	29343000	29343600
MpH6	chr2	29343600	29346000
MpH4	chr2	29346000	29346400
MpH6	chr2	29346400	29347400
MpI2	chr2	29347400	29348200
MpH6	chr2	29348200	29351400
MpI2	chr2	29351400	29352200
MpI3	chr2	29352200	29352800
MpE1	chr2	29352800	29353000
MpF2	chr2	29353000	29353200
MpI2	chr2	29353200	29355200
MpH6	chr2	29355200	29356400
MpI2	chr2	29356400	29356800
MpI3	chr2	29356800	29357800
MpE1	chr2	29357800	29358000
MpE4	chr2	29358000	29358200
MpE3	chr2	29358200	29358600
MpE2	chr2	29358600	29362000
MpE4	chr2	29362000	29363000
MpI3	chr2	29363000	29363200
MpI2	chr2	29363200	29363800
MpH6	chr2	29363800	29364400
MpH5	chr2	29364400	29366800
MpH4	chr2	29366800	29368000
MpH6	chr2	29368000	29368800
MpI2	chr2	29368800	29369200
MpF2	chr2	29369200	29369600
MpE1	chr2	29369600	29370200
MpE4	chr2	29370200	29370400
MpE3	chr2	29370400	29372000
MpE1	chr2	29372000	29374000
MpI2	chr2	29374000	29376000
MpI3	chr2	29376000	29376600
MpE1	chr2	29376600	29377600
MpE3	chr2	29377600	29387200
MpE4	chr2	29387200	29389000
MpF2	chr2	29389000	29391000
MpI3	chr2	29391000	29391400
MpF2	chr2	29391400	29396600
MpI1	chr2	29396600	29398400
MpI2	chr2	29398400	29398800
MpF2	chr2	29398800	29399400
MpF1	chr2	29399400	29401200
MpF2	chr2	29401200	29402000
MpI1	chr2	29402000	29403200
MpF1	chr2	29403200	29404200
MpF2	chr2	29404200	29404600
MpI2	chr2	29404600	29405200
MpF2	chr2	29405200	29405600
MpI1	chr2	29405600	29406000
MpF1	chr2	29406000	29407200
MpF2	chr2	29407200	29411800
MpI2	chr2	29411800	29412600
MpH6	chr2	29412600	29414200
MpH5	chr2	29414200	29415400
MpH6	chr2	29415400	29416000
MpH4	chr2	29416000	29418400
MpH3	chr2	29418400	29420000
MpH5	chr2	29420000	29420800
MpH2	chr2	29420800	29423000
MpH5	chr2	29423000	29437800
MpH3	chr2	29437800	29447800
MpH4	chr2	29447800	29448400
MpH3	chr2	29448400	29448600
MpH5	chr2	29448600	29449200
MpH3	chr2	29449200	29450400
MpH5	chr2	29450400	29451400
MpH6	chr2	29451400	29451800
MpI2	chr2	29451800	29452200
MpI3	chr2	29452200	29452400
MpE1	chr2	29452400	29453000
MpE2	chr2	29453000	29454600
MpE3	chr2	29454600	29455400
MpE2	chr2	29455400	29455800
MpE3	chr2	29455800	29458000
MpE4	chr2	29458000	29458800
MpI2	chr2	29458800	29459400
MpF2	chr2	29459400	29464400
MpI3	chr2	29464400	29464800
MpI2	chr2	29464800	29466600
MpI3	chr2	29466600	29466800
MpF2	chr2	29466800	29467800
MpI2	chr2	29467800	29468400
MpF2	chr2	29468400	29470200
MpI2	chr2	29470200	29471200
MpF2	chr2	29471200	29471800
MpF1	chr2	29471800	29472600
MpI1	chr2	29472600	29476400
MpH2	chr2	29476400	29476800
MpH6	chr2	29476800	29477200
MpI2	chr2	29477200	29479200
MpH6	chr2	29479200	29480600
MpH2	chr2	29480600	29482000
MpI1	chr2	29482000	29484800
MpF1	chr2	29484800	29485400
MpI1	chr2	29485400	29486000
MpF2	chr2	29486000	29486800
MpF1	chr2	29486800	29487200
MpF2	chr2	29487200	29488400
MpI3	chr2	29488400	29488800
MpI2	chr2	29488800	29490000
MpI3	chr2	29490000	29490200
MpF2	chr2	29490200	29491000
MpI3	chr2	29491000	29491400
MpF2	chr2	29491400	29492600
MpF1	chr2	29492600	29492800
MpI1	chr2	29492800	29493600
MpF2	chr2	29493600	29494600
MpI2	chr2	29494600	29495000
MpI1	chr2	29495000	29495800
MpF1	chr2	29495800	29496800
MpF2	chr2	29496800	29497600
MpF1	chr2	29497600	29498800
MpI1	chr2	29498800	29499200
MpF1	chr2	29499200	29499400
MpF2	chr2	29499400	29501600
MpF1	chr2	29501600	29501800
MpI1	chr2	29501800	29502600
MpI2	chr2	29502600	29505000
MpF2	chr2	29505000	29513600
MpI3	chr2	29513600	29514000
MpI2	chr2	29514000	29514400
MpH6	chr2	29514400	29514800
MpH2	chr2	29514800	29515000
MpH1	chr2	29515000	29515400
MpH2	chr2	29515400	29518200
MpH1	chr2	29518200	29518400
MpH2	chr2	29518400	29519400
MpH6	chr2	29519400	29520400
MpI2	chr2	29520400	29521000
MpF2	chr2	29521000	29522600
MpI1	chr2	29522600	29523400
MpH1	chr2	29523400	29524600
MpH2	chr2	29524600	29527000
MpH1	chr2	29527000	29531000
MpH2	chr2	29531000	29531400
MpH1	chr2	29531400	29534400
MpH2	chr2	29534400	29535400
MpH1	chr2	29535400	29540000
MpH2	chr2	29540000	29540400
MpH1	chr2	29540400	29542000
MpH2	chr2	29542000	29544000
MpH1	chr2	29544000	29545000
MpH2	chr2	29545000	29545600
MpH1	chr2	29545600	29546800
MpH2	chr2	29546800	29548000
MpH1	chr2	29548000	29549200
MpH2	chr2	29549200	29549400
MpH1	chr2	29549400	29550200
MpH2	chr2	29550200	29551400
MpH1	chr2	29551400	29554800
MpH2	chr2	29554800	29555000
MpH1	chr2	29555000	29559200
MpH2	chr2	29559200	29559400
MpH1	chr2	29559400	29560600
MpH2	chr2	29560600	29564000
MpH6	chr2	29564000	29565200
MpH2	chr2	29565200	29565400
MpH1	chr2	29565400	29565600
MpH2	chr2	29565600	29565800
MpH1	chr2	29565800	29571000
MpH2	chr2	29571000	29571600
MpH1	chr2	29571600	29574400
MpH2	chr2	29574400	29576600
MpH1	chr2	29576600	29577400
MpH2	chr2	29577400	29577800
MpH1	chr2	29577800	29578200
MpH2	chr2	29578200	29578600
MpH5	chr2	29578600	29581200
MpH1	chr2	29581200	29581800
MpH2	chr2	29581800	29582000
MpH1	chr2	29582000	29582600
MpH2	chr2	29582600	29583200
MpH1	chr2	29583200	29585200
MpH2	chr2	29585200	29585800
MpH1	chr2	29585800	29589400
MpH2	chr2	29589400	29589600
MpH1	chr2	29589600	29590200
MpH2	chr2	29590200	29591000
MpH1	chr2	29591000	29591400
MpH2	chr2	29591400	29592600
MpH5	chr2	29592600	29600400
MpH2	chr2	29600400	29601000
MpH1	chr2	29601000	29602200
MpH2	chr2	29602200	29603200
MpH1	chr2	29603200	29606400
MpH2	chr2	29606400	29608000
MpH1	chr2	29608000	29609000
MpH2	chr2	29609000	29609800
MpH1	chr2	29609800	29610800
MpH2	chr2	29610800	29611400
MpH1	chr2	29611400	29611800
MpH2	chr2	29611800	29612800
MpH1	chr2	29612800	29613200
MpH2	chr2	29613200	29613400
MpH1	chr2	29613400	29613800
MpH2	chr2	29613800	29615000
MpH1	chr2	29615000	29619400
MpH2	chr2	29619400	29620600
MpI1	chr2	29620600	29621000
MpF1	chr2	29621000	29621400
MpF2	chr2	29621400	29623400
MpF1	chr2	29623400	29626400
MpF2	chr2	29626400	29627600
MpI2	chr2	29627600	29629600
MpH6	chr2	29629600	29630200
MpI2	chr2	29630200	29632800
MpF2	chr2	29632800	29636800
MpI2	chr2	29636800	29637600
MpI3	chr2	29637600	29638200
MpE1	chr2	29638200	29638400
MpE2	chr2	29638400	29641600
MpE4	chr2	29641600	29642000
MpI2	chr2	29642000	29642800
MpF2	chr2	29642800	29645800
MpI2	chr2	29645800	29647200
MpH6	chr2	29647200	29650600
MpI2	chr2	29650600	29651400
MpI1	chr2	29651400	29651800
MpF1	chr2	29651800	29653000
MpF2	chr2	29653000	29654000
MpF1	chr2	29654000	29654400
MpI1	chr2	29654400	29655200
MpH2	chr2	29655200	29656600
MpH1	chr2	29656600	29657400
MpH2	chr2	29657400	29659000
MpH1	chr2	29659000	29660200
MpH2	chr2	29660200	29661400
MpH1	chr2	29661400	29662400
MpH2	chr2	29662400	29663400
MpH1	chr2	29663400	29665600
MpI1	chr2	29665600	29666200
MpF1	chr2	29666200	29668400
MpI1	chr2	29668400	29670000
MpH2	chr2	29670000	29670800
MpI1	chr2	29670800	29673000
MpH1	chr2	29673000	29673800
MpH2	chr2	29673800	29674400
MpH1	chr2	29674400	29676600
MpI1	chr2	29676600	29677000
MpH2	chr2	29677000	29677600
MpH1	chr2	29677600	29678400
MpH2	chr2	29678400	29679800
MpH1	chr2	29679800	29680000
MpH2	chr2	29680000	29681200
MpH1	chr2	29681200	29683600
MpH2	chr2	29683600	29685000
MpH1	chr2	29685000	29686000
MpH2	chr2	29686000	29687200
MpH1	chr2	29687200	29694200
MpH2	chr2	29694200	29694400
MpH1	chr2	29694400	29694800
MpI1	chr2	29694800	29695200
MpH2	chr2	29695200	29696000
MpH1	chr2	29696000	29697200
MpH2	chr2	29697200	29699200
MpH1	chr2	29699200	29700000
MpH2	chr2	29700000	29701400
MpI1	chr2	29701400	29702200
MpF1	chr2	29702200	29702400
MpF2	chr2	29702400	29703400
MpI1	chr2	29703400	29706600
MpF1	chr2	29706600	29708800
MpI1	chr2	29708800	29710800
MpH2	chr2	29710800	29711000
MpH1	chr2	29711000	29712000
MpH2	chr2	29712000	29712400
MpH1	chr2	29712400	29723200
MpH2	chr2	29723200	29723800
MpH1	chr2	29723800	29725000
MpH2	chr2	29725000	29725400
MpH1	chr2	29725400	29734000
MpH2	chr2	29734000	29734600
MpH1	chr2	29734600	29736000
MpH2	chr2	29736000	29736400
MpH1	chr2	29736400	29739000
MpH2	chr2	29739000	29739400
MpH1	chr2	29739400	29740600
MpH2	chr2	29740600	29741400
MpH1	chr2	29741400	29742000
MpI1	chr2	29742000	29744400
MpF1	chr2	29744400	29745600
MpF2	chr2	29745600	29746000
MpI3	chr2	29746000	29746400
MpI2	chr2	29746400	29747000
MpH6	chr2	29747000	29747600
MpI2	chr2	29747600	29748600
MpF2	chr2	29748600	29749000
MpF1	chr2	29749000	29756400
MpI1	chr2	29756400	29756800
MpI2	chr2	29756800	29757400
MpI3	chr2	29757400	29758600
MpF2	chr2	29758600	29760800
MpI2	chr2	29760800	29762400
MpF2	chr2	29762400	29769200
MpI2	chr2	29769200	29769600
MpI3	chr2	29769600	29770200
MpI2	chr2	29770200	29770400
MpF2	chr2	29770400	29775200
MpI3	chr2	29775200	29775800
MpE4	chr2	29775800	29776400
MpF2	chr2	29776400	29781400
MpF1	chr2	29781400	29783800
MpI1	chr2	29783800	29784200
MpH2	chr2	29784200	29786200
MpH5	chr2	29786200	29787200
MpH6	chr2	29787200	29792000
MpI2	chr2	29792000	29792400
MpI3	chr2	29792400	29792600
MpE4	chr2	29792600	29794000
MpF2	chr2	29794000	29795800
MpI3	chr2	29795800	29796000
MpI2	chr2	29796000	29799600
MpI1	chr2	29799600	29800400
MpF1	chr2	29800400	29802600
MpF2	chr2	29802600	29804000
MpF1	chr2	29804000	29807800
MpI1	chr2	29807800	29808200
MpH1	chr2	29808200	29808800
MpH2	chr2	29808800	29809800
MpH1	chr2	29809800	29810800
MpH2	chr2	29810800	29811600
MpH5	chr2	29811600	29812600
MpH2	chr2	29812600	29812800
MpH1	chr2	29812800	29814000
MpH2	chr2	29814000	29815200
MpH1	chr2	29815200	29819600
MpH5	chr2	29819600	29821000
MpH1	chr2	29821000	29822600
MpH2	chr2	29822600	29823600
MpH1	chr2	29823600	29830200
MpH2	chr2	29830200	29830600
MpH1	chr2	29830600	29839000
MpH2	chr2	29839000	29839400
MpH1	chr2	29839400	29840800
MpH2	chr2	29840800	29841400
MpH1	chr2	29841400	29842200
MpH2	chr2	29842200	29843600
MpH1	chr2	29843600	29844000
MpH2	chr2	29844000	29844200
MpH1	chr2	29844200	29845400
MpH2	chr2	29845400	29845800
MpH1	chr2	29845800	29847000
MpH2	chr2	29847000	29848000
MpH1	chr2	29848000	29849200
MpH2	chr2	29849200	29849600
MpH1	chr2	29849600	29854800
MpH2	chr2	29854800	29855600
MpH1	chr2	29855600	29856600
MpH2	chr2	29856600	29858000
MpH1	chr2	29858000	29862200
MpH2	chr2	29862200	29863600
MpH1	chr2	29863600	29864800
MpH2	chr2	29864800	29865600
MpH1	chr2	29865600	29866200
MpH2	chr2	29866200	29868200
MpH1	chr2	29868200	29868600
MpH5	chr2	29868600	29871800
MpH2	chr2	29871800	29872000
MpH1	chr2	29872000	29874800
MpH2	chr2	29874800	29876200
MpH1	chr2	29876200	29885000
MpH2	chr2	29885000	29885800
MpH1	chr2	29885800	29886000
MpH2	chr2	29886000	29886200
MpH1	chr2	29886200	29886400
MpH2	chr2	29886400	29888200
MpH5	chr2	29888200	29888800
MpH2	chr2	29888800	29890200
MpH1	chr2	29890200	29895200
MpH2	chr2	29895200	29897200
MpH1	chr2	29897200	29897400
MpH2	chr2	29897400	29898800
MpH1	chr2	29898800	29902000
MpH2	chr2	29902000	29903800
MpH1	chr2	29903800	29905600
MpH2	chr2	29905600	29906600
MpH1	chr2	29906600	29907400
MpH2	chr2	29907400	29908200
MpH1	chr2	29908200	29910800
MpH2	chr2	29910800	29912200
MpH1	chr2	29912200	29914800
MpH5	chr2	29914800	29917200
MpH2	chr2	29917200	29918400
MpH1	chr2	29918400	29918600
MpH2	chr2	29918600	29918800
MpH1	chr2	29918800	29919400
MpH2	chr2	29919400	29920600
MpH1	chr2	29920600	29921800
MpH2	chr2	29921800	29922600
MpH1	chr2	29922600	29923400
MpH2	chr2	29923400	29924000
MpH5	chr2	29924000	29930200
MpH2	chr2	29930200	29931200
MpH1	chr2	29931200	29938600
MpH2	chr2	29938600	29940600
MpH1	chr2	29940600	29941000
MpH2	chr2	29941000	29942000
MpH1	chr2	29942000	29942600
MpH2	chr2	29942600	29943400
MpH1	chr2	29943400	29944400
MpH2	chr2	29944400	29945600
MpH1	chr2	29945600	29948000
MpH2	chr2	29948000	29948400
MpH1	chr2	29948400	29953000
MpH2	chr2	29953000	29953400
MpH1	chr2	29953400	29954600
MpH2	chr2	29954600	29955600
MpH1	chr2	29955600	29958600
MpH2	chr2	29958600	29959000
MpH5	chr2	29959000	29966800
MpH2	chr2	29966800	29967400
MpH1	chr2	29967400	29968400
MpH2	chr2	29968400	29969600
MpH1	chr2	29969600	29973600
MpH2	chr2	29973600	29974400
MpH1	chr2	29974400	29975200
MpH2	chr2	29975200	29976000
MpH1	chr2	29976000	29976600
MpH2	chr2	29976600	29977400
MpH1	chr2	29977400	29977600
MpH2	chr2	29977600	29979000
MpH1	chr2	29979000	29979400
MpH2	chr2	29979400	29979800
MpH1	chr2	29979800	29982200
MpH2	chr2	29982200	29982800
MpH1	chr2	29982800	29983200
MpH2	chr2	29983200	29983400
MpH1	chr2	29983400	29984800
MpH2	chr2	29984800	29985200
MpH1	chr2	29985200	29987000
MpH5	chr2	29987000	29987200
MpH2	chr2	29987200	29990800
MpH1	chr2	29990800	29994400
MpH2	chr2	29994400	29995000
MpH1	chr2	29995000	29998400
MpH2	chr2	29998400	30000000
MpH5	chr2	30000000	30001600
MpH2	chr2	30001600	30002600
MpH1	chr2	30002600	30003800
MpI1	chr2	30003800	30004200
MpH2	chr2	30004200	30004400
MpH1	chr2	30004400	30005800
MpH2	chr2	30005800	30006200
MpH1	chr2	30006200	30010000
MpH2	chr2	30010000	30011800
MpH5	chr2	30011800	30013200
MpH2	chr2	30013200	30014400
MpH1	chr2	30014400	30018200
MpH2	chr2	30018200	30019000
MpH1	chr2	30019000	30019600
MpH2	chr2	30019600	30020000
MpH1	chr2	30020000	30020800
MpI1	chr2	30020800	30021200
MpI2	chr2	30021200	30021400
MpI3	chr2	30021400	30021800
MpF2	chr2	30021800	30026000
MpI3	chr2	30026000	30026600
MpI2	chr2	30026600	30028400
MpI3	chr2	30028400	30028600
MpF2	chr2	30028600	30029000
MpI3	chr2	30029000	30029200
MpI2	chr2	30029200	30030200
MpF2	chr2	30030200	30031000
MpF1	chr2	30031000	30031800
MpF2	chr2	30031800	30033800
MpF1	chr2	30033800	30036200
MpI1	chr2	30036200	30036600
MpH2	chr2	30036600	30039600
MpH1	chr2	30039600	30041400
MpH2	chr2	30041400	30042400
MpH1	chr2	30042400	30043400
MpH2	chr2	30043400	30045000
MpH1	chr2	30045000	30045600
MpH2	chr2	30045600	30046600
MpH1	chr2	30046600	30048400
MpH2	chr2	30048400	30050800
MpH1	chr2	30050800	30051200
MpH2	chr2	30051200	30051400
MpH1	chr2	30051400	30051800
MpH2	chr2	30051800	30052400
MpH1	chr2	30052400	30053400
MpH2	chr2	30053400	30054200
MpH1	chr2	30054200	30055800
MpH2	chr2	30055800	30056000
MpH1	chr2	30056000	30056600
MpH2	chr2	30056600	30057000
MpH1	chr2	30057000	30058600
MpH2	chr2	30058600	30059200
MpH1	chr2	30059200	30059400
MpH2	chr2	30059400	30060000
MpH1	chr2	30060000	30062000
MpH2	chr2	30062000	30063000
MpH5	chr2	30063000	30065200
MpH2	chr2	30065200	30065400
MpH1	chr2	30065400	30065600
MpH2	chr2	30065600	30066000
MpH1	chr2	30066000	30069000
MpH2	chr2	30069000	30070000
MpH1	chr2	30070000	30071000
MpH2	chr2	30071000	30072000
MpH6	chr2	30072000	30072800
MpH5	chr2	30072800	30074400
MpH2	chr2	30074400	30075600
MpH1	chr2	30075600	30076800
MpH2	chr2	30076800	30078800
MpH1	chr2	30078800	30084400
MpH5	chr2	30084400	30085600
MpH6	chr2	30085600	30086400
MpH5	chr2	30086400	30087400
MpH1	chr2	30087400	30088600
MpH2	chr2	30088600	30089600
MpI1	chr2	30089600	30091400
MpH2	chr2	30091400	30092000
MpI1	chr2	30092000	30092600
MpH1	chr2	30092600	30093400
MpI1	chr2	30093400	30093800
MpH1	chr2	30093800	30094600
MpH2	chr2	30094600	30095400
MpI1	chr2	30095400	30098200
MpH1	chr2	30098200	30099200
MpH2	chr2	30099200	30099800
MpH1	chr2	30099800	30100400
MpH2	chr2	30100400	30101000
MpH1	chr2	30101000	30101400
MpI1	chr2	30101400	30102200
MpF1	chr2	30102200	30102400
MpF2	chr2	30102400	30103600
MpF1	chr2	30103600	30105200
MpI1	chr2	30105200	30109000
MpF1	chr2	30109000	30113800
MpI1	chr2	30113800	30115000
MpF1	chr2	30115000	30119600
MpI1	chr2	30119600	30121600
MpF2	chr2	30121600	30122000
MpI3	chr2	30122000	30122400
MpE1	chr2	30122400	30123600
MpE3	chr2	30123600	30126600
MpE4	chr2	30126600	30130200
MpE2	chr2	30130200	30130400
MpE1	chr2	30130400	30133400
MpE2	chr2	30133400	30133800
MpE1	chr2	30133800	30134000
MpE3	chr2	30134000	30139000
MpE4	chr2	30139000	30139800
MpF2	chr2	30139800	30140600
MpE4	chr2	30140600	30141200
MpF2	chr2	30141200	30142000
MpI2	chr2	30142000	30142600
MpH6	chr2	30142600	30145600
MpI2	chr2	30145600	30145800
MpI3	chr2	30145800	30146800
MpF2	chr2	30146800	30150600
MpI2	chr2	30150600	30152000
MpE4	chr2	30152000	30152200
MpE3	chr2	30152200	30155400
MpE2	chr2	30155400	30155600
MpE1	chr2	30155600	30156600
MpI3	chr2	30156600	30156800
MpI2	chr2	30156800	30157200
MpH6	chr2	30157200	30157600
MpH4	chr2	30157600	30160800
MpH6	chr2	30160800	30161000
MpH4	chr2	30161000	30161400
MpI3	chr2	30161400	30161800
MpE1	chr2	30161800	30162400
MpE3	chr2	30162400	30164200
MpE4	chr2	30164200	30165000
MpI2	chr2	30165000	30166600
MpI3	chr2	30166600	30166800
MpE1	chr2	30166800	30167200
MpE2	chr2	30167200	30168000
MpE3	chr2	30168000	30169600
MpE4	chr2	30169600	30169800
MpI2	chr2	30169800	30170800
MpF2	chr2	30170800	30171200
MpI2	chr2	30171200	30171800
MpF2	chr2	30171800	30172400
MpI2	chr2	30172400	30173200
MpF1	chr2	30173200	30175600
MpI1	chr2	30175600	30177000
MpF1	chr2	30177000	30177400
MpI1	chr2	30177400	30177800
MpF1	chr2	30177800	30183000
MpI1	chr2	30183000	30184000
MpF1	chr2	30184000	30186600
MpI1	chr2	30186600	30189000
MpF1	chr2	30189000	30191000
MpI1	chr2	30191000	30194000
MpH1	chr2	30194000	30195600
MpH2	chr2	30195600	30197000
MpH1	chr2	30197000	30198200
MpH2	chr2	30198200	30199600
MpH1	chr2	30199600	30200400
MpH2	chr2	30200400	30200600
MpI1	chr2	30200600	30202800
MpH1	chr2	30202800	30205000
MpH2	chr2	30205000	30207000
MpH1	chr2	30207000	30214200
MpH2	chr2	30214200	30214800
MpH1	chr2	30214800	30216000
MpH2	chr2	30216000	30216800
MpH1	chr2	30216800	30224000
MpH2	chr2	30224000	30224400
MpH1	chr2	30224400	30225000
MpH2	chr2	30225000	30225600
MpH1	chr2	30225600	30230400
MpH2	chr2	30230400	30231400
MpH1	chr2	30231400	30232600
MpH2	chr2	30232600	30234000
MpH1	chr2	30234000	30236000
MpH2	chr2	30236000	30236400
MpH1	chr2	30236400	30239200
MpH2	chr2	30239200	30241400
MpH1	chr2	30241400	30241600
MpH2	chr2	30241600	30242800
MpH1	chr2	30242800	30250600
MpH2	chr2	30250600	30252000
MpH1	chr2	30252000	30253600
MpI1	chr2	30253600	30254200
MpF1	chr2	30254200	30254600
MpI1	chr2	30254600	30257200
MpF1	chr2	30257200	30257800
MpI1	chr2	30257800	30259800
MpF1	chr2	30259800	30261200
MpI1	chr2	30261200	30264000
MpF2	chr2	30264000	30266600
MpF1	chr2	30266600	30268000
MpI1	chr2	30268000	30269000
MpI2	chr2	30269000	30269800
MpI3	chr2	30269800	30270400
MpF2	chr2	30270400	30272800
MpI3	chr2	30272800	30273000
MpI2	chr2	30273000	30274800
MpE4	chr2	30274800	30276000
MpE3	chr2	30276000	30280000
MpE4	chr2	30280000	30280600
MpE3	chr2	30280600	30280800
MpE1	chr2	30280800	30282000
MpI3	chr2	30282000	30282600
MpI2	chr2	30282600	30284600
MpH6	chr2	30284600	30286000
MpI2	chr2	30286000	30287200
MpF2	chr2	30287200	30291000
MpI3	chr2	30291000	30291200
MpE4	chr2	30291200	30291600
MpI2	chr2	30291600	30291800
MpI3	chr2	30291800	30292200
MpE4	chr2	30292200	30292400
MpF2	chr2	30292400	30293800
MpF1	chr2	30293800	30294600
MpF2	chr2	30294600	30296000
MpI2	chr2	30296000	30296800
MpF2	chr2	30296800	30298800
MpI2	chr2	30298800	30302400
MpE4	chr2	30302400	30303200
MpE2	chr2	30303200	30305400
MpE1	chr2	30305400	30306200
MpI2	chr2	30306200	30310200
MpF2	chr2	30310200	30310600
MpI2	chr2	30310600	30312000
MpF2	chr2	30312000	30312200
MpE1	chr2	30312200	30313400
MpE3	chr2	30313400	30314000
MpE4	chr2	30314000	30316000
MpI2	chr2	30316000	30316200
MpF2	chr2	30316200	30318400
MpI2	chr2	30318400	30320600
MpI3	chr2	30320600	30321000
MpI2	chr2	30321000	30321600
MpH6	chr2	30321600	30323400
MpI2	chr2	30323400	30325800
MpH6	chr2	30325800	30327000
MpI2	chr2	30327000	30335000
MpI3	chr2	30335000	30335400
MpE1	chr2	30335400	30336800
MpE3	chr2	30336800	30338200
MpE4	chr2	30338200	30339000
MpI2	chr2	30339000	30342000
MpF2	chr2	30342000	30342800
MpI1	chr2	30342800	30343000
MpH2	chr2	30343000	30344000
MpH5	chr2	30344000	30345800
MpH3	chr2	30345800	30347000
MpH5	chr2	30347000	30348000
MpH3	chr2	30348000	30354200
MpH5	chr2	30354200	30354600
MpH3	chr2	30354600	30354800
MpH5	chr2	30354800	30356200
MpH4	chr2	30356200	30356600
MpH5	chr2	30356600	30357000
MpH3	chr2	30357000	30357200
MpH4	chr2	30357200	30357600
MpH3	chr2	30357600	30359000
MpH4	chr2	30359000	30359400
MpH6	chr2	30359400	30360000
MpH4	chr2	30360000	30361200
MpH6	chr2	30361200	30362400
MpI2	chr2	30362400	30363000
MpE4	chr2	30363000	30363200
MpE3	chr2	30363200	30367000
MpE2	chr2	30367000	30367800
MpE1	chr2	30367800	30368800
MpI2	chr2	30368800	30369400
MpI3	chr2	30369400	30370000
MpE1	chr2	30370000	30370800
MpE3	chr2	30370800	30379400
MpE4	chr2	30379400	30381000
MpI2	chr2	30381000	30382600
MpE1	chr2	30382600	30383000
MpI3	chr2	30383000	30383200
MpF2	chr2	30383200	30383400
MpE1	chr2	30383400	30383800
MpF2	chr2	30383800	30385400
MpE1	chr2	30385400	30386200
MpE2	chr2	30386200	30388200
MpE1	chr2	30388200	30388800
MpI3	chr2	30388800	30389400
MpI2	chr2	30389400	30391000
MpH6	chr2	30391000	30393800
MpI2	chr2	30393800	30397000
MpI3	chr2	30397000	30397200
MpI2	chr2	30397200	30403000
MpI3	chr2	30403000	30403200
MpI2	chr2	30403200	30403800
MpH6	chr2	30403800	30404800
MpI2	chr2	30404800	30406200
MpF2	chr2	30406200	30409200
MpI2	chr2	30409200	30410200
MpI1	chr2	30410200	30413200
MpF2	chr2	30413200	30413800
MpI2	chr2	30413800	30414400
MpE4	chr2	30414400	30414600
MpF2	chr2	30414600	30416200
MpE4	chr2	30416200	30416600
MpI2	chr2	30416600	30417800
MpI3	chr2	30417800	30418200
MpF2	chr2	30418200	30418600
MpI2	chr2	30418600	30420000
MpF2	chr2	30420000	30421600
MpI2	chr2	30421600	30422200
MpF2	chr2	30422200	30424200
MpE1	chr2	30424200	30424400
MpF2	chr2	30424400	30429000
MpI2	chr2	30429000	30429600
MpF2	chr2	30429600	30429800
MpI3	chr2	30429800	30430600
MpI2	chr2	30430600	30430800
MpH6	chr2	30430800	30431800
MpI2	chr2	30431800	30434600
MpE4	chr2	30434600	30435400
MpE3	chr2	30435400	30436800
MpE2	chr2	30436800	30437800
MpE1	chr2	30437800	30438400
MpI3	chr2	30438400	30438800
MpI2	chr2	30438800	30439000
MpH6	chr2	30439000	30441200
MpH5	chr2	30441200	30441800
MpH6	chr2	30441800	30442000
MpH5	chr2	30442000	30442200
MpH6	chr2	30442200	30445400
MpI2	chr2	30445400	30446400
MpF2	chr2	30446400	30448800
MpF1	chr2	30448800	30449000
MpI1	chr2	30449000	30450600
MpH2	chr2	30450600	30451600
MpH1	chr2	30451600	30452800
MpH2	chr2	30452800	30453600
MpH1	chr2	30453600	30455800
MpH5	chr2	30455800	30461000
MpH1	chr2	30461000	30463000
MpH2	chr2	30463000	30463800
MpH1	chr2	30463800	30465200
MpH2	chr2	30465200	30466200
MpH1	chr2	30466200	30466400
MpH5	chr2	30466400	30468600
MpH2	chr2	30468600	30469200
MpH1	chr2	30469200	30471200
MpH2	chr2	30471200	30472200
MpH1	chr2	30472200	30473400
MpH2	chr2	30473400	30475400
MpH1	chr2	30475400	30477400
MpH2	chr2	30477400	30477800
MpH1	chr2	30477800	30479400
MpH2	chr2	30479400	30480600
MpH5	chr2	30480600	30486200
MpH6	chr2	30486200	30486600
MpH5	chr2	30486600	30488600
MpH1	chr2	30488600	30489200
MpH2	chr2	30489200	30490600
MpH1	chr2	30490600	30491800
MpH2	chr2	30491800	30493600
MpH1	chr2	30493600	30500600
MpH2	chr2	30500600	30504200
MpH1	chr2	30504200	30507600
MpH2	chr2	30507600	30508800
MpH1	chr2	30508800	30509000
MpH2	chr2	30509000	30511000
MpH1	chr2	30511000	30517800
MpH2	chr2	30517800	30518600
MpH1	chr2	30518600	30519600
MpH2	chr2	30519600	30521000
MpH1	chr2	30521000	30523200
MpH2	chr2	30523200	30525400
MpH1	chr2	30525400	30526400
MpH2	chr2	30526400	30528000
MpH1	chr2	30528000	30529000
MpH2	chr2	30529000	30529200
MpH1	chr2	30529200	30536800
MpH2	chr2	30536800	30537800
MpH1	chr2	30537800	30540000
MpH2	chr2	30540000	30540800
MpH1	chr2	30540800	30541400
MpH2	chr2	30541400	30542000
MpH1	chr2	30542000	30543800
MpH2	chr2	30543800	30544400
MpH1	chr2	30544400	30545600
MpH2	chr2	30545600	30546400
MpH1	chr2	30546400	30549400
MpH2	chr2	30549400	30549800
MpH1	chr2	30549800	30553800
MpH2	chr2	30553800	30555200
MpH1	chr2	30555200	30556800
MpH2	chr2	30556800	30557400
MpH1	chr2	30557400	30561000
MpH5	chr2	30561000	30563200
MpH6	chr2	30563200	30563600
MpH5	chr2	30563600	30569400
MpH1	chr2	30569400	30573400
MpH2	chr2	30573400	30574200
MpH1	chr2	30574200	30575600
MpH2	chr2	30575600	30576600
MpH1	chr2	30576600	30577200
MpH2	chr2	30577200	30578000
MpH1	chr2	30578000	30578800
MpH2	chr2	30578800	30579400
MpH1	chr2	30579400	30579600
MpH2	chr2	30579600	30581200
MpH1	chr2	30581200	30582400
MpH2	chr2	30582400	30583400
MpH1	chr2	30583400	30585800
MpH2	chr2	30585800	30587000
MpH1	chr2	30587000	30588800
MpH2	chr2	30588800	30589400
MpH1	chr2	30589400	30589800
MpH2	chr2	30589800	30590200
MpH1	chr2	30590200	30590600
MpH2	chr2	30590600	30591000
MpI1	chr2	30591000	30592000
MpF1	chr2	30592000	30593200
MpI1	chr2	30593200	30594800
MpH1	chr2	30594800	30596600
MpH2	chr2	30596600	30597800
MpH1	chr2	30597800	30599000
MpH2	chr2	30599000	30600200
MpI1	chr2	30600200	30601800
MpF1	chr2	30601800	30603800
MpI1	chr2	30603800	30606000
MpF1	chr2	30606000	30608400
MpI1	chr2	30608400	30611400
MpF1	chr2	30611400	30612600
MpI1	chr2	30612600	30613200
MpF1	chr2	30613200	30616400
MpI1	chr2	30616400	30617000
MpH1	chr2	30617000	30620200
MpH2	chr2	30620200	30621200
MpH1	chr2	30621200	30622400
MpH2	chr2	30622400	30623600
MpH1	chr2	30623600	30629600
MpH2	chr2	30629600	30630200
MpH1	chr2	30630200	30631600
MpH2	chr2	30631600	30633000
MpH1	chr2	30633000	30635000
MpH2	chr2	30635000	30635400
MpH1	chr2	30635400	30636400
MpH2	chr2	30636400	30636600
MpH1	chr2	30636600	30640200
MpH2	chr2	30640200	30640800
MpH1	chr2	30640800	30644200
MpH2	chr2	30644200	30645400
MpH1	chr2	30645400	30646200
MpH2	chr2	30646200	30647000
MpH1	chr2	30647000	30650400
MpH2	chr2	30650400	30650600
MpH1	chr2	30650600	30651400
MpH2	chr2	30651400	30651800
MpH1	chr2	30651800	30653200
MpH2	chr2	30653200	30653800
MpH1	chr2	30653800	30663800
MpH2	chr2	30663800	30664400
MpH1	chr2	30664400	30670800
MpH2	chr2	30670800	30671200
MpH1	chr2	30671200	30673000
MpH2	chr2	30673000	30673200
MpH1	chr2	30673200	30675200
MpH2	chr2	30675200	30677000
MpH1	chr2	30677000	30680600
MpH2	chr2	30680600	30681200
MpH1	chr2	30681200	30682600
MpH2	chr2	30682600	30683400
MpH1	chr2	30683400	30683800
MpH2	chr2	30683800	30684200
MpI1	chr2	30684200	30684400
MpF1	chr2	30684400	30686000
MpF2	chr2	30686000	30686800
MpF1	chr2	30686800	30687000
MpI1	chr2	30687000	30688400
MpF1	chr2	30688400	30692000
MpI1	chr2	30692000	30692200
MpH2	chr2	30692200	30693400
MpH1	chr2	30693400	30694000
MpH2	chr2	30694000	30694400
MpI1	chr2	30694400	30694800
MpF1	chr2	30694800	30695400
MpI1	chr2	30695400	30696400
MpH2	chr2	30696400	30697400
MpI1	chr2	30697400	30698000
MpF1	chr2	30698000	30700000
MpI1	chr2	30700000	30702400
MpF1	chr2	30702400	30709600
MpI1	chr2	30709600	30711000
MpF1	chr2	30711000	30712000
MpI1	chr2	30712000	30712400
MpH2	chr2	30712400	30714600
MpH1	chr2	30714600	30714800
MpH2	chr2	30714800	30715800
MpH1	chr2	30715800	30719800
MpH2	chr2	30719800	30720000
MpI1	chr2	30720000	30720600
MpH1	chr2	30720600	30720800
MpH2	chr2	30720800	30721800
MpH1	chr2	30721800	30724200
MpH2	chr2	30724200	30726400
MpH1	chr2	30726400	30733800
MpI1	chr2	30733800	30734200
MpH2	chr2	30734200	30735400
MpH1	chr2	30735400	30741000
MpH2	chr2	30741000	30741200
MpH1	chr2	30741200	30741400
MpH2	chr2	30741400	30742400
MpH1	chr2	30742400	30743800
MpH2	chr2	30743800	30744600
MpH1	chr2	30744600	30747800
MpH2	chr2	30747800	30748600
MpH1	chr2	30748600	30749200
MpH2	chr2	30749200	30750400
MpI1	chr2	30750400	30751400
MpF1	chr2	30751400	30753600
MpI1	chr2	30753600	30760000
MpF1	chr2	30760000	30760600
MpI1	chr2	30760600	30761200
MpF1	chr2	30761200	30762200
MpI1	chr2	30762200	30763000
MpF1	chr2	30763000	30767000
MpI1	chr2	30767000	30770800
MpF2	chr2	30770800	30771600
MpI2	chr2	30771600	30771800
MpI1	chr2	30771800	30772400
MpE4	chr2	30772400	30773400
MpE3	chr2	30773400	30774600
MpE4	chr2	30774600	30775000
MpE3	chr2	30775000	30786000
MpE2	chr2	30786000	30786400
MpE1	chr2	30786400	30787400
MpI3	chr2	30787400	30787800
MpI2	chr2	30787800	30788600
MpH6	chr2	30788600	30791200
MpH4	chr2	30791200	30792000
MpH3	chr2	30792000	30793000
MpH4	chr2	30793000	30793200
MpH3	chr2	30793200	30794800
MpH4	chr2	30794800	30796400
MpH6	chr2	30796400	30797400
MpI2	chr2	30797400	30798200
MpI3	chr2	30798200	30798400
MpI2	chr2	30798400	30798600
MpI3	chr2	30798600	30798800
MpI2	chr2	30798800	30799400
MpI3	chr2	30799400	30799800
MpE1	chr2	30799800	30800400
MpE2	chr2	30800400	30801200
MpE3	chr2	30801200	30804000
MpE4	chr2	30804000	30805000
MpE3	chr2	30805000	30805400
MpE4	chr2	30805400	30806400
MpE3	chr2	30806400	30807400
MpE4	chr2	30807400	30809600
MpI2	chr2	30809600	30812400
MpF2	chr2	30812400	30812600
MpE1	chr2	30812600	30813200
MpE2	chr2	30813200	30814200
MpE3	chr2	30814200	30815800
MpE2	chr2	30815800	30817800
MpE1	chr2	30817800	30818200
MpI3	chr2	30818200	30818800
MpI2	chr2	30818800	30819400
MpH6	chr2	30819400	30819800
MpH4	chr2	30819800	30820600
MpH6	chr2	30820600	30821600
MpH4	chr2	30821600	30821800
MpH6	chr2	30821800	30823200
MpH5	chr2	30823200	30823400
MpH3	chr2	30823400	30826600
MpH5	chr2	30826600	30828200
MpH3	chr2	30828200	30831200
MpH5	chr2	30831200	30832600
MpH3	chr2	30832600	30833200
MpH5	chr2	30833200	30834600
MpH3	chr2	30834600	30835200
MpH5	chr2	30835200	30843800
MpH3	chr2	30843800	30844400
MpH5	chr2	30844400	30851600
MpH3	chr2	30851600	30852200
MpH5	chr2	30852200	30861000
MpH6	chr2	30861000	30861400
MpI2	chr2	30861400	30863600
MpH6	chr2	30863600	30866000
MpI2	chr2	30866000	30867000
MpI3	chr2	30867000	30867400
MpE1	chr2	30867400	30867600
MpE2	chr2	30867600	30869600
MpE3	chr2	30869600	30870600
MpE4	chr2	30870600	30871000
MpI2	chr2	30871000	30872400
MpF2	chr2	30872400	30872800
MpE1	chr2	30872800	30873200
MpE4	chr2	30873200	30873400
MpE2	chr2	30873400	30874000
MpE3	chr2	30874000	30879000
MpE1	chr2	30879000	30879600
MpI3	chr2	30879600	30880600
MpI2	chr2	30880600	30882400
MpI3	chr2	30882400	30882800
MpI2	chr2	30882800	30884200
MpF2	chr2	30884200	30886000
MpI2	chr2	30886000	30887200
MpH6	chr2	30887200	30889800
MpI2	chr2	30889800	30890600
MpF2	chr2	30890600	30891800
MpI2	chr2	30891800	30893800
MpH6	chr2	30893800	30894200
MpH4	chr2	30894200	30894600
MpH6	chr2	30894600	30897400
MpI2	chr2	30897400	30898000
MpI3	chr2	30898000	30898200
MpF2	chr2	30898200	30901000
MpE1	chr2	30901000	30901800
MpF2	chr2	30901800	30903000
MpI3	chr2	30903000	30904000
MpI2	chr2	30904000	30905200
MpH6	chr2	30905200	30905800
MpI2	chr2	30905800	30906800
MpI3	chr2	30906800	30907200
MpE1	chr2	30907200	30907600
MpE2	chr2	30907600	30908200
MpE3	chr2	30908200	30910000
MpE2	chr2	30910000	30911600
MpI2	chr2	30911600	30914400
MpH6	chr2	30914400	30916200
MpI2	chr2	30916200	30917400
MpF2	chr2	30917400	30918000
MpI3	chr2	30918000	30918200
MpI2	chr2	30918200	30924200
MpI3	chr2	30924200	30924400
MpI2	chr2	30924400	30924600
MpI3	chr2	30924600	30925400
MpF2	chr2	30925400	30928000
MpI2	chr2	30928000	30929800
MpI3	chr2	30929800	30930200
MpI2	chr2	30930200	30930800
MpH6	chr2	30930800	30931600
MpI2	chr2	30931600	30934200
MpH6	chr2	30934200	30934800
MpI2	chr2	30934800	30935400
MpI3	chr2	30935400	30936000
MpF2	chr2	30936000	30937800
MpI2	chr2	30937800	30939000
MpF2	chr2	30939000	30939800
MpI2	chr2	30939800	30942000
MpI3	chr2	30942000	30942200
MpF2	chr2	30942200	30947200
MpI2	chr2	30947200	30948400
MpH6	chr2	30948400	30951800
MpI2	chr2	30951800	30952400
MpF2	chr2	30952400	30953000
MpE1	chr2	30953000	30954400
MpF2	chr2	30954400	30955000
MpI2	chr2	30955000	30956000
MpE2	chr2	30956000	30957800
MpE1	chr2	30957800	30958800
MpI3	chr2	30958800	30959200
MpE1	chr2	30959200	30960200
MpE3	chr2	30960200	30961400
MpE2	chr2	30961400	30962400
MpE1	chr2	30962400	30963000
MpI3	chr2	30963000	30963200
MpI2	chr2	30963200	30966000
MpE2	chr2	30966000	30966200
MpI2	chr2	30966200	30966600
MpH6	chr2	30966600	30970600
MpI2	chr2	30970600	30972400
MpI3	chr2	30972400	30972600
MpI2	chr2	30972600	30973000
MpH6	chr2	30973000	30975200
MpI2	chr2	30975200	30976600
MpH6	chr2	30976600	30978000
MpH4	chr2	30978000	30979200
MpH6	chr2	30979200	30981200
MpI2	chr2	30981200	30981600
MpI3	chr2	30981600	30981800
MpI2	chr2	30981800	30984600
MpH6	chr2	30984600	30988200
MpI2	chr2	30988200	30993000
MpE4	chr2	30993000	30994600
MpE2	chr2	30994600	30995200
MpE3	chr2	30995200	30997800
MpE2	chr2	30997800	30998000
MpE3	chr2	30998000	30998600
MpE2	chr2	30998600	30998800
MpE1	chr2	30998800	30999600
MpI3	chr2	30999600	31000000
MpI2	chr2	31000000	31002400
MpH6	chr2	31002400	31002800
MpI2	chr2	31002800	31003600
MpH6	chr2	31003600	31004200
MpH4	chr2	31004200	31004400
MpH3	chr2	31004400	31005400
MpH4	chr2	31005400	31005800
MpH6	chr2	31005800	31009200
MpI2	chr2	31009200	31010200
MpI3	chr2	31010200	31010400
MpF2	chr2	31010400	31012400
MpI2	chr2	31012400	31012800
MpI3	chr2	31012800	31014200
MpF2	chr2	31014200	31014600
MpI2	chr2	31014600	31015200
MpI3	chr2	31015200	31015800
MpE2	chr2	31015800	31018400
MpI3	chr2	31018400	31020200
MpI2	chr2	31020200	31021400
MpI3	chr2	31021400	31021600
MpI2	chr2	31021600	31023200
MpH6	chr2	31023200	31024600
MpH5	chr2	31024600	31025000
MpH6	chr2	31025000	31028000
MpH4	chr2	31028000	31028400
MpH6	chr2	31028400	31029000
MpH4	chr2	31029000	31029800
MpH6	chr2	31029800	31030400
MpH4	chr2	31030400	31031200
MpH6	chr2	31031200	31033000
MpI2	chr2	31033000	31033600
MpF2	chr2	31033600	31034400
MpE4	chr2	31034400	31036200
MpI2	chr2	31036200	31036800
MpF2	chr2	31036800	31040400
MpI2	chr2	31040400	31042400
MpI3	chr2	31042400	31042800
MpF2	chr2	31042800	31045000
MpI3	chr2	31045000	31045200
MpI2	chr2	31045200	31046200
MpF2	chr2	31046200	31051000
MpI2	chr2	31051000	31052000
MpH6	chr2	31052000	31052600
MpH4	chr2	31052600	31053200
MpH6	chr2	31053200	31055000
MpI2	chr2	31055000	31055400
MpF2	chr2	31055400	31056200
MpE1	chr2	31056200	31057200
MpE3	chr2	31057200	31058800
MpE2	chr2	31058800	31059400
MpE4	chr2	31059400	31060000
MpI2	chr2	31060000	31061400
MpI3	chr2	31061400	31061800
MpE1	chr2	31061800	31062200
MpE2	chr2	31062200	31063200
MpE3	chr2	31063200	31067000
MpE4	chr2	31067000	31068800
MpF2	chr2	31068800	31071000
MpE1	chr2	31071000	31072800
MpE3	chr2	31072800	31073400
MpE4	chr2	31073400	31077000
MpE3	chr2	31077000	31079400
MpE1	chr2	31079400	31080200
MpI3	chr2	31080200	31080800
MpI2	chr2	31080800	31081400
MpI3	chr2	31081400	31081600
MpE1	chr2	31081600	31082600
MpE3	chr2	31082600	31088800
MpE4	chr2	31088800	31089000
MpE1	chr2	31089000	31089200
MpI2	chr2	31089200	31089800
MpI3	chr2	31089800	31090000
MpI2	chr2	31090000	31091000
MpI3	chr2	31091000	31091200
MpI2	chr2	31091200	31092400
MpI3	chr2	31092400	31092800
MpE1	chr2	31092800	31093400
MpE2	chr2	31093400	31094200
MpE1	chr2	31094200	31095600
MpF2	chr2	31095600	31096400
MpI2	chr2	31096400	31096800
MpH6	chr2	31096800	31099400
MpI2	chr2	31099400	31100000
MpI3	chr2	31100000	31100200
MpI2	chr2	31100200	31101400
MpF2	chr2	31101400	31104200
MpI3	chr2	31104200	31104400
MpI2	chr2	31104400	31105800
MpI3	chr2	31105800	31106200
MpF1	chr2	31106200	31108200
MpI1	chr2	31108200	31109400
MpF1	chr2	31109400	31110000
MpF2	chr2	31110000	31111200
MpF1	chr2	31111200	31114200
MpI1	chr2	31114200	31115600
MpF1	chr2	31115600	31117800
MpI1	chr2	31117800	31118400
MpH1	chr2	31118400	31119200
MpH2	chr2	31119200	31119800
MpH6	chr2	31119800	31120600
MpH2	chr2	31120600	31120800
MpI1	chr2	31120800	31121000
MpH2	chr2	31121000	31121400
MpI1	chr2	31121400	31122000
MpF1	chr2	31122000	31123400
MpI1	chr2	31123400	31124000
MpF1	chr2	31124000	31129800
MpI1	chr2	31129800	31132200
MpF1	chr2	31132200	31134000
MpI1	chr2	31134000	31135800
MpF1	chr2	31135800	31138400
MpF2	chr2	31138400	31140000
MpI2	chr2	31140000	31141600
MpF2	chr2	31141600	31142200
MpI2	chr2	31142200	31151800
MpF2	chr2	31151800	31152600
MpI3	chr2	31152600	31153000
MpF2	chr2	31153000	31157200
MpF1	chr2	31157200	31157600
MpI1	chr2	31157600	31158200
MpF1	chr2	31158200	31160400
MpI1	chr2	31160400	31162400
MpF1	chr2	31162400	31167400
MpI1	chr2	31167400	31168000
MpH2	chr2	31168000	31168200
MpH1	chr2	31168200	31169200
MpH2	chr2	31169200	31169600
MpH1	chr2	31169600	31169800
MpH2	chr2	31169800	31170000
MpH1	chr2	31170000	31171000
MpH2	chr2	31171000	31171600
MpH1	chr2	31171600	31174000
MpH2	chr2	31174000	31174800
MpH1	chr2	31174800	31176800
MpH2	chr2	31176800	31177200
MpH1	chr2	31177200	31177800
MpH2	chr2	31177800	31178200
MpH1	chr2	31178200	31179600
MpH2	chr2	31179600	31180000
MpH1	chr2	31180000	31182400
MpH2	chr2	31182400	31184600
MpH1	chr2	31184600	31185000
MpH2	chr2	31185000	31185200
MpH1	chr2	31185200	31185800
MpH2	chr2	31185800	31187000
MpH1	chr2	31187000	31187200
MpH2	chr2	31187200	31187800
MpH1	chr2	31187800	31188800
MpH2	chr2	31188800	31189600
MpH1	chr2	31189600	31189800
MpH2	chr2	31189800	31191400
MpH1	chr2	31191400	31192200
MpH2	chr2	31192200	31193400
MpH1	chr2	31193400	31195000
MpH2	chr2	31195000	31197000
MpH1	chr2	31197000	31204400
MpH2	chr2	31204400	31205000
MpH1	chr2	31205000	31205200
MpH2	chr2	31205200	31206400
MpH1	chr2	31206400	31207400
MpH2	chr2	31207400	31208200
MpH1	chr2	31208200	31211800
MpH2	chr2	31211800	31212400
MpH1	chr2	31212400	31215200
MpH2	chr2	31215200	31216000
MpH1	chr2	31216000	31218000
MpH2	chr2	31218000	31221000
MpH1	chr2	31221000	31221400
MpH2	chr2	31221400	31222000
MpH1	chr2	31222000	31222400
MpH2	chr2	31222400	31224200
MpH1	chr2	31224200	31225000
MpH2	chr2	31225000	31226000
MpH1	chr2	31226000	31227400
MpH2	chr2	31227400	31228400
MpH1	chr2	31228400	31230600
MpH2	chr2	31230600	31231000
MpH1	chr2	31231000	31233600
MpH2	chr2	31233600	31235200
MpH1	chr2	31235200	31235600
MpH2	chr2	31235600	31235800
MpH1	chr2	31235800	31236600
MpH2	chr2	31236600	31237400
MpH1	chr2	31237400	31238400
MpH2	chr2	31238400	31239000
MpH1	chr2	31239000	31240200
MpH2	chr2	31240200	31241600
MpH1	chr2	31241600	31242400
MpH2	chr2	31242400	31243400
MpH1	chr2	31243400	31247600
MpH2	chr2	31247600	31247800
MpH1	chr2	31247800	31249600
MpH2	chr2	31249600	31250200
MpH1	chr2	31250200	31251200
MpH2	chr2	31251200	31252400
MpH1	chr2	31252400	31252600
MpH2	chr2	31252600	31252800
MpH1	chr2	31252800	31254000
MpH2	chr2	31254000	31255400
MpH1	chr2	31255400	31256400
MpH2	chr2	31256400	31257400
MpH1	chr2	31257400	31259600
MpH2	chr2	31259600	31260400
MpH1	chr2	31260400	31261200
MpH2	chr2	31261200	31263200
MpH1	chr2	31263200	31264600
MpH2	chr2	31264600	31266000
MpI1	chr2	31266000	31267200
MpF1	chr2	31267200	31267800
MpF2	chr2	31267800	31269400
MpI2	chr2	31269400	31269800
MpI1	chr2	31269800	31270200
MpH2	chr2	31270200	31271600
MpH1	chr2	31271600	31272600
MpH2	chr2	31272600	31273600
MpH1	chr2	31273600	31275400
MpI1	chr2	31275400	31275600
MpF1	chr2	31275600	31276200
MpI1	chr2	31276200	31276600
MpF1	chr2	31276600	31279200
MpF2	chr2	31279200	31280600
MpI3	chr2	31280600	31280800
MpI1	chr2	31280800	31281800
MpH2	chr2	31281800	31282600
MpH1	chr2	31282600	31284400
MpH2	chr2	31284400	31287400
MpH1	chr2	31287400	31288600
MpI1	chr2	31288600	31290400
MpH2	chr2	31290400	31290800
MpH1	chr2	31290800	31292200
MpH2	chr2	31292200	31293200
MpI1	chr2	31293200	31294000
MpF1	chr2	31294000	31294600
MpF2	chr2	31294600	31297600
MpF1	chr2	31297600	31298600
MpI1	chr2	31298600	31299200
MpH1	chr2	31299200	31302000
MpH5	chr2	31302000	31304000
MpH6	chr2	31304000	31304800
MpH2	chr2	31304800	31305400
MpH5	chr2	31305400	31306000
MpH1	chr2	31306000	31306200
MpH2	chr2	31306200	31306400
MpH1	chr2	31306400	31306600
MpH2	chr2	31306600	31308200
MpH5	chr2	31308200	31308800
MpH6	chr2	31308800	31313800
MpI2	chr2	31313800	31314600
MpF2	chr2	31314600	31318200
MpI2	chr2	31318200	31319600
MpF2	chr2	31319600	31321400
MpI3	chr2	31321400	31321800
MpF2	chr2	31321800	31322200
MpI3	chr2	31322200	31323000
MpF2	chr2	31323000	31323800
MpI3	chr2	31323800	31324200
MpF2	chr2	31324200	31324800
MpF1	chr2	31324800	31327200
MpI1	chr2	31327200	31329400
MpF1	chr2	31329400	31331600
MpI1	chr2	31331600	31331800
MpH2	chr2	31331800	31332600
MpH1	chr2	31332600	31335000
MpI1	chr2	31335000	31335400
MpH2	chr2	31335400	31336400
MpH1	chr2	31336400	31337600
MpH2	chr2	31337600	31338800
MpH1	chr2	31338800	31339400
MpH2	chr2	31339400	31340200
MpH1	chr2	31340200	31341800
MpH5	chr2	31341800	31342000
MpH6	chr2	31342000	31342800
MpI2	chr2	31342800	31343000
MpI3	chr2	31343000	31343600
MpI2	chr2	31343600	31344000
MpH6	chr2	31344000	31344200
MpH2	chr2	31344200	31344800
MpH1	chr2	31344800	31345200
MpH2	chr2	31345200	31346200
MpH1	chr2	31346200	31347200
MpH2	chr2	31347200	31348000
MpH1	chr2	31348000	31349000
MpH2	chr2	31349000	31351200
MpH1	chr2	31351200	31352000
MpI1	chr2	31352000	31352200
MpF1	chr2	31352200	31354000
MpI1	chr2	31354000	31354800
MpF1	chr2	31354800	31355400
MpF2	chr2	31355400	31359400
MpI3	chr2	31359400	31359800
MpI2	chr2	31359800	31361200
MpF2	chr2	31361200	31362000
MpI2	chr2	31362000	31364200
MpF2	chr2	31364200	31364800
MpI2	chr2	31364800	31367400
MpH6	chr2	31367400	31368000
MpI2	chr2	31368000	31373800
MpF2	chr2	31373800	31374800
MpI2	chr2	31374800	31377600
MpE2	chr2	31377600	31380000
MpI2	chr2	31380000	31381600
MpF2	chr2	31381600	31383200
MpI2	chr2	31383200	31385600
MpH6	chr2	31385600	31386200
MpI2	chr2	31386200	31387600
MpI3	chr2	31387600	31388000
MpE1	chr2	31388000	31388800
MpE2	chr2	31388800	31389200
MpE3	chr2	31389200	31391000
MpE2	chr2	31391000	31391400
MpE4	chr2	31391400	31392400
MpF2	chr2	31392400	31392600
MpE4	chr2	31392600	31392800
MpF2	chr2	31392800	31393000
MpE4	chr2	31393000	31396000
MpI3	chr2	31396000	31396200
MpF2	chr2	31396200	31397800
MpE1	chr2	31397800	31399200
MpI2	chr2	31399200	31399400
MpF2	chr2	31399400	31400200
MpI3	chr2	31400200	31400600
MpE1	chr2	31400600	31401000
MpE2	chr2	31401000	31401800
MpE3	chr2	31401800	31405800
MpE4	chr2	31405800	31406600
MpE3	chr2	31406600	31407400
MpE4	chr2	31407400	31408000
MpE2	chr2	31408000	31409200
MpE1	chr2	31409200	31409400
MpE4	chr2	31409400	31409600
MpI3	chr2	31409600	31410000
MpI2	chr2	31410000	31410600
MpI3	chr2	31410600	31410800
MpI2	chr2	31410800	31412000
MpI3	chr2	31412000	31412200
MpE1	chr2	31412200	31413200
MpE3	chr2	31413200	31413800
MpE4	chr2	31413800	31414600
MpE3	chr2	31414600	31417000
MpE4	chr2	31417000	31418400
MpI2	chr2	31418400	31419000
MpF2	chr2	31419000	31419200
MpE1	chr2	31419200	31419600
MpE2	chr2	31419600	31420000
MpE3	chr2	31420000	31421800
MpE4	chr2	31421800	31422000
MpI3	chr2	31422000	31422200
MpF2	chr2	31422200	31428400
MpI3	chr2	31428400	31428600
MpI2	chr2	31428600	31429000
MpI3	chr2	31429000	31429200
MpF2	chr2	31429200	31430400
MpI2	chr2	31430400	31432600
MpE4	chr2	31432600	31433200
MpE3	chr2	31433200	31436200
MpE1	chr2	31436200	31436800
MpI3	chr2	31436800	31437200
MpF2	chr2	31437200	31439200
MpI2	chr2	31439200	31442800
MpI3	chr2	31442800	31443000
MpI2	chr2	31443000	31444000
MpI3	chr2	31444000	31444200
MpF2	chr2	31444200	31445200
MpE1	chr2	31445200	31447000
MpF2	chr2	31447000	31448200
MpI3	chr2	31448200	31448600
MpI2	chr2	31448600	31449200
MpI3	chr2	31449200	31449600
MpI2	chr2	31449600	31449800
MpH6	chr2	31449800	31451400
MpH4	chr2	31451400	31454800
MpH3	chr2	31454800	31455000
MpH4	chr2	31455000	31455400
MpH3	chr2	31455400	31457800
MpH4	chr2	31457800	31464600
MpH6	chr2	31464600	31465200
MpH4	chr2	31465200	31466600
MpH6	chr2	31466600	31468400
MpI2	chr2	31468400	31468800
MpI3	chr2	31468800	31469000
MpE1	chr2	31469000	31469800
MpE3	chr2	31469800	31471200
MpE4	chr2	31471200	31471600
MpF2	chr2	31471600	31472000
MpI2	chr2	31472000	31474800
MpF2	chr2	31474800	31476600
MpI3	chr2	31476600	31477200
MpF2	chr2	31477200	31479200
MpI2	chr2	31479200	31483000
MpF2	chr2	31483000	31483400
MpE1	chr2	31483400	31484200
MpE3	chr2	31484200	31489000
MpE4	chr2	31489000	31489600
MpF2	chr2	31489600	31490200
MpI3	chr2	31490200	31490600
MpF2	chr2	31490600	31491000
MpI2	chr2	31491000	31496600
MpH6	chr2	31496600	31497200
MpI2	chr2	31497200	31497600
MpF2	chr2	31497600	31498400
MpI2	chr2	31498400	31501000
MpF2	chr2	31501000	31501400
MpI2	chr2	31501400	31502400
MpH6	chr2	31502400	31503200
MpI2	chr2	31503200	31506000
MpF2	chr2	31506000	31508400
MpI2	chr2	31508400	31509600
MpF2	chr2	31509600	31510600
MpI2	chr2	31510600	31511200
MpI3	chr2	31511200	31511400
MpF2	chr2	31511400	31511600
MpI2	chr2	31511600	31511800
MpI3	chr2	31511800	31512000
MpE1	chr2	31512000	31512400
MpE2	chr2	31512400	31518800
MpI3	chr2	31518800	31519000
MpI2	chr2	31519000	31520000
MpI3	chr2	31520000	31520600
MpF2	chr2	31520600	31524000
MpE1	chr2	31524000	31524800
MpI3	chr2	31524800	31525000
MpE1	chr2	31525000	31525800
MpF2	chr2	31525800	31528000
MpI3	chr2	31528000	31528400
MpI2	chr2	31528400	31532400
MpF2	chr2	31532400	31533400
MpI3	chr2	31533400	31533600
MpI2	chr2	31533600	31534200
MpI3	chr2	31534200	31534400
MpE1	chr2	31534400	31536600
MpI3	chr2	31536600	31537400
MpF2	chr2	31537400	31541200
MpE4	chr2	31541200	31542400
MpE2	chr2	31542400	31542600
MpE1	chr2	31542600	31543800
MpF2	chr2	31543800	31545000
MpI2	chr2	31545000	31547200
MpI3	chr2	31547200	31547400
MpF2	chr2	31547400	31547600
MpI3	chr2	31547600	31547800
MpI2	chr2	31547800	31549400
MpH6	chr2	31549400	31550200
MpI2	chr2	31550200	31550800
MpE4	chr2	31550800	31551000
MpE2	chr2	31551000	31551200
MpI2	chr2	31551200	31551800
MpI3	chr2	31551800	31552000
MpI2	chr2	31552000	31553000
MpI3	chr2	31553000	31553200
MpI2	chr2	31553200	31554200
MpE1	chr2	31554200	31555800
MpE2	chr2	31555800	31556400
MpE1	chr2	31556400	31557600
MpE3	chr2	31557600	31560400
MpE2	chr2	31560400	31562000
MpE4	chr2	31562000	31562400
MpF2	chr2	31562400	31563200
MpI2	chr2	31563200	31563600
MpF2	chr2	31563600	31564400
MpI3	chr2	31564400	31564600
MpI2	chr2	31564600	31565600
MpI3	chr2	31565600	31566000
MpF2	chr2	31566000	31568000
MpI2	chr2	31568000	31569400
MpH6	chr2	31569400	31569800
MpH4	chr2	31569800	31571400
MpH6	chr2	31571400	31572800
MpH4	chr2	31572800	31573600
MpH6	chr2	31573600	31574200
MpI2	chr2	31574200	31577600
MpE4	chr2	31577600	31578200
MpE2	chr2	31578200	31580400
MpE3	chr2	31580400	31582200
MpE2	chr2	31582200	31584000
MpE3	chr2	31584000	31589000
MpE2	chr2	31589000	31589200
MpE1	chr2	31589200	31589600
MpI3	chr2	31589600	31590000
MpI2	chr2	31590000	31592600
MpI3	chr2	31592600	31593000
MpE1	chr2	31593000	31594200
MpE3	chr2	31594200	31595400
MpE4	chr2	31595400	31595800
MpI2	chr2	31595800	31596800
MpI3	chr2	31596800	31597000
MpF2	chr2	31597000	31600200
MpI2	chr2	31600200	31601400
MpH6	chr2	31601400	31602600
MpH4	chr2	31602600	31607000
MpH6	chr2	31607000	31610400
MpH4	chr2	31610400	31612000
MpH3	chr2	31612000	31613000
MpH4	chr2	31613000	31613400
MpH3	chr2	31613400	31613800
MpH4	chr2	31613800	31614000
MpH6	chr2	31614000	31615400
MpI2	chr2	31615400	31616800
MpE4	chr2	31616800	31618000
MpE3	chr2	31618000	31619200
MpE2	chr2	31619200	31621000
MpE1	chr2	31621000	31621600
MpI3	chr2	31621600	31621800
MpI2	chr2	31621800	31622000
MpH6	chr2	31622000	31622800
MpI2	chr2	31622800	31625400
MpI3	chr2	31625400	31626000
MpI2	chr2	31626000	31626800
MpI3	chr2	31626800	31627400
MpE1	chr2	31627400	31628400
MpE3	chr2	31628400	31632600
MpE4	chr2	31632600	31632800
MpI2	chr2	31632800	31634400
MpI3	chr2	31634400	31634800
MpE1	chr2	31634800	31635200
MpE2	chr2	31635200	31636400
MpE4	chr2	31636400	31637800
MpE3	chr2	31637800	31639600
MpE2	chr2	31639600	31639800
MpE1	chr2	31639800	31640600
MpI3	chr2	31640600	31641600
MpE1	chr2	31641600	31641800
MpE2	chr2	31641800	31647000
MpE4	chr2	31647000	31647800
MpI3	chr2	31647800	31648200
MpF2	chr2	31648200	31649600
MpI3	chr2	31649600	31650400
MpF2	chr2	31650400	31653000
MpE4	chr2	31653000	31653400
MpI3	chr2	31653400	31653600
MpF2	chr2	31653600	31656600
MpI2	chr2	31656600	31658600
MpI3	chr2	31658600	31659400
MpE1	chr2	31659400	31660600
MpE3	chr2	31660600	31663800
MpE4	chr2	31663800	31664400
MpI3	chr2	31664400	31664800
MpE1	chr2	31664800	31665600
MpE2	chr2	31665600	31666000
MpE3	chr2	31666000	31674000
MpE4	chr2	31674000	31677200
MpI2	chr2	31677200	31678000
MpH6	chr2	31678000	31681600
MpI2	chr2	31681600	31682600
MpI3	chr2	31682600	31682800
MpE1	chr2	31682800	31683600
MpE3	chr2	31683600	31694200
MpE4	chr2	31694200	31694800
MpE3	chr2	31694800	31696800
MpE4	chr2	31696800	31697600
MpE3	chr2	31697600	31699600
MpE4	chr2	31699600	31699800
MpE2	chr2	31699800	31700200
MpI2	chr2	31700200	31702200
MpH6	chr2	31702200	31702600
MpH4	chr2	31702600	31703600
MpH6	chr2	31703600	31704000
MpH4	chr2	31704000	31714000
MpH6	chr2	31714000	31714400
MpI2	chr2	31714400	31715400
MpF2	chr2	31715400	31715800
MpI2	chr2	31715800	31716200
MpF2	chr2	31716200	31716800
MpI3	chr2	31716800	31717000
MpI2	chr2	31717000	31717400
MpF2	chr2	31717400	31717800
MpI2	chr2	31717800	31719000
MpE2	chr2	31719000	31725600
MpI2	chr2	31725600	31730600
MpI1	chr2	31730600	31731000
MpF1	chr2	31731000	31731800
MpI2	chr2	31731800	31732200
MpF2	chr2	31732200	31734000
MpF1	chr2	31734000	31734600
MpI1	chr2	31734600	31734800
MpI2	chr2	31734800	31735400
MpF2	chr2	31735400	31736000
MpI2	chr2	31736000	31736200
MpI1	chr2	31736200	31736800
MpF1	chr2	31736800	31745600
MpI1	chr2	31745600	31749800
MpI2	chr2	31749800	31750400
MpH6	chr2	31750400	31751600
MpI2	chr2	31751600	31754800
MpF2	chr2	31754800	31757200
MpI3	chr2	31757200	31758000
MpF2	chr2	31758000	31758800
MpI3	chr2	31758800	31759000
MpI2	chr2	31759000	31759200
MpI3	chr2	31759200	31759400
MpF2	chr2	31759400	31760200
MpF1	chr2	31760200	31761400
MpF2	chr2	31761400	31761800
MpI2	chr2	31761800	31762200
MpH6	chr2	31762200	31764800
MpI2	chr2	31764800	31765400
MpH6	chr2	31765400	31766800
MpI2	chr2	31766800	31768800
MpH6	chr2	31768800	31769800
MpI2	chr2	31769800	31770400
MpH6	chr2	31770400	31771600
MpI2	chr2	31771600	31773400
MpF2	chr2	31773400	31779400
MpI2	chr2	31779400	31784200
MpH6	chr2	31784200	31785400
MpH4	chr2	31785400	31786800
MpH6	chr2	31786800	31787800
MpH4	chr2	31787800	31789600
MpH6	chr2	31789600	31790800
MpI2	chr2	31790800	31792400
MpH6	chr2	31792400	31793800
MpI2	chr2	31793800	31795800
MpF2	chr2	31795800	31796600
MpI3	chr2	31796600	31797000
MpF2	chr2	31797000	31798800
MpI1	chr2	31798800	31800000
MpI2	chr2	31800000	31800600
MpH6	chr2	31800600	31804600
MpH4	chr2	31804600	31806200
MpH6	chr2	31806200	31810600
MpI2	chr2	31810600	31812200
MpE2	chr2	31812200	31813000
MpE3	chr2	31813000	31818600
MpE1	chr2	31818600	31819400
MpI3	chr2	31819400	31819800
MpI2	chr2	31819800	31820600
MpH6	chr2	31820600	31821800
MpH4	chr2	31821800	31822200
MpH3	chr2	31822200	31822400
MpH5	chr2	31822400	31823400
MpH6	chr2	31823400	31824400
MpH5	chr2	31824400	31825800
MpH6	chr2	31825800	31827000
MpH4	chr2	31827000	31827200
MpH5	chr2	31827200	31828600
MpH3	chr2	31828600	31829600
MpH5	chr2	31829600	31841400
MpH3	chr2	31841400	31841800
MpH4	chr2	31841800	31844200
MpH6	chr2	31844200	31847000
MpI2	chr2	31847000	31848400
MpI3	chr2	31848400	31848800
MpI2	chr2	31848800	31849200
MpF2	chr2	31849200	31852600
MpI2	chr2	31852600	31853200
MpF2	chr2	31853200	31855800
MpI2	chr2	31855800	31856000
MpI3	chr2	31856000	31857200
MpI2	chr2	31857200	31859800
MpH6	chr2	31859800	31862000
MpI2	chr2	31862000	31864400
MpF2	chr2	31864400	31866600
MpI2	chr2	31866600	31879800
MpH6	chr2	31879800	31881800
MpI2	chr2	31881800	31891600
MpE4	chr2	31891600	31892000
MpE2	chr2	31892000	31892600
MpE3	chr2	31892600	31896800
MpE1	chr2	31896800	31897600
MpI3	chr2	31897600	31897800
MpI2	chr2	31897800	31898400
MpH6	chr2	31898400	31899600
MpH4	chr2	31899600	31901200
MpH3	chr2	31901200	31906600
MpH4	chr2	31906600	31909200
MpH3	chr2	31909200	31912200
MpH5	chr2	31912200	31912400
MpH6	chr2	31912400	31914600
MpI2	chr2	31914600	31915600
MpF2	chr2	31915600	31916800
MpI3	chr2	31916800	31917800
MpI2	chr2	31917800	31919400
MpF2	chr2	31919400	31920200
MpI3	chr2	31920200	31920400
MpI2	chr2	31920400	31920600
MpI3	chr2	31920600	31921000
MpE1	chr2	31921000	31921400
MpE2	chr2	31921400	31923200
MpE3	chr2	31923200	31928000
MpE4	chr2	31928000	31928600
MpI2	chr2	31928600	31929600
MpE4	chr2	31929600	31929800
MpE3	chr2	31929800	31933800
MpE1	chr2	31933800	31935000
MpI3	chr2	31935000	31936000
MpI2	chr2	31936000	31936200
MpF2	chr2	31936200	31938400
MpE4	chr2	31938400	31939800
MpF2	chr2	31939800	31941000
MpI3	chr2	31941000	31941200
MpF2	chr2	31941200	31945000
MpE4	chr2	31945000	31948000
MpI3	chr2	31948000	31948800
MpF2	chr2	31948800	31950000
MpI2	chr2	31950000	31951000
MpH6	chr2	31951000	31952400
MpH4	chr2	31952400	31952600
MpH6	chr2	31952600	31953200
MpH4	chr2	31953200	31954200
MpH6	chr2	31954200	31955200
MpH4	chr2	31955200	31955800
MpH3	chr2	31955800	31957200
MpH4	chr2	31957200	31959200
MpH3	chr2	31959200	31961600
MpH4	chr2	31961600	31966000
MpH6	chr2	31966000	31966400
MpI2	chr2	31966400	31968200
MpI3	chr2	31968200	31968600
MpE1	chr2	31968600	31969400
MpE2	chr2	31969400	31971600
MpE4	chr2	31971600	31972800
MpE2	chr2	31972800	31974000
MpI3	chr2	31974000	31974800
MpI2	chr2	31974800	31975800
MpH6	chr2	31975800	31977200
MpI2	chr2	31977200	31977600
MpI3	chr2	31977600	31978000
MpI2	chr2	31978000	31978200
MpI3	chr2	31978200	31978600
MpE4	chr2	31978600	31979200
MpE3	chr2	31979200	31984200
MpE2	chr2	31984200	31984400
MpE1	chr2	31984400	31985000
MpI3	chr2	31985000	31985400
MpI2	chr2	31985400	31986600
MpH6	chr2	31986600	31987600
MpH4	chr2	31987600	31990600
MpH3	chr2	31990600	32000000
MpH4	chr2	32000000	32000600
MpH6	chr2	32000600	32003400
MpH4	chr2	32003400	32003800
MpH3	chr2	32003800	32017400
MpH4	chr2	32017400	32018600
MpH3	chr2	32018600	32018800
MpH4	chr2	32018800	32019000
MpH3	chr2	32019000	32024600
MpH5	chr2	32024600	32025400
MpH3	chr2	32025400	32026200
MpH5	chr2	32026200	32027200
MpH3	chr2	32027200	32027400
MpH5	chr2	32027400	32029600
MpH6	chr2	32029600	32030200
MpI2	chr2	32030200	32030800
MpI3	chr2	32030800	32031000
MpI2	chr2	32031000	32032800
MpI3	chr2	32032800	32033400
MpE1	chr2	32033400	32036000
MpE4	chr2	32036000	32039000
MpE1	chr2	32039000	32040600
MpI3	chr2	32040600	32041400
MpF2	chr2	32041400	32042000
MpI2	chr2	32042000	32042400
MpI3	chr2	32042400	32043000
MpE1	chr2	32043000	32044200
MpE3	chr2	32044200	32045200
MpE4	chr2	32045200	32045600
MpE3	chr2	32045600	32048200
MpE4	chr2	32048200	32049400
MpE3	chr2	32049400	32051000
MpE4	chr2	32051000	32052800
MpI2	chr2	32052800	32056800
MpI3	chr2	32056800	32057000
MpI2	chr2	32057000	32057800
MpI3	chr2	32057800	32058200
MpE1	chr2	32058200	32058600
MpE2	chr2	32058600	32064800
MpE3	chr2	32064800	32065000
MpE4	chr2	32065000	32066800
MpI2	chr2	32066800	32067600
MpH6	chr2	32067600	32069400
MpI2	chr2	32069400	32070400
MpI3	chr2	32070400	32071200
MpI2	chr2	32071200	32071800
MpF2	chr2	32071800	32073200
MpI2	chr2	32073200	32073400
MpI3	chr2	32073400	32073600
MpI2	chr2	32073600	32074000
MpH6	chr2	32074000	32074600
MpH5	chr2	32074600	32076800
MpH3	chr2	32076800	32077400
MpH5	chr2	32077400	32078200
MpH3	chr2	32078200	32079400
MpH5	chr2	32079400	32085400
MpH6	chr2	32085400	32085800
MpI2	chr2	32085800	32086000
MpF2	chr2	32086000	32087600
MpI2	chr2	32087600	32089800
MpF2	chr2	32089800	32090000
MpE1	chr2	32090000	32092400
MpE3	chr2	32092400	32096200
MpE2	chr2	32096200	32097000
MpI2	chr2	32097000	32098200
MpH6	chr2	32098200	32099000
MpH4	chr2	32099000	32099400
MpH3	chr2	32099400	32106400
MpH5	chr2	32106400	32125200
MpH6	chr2	32125200	32125600
MpH5	chr2	32125600	32128400
MpH3	chr2	32128400	32129200
MpH4	chr2	32129200	32129800
MpH6	chr2	32129800	32132800
MpH4	chr2	32132800	32133000
MpI3	chr2	32133000	32133800
MpF2	chr2	32133800	32135600
MpE1	chr2	32135600	32135800
MpE2	chr2	32135800	32137600
MpE1	chr2	32137600	32139000
MpI3	chr2	32139000	32139600
MpI2	chr2	32139600	32142200
MpH6	chr2	32142200	32145600
MpI2	chr2	32145600	32146400
MpF2	chr2	32146400	32147400
MpI2	chr2	32147400	32148200
MpH6	chr2	32148200	32149200
MpH4	chr2	32149200	32149400
MpH3	chr2	32149400	32150000
MpH4	chr2	32150000	32151600
MpH6	chr2	32151600	32152000
MpI2	chr2	32152000	32153400
MpI3	chr2	32153400	32153800
MpE1	chr2	32153800	32155000
MpF2	chr2	32155000	32155400
MpE1	chr2	32155400	32155600
MpF2	chr2	32155600	32155800
MpI3	chr2	32155800	32156000
MpI2	chr2	32156000	32159000
MpF2	chr2	32159000	32160200
MpI2	chr2	32160200	32160600
MpF2	chr2	32160600	32162600
MpI2	chr2	32162600	32165600
MpF2	chr2	32165600	32167400
MpI2	chr2	32167400	32167800
MpH6	chr2	32167800	32169200
MpH4	chr2	32169200	32169600
MpH3	chr2	32169600	32170000
MpH4	chr2	32170000	32171400
MpH3	chr2	32171400	32171800
MpH5	chr2	32171800	32172400
MpH3	chr2	32172400	32172800
MpH4	chr2	32172800	32173800
MpH3	chr2	32173800	32174200
MpH4	chr2	32174200	32175400
MpH6	chr2	32175400	32176000
MpI2	chr2	32176000	32176400
MpI3	chr2	32176400	32177000
MpE1	chr2	32177000	32177200
MpF2	chr2	32177200	32181400
MpI2	chr2	32181400	32184000
MpH6	chr2	32184000	32185000
MpH5	chr2	32185000	32191200
MpH6	chr2	32191200	32191800
MpI2	chr2	32191800	32194600
MpI3	chr2	32194600	32195000
MpE1	chr2	32195000	32196400
MpE2	chr2	32196400	32197200
MpE3	chr2	32197200	32198400
MpE2	chr2	32198400	32199200
MpE4	chr2	32199200	32200400
MpF2	chr2	32200400	32202200
MpI3	chr2	32202200	32202600
MpF2	chr2	32202600	32205800
MpI2	chr2	32205800	32207800
MpI3	chr2	32207800	32208000
MpE1	chr2	32208000	32209200
MpE3	chr2	32209200	32209800
MpE2	chr2	32209800	32210000
MpE4	chr2	32210000	32210200
MpI3	chr2	32210200	32210400
MpI2	chr2	32210400	32212600
MpE4	chr2	32212600	32213200
MpE3	chr2	32213200	32213800
MpE2	chr2	32213800	32215000
MpE1	chr2	32215000	32215400
MpI3	chr2	32215400	32215600
MpI2	chr2	32215600	32218600
MpE4	chr2	32218600	32219600
MpE3	chr2	32219600	32228600
MpE4	chr2	32228600	32229000
MpE2	chr2	32229000	32229400
MpE1	chr2	32229400	32229600
MpE2	chr2	32229600	32229800
MpE1	chr2	32229800	32230800
MpI3	chr2	32230800	32231000
MpI2	chr2	32231000	32231200
MpF2	chr2	32231200	32231600
MpI3	chr2	32231600	32232000
MpE1	chr2	32232000	32232800
MpE2	chr2	32232800	32233400
MpE3	chr2	32233400	32236400
MpE4	chr2	32236400	32238000
MpE1	chr2	32238000	32238400
MpF2	chr2	32238400	32238800
MpI2	chr2	32238800	32240400
MpH6	chr2	32240400	32242400
MpI2	chr2	32242400	32244800
MpI3	chr2	32244800	32245200
MpE1	chr2	32245200	32246000
MpE2	chr2	32246000	32246600
MpE3	chr2	32246600	32252200
MpE4	chr2	32252200	32253000
MpI2	chr2	32253000	32254600
MpF2	chr2	32254600	32255000
MpI3	chr2	32255000	32255400
MpE1	chr2	32255400	32255800
MpE2	chr2	32255800	32257400
MpE3	chr2	32257400	32263400
MpE4	chr2	32263400	32264800
MpF2	chr2	32264800	32266200
MpI3	chr2	32266200	32267800
MpI2	chr2	32267800	32270400
MpF2	chr2	32270400	32271200
MpI2	chr2	32271200	32271600
MpH6	chr2	32271600	32274000
MpH4	chr2	32274000	32281000
MpH3	chr2	32281000	32281200
MpH5	chr2	32281200	32282200
MpH3	chr2	32282200	32284400
MpH4	chr2	32284400	32284600
MpH6	chr2	32284600	32285800
MpI2	chr2	32285800	32286800
MpI3	chr2	32286800	32287000
MpI2	chr2	32287000	32287600
MpF2	chr2	32287600	32289200
MpI2	chr2	32289200	32290000
MpF2	chr2	32290000	32292200
MpI3	chr2	32292200	32292400
MpI2	chr2	32292400	32292800
MpF2	chr2	32292800	32294800
MpI2	chr2	32294800	32298000
MpH6	chr2	32298000	32298800
MpI2	chr2	32298800	32301000
MpI3	chr2	32301000	32301800
MpE1	chr2	32301800	32303200
MpE4	chr2	32303200	32303800
MpE3	chr2	32303800	32304800
MpE4	chr2	32304800	32305800
MpI2	chr2	32305800	32307600
MpH6	chr2	32307600	32310400
MpH4	chr2	32310400	32312600
MpH5	chr2	32312600	32326600
MpH3	chr2	32326600	32327200
MpH5	chr2	32327200	32330200
MpH2	chr2	32330200	32330400
MpH1	chr2	32330400	32331400
MpH2	chr2	32331400	32332000
MpH1	chr2	32332000	32337400
MpH5	chr2	32337400	32338200
MpH2	chr2	32338200	32338800
MpH1	chr2	32338800	32339000
MpH2	chr2	32339000	32339200
MpH5	chr2	32339200	32341600
MpH3	chr2	32341600	32345400
MpH5	chr2	32345400	32346400
MpH3	chr2	32346400	32348200
MpH4	chr2	32348200	32352800
MpH3	chr2	32352800	32353600
MpH4	chr2	32353600	32354200
MpH3	chr2	32354200	32355000
MpH5	chr2	32355000	32355800
MpH3	chr2	32355800	32356200
MpH4	chr2	32356200	32356400
MpH6	chr2	32356400	32358000
MpI2	chr2	32358000	32358400
MpI3	chr2	32358400	32358800
MpI2	chr2	32358800	32362200
MpI3	chr2	32362200	32363000
MpE1	chr2	32363000	32363400
MpE2	chr2	32363400	32366200
MpE4	chr2	32366200	32366800
MpI2	chr2	32366800	32368600
MpH6	chr2	32368600	32369000
MpH5	chr2	32369000	32370800
MpH6	chr2	32370800	32371400
MpH5	chr2	32371400	32381200
MpH3	chr2	32381200	32382400
MpH5	chr2	32382400	32384000
MpH6	chr2	32384000	32384600
MpH5	chr2	32384600	32391200
MpH6	chr2	32391200	32391600
MpI2	chr2	32391600	32393000
MpI1	chr2	32393000	32394400
MpF1	chr2	32394400	32396000
MpF2	chr2	32396000	32396800
MpF1	chr2	32396800	32397200
MpF2	chr2	32397200	32399200
MpI2	chr2	32399200	32400000
MpF1	chr2	32400000	32404200
MpI1	chr2	32404200	32404400
MpH1	chr2	32404400	32405600
MpH2	chr2	32405600	32405800
MpH1	chr2	32405800	32406200
MpH2	chr2	32406200	32407200
MpH1	chr2	32407200	32408600
MpH2	chr2	32408600	32409600
MpH1	chr2	32409600	32411200
MpH2	chr2	32411200	32411400
MpH1	chr2	32411400	32412400
MpH2	chr2	32412400	32414000
MpH1	chr2	32414000	32415000
MpH2	chr2	32415000	32416200
MpH1	chr2	32416200	32416400
MpH2	chr2	32416400	32417000
MpH1	chr2	32417000	32419800
MpH2	chr2	32419800	32420000
MpH1	chr2	32420000	32422600
MpH2	chr2	32422600	32422800
MpH1	chr2	32422800	32424400
MpH2	chr2	32424400	32425400
MpH1	chr2	32425400	32426600
MpH2	chr2	32426600	32427200
MpH1	chr2	32427200	32428400
MpH2	chr2	32428400	32429000
MpH1	chr2	32429000	32430200
MpH2	chr2	32430200	32432000
MpH1	chr2	32432000	32432800
MpH2	chr2	32432800	32433200
MpI1	chr2	32433200	32434200
MpF1	chr2	32434200	32434400
MpF2	chr2	32434400	32436200
MpI3	chr2	32436200	32436400
MpI2	chr2	32436400	32436800
MpI3	chr2	32436800	32437000
MpF2	chr2	32437000	32438600
MpF1	chr2	32438600	32439000
MpI1	chr2	32439000	32440600
MpF1	chr2	32440600	32441000
MpI1	chr2	32441000	32441600
MpH2	chr2	32441600	32442600
MpH1	chr2	32442600	32444400
MpH2	chr2	32444400	32446400
MpH1	chr2	32446400	32447800
MpH2	chr2	32447800	32448600
MpH1	chr2	32448600	32448800
MpH5	chr2	32448800	32450400
MpH1	chr2	32450400	32451000
MpH2	chr2	32451000	32452000
MpH1	chr2	32452000	32452800
MpH2	chr2	32452800	32454600
MpH1	chr2	32454600	32455000
MpH2	chr2	32455000	32456800
MpH1	chr2	32456800	32457400
MpH2	chr2	32457400	32458200
MpI1	chr2	32458200	32459000
MpF1	chr2	32459000	32459600
MpF2	chr2	32459600	32461400
MpF1	chr2	32461400	32461800
MpI1	chr2	32461800	32462600
MpF1	chr2	32462600	32463400
MpF2	chr2	32463400	32464400
MpI2	chr2	32464400	32465200
MpF2	chr2	32465200	32467600
MpI3	chr2	32467600	32468200
MpF2	chr2	32468200	32470800
MpI3	chr2	32470800	32471000
MpE4	chr2	32471000	32471600
MpE2	chr2	32471600	32473600
MpE1	chr2	32473600	32474400
MpI3	chr2	32474400	32474800
MpI2	chr2	32474800	32475400
MpI3	chr2	32475400	32475800
MpF2	chr2	32475800	32476600
MpI2	chr2	32476600	32477400
MpE1	chr2	32477400	32481600
MpI3	chr2	32481600	32481800
MpI2	chr2	32481800	32483600
MpF2	chr2	32483600	32484200
MpI2	chr2	32484200	32485600
MpH6	chr2	32485600	32486200
MpI2	chr2	32486200	32487400
MpI3	chr2	32487400	32487600
MpI2	chr2	32487600	32492800
MpF2	chr2	32492800	32493400
MpI2	chr2	32493400	32498000
MpH6	chr2	32498000	32498800
MpI2	chr2	32498800	32502000
MpF2	chr2	32502000	32505000
MpI2	chr2	32505000	32506400
MpH6	chr2	32506400	32508000
MpI2	chr2	32508000	32509200
MpH6	chr2	32509200	32510000
MpI2	chr2	32510000	32510400
MpE4	chr2	32510400	32510800
MpF2	chr2	32510800	32513800
MpI2	chr2	32513800	32514000
MpE4	chr2	32514000	32515600
MpF2	chr2	32515600	32517800
MpI2	chr2	32517800	32520600
MpF2	chr2	32520600	32523400
MpI2	chr2	32523400	32524800
MpH6	chr2	32524800	32527400
MpI2	chr2	32527400	32529400
MpH6	chr2	32529400	32533800
MpH4	chr2	32533800	32535600
MpH6	chr2	32535600	32539200
MpI2	chr2	32539200	32540400
MpF2	chr2	32540400	32546600
MpI2	chr2	32546600	32547200
MpH6	chr2	32547200	32550800
MpI2	chr2	32550800	32552800
MpI3	chr2	32552800	32553400
MpF2	chr2	32553400	32556400
MpI2	chr2	32556400	32556600
MpF2	chr2	32556600	32557000
MpI2	chr2	32557000	32559400
MpH6	chr2	32559400	32559800
MpI2	chr2	32559800	32560600
MpF2	chr2	32560600	32561600
MpI2	chr2	32561600	32563200
MpF2	chr2	32563200	32565800
MpE4	chr2	32565800	32566800
MpF2	chr2	32566800	32569400
MpI2	chr2	32569400	32569800
MpI3	chr2	32569800	32570000
MpI2	chr2	32570000	32570200
MpF2	chr2	32570200	32573600
MpI2	chr2	32573600	32573800
MpI3	chr2	32573800	32574000
MpI2	chr2	32574000	32578600
MpI3	chr2	32578600	32578800
MpI2	chr2	32578800	32579800
MpF2	chr2	32579800	32580400
MpI2	chr2	32580400	32581000
MpF2	chr2	32581000	32585800
MpI2	chr2	32585800	32586200
MpH6	chr2	32586200	32587800
MpH5	chr2	32587800	32588200
MpH3	chr2	32588200	32588800
MpH4	chr2	32588800	32592200
MpH6	chr2	32592200	32592800
MpH4	chr2	32592800	32594000
MpH3	chr2	32594000	32594600
MpH4	chr2	32594600	32600800
MpH6	chr2	32600800	32601600
MpI2	chr2	32601600	32602400
MpF2	chr2	32602400	32604000
MpE4	chr2	32604000	32605600
MpE3	chr2	32605600	32605800
MpE2	chr2	32605800	32606000
MpE3	chr2	32606000	32606200
MpE2	chr2	32606200	32606600
MpE3	chr2	32606600	32610200
MpE1	chr2	32610200	32611000
MpI2	chr2	32611000	32611800
MpF2	chr2	32611800	32613800
MpE4	chr2	32613800	32614000
MpE2	chr2	32614000	32615000
MpE1	chr2	32615000	32618600
MpI2	chr2	32618600	32619400
MpF2	chr2	32619400	32619600
MpE1	chr2	32619600	32620400
MpE4	chr2	32620400	32621400
MpE3	chr2	32621400	32622800
MpE2	chr2	32622800	32623000
MpE1	chr2	32623000	32623800
MpI3	chr2	32623800	32624200
MpI2	chr2	32624200	32625000
MpH6	chr2	32625000	32629200
MpI2	chr2	32629200	32629600
MpI3	chr2	32629600	32630400
MpI2	chr2	32630400	32634000
MpI3	chr2	32634000	32634200
MpE1	chr2	32634200	32634800
MpE2	chr2	32634800	32638600
MpE3	chr2	32638600	32639000
MpE2	chr2	32639000	32639200
MpE4	chr2	32639200	32640600
MpI3	chr2	32640600	32641000
MpI2	chr2	32641000	32641600
MpH6	chr2	32641600	32642600
MpH3	chr2	32642600	32643200
MpH4	chr2	32643200	32644200
MpH3	chr2	32644200	32646800
MpH5	chr2	32646800	32647400
MpH3	chr2	32647400	32649600
MpH5	chr2	32649600	32653000
MpH2	chr2	32653000	32653800
MpH5	chr2	32653800	32655000
MpH3	chr2	32655000	32671800
MpH4	chr2	32671800	32672600
MpH6	chr2	32672600	32673800
MpH4	chr2	32673800	32675200
MpI3	chr2	32675200	32675600
MpI2	chr2	32675600	32677600
MpH6	chr2	32677600	32678200
MpI2	chr2	32678200	32679000
MpI3	chr2	32679000	32679400
MpE1	chr2	32679400	32680000
MpI3	chr2	32680000	32680400
MpE1	chr2	32680400	32681200
MpE3	chr2	32681200	32686000
MpE4	chr2	32686000	32686600
MpI2	chr2	32686600	32688800
MpF2	chr2	32688800	32689400
MpI2	chr2	32689400	32690200
MpI3	chr2	32690200	32690800
MpF2	chr2	32690800	32694000
MpI2	chr2	32694000	32695400
MpH6	chr2	32695400	32696200
MpI2	chr2	32696200	32697000
MpI3	chr2	32697000	32697200
MpF2	chr2	32697200	32697600
MpI2	chr2	32697600	32698600
MpF2	chr2	32698600	32704200
MpI3	chr2	32704200	32704400
MpI2	chr2	32704400	32707800
MpF2	chr2	32707800	32714800
MpI2	chr2	32714800	32715800
MpI1	chr2	32715800	32716400
MpF1	chr2	32716400	32717600
MpI1	chr2	32717600	32718400
MpF1	chr2	32718400	32718800
MpF2	chr2	32718800	32721600
MpI2	chr2	32721600	32722400
MpF2	chr2	32722400	32723200
MpI2	chr2	32723200	32724000
MpH6	chr2	32724000	32726000
MpH2	chr2	32726000	32728200
MpH5	chr2	32728200	32729400
MpH2	chr2	32729400	32729600
MpH6	chr2	32729600	32730000
MpI1	chr2	32730000	32730800
MpF1	chr2	32730800	32734600
MpI1	chr2	32734600	32735400
MpF1	chr2	32735400	32736400
MpI1	chr2	32736400	32739600
MpI2	chr2	32739600	32739800
MpH6	chr2	32739800	32741000
MpH2	chr2	32741000	32741200
MpI1	chr2	32741200	32741600
MpF1	chr2	32741600	32742200
MpF2	chr2	32742200	32743800
MpI2	chr2	32743800	32744000
MpE4	chr2	32744000	32744400
MpF2	chr2	32744400	32744800
MpI3	chr2	32744800	32745000
MpI2	chr2	32745000	32747200
MpF2	chr2	32747200	32748000
MpI2	chr2	32748000	32748200
MpE4	chr2	32748200	32749200
MpE3	chr2	32749200	32753200
MpE2	chr2	32753200	32753800
MpE3	chr2	32753800	32758600
MpE1	chr2	32758600	32759800
MpF2	chr2	32759800	32760000
MpI2	chr2	32760000	32761000
MpI3	chr2	32761000	32761200
MpF2	chr2	32761200	32763200
MpI3	chr2	32763200	32764400
MpI2	chr2	32764400	32764800
MpH6	chr2	32764800	32766400
MpI2	chr2	32766400	32768200
MpF2	chr2	32768200	32768400
MpI2	chr2	32768400	32769000
MpH6	chr2	32769000	32769400
MpH5	chr2	32769400	32770200
MpH3	chr2	32770200	32774400
MpH4	chr2	32774400	32775000
MpH3	chr2	32775000	32775600
MpH5	chr2	32775600	32777200
MpH3	chr2	32777200	32788400
MpH5	chr2	32788400	32789400
MpH3	chr2	32789400	32803800
MpH5	chr2	32803800	32806800
MpH3	chr2	32806800	32807200
MpH5	chr2	32807200	32808200
MpH3	chr2	32808200	32808800
MpH5	chr2	32808800	32810200
MpH3	chr2	32810200	32810600
MpH5	chr2	32810600	32811800
MpH3	chr2	32811800	32815800
MpH5	chr2	32815800	32817000
MpH6	chr2	32817000	32817200
MpI2	chr2	32817200	32817400
MpI3	chr2	32817400	32817600
MpF2	chr2	32817600	32819200
MpI2	chr2	32819200	32819400
MpE4	chr2	32819400	32820400
MpI2	chr2	32820400	32821000
MpE4	chr2	32821000	32822600
MpE3	chr2	32822600	32824800
MpE4	chr2	32824800	32825400
MpE3	chr2	32825400	32831600
MpE2	chr2	32831600	32832400
MpE3	chr2	32832400	32837000
MpE1	chr2	32837000	32838400
MpI3	chr2	32838400	32838800
MpI2	chr2	32838800	32840000
MpH6	chr2	32840000	32841600
MpI2	chr2	32841600	32842000
MpI3	chr2	32842000	32842800
MpI2	chr2	32842800	32847000
MpF2	chr2	32847000	32852000
MpF1	chr2	32852000	32856200
MpF2	chr2	32856200	32858000
MpI1	chr2	32858000	32859000
MpF2	chr2	32859000	32859400
MpI2	chr2	32859400	32861000
MpI1	chr2	32861000	32861600
MpF1	chr2	32861600	32862200
MpF2	chr2	32862200	32866400
MpI2	chr2	32866400	32867000
MpH6	chr2	32867000	32867600
MpI2	chr2	32867600	32868200
MpF2	chr2	32868200	32869600
MpI3	chr2	32869600	32870200
MpE4	chr2	32870200	32871600
MpE3	chr2	32871600	32876800
MpE2	chr2	32876800	32877200
MpE1	chr2	32877200	32878800
MpF2	chr2	32878800	32879000
MpE4	chr2	32879000	32880800
MpE3	chr2	32880800	32883600
MpE1	chr2	32883600	32885400
MpI3	chr2	32885400	32885600
MpE1	chr2	32885600	32886800
MpE3	chr2	32886800	32893200
MpE4	chr2	32893200	32894800
MpI2	chr2	32894800	32895000
MpF2	chr2	32895000	32895400
MpI2	chr2	32895400	32896000
MpI3	chr2	32896000	32896400
MpI2	chr2	32896400	32898800
MpH6	chr2	32898800	32903600
MpI2	chr2	32903600	32904400
MpI3	chr2	32904400	32904600
MpI2	chr2	32904600	32905800
MpH6	chr2	32905800	32918400
MpI2	chr2	32918400	32923800
MpI3	chr2	32923800	32924600
MpE2	chr2	32924600	32928000
MpE4	chr2	32928000	32928200
MpI2	chr2	32928200	32928400
MpI3	chr2	32928400	32928600
MpI2	chr2	32928600	32931600
MpF2	chr2	32931600	32932200
MpI2	chr2	32932200	32934600
MpF2	chr2	32934600	32935400
MpI2	chr2	32935400	32937000
MpH6	chr2	32937000	32938600
MpH4	chr2	32938600	32938800
MpH6	chr2	32938800	32939600
MpH4	chr2	32939600	32939800
MpH6	chr2	32939800	32940200
MpH4	chr2	32940200	32940600
MpH5	chr2	32940600	32941400
MpH3	chr2	32941400	32943800
MpH4	chr2	32943800	32945400
MpH6	chr2	32945400	32945800
MpH5	chr2	32945800	32949400
MpH3	chr2	32949400	32950400
MpH5	chr2	32950400	32951600
MpH3	chr2	32951600	32952800
MpH5	chr2	32952800	32955000
MpH3	chr2	32955000	32955200
MpH4	chr2	32955200	32955600
MpH3	chr2	32955600	32956000
MpH4	chr2	32956000	32956400
MpH5	chr2	32956400	32958800
MpH6	chr2	32958800	32959600
MpH4	chr2	32959600	32960800
MpH3	chr2	32960800	32961200
MpH5	chr2	32961200	32962200
MpH3	chr2	32962200	32965200
MpH5	chr2	32965200	32965800
MpH3	chr2	32965800	32974200
MpH4	chr2	32974200	32974600
MpH3	chr2	32974600	32975000
MpH4	chr2	32975000	32975400
MpH3	chr2	32975400	32975600
MpH4	chr2	32975600	32976600
MpH3	chr2	32976600	32980600
MpH4	chr2	32980600	32981800
MpH6	chr2	32981800	32983000
MpI2	chr2	32983000	32984000
MpE4	chr2	32984000	32984600
MpE3	chr2	32984600	32988600
MpE2	chr2	32988600	32988800
MpE1	chr2	32988800	32989800
MpI3	chr2	32989800	32990000
MpI2	chr2	32990000	32991600
MpH6	chr2	32991600	32994600
MpH4	chr2	32994600	32998800
MpH3	chr2	32998800	32999200
MpH4	chr2	32999200	32999800
MpH3	chr2	32999800	33000400
MpH4	chr2	33000400	33002000
MpH6	chr2	33002000	33004600
MpI2	chr2	33004600	33005600
MpE4	chr2	33005600	33006400
MpE3	chr2	33006400	33006600
MpE2	chr2	33006600	33007000
MpE3	chr2	33007000	33009600
MpE1	chr2	33009600	33010800
MpI3	chr2	33010800	33011400
MpI2	chr2	33011400	33011800
MpH6	chr2	33011800	33013800
MpH4	chr2	33013800	33015000
MpH6	chr2	33015000	33015400
MpI2	chr2	33015400	33017000
MpF2	chr2	33017000	33020200
MpE4	chr2	33020200	33022400
MpF2	chr2	33022400	33026800
MpI2	chr2	33026800	33027200
MpH6	chr2	33027200	33027400
MpI2	chr2	33027400	33029000
MpH6	chr2	33029000	33030600
MpH5	chr2	33030600	33031400
MpH6	chr2	33031400	33034200
MpH4	chr2	33034200	33035200
MpH3	chr2	33035200	33035400
MpH5	chr2	33035400	33039200
MpH6	chr2	33039200	33040000
MpI2	chr2	33040000	33043600
MpF2	chr2	33043600	33044400
MpE1	chr2	33044400	33044800
MpF2	chr2	33044800	33045600
MpE1	chr2	33045600	33046600
MpE2	chr2	33046600	33047400
MpI2	chr2	33047400	33051400
MpI3	chr2	33051400	33051800
MpI2	chr2	33051800	33053000
MpH6	chr2	33053000	33053800
MpH4	chr2	33053800	33054200
MpH6	chr2	33054200	33055800
MpH4	chr2	33055800	33058000
MpH6	chr2	33058000	33059400
MpI2	chr2	33059400	33061200
MpE4	chr2	33061200	33062000
MpE3	chr2	33062000	33066200
MpE1	chr2	33066200	33067000
MpI2	chr2	33067000	33068200
MpI3	chr2	33068200	33068400
MpI2	chr2	33068400	33068600
MpH6	chr2	33068600	33072200
MpH5	chr2	33072200	33073000
MpH3	chr2	33073000	33074800
MpH4	chr2	33074800	33075600
MpH3	chr2	33075600	33077200
MpH5	chr2	33077200	33078400
MpH3	chr2	33078400	33079000
MpH5	chr2	33079000	33079600
MpH6	chr2	33079600	33080600
MpH4	chr2	33080600	33080800
MpI3	chr2	33080800	33081400
MpE1	chr2	33081400	33082400
MpE2	chr2	33082400	33082600
MpE3	chr2	33082600	33085800
MpE4	chr2	33085800	33086200
MpI2	chr2	33086200	33087800
MpI3	chr2	33087800	33088000
MpI2	chr2	33088000	33088400
MpH6	chr2	33088400	33088600
MpH5	chr2	33088600	33089200
MpH3	chr2	33089200	33096000
MpH6	chr2	33096000	33098800
MpI2	chr2	33098800	33101400
MpI3	chr2	33101400	33101600
MpE1	chr2	33101600	33102800
MpE2	chr2	33102800	33103200
MpE3	chr2	33103200	33104600
MpE2	chr2	33104600	33106800
MpE4	chr2	33106800	33107000
MpI2	chr2	33107000	33107800
MpH6	chr2	33107800	33111200
MpH4	chr2	33111200	33113800
MpH6	chr2	33113800	33115400
MpH4	chr2	33115400	33115800
MpH6	chr2	33115800	33116000
MpH5	chr2	33116000	33117400
MpH3	chr2	33117400	33117800
MpH5	chr2	33117800	33118200
MpH2	chr2	33118200	33119200
MpH5	chr2	33119200	33121400
MpH3	chr2	33121400	33122400
MpH4	chr2	33122400	33122600
MpH6	chr2	33122600	33123200
MpH4	chr2	33123200	33123600
MpH6	chr2	33123600	33125600
MpH4	chr2	33125600	33127000
MpH6	chr2	33127000	33128200
MpH4	chr2	33128200	33132400
MpH6	chr2	33132400	33132800
MpI2	chr2	33132800	33135000
MpF2	chr2	33135000	33137000
MpI2	chr2	33137000	33137400
MpE4	chr2	33137400	33138600
MpI2	chr2	33138600	33139200
MpH6	chr2	33139200	33139600
MpH5	chr2	33139600	33139800
MpH3	chr2	33139800	33140800
MpH4	chr2	33140800	33143400
MpH6	chr2	33143400	33144000
MpH4	chr2	33144000	33147200
MpH6	chr2	33147200	33149000
MpH4	chr2	33149000	33150400
MpH3	chr2	33150400	33151000
MpH4	chr2	33151000	33159000
MpH6	chr2	33159000	33160000
MpH4	chr2	33160000	33162800
MpH6	chr2	33162800	33164800
MpH4	chr2	33164800	33166000
MpH3	chr2	33166000	33166800
MpH2	chr2	33166800	33167000
MpH2	chr3	0	400
MpI2	chr3	400	1200
MpE2	chr3	1200	1600
MpI2	chr3	1600	6600
MpE2	chr3	6600	11400
MpI3	chr3	11400	11800
MpI2	chr3	11800	14600
MpI3	chr3	14600	14800
MpI2	chr3	14800	21200
MpH6	chr3	21200	23400
MpH4	chr3	23400	24400
MpH6	chr3	24400	28800
MpH4	chr3	28800	31600
MpH6	chr3	31600	32800
MpI2	chr3	32800	37000
MpH6	chr3	37000	38400
MpH5	chr3	38400	38600
MpH3	chr3	38600	41400
MpH4	chr3	41400	42800
MpH6	chr3	42800	44000
MpI2	chr3	44000	44400
MpI3	chr3	44400	44600
MpI2	chr3	44600	44800
MpI3	chr3	44800	45000
MpI2	chr3	45000	45200
MpF2	chr3	45200	47000
MpE4	chr3	47000	47800
MpE3	chr3	47800	52200
MpE2	chr3	52200	52400
MpE3	chr3	52400	58200
MpE1	chr3	58200	59200
MpI3	chr3	59200	59400
MpI2	chr3	59400	59800
MpH6	chr3	59800	60200
MpH5	chr3	60200	61200
MpH3	chr3	61200	74200
MpH5	chr3	74200	75000
MpH3	chr3	75000	81600
MpH5	chr3	81600	82800
MpH3	chr3	82800	98800
MpH4	chr3	98800	99600
MpH3	chr3	99600	100200
MpH4	chr3	100200	100600
MpH3	chr3	100600	109600
MpH5	chr3	109600	110200
MpH3	chr3	110200	120200
MpH4	chr3	120200	120400
MpH3	chr3	120400	123800
MpH4	chr3	123800	127400
MpH6	chr3	127400	127600
MpI2	chr3	127600	128200
MpF2	chr3	128200	128800
MpE1	chr3	128800	130400
MpE4	chr3	130400	131400
MpI2	chr3	131400	132200
MpF2	chr3	132200	134600
MpI2	chr3	134600	137600
MpH6	chr3	137600	139200
MpH4	chr3	139200	140000
MpH3	chr3	140000	140600
MpH4	chr3	140600	141400
MpH3	chr3	141400	151000
MpH5	chr3	151000	151800
MpH3	chr3	151800	156800
MpH4	chr3	156800	157400
MpH5	chr3	157400	158800
MpH6	chr3	158800	160200
MpI2	chr3	160200	161000
MpE4	chr3	161000	161800
MpE2	chr3	161800	166600
MpE1	chr3	166600	167200
MpI3	chr3	167200	167400
MpI2	chr3	167400	167800
MpH6	chr3	167800	168200
MpH4	chr3	168200	169600
MpH6	chr3	169600	170200
MpH4	chr3	170200	173800
MpH3	chr3	173800	174400
MpH4	chr3	174400	174800
MpH3	chr3	174800	192600
MpH4	chr3	192600	197600
MpH6	chr3	197600	197800
MpI2	chr3	197800	198400
MpI3	chr3	198400	198800
MpE1	chr3	198800	200000
MpE3	chr3	200000	201000
MpE4	chr3	201000	201200
MpH4	chr3	201200	202000
MpH3	chr3	202000	206600
MpH4	chr3	206600	207000
MpH3	chr3	207000	221200
MpH4	chr3	221200	223800
MpH3	chr3	223800	230200
MpH5	chr3	230200	230600
MpH1	chr3	230600	231600
MpH5	chr3	231600	234800
MpH3	chr3	234800	242800
MpH5	chr3	242800	244200
MpH1	chr3	244200	245000
MpH2	chr3	245000	245400
MpH1	chr3	245400	247000
MpH5	chr3	247000	247200
MpH3	chr3	247200	248200
MpH4	chr3	248200	249800
MpH3	chr3	249800	250000
MpH4	chr3	250000	250400
MpH3	chr3	250400	262400
MpH4	chr3	262400	262600
MpH3	chr3	262600	266000
MpH5	chr3	266000	266800
MpH3	chr3	266800	271400
MpH5	chr3	271400	274600
MpH3	chr3	274600	275000
MpH4	chr3	275000	276200
MpH6	chr3	276200	276800
MpH5	chr3	276800	278800
MpH6	chr3	278800	280000
MpI2	chr3	280000	280800
MpI3	chr3	280800	281200
MpI2	chr3	281200	281800
MpI3	chr3	281800	282000
MpE1	chr3	282000	283000
MpE2	chr3	283000	284400
MpE3	chr3	284400	284800
MpE2	chr3	284800	285000
MpE4	chr3	285000	285200
MpI2	chr3	285200	285400
MpF2	chr3	285400	285800
MpI2	chr3	285800	286200
MpE2	chr3	286200	286400
MpE4	chr3	286400	286600
MpI2	chr3	286600	287600
MpE1	chr3	287600	289200
MpE3	chr3	289200	291000
MpE4	chr3	291000	292600
MpE2	chr3	292600	294400
MpE1	chr3	294400	295800
MpI3	chr3	295800	296000
MpI2	chr3	296000	297400
MpH6	chr3	297400	297800
MpH5	chr3	297800	298600
MpH3	chr3	298600	306800
MpH4	chr3	306800	307200
MpH6	chr3	307200	308800
MpH4	chr3	308800	309000
MpH3	chr3	309000	310200
MpH4	chr3	310200	311000
MpH3	chr3	311000	312400
MpH4	chr3	312400	313200
MpH3	chr3	313200	313800
MpH4	chr3	313800	314000
MpH6	chr3	314000	315400
MpH3	chr3	315400	321200
MpH5	chr3	321200	321800
MpH6	chr3	321800	322800
MpI2	chr3	322800	323400
MpI3	chr3	323400	323600
MpE1	chr3	323600	324600
MpE2	chr3	324600	325200
MpE3	chr3	325200	326800
MpE4	chr3	326800	327600
MpI2	chr3	327600	328800
MpH6	chr3	328800	331200
MpH3	chr3	331200	335800
MpH5	chr3	335800	336400
MpH4	chr3	336400	338200
MpH6	chr3	338200	338600
MpI2	chr3	338600	339000
MpI3	chr3	339000	339200
MpF2	chr3	339200	340200
MpE1	chr3	340200	341000
MpE3	chr3	341000	343200
MpE4	chr3	343200	343800
MpE1	chr3	343800	344000
MpE4	chr3	344000	344200
MpF2	chr3	344200	345400
MpI3	chr3	345400	345600
MpF2	chr3	345600	346200
MpI3	chr3	346200	346400
MpF2	chr3	346400	347200
MpI2	chr3	347200	348000
MpH6	chr3	348000	348600
MpH5	chr3	348600	350400
MpH3	chr3	350400	359400
MpH5	chr3	359400	363600
MpH3	chr3	363600	364200
MpH5	chr3	364200	365800
MpH3	chr3	365800	368800
MpH5	chr3	368800	372000
MpH3	chr3	372000	378800
MpH5	chr3	378800	379800
MpH3	chr3	379800	380200
MpH5	chr3	380200	382400
MpH3	chr3	382400	416800
MpH5	chr3	416800	417200
MpH2	chr3	417200	418800
MpH5	chr3	418800	421800
MpH3	chr3	421800	428600
MpH5	chr3	428600	432200
MpH3	chr3	432200	433800
MpH5	chr3	433800	437200
MpH3	chr3	437200	439600
MpH5	chr3	439600	440400
MpH3	chr3	440400	453800
MpH4	chr3	453800	454800
MpH3	chr3	454800	455200
MpH4	chr3	455200	456200
MpH6	chr3	456200	456600
MpH4	chr3	456600	457200
MpI3	chr3	457200	457600
MpH4	chr3	457600	458000
MpH6	chr3	458000	459000
MpI2	chr3	459000	459800
MpI3	chr3	459800	460000
MpI2	chr3	460000	461000
MpI3	chr3	461000	461200
MpE1	chr3	461200	462200
MpE2	chr3	462200	463800
MpE4	chr3	463800	464200
MpF2	chr3	464200	466000
MpI2	chr3	466000	466800
MpH6	chr3	466800	469400
MpH3	chr3	469400	470200
MpH4	chr3	470200	470800
MpH3	chr3	470800	471400
MpH5	chr3	471400	472200
MpH6	chr3	472200	475200
MpH4	chr3	475200	475600
MpH6	chr3	475600	476800
MpI2	chr3	476800	481600
MpF2	chr3	481600	482000
MpI3	chr3	482000	482400
MpE1	chr3	482400	483400
MpE2	chr3	483400	484200
MpE3	chr3	484200	486000
MpE4	chr3	486000	486200
MpE2	chr3	486200	487000
MpE1	chr3	487000	487800
MpI3	chr3	487800	488000
MpI2	chr3	488000	488200
MpF2	chr3	488200	488800
MpI2	chr3	488800	489000
MpE4	chr3	489000	489400
MpI3	chr3	489400	489600
MpE1	chr3	489600	490600
MpE2	chr3	490600	491400
MpE3	chr3	491400	495000
MpE4	chr3	495000	495800
MpI2	chr3	495800	496400
MpE4	chr3	496400	497000
MpE2	chr3	497000	497400
MpE4	chr3	497400	497600
MpE3	chr3	497600	499600
MpE1	chr3	499600	500200
MpI3	chr3	500200	500800
MpI2	chr3	500800	501200
MpH6	chr3	501200	502400
MpH3	chr3	502400	517600
MpH4	chr3	517600	518400
MpH6	chr3	518400	519200
MpI2	chr3	519200	519600
MpI3	chr3	519600	520400
MpE1	chr3	520400	520600
MpE2	chr3	520600	520800
MpE3	chr3	520800	525800
MpE4	chr3	525800	526200
MpE2	chr3	526200	526800
MpE4	chr3	526800	527200
MpI2	chr3	527200	530400
MpF2	chr3	530400	532800
MpI2	chr3	532800	534000
MpF2	chr3	534000	536000
MpI3	chr3	536000	536200
MpI2	chr3	536200	536400
MpF2	chr3	536400	537000
MpE1	chr3	537000	539400
MpE2	chr3	539400	540000
MpE1	chr3	540000	540400
MpF2	chr3	540400	541600
MpI3	chr3	541600	541800
MpI2	chr3	541800	542400
MpF2	chr3	542400	543200
MpI2	chr3	543200	545600
MpH6	chr3	545600	546000
MpH4	chr3	546000	547600
MpH6	chr3	547600	549600
MpH4	chr3	549600	550200
MpH6	chr3	550200	550800
MpH5	chr3	550800	551200
MpH3	chr3	551200	552200
MpH4	chr3	552200	552600
MpH6	chr3	552600	555200
MpH4	chr3	555200	555400
MpH6	chr3	555400	556400
MpH4	chr3	556400	556600
MpH3	chr3	556600	557600
MpH4	chr3	557600	558000
MpH6	chr3	558000	558800
MpH4	chr3	558800	560000
MpH6	chr3	560000	561400
MpI2	chr3	561400	561800
MpI3	chr3	561800	562400
MpF2	chr3	562400	565000
MpI3	chr3	565000	565200
MpF2	chr3	565200	569000
MpE4	chr3	569000	569800
MpE1	chr3	569800	571000
MpF2	chr3	571000	571200
MpI2	chr3	571200	571800
MpH6	chr3	571800	573200
MpI2	chr3	573200	575600
MpI3	chr3	575600	575800
MpI2	chr3	575800	576600
MpI3	chr3	576600	577000
MpI2	chr3	577000	582000
MpF2	chr3	582000	582600
MpI2	chr3	582600	583200
MpF2	chr3	583200	584000
MpI2	chr3	584000	586000
MpE4	chr3	586000	586200
MpE2	chr3	586200	588600
MpE1	chr3	588600	588800
MpI3	chr3	588800	590000
MpI2	chr3	590000	591600
MpI3	chr3	591600	592200
MpE1	chr3	592200	592600
MpE4	chr3	592600	593800
MpE3	chr3	593800	595800
MpE2	chr3	595800	596200
MpE1	chr3	596200	596600
MpI3	chr3	596600	597000
MpE1	chr3	597000	597600
MpE3	chr3	597600	600000
MpE2	chr3	600000	601400
MpE3	chr3	601400	608200
MpE2	chr3	608200	608800
MpE4	chr3	608800	609800
MpI2	chr3	609800	611000
MpI3	chr3	611000	611400
MpI2	chr3	611400	614600
MpE2	chr3	614600	615200
MpE1	chr3	615200	615600
MpI3	chr3	615600	616000
MpE1	chr3	616000	616200
MpI3	chr3	616200	618400
MpI2	chr3	618400	619200
MpI3	chr3	619200	619400
MpE1	chr3	619400	620600
MpE2	chr3	620600	620800
MpE3	chr3	620800	623200
MpE4	chr3	623200	624200
MpI2	chr3	624200	625000
MpH6	chr3	625000	625600
MpH5	chr3	625600	626000
MpH4	chr3	626000	626800
MpH3	chr3	626800	628400
MpH5	chr3	628400	630600
MpH6	chr3	630600	634600
MpI2	chr3	634600	635000
MpI3	chr3	635000	635200
MpE1	chr3	635200	636600
MpE3	chr3	636600	640600
MpE4	chr3	640600	641600
MpI2	chr3	641600	641800
MpH6	chr3	641800	644200
MpH5	chr3	644200	645000
MpH3	chr3	645000	649800
MpH5	chr3	649800	651800
MpH3	chr3	651800	656000
MpH5	chr3	656000	656800
MpH6	chr3	656800	657000
MpI2	chr3	657000	657800
MpF2	chr3	657800	659600
MpI2	chr3	659600	660400
MpH6	chr3	660400	663000
MpH4	chr3	663000	665800
MpH6	chr3	665800	666800
MpI2	chr3	666800	668400
MpF2	chr3	668400	669400
MpI2	chr3	669400	670600
MpI3	chr3	670600	670800
MpI2	chr3	670800	671400
MpE4	chr3	671400	672000
MpE2	chr3	672000	675000
MpI3	chr3	675000	676400
MpI2	chr3	676400	676600
MpH6	chr3	676600	677600
MpH5	chr3	677600	678600
MpH6	chr3	678600	679200
MpH4	chr3	679200	679400
MpH6	chr3	679400	679800
MpH5	chr3	679800	683200
MpH3	chr3	683200	683800
MpH5	chr3	683800	688000
MpH6	chr3	688000	688800
MpI2	chr3	688800	689000
MpI3	chr3	689000	689600
MpE1	chr3	689600	689800
MpE2	chr3	689800	690200
MpE1	chr3	690200	690400
MpI3	chr3	690400	690600
MpF2	chr3	690600	691400
MpI2	chr3	691400	693000
MpI3	chr3	693000	693400
MpE1	chr3	693400	694200
MpE3	chr3	694200	701200
MpE2	chr3	701200	701800
MpI2	chr3	701800	703800
MpH6	chr3	703800	704800
MpI2	chr3	704800	705200
MpI3	chr3	705200	705400
MpF2	chr3	705400	711800
MpI3	chr3	711800	712200
MpI2	chr3	712200	712600
MpH6	chr3	712600	715000
MpH4	chr3	715000	717000
MpH6	chr3	717000	718000
MpI2	chr3	718000	718400
MpE4	chr3	718400	719400
MpI2	chr3	719400	721200
MpI3	chr3	721200	721600
MpI2	chr3	721600	723200
MpF2	chr3	723200	727400
MpI2	chr3	727400	728400
MpF2	chr3	728400	731600
MpI2	chr3	731600	732200
MpE2	chr3	732200	734000
MpE3	chr3	734000	737200
MpE2	chr3	737200	739800
MpE1	chr3	739800	740400
MpI3	chr3	740400	740600
MpI2	chr3	740600	742200
MpI3	chr3	742200	742400
MpI2	chr3	742400	743800
MpH6	chr3	743800	744400
MpI2	chr3	744400	746200
MpI3	chr3	746200	746400
MpI2	chr3	746400	746600
MpF2	chr3	746600	753200
MpI3	chr3	753200	753600
MpE4	chr3	753600	754000
MpE3	chr3	754000	754600
MpE1	chr3	754600	756000
MpI3	chr3	756000	756400
MpI2	chr3	756400	759800
MpI3	chr3	759800	760200
MpI2	chr3	760200	760800
MpI3	chr3	760800	761400
MpE4	chr3	761400	761600
MpE2	chr3	761600	761800
MpE4	chr3	761800	762200
MpE3	chr3	762200	762600
MpE2	chr3	762600	764000
MpE3	chr3	764000	766200
MpE2	chr3	766200	766600
MpE1	chr3	766600	767000
MpI3	chr3	767000	767600
MpI2	chr3	767600	768200
MpH6	chr3	768200	771400
MpH4	chr3	771400	772200
MpH6	chr3	772200	772600
MpI2	chr3	772600	773000
MpI3	chr3	773000	773600
MpE1	chr3	773600	773800
MpE3	chr3	773800	776800
MpE4	chr3	776800	777200
MpI2	chr3	777200	779200
MpI3	chr3	779200	779600
MpI2	chr3	779600	779800
MpH6	chr3	779800	780400
MpH4	chr3	780400	780600
MpH3	chr3	780600	781200
MpH4	chr3	781200	782400
MpH3	chr3	782400	783200
MpH4	chr3	783200	783600
MpH3	chr3	783600	784400
MpH4	chr3	784400	785000
MpH6	chr3	785000	785400
MpI2	chr3	785400	785800
MpI3	chr3	785800	786000
MpE1	chr3	786000	786200
MpF2	chr3	786200	789000
MpI2	chr3	789000	789600
MpH6	chr3	789600	789800
MpH5	chr3	789800	790800
MpH2	chr3	790800	793800
MpH5	chr3	793800	797200
MpH2	chr3	797200	800200
MpH5	chr3	800200	801000
MpH3	chr3	801000	810400
MpH5	chr3	810400	810600
MpH3	chr3	810600	811000
MpH5	chr3	811000	813200
MpH3	chr3	813200	814600
MpH5	chr3	814600	814800
MpH3	chr3	814800	816400
MpH5	chr3	816400	817200
MpH3	chr3	817200	817800
MpH4	chr3	817800	819200
MpI3	chr3	819200	819400
MpE1	chr3	819400	821200
MpE4	chr3	821200	821800
MpI2	chr3	821800	822200
MpF2	chr3	822200	823000
MpE1	chr3	823000	824000
MpF2	chr3	824000	824200
MpI2	chr3	824200	825400
MpI3	chr3	825400	825600
MpI2	chr3	825600	826400
MpE2	chr3	826400	827600
MpE1	chr3	827600	828200
MpF2	chr3	828200	828800
MpE4	chr3	828800	829400
MpE3	chr3	829400	831400
MpE2	chr3	831400	834000
MpE1	chr3	834000	834400
MpI3	chr3	834400	835000
MpI2	chr3	835000	836000
MpH6	chr3	836000	838200
MpI2	chr3	838200	838800
MpI3	chr3	838800	839000
MpI2	chr3	839000	840000
MpI3	chr3	840000	841000
MpE1	chr3	841000	841600
MpE2	chr3	841600	843800
MpE4	chr3	843800	844400
MpI2	chr3	844400	848600
MpI3	chr3	848600	849000
MpI2	chr3	849000	851400
MpI3	chr3	851400	851600
MpI2	chr3	851600	851800
MpE2	chr3	851800	856400
MpI2	chr3	856400	859800
MpI3	chr3	859800	860000
MpE1	chr3	860000	861200
MpE3	chr3	861200	865200
MpE4	chr3	865200	866000
MpI2	chr3	866000	866400
MpI3	chr3	866400	866600
MpF2	chr3	866600	870400
MpI2	chr3	870400	870800
MpF2	chr3	870800	872000
MpI3	chr3	872000	872200
MpI2	chr3	872200	874200
MpI3	chr3	874200	874600
MpF2	chr3	874600	875600
MpI3	chr3	875600	875800
MpE1	chr3	875800	877000
MpE3	chr3	877000	878600
MpE1	chr3	878600	879200
MpE4	chr3	879200	880000
MpI2	chr3	880000	882200
MpH6	chr3	882200	882800
MpH4	chr3	882800	883000
MpH6	chr3	883000	884600
MpI2	chr3	884600	890400
MpI3	chr3	890400	890600
MpI2	chr3	890600	893200
MpH6	chr3	893200	894600
MpI2	chr3	894600	897000
MpI3	chr3	897000	897600
MpE1	chr3	897600	897800
MpE2	chr3	897800	901800
MpE4	chr3	901800	902000
MpI2	chr3	902000	903000
MpF2	chr3	903000	903600
MpI2	chr3	903600	911000
MpI3	chr3	911000	911200
MpI2	chr3	911200	916800
MpI3	chr3	916800	917200
MpE1	chr3	917200	918800
MpE3	chr3	918800	922400
MpE2	chr3	922400	923200
MpE3	chr3	923200	923400
MpE4	chr3	923400	925200
MpE3	chr3	925200	931800
MpE1	chr3	931800	933600
MpI3	chr3	933600	933800
MpI2	chr3	933800	934200
MpH6	chr3	934200	934800
MpH2	chr3	934800	935400
MpH6	chr3	935400	935800
MpI2	chr3	935800	936200
MpI3	chr3	936200	936400
MpE1	chr3	936400	936800
MpE2	chr3	936800	937600
MpE3	chr3	937600	938800
MpE4	chr3	938800	939400
MpI2	chr3	939400	940000
MpH6	chr3	940000	941600
MpH4	chr3	941600	943600
MpH5	chr3	943600	946000
MpH3	chr3	946000	948000
MpH5	chr3	948000	949000
MpH3	chr3	949000	951800
MpH5	chr3	951800	952400
MpH3	chr3	952400	953600
MpH4	chr3	953600	954200
MpH3	chr3	954200	954800
MpH4	chr3	954800	955800
MpH3	chr3	955800	957600
MpH4	chr3	957600	958400
MpH6	chr3	958400	959400
MpI2	chr3	959400	960200
MpE4	chr3	960200	962000
MpE2	chr3	962000	963600
MpE3	chr3	963600	973400
MpE1	chr3	973400	973800
MpI3	chr3	973800	974000
MpI2	chr3	974000	974400
MpH6	chr3	974400	975200
MpH4	chr3	975200	978400
MpH3	chr3	978400	984600
MpH4	chr3	984600	984800
MpH6	chr3	984800	986200
MpI2	chr3	986200	987400
MpE1	chr3	987400	987600
MpI3	chr3	987600	987800
MpI2	chr3	987800	988400
MpH6	chr3	988400	989400
MpH5	chr3	989400	994400
MpH6	chr3	994400	995600
MpH4	chr3	995600	996000
MpH6	chr3	996000	996600
MpH4	chr3	996600	999200
MpH6	chr3	999200	999800
MpH5	chr3	999800	1000200
MpH6	chr3	1000200	1000800
MpH5	chr3	1000800	1001200
MpH6	chr3	1001200	1001400
MpI2	chr3	1001400	1001800
MpE4	chr3	1001800	1002800
MpE1	chr3	1002800	1004800
MpI3	chr3	1004800	1005000
MpI2	chr3	1005000	1005200
MpF2	chr3	1005200	1006600
MpE1	chr3	1006600	1006800
MpE4	chr3	1006800	1008400
MpE1	chr3	1008400	1009400
MpI3	chr3	1009400	1009600
MpI2	chr3	1009600	1011400
MpI3	chr3	1011400	1011600
MpE1	chr3	1011600	1012800
MpE3	chr3	1012800	1016200
MpE4	chr3	1016200	1017800
MpI2	chr3	1017800	1018200
MpI3	chr3	1018200	1018600
MpE1	chr3	1018600	1019400
MpE3	chr3	1019400	1021800
MpE2	chr3	1021800	1023000
MpI2	chr3	1023000	1024000
MpF2	chr3	1024000	1025000
MpI2	chr3	1025000	1033200
MpF2	chr3	1033200	1033800
MpI2	chr3	1033800	1034200
MpI3	chr3	1034200	1034400
MpF2	chr3	1034400	1035200
MpI3	chr3	1035200	1035400
MpE1	chr3	1035400	1037200
MpE2	chr3	1037200	1038000
MpE1	chr3	1038000	1039000
MpI3	chr3	1039000	1039200
MpI2	chr3	1039200	1041600
MpF2	chr3	1041600	1042600
MpI2	chr3	1042600	1045200
MpF2	chr3	1045200	1045800
MpI2	chr3	1045800	1049400
MpF2	chr3	1049400	1050600
MpE4	chr3	1050600	1052000
MpE3	chr3	1052000	1060400
MpE1	chr3	1060400	1061600
MpI3	chr3	1061600	1061800
MpI2	chr3	1061800	1065400
MpI3	chr3	1065400	1065600
MpE1	chr3	1065600	1067000
MpE4	chr3	1067000	1068200
MpE3	chr3	1068200	1070400
MpE4	chr3	1070400	1072000
MpE2	chr3	1072000	1074600
MpE1	chr3	1074600	1075200
MpI3	chr3	1075200	1075400
MpI2	chr3	1075400	1076600
MpI3	chr3	1076600	1077400
MpI2	chr3	1077400	1079200
MpE4	chr3	1079200	1079600
MpE3	chr3	1079600	1080000
MpE4	chr3	1080000	1080200
MpE3	chr3	1080200	1084400
MpE1	chr3	1084400	1085200
MpI3	chr3	1085200	1085600
MpI2	chr3	1085600	1085800
MpF2	chr3	1085800	1086600
MpE4	chr3	1086600	1087400
MpE2	chr3	1087400	1088600
MpE1	chr3	1088600	1089000
MpI3	chr3	1089000	1089600
MpI2	chr3	1089600	1090600
MpH6	chr3	1090600	1094000
MpI2	chr3	1094000	1095400
MpI3	chr3	1095400	1095600
MpI2	chr3	1095600	1097400
MpH6	chr3	1097400	1099000
MpI2	chr3	1099000	1099200
MpF2	chr3	1099200	1100200
MpE1	chr3	1100200	1100600
MpF2	chr3	1100600	1102000
MpI3	chr3	1102000	1102600
MpI2	chr3	1102600	1102800
MpF2	chr3	1102800	1103600
MpI2	chr3	1103600	1104400
MpE4	chr3	1104400	1104800
MpE3	chr3	1104800	1105600
MpE2	chr3	1105600	1106000
MpE3	chr3	1106000	1108000
MpE2	chr3	1108000	1108200
MpE1	chr3	1108200	1109000
MpI3	chr3	1109000	1109400
MpI2	chr3	1109400	1110400
MpH6	chr3	1110400	1111000
MpH4	chr3	1111000	1116800
MpH3	chr3	1116800	1118000
MpH4	chr3	1118000	1118400
MpH3	chr3	1118400	1121000
MpH5	chr3	1121000	1121600
MpH3	chr3	1121600	1124000
MpH4	chr3	1124000	1126000
MpH6	chr3	1126000	1127000
MpI2	chr3	1127000	1127200
MpI3	chr3	1127200	1128000
MpE1	chr3	1128000	1128800
MpE3	chr3	1128800	1136000
MpE4	chr3	1136000	1136400
MpE3	chr3	1136400	1137200
MpE4	chr3	1137200	1138800
MpI2	chr3	1138800	1141200
MpI3	chr3	1141200	1141400
MpE1	chr3	1141400	1142400
MpE3	chr3	1142400	1145000
MpE4	chr3	1145000	1146000
MpI2	chr3	1146000	1146800
MpF2	chr3	1146800	1148400
MpI3	chr3	1148400	1148600
MpI2	chr3	1148600	1150800
MpF2	chr3	1150800	1154000
MpI2	chr3	1154000	1155800
MpE4	chr3	1155800	1156400
MpE1	chr3	1156400	1157600
MpI3	chr3	1157600	1157800
MpI2	chr3	1157800	1162000
MpH6	chr3	1162000	1162600
MpI2	chr3	1162600	1166000
MpH6	chr3	1166000	1166600
MpI2	chr3	1166600	1171000
MpE2	chr3	1171000	1173000
MpE1	chr3	1173000	1173200
MpI3	chr3	1173200	1175200
MpI2	chr3	1175200	1175600
MpH6	chr3	1175600	1176200
MpI2	chr3	1176200	1177200
MpE1	chr3	1177200	1178800
MpE3	chr3	1178800	1180800
MpE4	chr3	1180800	1181800
MpE3	chr3	1181800	1183000
MpE4	chr3	1183000	1185400
MpF2	chr3	1185400	1186600
MpI2	chr3	1186600	1186800
MpI3	chr3	1186800	1187000
MpI2	chr3	1187000	1188400
MpE2	chr3	1188400	1190400
MpE3	chr3	1190400	1191000
MpE2	chr3	1191000	1191800
MpE1	chr3	1191800	1192600
MpI3	chr3	1192600	1193800
MpF2	chr3	1193800	1194600
MpE4	chr3	1194600	1196000
MpE2	chr3	1196000	1196400
MpE1	chr3	1196400	1197400
MpI3	chr3	1197400	1197800
MpI2	chr3	1197800	1198800
MpE4	chr3	1198800	1199800
MpE3	chr3	1199800	1203800
MpE1	chr3	1203800	1204800
MpI3	chr3	1204800	1205200
MpI2	chr3	1205200	1206800
MpI3	chr3	1206800	1207000
MpE1	chr3	1207000	1208400
MpE3	chr3	1208400	1211400
MpE4	chr3	1211400	1213400
MpI2	chr3	1213400	1215200
MpF2	chr3	1215200	1215800
MpE1	chr3	1215800	1216000
MpI3	chr3	1216000	1216200
MpE1	chr3	1216200	1216400
MpI3	chr3	1216400	1216600
MpI2	chr3	1216600	1217400
MpI3	chr3	1217400	1217600
MpI2	chr3	1217600	1218600
MpF2	chr3	1218600	1219200
MpI3	chr3	1219200	1219600
MpI2	chr3	1219600	1219800
MpI3	chr3	1219800	1220000
MpE1	chr3	1220000	1220200
MpF2	chr3	1220200	1222000
MpI2	chr3	1222000	1222400
MpI3	chr3	1222400	1222600
MpE1	chr3	1222600	1223200
MpE2	chr3	1223200	1226000
MpI2	chr3	1226000	1229800
MpH6	chr3	1229800	1230400
MpI2	chr3	1230400	1233000
MpF2	chr3	1233000	1233600
MpI3	chr3	1233600	1233800
MpI2	chr3	1233800	1239000
MpI3	chr3	1239000	1239200
MpI2	chr3	1239200	1239400
MpF2	chr3	1239400	1240200
MpI2	chr3	1240200	1244600
MpI3	chr3	1244600	1245000
MpI2	chr3	1245000	1245600
MpF2	chr3	1245600	1245800
MpE1	chr3	1245800	1247000
MpF2	chr3	1247000	1248400
MpI2	chr3	1248400	1249800
MpI3	chr3	1249800	1250200
MpI2	chr3	1250200	1251200
MpF2	chr3	1251200	1252000
MpI2	chr3	1252000	1255200
MpH6	chr3	1255200	1255800
MpI2	chr3	1255800	1256200
MpF2	chr3	1256200	1257200
MpI3	chr3	1257200	1257600
MpE2	chr3	1257600	1260200
MpE1	chr3	1260200	1261200
MpI3	chr3	1261200	1261800
MpI2	chr3	1261800	1262600
MpE4	chr3	1262600	1263200
MpE3	chr3	1263200	1264400
MpE2	chr3	1264400	1265400
MpE1	chr3	1265400	1266200
MpI3	chr3	1266200	1266600
MpI2	chr3	1266600	1272200
MpF2	chr3	1272200	1273200
MpE4	chr3	1273200	1275000
MpE3	chr3	1275000	1282000
MpE1	chr3	1282000	1283400
MpI3	chr3	1283400	1283600
MpI2	chr3	1283600	1286000
MpE4	chr3	1286000	1286200
MpE3	chr3	1286200	1292800
MpE2	chr3	1292800	1293200
MpE1	chr3	1293200	1294000
MpI3	chr3	1294000	1294400
MpI2	chr3	1294400	1294600
MpH6	chr3	1294600	1295200
MpH5	chr3	1295200	1298400
MpH3	chr3	1298400	1300000
MpH5	chr3	1300000	1301200
MpH3	chr3	1301200	1304200
MpH4	chr3	1304200	1304800
MpH3	chr3	1304800	1305800
MpH4	chr3	1305800	1306200
MpH6	chr3	1306200	1306600
MpH5	chr3	1306600	1308600
MpH6	chr3	1308600	1309000
MpI2	chr3	1309000	1309600
MpF2	chr3	1309600	1311200
MpI2	chr3	1311200	1312200
MpE2	chr3	1312200	1314000
MpE4	chr3	1314000	1314400
MpE3	chr3	1314400	1314600
MpE4	chr3	1314600	1316000
MpE2	chr3	1316000	1317800
MpI2	chr3	1317800	1318800
MpE4	chr3	1318800	1320800
MpE3	chr3	1320800	1325400
MpE2	chr3	1325400	1325800
MpE1	chr3	1325800	1326800
MpI3	chr3	1326800	1327200
MpE1	chr3	1327200	1328000
MpE2	chr3	1328000	1328800
MpE3	chr3	1328800	1333400
MpE4	chr3	1333400	1334200
MpI2	chr3	1334200	1334400
MpI3	chr3	1334400	1334600
MpI2	chr3	1334600	1338800
MpH6	chr3	1338800	1339800
MpH4	chr3	1339800	1341400
MpH3	chr3	1341400	1342200
MpH5	chr3	1342200	1342800
MpH3	chr3	1342800	1343400
MpH5	chr3	1343400	1345200
MpH3	chr3	1345200	1345800
MpH5	chr3	1345800	1346200
MpH3	chr3	1346200	1346400
MpH5	chr3	1346400	1355200
MpH4	chr3	1355200	1356800
MpH6	chr3	1356800	1357000
MpI2	chr3	1357000	1357400
MpE4	chr3	1357400	1358000
MpE3	chr3	1358000	1358400
MpE4	chr3	1358400	1359000
MpE3	chr3	1359000	1362000
MpE1	chr3	1362000	1363200
MpE4	chr3	1363200	1364000
MpI3	chr3	1364000	1364400
MpE1	chr3	1364400	1365400
MpE3	chr3	1365400	1367600
MpE4	chr3	1367600	1369000
MpI2	chr3	1369000	1369600
MpH6	chr3	1369600	1371200
MpH5	chr3	1371200	1373600
MpH3	chr3	1373600	1375000
MpH5	chr3	1375000	1376800
MpH3	chr3	1376800	1377200
MpH5	chr3	1377200	1379200
MpH6	chr3	1379200	1380000
MpI2	chr3	1380000	1384800
MpE2	chr3	1384800	1386600
MpI2	chr3	1386600	1388600
MpH6	chr3	1388600	1389200
MpI2	chr3	1389200	1393000
MpF2	chr3	1393000	1393600
MpI2	chr3	1393600	1395400
MpH6	chr3	1395400	1396000
MpI2	chr3	1396000	1399000
MpE4	chr3	1399000	1400000
MpI2	chr3	1400000	1401000
MpE4	chr3	1401000	1401600
MpI2	chr3	1401600	1405200
MpI3	chr3	1405200	1405600
MpE1	chr3	1405600	1406000
MpE2	chr3	1406000	1406600
MpE3	chr3	1406600	1409800
MpE2	chr3	1409800	1410200
MpI2	chr3	1410200	1411200
MpH6	chr3	1411200	1411800
MpI2	chr3	1411800	1416000
MpI3	chr3	1416000	1416400
MpI2	chr3	1416400	1417400
MpE1	chr3	1417400	1417600
MpE2	chr3	1417600	1421200
MpI2	chr3	1421200	1421600
MpI3	chr3	1421600	1422000
MpI2	chr3	1422000	1423400
MpH6	chr3	1423400	1424600
MpH5	chr3	1424600	1425800
MpH4	chr3	1425800	1427000
MpH6	chr3	1427000	1427400
MpI2	chr3	1427400	1432000
MpF2	chr3	1432000	1433600
MpE1	chr3	1433600	1434000
MpE2	chr3	1434000	1436400
MpE1	chr3	1436400	1436600
MpF2	chr3	1436600	1437600
MpI2	chr3	1437600	1441800
MpI3	chr3	1441800	1442000
MpI2	chr3	1442000	1442600
MpF2	chr3	1442600	1443800
MpI2	chr3	1443800	1449200
MpF2	chr3	1449200	1452600
MpI2	chr3	1452600	1453000
MpH6	chr3	1453000	1455000
MpH4	chr3	1455000	1455800
MpH6	chr3	1455800	1457200
MpI2	chr3	1457200	1458200
MpE4	chr3	1458200	1461800
MpE3	chr3	1461800	1465000
MpE2	chr3	1465000	1467000
MpE1	chr3	1467000	1467400
MpI3	chr3	1467400	1468000
MpI2	chr3	1468000	1468200
MpI3	chr3	1468200	1468800
MpI2	chr3	1468800	1471600
MpE2	chr3	1471600	1472800
MpE3	chr3	1472800	1476600
MpE2	chr3	1476600	1477200
MpE1	chr3	1477200	1477800
MpI2	chr3	1477800	1479800
MpI3	chr3	1479800	1480000
MpI2	chr3	1480000	1480800
MpI3	chr3	1480800	1481200
MpI2	chr3	1481200	1482200
MpI3	chr3	1482200	1482400
MpI2	chr3	1482400	1483800
MpI3	chr3	1483800	1484200
MpI2	chr3	1484200	1484800
MpI3	chr3	1484800	1485000
MpI2	chr3	1485000	1485600
MpF2	chr3	1485600	1486400
MpI3	chr3	1486400	1486800
MpF2	chr3	1486800	1487800
MpI2	chr3	1487800	1488000
MpE4	chr3	1488000	1488600
MpE1	chr3	1488600	1489800
MpE4	chr3	1489800	1490200
MpE3	chr3	1490200	1494000
MpE1	chr3	1494000	1495000
MpF2	chr3	1495000	1495600
MpI3	chr3	1495600	1495800
MpF2	chr3	1495800	1496200
MpI2	chr3	1496200	1496600
MpE1	chr3	1496600	1497200
MpI3	chr3	1497200	1497400
MpE4	chr3	1497400	1497800
MpE3	chr3	1497800	1500200
MpE1	chr3	1500200	1501000
MpI3	chr3	1501000	1501600
MpI2	chr3	1501600	1503200
MpI3	chr3	1503200	1503400
MpE1	chr3	1503400	1504600
MpE3	chr3	1504600	1506000
MpE4	chr3	1506000	1507400
MpI2	chr3	1507400	1509000
MpI3	chr3	1509000	1509200
MpE1	chr3	1509200	1510000
MpE3	chr3	1510000	1511800
MpE2	chr3	1511800	1513000
MpE3	chr3	1513000	1513200
MpE2	chr3	1513200	1513400
MpE3	chr3	1513400	1513600
MpE4	chr3	1513600	1513800
MpI2	chr3	1513800	1514600
MpI3	chr3	1514600	1515000
MpI2	chr3	1515000	1516000
MpH6	chr3	1516000	1516600
MpI2	chr3	1516600	1517800
MpI3	chr3	1517800	1518200
MpF2	chr3	1518200	1523800
MpI2	chr3	1523800	1529800
MpE2	chr3	1529800	1531800
MpI2	chr3	1531800	1534800
MpF2	chr3	1534800	1535400
MpI2	chr3	1535400	1535800
MpI3	chr3	1535800	1536000
MpF2	chr3	1536000	1536800
MpI2	chr3	1536800	1537000
MpI3	chr3	1537000	1537800
MpI2	chr3	1537800	1542800
MpE4	chr3	1542800	1543800
MpF2	chr3	1543800	1544000
MpE4	chr3	1544000	1545200
MpF2	chr3	1545200	1547000
MpE4	chr3	1547000	1548400
MpF2	chr3	1548400	1550000
MpI2	chr3	1550000	1552400
MpH6	chr3	1552400	1552800
MpH4	chr3	1552800	1553400
MpH6	chr3	1553400	1553800
MpI2	chr3	1553800	1554800
MpF2	chr3	1554800	1556000
MpI2	chr3	1556000	1558200
MpI3	chr3	1558200	1558400
MpF2	chr3	1558400	1562000
MpI2	chr3	1562000	1564200
MpE4	chr3	1564200	1564600
MpE3	chr3	1564600	1564800
MpE4	chr3	1564800	1565000
MpE3	chr3	1565000	1569200
MpE2	chr3	1569200	1570800
MpE1	chr3	1570800	1571200
MpI3	chr3	1571200	1571600
MpI2	chr3	1571600	1572200
MpI3	chr3	1572200	1573000
MpI2	chr3	1573000	1573800
MpH6	chr3	1573800	1574600
MpI2	chr3	1574600	1575800
MpI3	chr3	1575800	1576000
MpE4	chr3	1576000	1576200
MpE1	chr3	1576200	1576600
MpE4	chr3	1576600	1577600
MpE3	chr3	1577600	1579800
MpE1	chr3	1579800	1581600
MpF2	chr3	1581600	1581800
MpI2	chr3	1581800	1582400
MpE4	chr3	1582400	1583800
MpE3	chr3	1583800	1586200
MpE2	chr3	1586200	1587000
MpE1	chr3	1587000	1587600
MpI3	chr3	1587600	1588000
MpI2	chr3	1588000	1588400
MpI3	chr3	1588400	1588800
MpI2	chr3	1588800	1590000
MpE4	chr3	1590000	1590200
MpE3	chr3	1590200	1593400
MpE2	chr3	1593400	1593600
MpE1	chr3	1593600	1594600
MpI3	chr3	1594600	1595200
MpI2	chr3	1595200	1596400
MpI3	chr3	1596400	1596600
MpE1	chr3	1596600	1598600
MpE4	chr3	1598600	1600600
MpE3	chr3	1600600	1611200
MpE1	chr3	1611200	1612000
MpI3	chr3	1612000	1613000
MpI2	chr3	1613000	1617600
MpI3	chr3	1617600	1618600
MpE1	chr3	1618600	1620200
MpE2	chr3	1620200	1620800
MpE3	chr3	1620800	1624000
MpE4	chr3	1624000	1624600
MpF2	chr3	1624600	1626000
MpE4	chr3	1626000	1626400
MpF2	chr3	1626400	1626800
MpI3	chr3	1626800	1627200
MpE1	chr3	1627200	1627800
MpE2	chr3	1627800	1628400
MpE3	chr3	1628400	1630800
MpE4	chr3	1630800	1632200
MpE1	chr3	1632200	1633400
MpE3	chr3	1633400	1636200
MpE4	chr3	1636200	1638000
MpI2	chr3	1638000	1640000
MpI3	chr3	1640000	1640400
MpI2	chr3	1640400	1642000
MpI3	chr3	1642000	1642200
MpI2	chr3	1642200	1645600
MpF2	chr3	1645600	1646400
MpI2	chr3	1646400	1646600
MpE2	chr3	1646600	1649400
MpE4	chr3	1649400	1650400
MpE2	chr3	1650400	1652600
MpE3	chr3	1652600	1654200
MpE4	chr3	1654200	1654800
MpE2	chr3	1654800	1657800
MpI2	chr3	1657800	1658600
MpE4	chr3	1658600	1659000
MpI2	chr3	1659000	1659200
MpF2	chr3	1659200	1659800
MpI2	chr3	1659800	1660200
MpI3	chr3	1660200	1660600
MpE1	chr3	1660600	1660800
MpE2	chr3	1660800	1662800
MpE4	chr3	1662800	1663400
MpE3	chr3	1663400	1663600
MpE4	chr3	1663600	1664200
MpI2	chr3	1664200	1664800
MpE2	chr3	1664800	1666000
MpE4	chr3	1666000	1666600
MpF2	chr3	1666600	1668800
MpI2	chr3	1668800	1670400
MpI3	chr3	1670400	1670800
MpE1	chr3	1670800	1671600
MpE3	chr3	1671600	1678400
MpE2	chr3	1678400	1679400
MpE4	chr3	1679400	1679600
MpI2	chr3	1679600	1680200
MpE4	chr3	1680200	1681000
MpE3	chr3	1681000	1682600
MpE1	chr3	1682600	1683800
MpI3	chr3	1683800	1684000
MpF2	chr3	1684000	1697200
MpI3	chr3	1697200	1697800
MpI2	chr3	1697800	1698800
MpF2	chr3	1698800	1699600
MpI2	chr3	1699600	1700000
MpI3	chr3	1700000	1700200
MpI2	chr3	1700200	1703800
MpI3	chr3	1703800	1704000
MpF2	chr3	1704000	1705600
MpI3	chr3	1705600	1705800
MpI2	chr3	1705800	1706800
MpF2	chr3	1706800	1707600
MpI2	chr3	1707600	1708400
MpI3	chr3	1708400	1708800
MpI2	chr3	1708800	1709800
MpI3	chr3	1709800	1710600
MpI2	chr3	1710600	1711400
MpI3	chr3	1711400	1712000
MpI2	chr3	1712000	1712200
MpE4	chr3	1712200	1713000
MpE3	chr3	1713000	1719000
MpE1	chr3	1719000	1720200
MpI3	chr3	1720200	1720600
MpF2	chr3	1720600	1721000
MpI3	chr3	1721000	1721600
MpE1	chr3	1721600	1722400
MpE3	chr3	1722400	1730000
MpE4	chr3	1730000	1732200
MpI2	chr3	1732200	1732400
MpH6	chr3	1732400	1732600
MpH4	chr3	1732600	1734200
MpH3	chr3	1734200	1735200
MpH4	chr3	1735200	1736000
MpH3	chr3	1736000	1736800
MpH4	chr3	1736800	1738400
MpH6	chr3	1738400	1739800
MpH4	chr3	1739800	1740000
MpH3	chr3	1740000	1741000
MpH5	chr3	1741000	1747800
MpH3	chr3	1747800	1749200
MpH5	chr3	1749200	1750200
MpH3	chr3	1750200	1750600
MpH5	chr3	1750600	1751000
MpH3	chr3	1751000	1752000
MpH4	chr3	1752000	1752600
MpH5	chr3	1752600	1752800
MpH6	chr3	1752800	1753800
MpI2	chr3	1753800	1754000
MpI3	chr3	1754000	1754600
MpF2	chr3	1754600	1759200
MpI2	chr3	1759200	1761000
MpH6	chr3	1761000	1761600
MpH4	chr3	1761600	1762600
MpH6	chr3	1762600	1764200
MpI2	chr3	1764200	1767800
MpE1	chr3	1767800	1768600
MpE2	chr3	1768600	1769000
MpE3	chr3	1769000	1774000
MpE4	chr3	1774000	1774800
MpI2	chr3	1774800	1775400
MpF2	chr3	1775400	1777200
MpI2	chr3	1777200	1778200
MpH6	chr3	1778200	1780200
MpI2	chr3	1780200	1790600
MpF2	chr3	1790600	1793400
MpI2	chr3	1793400	1794800
MpI3	chr3	1794800	1795000
MpF2	chr3	1795000	1796600
MpE1	chr3	1796600	1797200
MpF2	chr3	1797200	1802600
MpE4	chr3	1802600	1803600
MpE3	chr3	1803600	1805000
MpE1	chr3	1805000	1808200
MpF2	chr3	1808200	1808600
MpE4	chr3	1808600	1809600
MpF2	chr3	1809600	1810200
MpI2	chr3	1810200	1811000
MpE4	chr3	1811000	1812000
MpE3	chr3	1812000	1814000
MpE2	chr3	1814000	1817400
MpE1	chr3	1817400	1817800
MpI3	chr3	1817800	1818000
MpI2	chr3	1818000	1821400
MpE4	chr3	1821400	1823400
MpE3	chr3	1823400	1827400
MpE1	chr3	1827400	1828200
MpI3	chr3	1828200	1828400
MpI2	chr3	1828400	1828800
MpF2	chr3	1828800	1829200
MpI3	chr3	1829200	1830000
MpE1	chr3	1830000	1834600
MpI3	chr3	1834600	1834800
MpE1	chr3	1834800	1836400
MpI2	chr3	1836400	1836800
MpE4	chr3	1836800	1838000
MpE3	chr3	1838000	1840000
MpE1	chr3	1840000	1841000
MpI3	chr3	1841000	1841200
MpI2	chr3	1841200	1842400
MpI3	chr3	1842400	1843000
MpE1	chr3	1843000	1844200
MpE3	chr3	1844200	1846600
MpE1	chr3	1846600	1847600
MpI3	chr3	1847600	1848200
MpI2	chr3	1848200	1848400
MpH6	chr3	1848400	1850400
MpI2	chr3	1850400	1851600
MpI3	chr3	1851600	1851800
MpI2	chr3	1851800	1853800
MpH6	chr3	1853800	1854600
MpI2	chr3	1854600	1855000
MpI3	chr3	1855000	1855800
MpI2	chr3	1855800	1856600
MpH6	chr3	1856600	1857000
MpH2	chr3	1857000	1857600
MpH5	chr3	1857600	1858600
MpH6	chr3	1858600	1860200
MpI2	chr3	1860200	1860400
MpI3	chr3	1860400	1860600
MpI2	chr3	1860600	1860800
MpI3	chr3	1860800	1861200
MpE1	chr3	1861200	1861600
MpE2	chr3	1861600	1862600
MpE3	chr3	1862600	1865600
MpE4	chr3	1865600	1866600
MpI2	chr3	1866600	1867000
MpI3	chr3	1867000	1867200
MpE1	chr3	1867200	1867800
MpE2	chr3	1867800	1869600
MpE3	chr3	1869600	1870800
MpE4	chr3	1870800	1871800
MpI2	chr3	1871800	1873000
MpH6	chr3	1873000	1875600
MpH4	chr3	1875600	1876000
MpH6	chr3	1876000	1878600
MpH4	chr3	1878600	1879000
MpH6	chr3	1879000	1881600
MpH3	chr3	1881600	1882000
MpH5	chr3	1882000	1883000
MpH6	chr3	1883000	1885800
MpI2	chr3	1885800	1888000
MpI3	chr3	1888000	1888200
MpI2	chr3	1888200	1890200
MpE1	chr3	1890200	1890600
MpE2	chr3	1890600	1892200
MpE1	chr3	1892200	1893200
MpI3	chr3	1893200	1893800
MpI2	chr3	1893800	1894800
MpI3	chr3	1894800	1895200
MpI2	chr3	1895200	1896200
MpH6	chr3	1896200	1897600
MpI2	chr3	1897600	1898800
MpE4	chr3	1898800	1899400
MpE2	chr3	1899400	1904600
MpE1	chr3	1904600	1904800
MpI3	chr3	1904800	1905200
MpI2	chr3	1905200	1906000
MpH6	chr3	1906000	1906200
MpI2	chr3	1906200	1907200
MpH6	chr3	1907200	1908000
MpI2	chr3	1908000	1910000
MpE4	chr3	1910000	1910400
MpF2	chr3	1910400	1920800
MpI2	chr3	1920800	1921200
MpI3	chr3	1921200	1921400
MpI2	chr3	1921400	1921600
MpF2	chr3	1921600	1924000
MpE4	chr3	1924000	1924600
MpE2	chr3	1924600	1925000
MpE1	chr3	1925000	1925200
MpE2	chr3	1925200	1925800
MpE1	chr3	1925800	1927000
MpI3	chr3	1927000	1927600
MpE4	chr3	1927600	1927800
MpE3	chr3	1927800	1930000
MpE2	chr3	1930000	1930400
MpI3	chr3	1930400	1931000
MpI2	chr3	1931000	1932000
MpH6	chr3	1932000	1932400
MpH4	chr3	1932400	1933600
MpH6	chr3	1933600	1934200
MpI2	chr3	1934200	1935000
MpH6	chr3	1935000	1939800
MpI2	chr3	1939800	1943000
MpF2	chr3	1943000	1943600
MpI2	chr3	1943600	1945600
MpE2	chr3	1945600	1950800
MpI2	chr3	1950800	1951200
MpI3	chr3	1951200	1951400
MpI2	chr3	1951400	1952400
MpF2	chr3	1952400	1953000
MpI2	chr3	1953000	1955400
MpI3	chr3	1955400	1955600
MpE1	chr3	1955600	1956800
MpE3	chr3	1956800	1957600
MpE4	chr3	1957600	1959400
MpI3	chr3	1959400	1959800
MpI2	chr3	1959800	1960400
MpI3	chr3	1960400	1960600
MpE1	chr3	1960600	1961000
MpE2	chr3	1961000	1961800
MpE1	chr3	1961800	1962000
MpI3	chr3	1962000	1962600
MpE1	chr3	1962600	1964400
MpE3	chr3	1964400	1968000
MpE2	chr3	1968000	1968800
MpE1	chr3	1968800	1969600
MpE2	chr3	1969600	1970800
MpE1	chr3	1970800	1972000
MpI3	chr3	1972000	1972800
MpI2	chr3	1972800	1973800
MpI3	chr3	1973800	1974000
MpE1	chr3	1974000	1975200
MpE4	chr3	1975200	1976000
MpE2	chr3	1976000	1977400
MpE1	chr3	1977400	1978200
MpE3	chr3	1978200	1981000
MpE4	chr3	1981000	1982000
MpE1	chr3	1982000	1984200
MpI3	chr3	1984200	1984600
MpI2	chr3	1984600	1985200
MpI3	chr3	1985200	1986200
MpI2	chr3	1986200	1989000
MpH6	chr3	1989000	1990000
MpI2	chr3	1990000	1990400
MpI3	chr3	1990400	1991200
MpE1	chr3	1991200	1992000
MpI3	chr3	1992000	1992200
MpE4	chr3	1992200	1993200
MpE3	chr3	1993200	1993600
MpE4	chr3	1993600	1995600
MpI2	chr3	1995600	1996800
MpI3	chr3	1996800	1997600
MpE1	chr3	1997600	1998600
MpE2	chr3	1998600	1999000
MpE3	chr3	1999000	2002000
MpE4	chr3	2002000	2003600
MpI2	chr3	2003600	2004200
MpI3	chr3	2004200	2004400
MpI2	chr3	2004400	2004800
MpI3	chr3	2004800	2005000
MpE1	chr3	2005000	2005400
MpE2	chr3	2005400	2008400
MpE3	chr3	2008400	2012000
MpE2	chr3	2012000	2013800
MpE4	chr3	2013800	2014200
MpI2	chr3	2014200	2014600
MpI3	chr3	2014600	2015000
MpI2	chr3	2015000	2016400
MpH6	chr3	2016400	2018200
MpI2	chr3	2018200	2019800
MpI3	chr3	2019800	2020000
MpE1	chr3	2020000	2021200
MpE3	chr3	2021200	2026400
MpE4	chr3	2026400	2027200
MpE2	chr3	2027200	2027600
MpE1	chr3	2027600	2029400
MpI3	chr3	2029400	2029800
MpI2	chr3	2029800	2030600
MpH6	chr3	2030600	2031800
MpH4	chr3	2031800	2035000
MpH3	chr3	2035000	2035600
MpH5	chr3	2035600	2036800
MpH3	chr3	2036800	2038200
MpH5	chr3	2038200	2041000
MpH6	chr3	2041000	2041600
MpH5	chr3	2041600	2043400
MpH6	chr3	2043400	2044600
MpI2	chr3	2044600	2046600
MpI3	chr3	2046600	2046800
MpF2	chr3	2046800	2047800
MpI2	chr3	2047800	2048800
MpF2	chr3	2048800	2050200
MpI3	chr3	2050200	2050400
MpF2	chr3	2050400	2054200
MpI2	chr3	2054200	2055400
MpI3	chr3	2055400	2056000
MpF2	chr3	2056000	2057600
MpI2	chr3	2057600	2058800
MpH6	chr3	2058800	2061600
MpH2	chr3	2061600	2065600
MpI1	chr3	2065600	2065800
MpF1	chr3	2065800	2068400
MpI1	chr3	2068400	2071600
MpH2	chr3	2071600	2072000
MpH1	chr3	2072000	2072200
MpH2	chr3	2072200	2073400
MpI1	chr3	2073400	2075200
MpF1	chr3	2075200	2075400
MpF2	chr3	2075400	2079400
MpI3	chr3	2079400	2079600
MpE1	chr3	2079600	2079800
MpI3	chr3	2079800	2080000
MpF2	chr3	2080000	2081000
MpI2	chr3	2081000	2082400
MpH6	chr3	2082400	2084200
MpI2	chr3	2084200	2085000
MpI1	chr3	2085000	2085200
MpF1	chr3	2085200	2086400
MpF2	chr3	2086400	2088200
MpI1	chr3	2088200	2090400
MpF1	chr3	2090400	2093800
MpF2	chr3	2093800	2100000
MpI2	chr3	2100000	2100400
MpH6	chr3	2100400	2101600
MpH4	chr3	2101600	2101800
MpH6	chr3	2101800	2107800
MpI2	chr3	2107800	2109800
MpF2	chr3	2109800	2117200
MpI3	chr3	2117200	2117600
MpI2	chr3	2117600	2118800
MpF2	chr3	2118800	2120400
MpI2	chr3	2120400	2121400
MpH6	chr3	2121400	2122200
MpI2	chr3	2122200	2124000
MpE4	chr3	2124000	2124800
MpE3	chr3	2124800	2125600
MpE2	chr3	2125600	2128600
MpE1	chr3	2128600	2128800
MpI3	chr3	2128800	2129400
MpE1	chr3	2129400	2131000
MpI3	chr3	2131000	2131200
MpI2	chr3	2131200	2132200
MpI3	chr3	2132200	2132400
MpE1	chr3	2132400	2133800
MpE3	chr3	2133800	2136600
MpE4	chr3	2136600	2138400
MpI3	chr3	2138400	2138600
MpE1	chr3	2138600	2138800
MpE2	chr3	2138800	2139600
MpE3	chr3	2139600	2140400
MpE4	chr3	2140400	2141400
MpI2	chr3	2141400	2142000
MpH6	chr3	2142000	2142200
MpI2	chr3	2142200	2144800
MpI3	chr3	2144800	2145000
MpI2	chr3	2145000	2145200
MpI3	chr3	2145200	2145600
MpE1	chr3	2145600	2146200
MpE3	chr3	2146200	2151800
MpE4	chr3	2151800	2152800
MpF2	chr3	2152800	2153200
MpI2	chr3	2153200	2153800
MpI3	chr3	2153800	2154200
MpE1	chr3	2154200	2155400
MpE3	chr3	2155400	2165000
MpE2	chr3	2165000	2166800
MpE4	chr3	2166800	2167000
MpI2	chr3	2167000	2167600
MpH6	chr3	2167600	2168200
MpH4	chr3	2168200	2169400
MpH3	chr3	2169400	2170400
MpH4	chr3	2170400	2172200
MpH6	chr3	2172200	2173600
MpI2	chr3	2173600	2175000
MpE4	chr3	2175000	2176600
MpE2	chr3	2176600	2179600
MpE1	chr3	2179600	2180600
MpE4	chr3	2180600	2181000
MpE3	chr3	2181000	2182400
MpE1	chr3	2182400	2183200
MpI3	chr3	2183200	2183400
MpI2	chr3	2183400	2184200
MpH6	chr3	2184200	2184600
MpH5	chr3	2184600	2185400
MpH3	chr3	2185400	2186600
MpH5	chr3	2186600	2193200
MpH3	chr3	2193200	2193800
MpH5	chr3	2193800	2195600
MpH6	chr3	2195600	2196400
MpI2	chr3	2196400	2198400
MpE2	chr3	2198400	2201400
MpE4	chr3	2201400	2201600
MpI2	chr3	2201600	2202400
MpF2	chr3	2202400	2202800
MpE4	chr3	2202800	2203200
MpI2	chr3	2203200	2208800
MpE4	chr3	2208800	2209800
MpE3	chr3	2209800	2217800
MpE2	chr3	2217800	2218400
MpE1	chr3	2218400	2218800
MpI3	chr3	2218800	2219400
MpI2	chr3	2219400	2219800
MpI3	chr3	2219800	2220200
MpE1	chr3	2220200	2222600
MpF2	chr3	2222600	2223200
MpI3	chr3	2223200	2223400
MpE1	chr3	2223400	2223600
MpE3	chr3	2223600	2225400
MpE4	chr3	2225400	2225800
MpE3	chr3	2225800	2228400
MpE1	chr3	2228400	2229400
MpI3	chr3	2229400	2230000
MpE4	chr3	2230000	2231000
MpE3	chr3	2231000	2236400
MpE2	chr3	2236400	2236800
MpE1	chr3	2236800	2237400
MpI3	chr3	2237400	2237600
MpE1	chr3	2237600	2239800
MpE4	chr3	2239800	2240000
MpE3	chr3	2240000	2241200
MpE4	chr3	2241200	2242800
MpE3	chr3	2242800	2248000
MpE1	chr3	2248000	2249200
MpI3	chr3	2249200	2249400
MpI2	chr3	2249400	2250400
MpI3	chr3	2250400	2251200
MpE1	chr3	2251200	2251800
MpE2	chr3	2251800	2252200
MpE3	chr3	2252200	2261800
MpE4	chr3	2261800	2263200
MpI2	chr3	2263200	2264000
MpI3	chr3	2264000	2264600
MpF2	chr3	2264600	2266800
MpI3	chr3	2266800	2267000
MpI2	chr3	2267000	2268600
MpI3	chr3	2268600	2269000
MpF2	chr3	2269000	2272200
MpI2	chr3	2272200	2275200
MpI3	chr3	2275200	2275400
MpI2	chr3	2275400	2277800
MpI3	chr3	2277800	2278400
MpE1	chr3	2278400	2279000
MpE2	chr3	2279000	2280400
MpE1	chr3	2280400	2281200
MpI2	chr3	2281200	2281800
MpF2	chr3	2281800	2283200
MpI2	chr3	2283200	2283600
MpI3	chr3	2283600	2283800
MpI2	chr3	2283800	2284600
MpI3	chr3	2284600	2284800
MpE4	chr3	2284800	2285000
MpF2	chr3	2285000	2285800
MpI3	chr3	2285800	2286200
MpI2	chr3	2286200	2289200
MpF2	chr3	2289200	2289600
MpI3	chr3	2289600	2290400
MpE1	chr3	2290400	2290800
MpE3	chr3	2290800	2291800
MpE2	chr3	2291800	2292400
MpE3	chr3	2292400	2293400
MpE2	chr3	2293400	2294000
MpE3	chr3	2294000	2300200
MpE4	chr3	2300200	2302000
MpF2	chr3	2302000	2302800
MpE4	chr3	2302800	2303400
MpE3	chr3	2303400	2308800
MpE1	chr3	2308800	2310600
MpE3	chr3	2310600	2314000
MpE4	chr3	2314000	2314600
MpI2	chr3	2314600	2315600
MpH6	chr3	2315600	2317400
MpI2	chr3	2317400	2319400
MpI3	chr3	2319400	2319800
MpI2	chr3	2319800	2321000
MpE1	chr3	2321000	2321800
MpE2	chr3	2321800	2322800
MpE1	chr3	2322800	2324400
MpI3	chr3	2324400	2324600
MpI2	chr3	2324600	2325000
MpE4	chr3	2325000	2326200
MpE2	chr3	2326200	2330800
MpE1	chr3	2330800	2331200
MpI3	chr3	2331200	2331400
MpI2	chr3	2331400	2332200
MpF2	chr3	2332200	2333000
MpI2	chr3	2333000	2333400
MpI3	chr3	2333400	2333600
MpI2	chr3	2333600	2333800
MpI3	chr3	2333800	2334000
MpE1	chr3	2334000	2334600
MpE2	chr3	2334600	2335000
MpE4	chr3	2335000	2336200
MpE3	chr3	2336200	2336800
MpE1	chr3	2336800	2338000
MpI3	chr3	2338000	2338200
MpF2	chr3	2338200	2345600
MpI2	chr3	2345600	2349000
MpI3	chr3	2349000	2349400
MpE1	chr3	2349400	2350200
MpE3	chr3	2350200	2352200
MpE4	chr3	2352200	2354600
MpE3	chr3	2354600	2355200
MpE4	chr3	2355200	2357800
MpI2	chr3	2357800	2364200
MpF2	chr3	2364200	2365400
MpE1	chr3	2365400	2366800
MpE2	chr3	2366800	2369400
MpE1	chr3	2369400	2370000
MpI3	chr3	2370000	2370400
MpI2	chr3	2370400	2377600
MpF2	chr3	2377600	2378400
MpI2	chr3	2378400	2379000
MpH6	chr3	2379000	2379200
MpH5	chr3	2379200	2381200
MpH3	chr3	2381200	2383400
MpH5	chr3	2383400	2386600
MpH6	chr3	2386600	2387000
MpI2	chr3	2387000	2390600
MpF2	chr3	2390600	2391800
MpI2	chr3	2391800	2395200
MpF2	chr3	2395200	2396200
MpI2	chr3	2396200	2398200
MpF2	chr3	2398200	2399800
MpI2	chr3	2399800	2402600
MpH6	chr3	2402600	2403200
MpI2	chr3	2403200	2405400
MpF2	chr3	2405400	2407200
MpI2	chr3	2407200	2412200
MpI3	chr3	2412200	2412400
MpI2	chr3	2412400	2414400
MpF2	chr3	2414400	2417200
MpI2	chr3	2417200	2417400
MpE4	chr3	2417400	2418400
MpE3	chr3	2418400	2419200
MpE1	chr3	2419200	2420200
MpI3	chr3	2420200	2420400
MpI2	chr3	2420400	2422000
MpH6	chr3	2422000	2423400
MpH4	chr3	2423400	2428000
MpH6	chr3	2428000	2430600
MpI2	chr3	2430600	2431400
MpI3	chr3	2431400	2431600
MpF2	chr3	2431600	2432800
MpI2	chr3	2432800	2434600
MpF2	chr3	2434600	2434800
MpE1	chr3	2434800	2435800
MpE4	chr3	2435800	2437000
MpE3	chr3	2437000	2438600
MpE4	chr3	2438600	2439400
MpE1	chr3	2439400	2439800
MpF2	chr3	2439800	2441600
MpI2	chr3	2441600	2443200
MpI3	chr3	2443200	2443800
MpE1	chr3	2443800	2445000
MpI3	chr3	2445000	2445200
MpE1	chr3	2445200	2446600
MpI3	chr3	2446600	2447000
MpE1	chr3	2447000	2447200
MpE3	chr3	2447200	2449200
MpE4	chr3	2449200	2451000
MpE1	chr3	2451000	2452400
MpF2	chr3	2452400	2454200
MpI2	chr3	2454200	2454800
MpF2	chr3	2454800	2455400
MpI2	chr3	2455400	2459400
MpI3	chr3	2459400	2459600
MpI2	chr3	2459600	2463200
MpE1	chr3	2463200	2463600
MpE2	chr3	2463600	2469000
MpE4	chr3	2469000	2470000
MpF2	chr3	2470000	2473600
MpE1	chr3	2473600	2475000
MpI3	chr3	2475000	2475400
MpF2	chr3	2475400	2476000
MpI2	chr3	2476000	2477600
MpF2	chr3	2477600	2478200
MpI2	chr3	2478200	2478800
MpF2	chr3	2478800	2480000
MpI3	chr3	2480000	2480200
MpI2	chr3	2480200	2480400
MpF2	chr3	2480400	2481800
MpI2	chr3	2481800	2482800
MpH6	chr3	2482800	2485200
MpI2	chr3	2485200	2486200
MpI3	chr3	2486200	2486800
MpE1	chr3	2486800	2487600
MpE3	chr3	2487600	2489600
MpE4	chr3	2489600	2490800
MpI2	chr3	2490800	2491000
MpF2	chr3	2491000	2492000
MpI3	chr3	2492000	2492200
MpI2	chr3	2492200	2492600
MpH6	chr3	2492600	2495000
MpI2	chr3	2495000	2496800
MpI3	chr3	2496800	2497000
MpI2	chr3	2497000	2497600
MpF2	chr3	2497600	2500000
MpI3	chr3	2500000	2500600
MpI2	chr3	2500600	2500800
MpF2	chr3	2500800	2501400
MpI2	chr3	2501400	2503200
MpF2	chr3	2503200	2507000
MpI2	chr3	2507000	2509000
MpF2	chr3	2509000	2510800
MpE4	chr3	2510800	2511600
MpF2	chr3	2511600	2512600
MpI2	chr3	2512600	2514200
MpE2	chr3	2514200	2519400
MpI3	chr3	2519400	2520600
MpI2	chr3	2520600	2522200
MpH6	chr3	2522200	2522800
MpH4	chr3	2522800	2525000
MpH3	chr3	2525000	2526200
MpH5	chr3	2526200	2535600
MpH3	chr3	2535600	2536800
MpH5	chr3	2536800	2537000
MpH6	chr3	2537000	2537600
MpI2	chr3	2537600	2537800
MpI3	chr3	2537800	2538000
MpE1	chr3	2538000	2538600
MpE2	chr3	2538600	2540200
MpE3	chr3	2540200	2540400
MpE4	chr3	2540400	2541000
MpI2	chr3	2541000	2541600
MpE2	chr3	2541600	2542200
MpE3	chr3	2542200	2546400
MpE1	chr3	2546400	2547400
MpI3	chr3	2547400	2548000
MpI2	chr3	2548000	2550600
MpF2	chr3	2550600	2552200
MpE4	chr3	2552200	2552800
MpE3	chr3	2552800	2553000
MpE4	chr3	2553000	2553400
MpE3	chr3	2553400	2558400
MpE1	chr3	2558400	2559400
MpI2	chr3	2559400	2563800
MpI3	chr3	2563800	2564400
MpF2	chr3	2564400	2564800
MpI3	chr3	2564800	2565200
MpF2	chr3	2565200	2566200
MpE1	chr3	2566200	2566400
MpF2	chr3	2566400	2567200
MpI2	chr3	2567200	2567800
MpI3	chr3	2567800	2568200
MpF2	chr3	2568200	2569400
MpE1	chr3	2569400	2569600
MpI3	chr3	2569600	2569800
MpE1	chr3	2569800	2570600
MpF2	chr3	2570600	2572200
MpE4	chr3	2572200	2573000
MpE2	chr3	2573000	2574800
MpE3	chr3	2574800	2577800
MpE2	chr3	2577800	2578000
MpE1	chr3	2578000	2578600
MpI3	chr3	2578600	2579200
MpI2	chr3	2579200	2579600
MpH6	chr3	2579600	2580400
MpH4	chr3	2580400	2581000
MpH6	chr3	2581000	2584200
MpI2	chr3	2584200	2585400
MpF2	chr3	2585400	2585800
MpI3	chr3	2585800	2586400
MpF2	chr3	2586400	2588600
MpE4	chr3	2588600	2589000
MpI3	chr3	2589000	2589200
MpF2	chr3	2589200	2590400
MpI3	chr3	2590400	2590800
MpF2	chr3	2590800	2593600
MpI2	chr3	2593600	2594800
MpE4	chr3	2594800	2596800
MpE2	chr3	2596800	2597600
MpE1	chr3	2597600	2599800
MpE2	chr3	2599800	2601400
MpE1	chr3	2601400	2602000
MpI3	chr3	2602000	2602200
MpI2	chr3	2602200	2604600
MpF2	chr3	2604600	2604800
MpI2	chr3	2604800	2607400
MpH6	chr3	2607400	2610400
MpI2	chr3	2610400	2612800
MpF2	chr3	2612800	2614000
MpI3	chr3	2614000	2614600
MpE1	chr3	2614600	2615000
MpE4	chr3	2615000	2615400
MpE3	chr3	2615400	2620000
MpE1	chr3	2620000	2621800
MpI3	chr3	2621800	2622400
MpF2	chr3	2622400	2622800
MpI3	chr3	2622800	2623000
MpI2	chr3	2623000	2623800
MpH6	chr3	2623800	2624600
MpH4	chr3	2624600	2629400
MpH6	chr3	2629400	2631200
MpI2	chr3	2631200	2633000
MpH6	chr3	2633000	2633600
MpI2	chr3	2633600	2634000
MpI3	chr3	2634000	2634200
MpF2	chr3	2634200	2640800
MpI3	chr3	2640800	2641000
MpE1	chr3	2641000	2643400
MpE3	chr3	2643400	2644400
MpE4	chr3	2644400	2644600
MpE1	chr3	2644600	2645000
MpF2	chr3	2645000	2645600
MpI3	chr3	2645600	2646000
MpI2	chr3	2646000	2646600
MpF2	chr3	2646600	2652200
MpI3	chr3	2652200	2652400
MpF2	chr3	2652400	2652600
MpI3	chr3	2652600	2653000
MpI2	chr3	2653000	2653400
MpF2	chr3	2653400	2654000
MpI2	chr3	2654000	2655800
MpI3	chr3	2655800	2656400
MpE2	chr3	2656400	2658200
MpI2	chr3	2658200	2660000
MpH6	chr3	2660000	2660800
MpH4	chr3	2660800	2662200
MpH6	chr3	2662200	2663400
MpH4	chr3	2663400	2663600
MpH3	chr3	2663600	2667200
MpH4	chr3	2667200	2668200
MpH6	chr3	2668200	2668400
MpH4	chr3	2668400	2668600
MpH6	chr3	2668600	2668800
MpH4	chr3	2668800	2669000
MpH6	chr3	2669000	2669600
MpI2	chr3	2669600	2672200
MpI3	chr3	2672200	2673000
MpE2	chr3	2673000	2676000
MpI2	chr3	2676000	2677000
MpI3	chr3	2677000	2677200
MpI2	chr3	2677200	2678400
MpI3	chr3	2678400	2679000
MpE1	chr3	2679000	2679800
MpE2	chr3	2679800	2681400
MpE4	chr3	2681400	2682400
MpF2	chr3	2682400	2683000
MpI2	chr3	2683000	2683800
MpI3	chr3	2683800	2684200
MpE1	chr3	2684200	2685200
MpE4	chr3	2685200	2687200
MpI2	chr3	2687200	2689000
MpF2	chr3	2689000	2693200
MpI2	chr3	2693200	2693400
MpI3	chr3	2693400	2693800
MpF2	chr3	2693800	2694200
MpE4	chr3	2694200	2695200
MpF1	chr3	2695200	2695400
MpI1	chr3	2695400	2696800
MpF1	chr3	2696800	2697400
MpI1	chr3	2697400	2697800
MpF1	chr3	2697800	2699000
MpI1	chr3	2699000	2699200
MpI2	chr3	2699200	2701600
MpH6	chr3	2701600	2702000
MpI2	chr3	2702000	2702200
MpI3	chr3	2702200	2702600
MpE1	chr3	2702600	2704000
MpI3	chr3	2704000	2704600
MpI2	chr3	2704600	2705400
MpE2	chr3	2705400	2706400
MpE1	chr3	2706400	2706800
MpI3	chr3	2706800	2707000
MpI2	chr3	2707000	2707400
MpH6	chr3	2707400	2714200
MpI2	chr3	2714200	2714600
MpI3	chr3	2714600	2714800
MpI2	chr3	2714800	2716400
MpI3	chr3	2716400	2717000
MpI2	chr3	2717000	2717200
MpF2	chr3	2717200	2718000
MpI3	chr3	2718000	2718400
MpE1	chr3	2718400	2719200
MpE2	chr3	2719200	2721600
MpE4	chr3	2721600	2722000
MpI3	chr3	2722000	2722400
MpI2	chr3	2722400	2722600
MpF2	chr3	2722600	2726000
MpI3	chr3	2726000	2726400
MpF2	chr3	2726400	2727600
MpI2	chr3	2727600	2729600
MpE4	chr3	2729600	2730400
MpE2	chr3	2730400	2734000
MpE1	chr3	2734000	2734400
MpI3	chr3	2734400	2734800
MpI2	chr3	2734800	2736000
MpH6	chr3	2736000	2736600
MpI2	chr3	2736600	2738400
MpF2	chr3	2738400	2739400
MpI2	chr3	2739400	2739800
MpF2	chr3	2739800	2741200
MpI2	chr3	2741200	2741600
MpF2	chr3	2741600	2742600
MpI2	chr3	2742600	2743200
MpH6	chr3	2743200	2743800
MpI2	chr3	2743800	2746000
MpF2	chr3	2746000	2746800
MpI2	chr3	2746800	2748000
MpE4	chr3	2748000	2749600
MpE3	chr3	2749600	2754200
MpE1	chr3	2754200	2755200
MpI3	chr3	2755200	2755600
MpI2	chr3	2755600	2757000
MpI3	chr3	2757000	2757200
MpE1	chr3	2757200	2758000
MpE2	chr3	2758000	2758400
MpE3	chr3	2758400	2763800
MpE2	chr3	2763800	2764000
MpE1	chr3	2764000	2764600
MpI3	chr3	2764600	2765200
MpI2	chr3	2765200	2766200
MpI3	chr3	2766200	2766400
MpE1	chr3	2766400	2767200
MpE2	chr3	2767200	2767400
MpE3	chr3	2767400	2768800
MpE4	chr3	2768800	2769000
MpI2	chr3	2769000	2770200
MpE4	chr3	2770200	2770800
MpE3	chr3	2770800	2772800
MpE2	chr3	2772800	2775600
MpE1	chr3	2775600	2776200
MpI3	chr3	2776200	2776800
MpI2	chr3	2776800	2777400
MpF2	chr3	2777400	2777800
MpI2	chr3	2777800	2779800
MpI3	chr3	2779800	2780200
MpE1	chr3	2780200	2780600
MpE3	chr3	2780600	2782600
MpE4	chr3	2782600	2783200
MpF2	chr3	2783200	2783800
MpI2	chr3	2783800	2784200
MpI3	chr3	2784200	2784400
MpE1	chr3	2784400	2785600
MpE2	chr3	2785600	2786000
MpE3	chr3	2786000	2788000
MpE4	chr3	2788000	2788800
MpI2	chr3	2788800	2789800
MpE4	chr3	2789800	2790800
MpE3	chr3	2790800	2792200
MpE1	chr3	2792200	2793600
MpI3	chr3	2793600	2794000
MpI2	chr3	2794000	2799000
MpI3	chr3	2799000	2799200
MpE1	chr3	2799200	2799600
MpE2	chr3	2799600	2800200
MpE3	chr3	2800200	2801800
MpE4	chr3	2801800	2803000
MpF2	chr3	2803000	2804400
MpI2	chr3	2804400	2805200
MpF2	chr3	2805200	2807800
MpI3	chr3	2807800	2808400
MpF2	chr3	2808400	2815000
MpI3	chr3	2815000	2815200
MpI2	chr3	2815200	2815800
MpH6	chr3	2815800	2817200
MpH4	chr3	2817200	2820400
MpH6	chr3	2820400	2820800
MpH4	chr3	2820800	2821000
MpH6	chr3	2821000	2821400
MpI2	chr3	2821400	2822200
MpF2	chr3	2822200	2826400
MpE4	chr3	2826400	2827200
MpE3	chr3	2827200	2828400
MpE1	chr3	2828400	2829400
MpI2	chr3	2829400	2830000
MpI3	chr3	2830000	2830200
MpE1	chr3	2830200	2830800
MpE3	chr3	2830800	2833200
MpE2	chr3	2833200	2833800
MpE4	chr3	2833800	2834600
MpI3	chr3	2834600	2835000
MpF2	chr3	2835000	2844200
MpI3	chr3	2844200	2845000
MpI2	chr3	2845000	2845400
MpF2	chr3	2845400	2846000
MpI2	chr3	2846000	2846400
MpI3	chr3	2846400	2846800
MpF2	chr3	2846800	2848600
MpI3	chr3	2848600	2848800
MpI2	chr3	2848800	2850200
MpF2	chr3	2850200	2853000
MpE4	chr3	2853000	2853800
MpI2	chr3	2853800	2854000
MpF2	chr3	2854000	2857400
MpE4	chr3	2857400	2860000
MpE1	chr3	2860000	2860800
MpF2	chr3	2860800	2862200
MpI2	chr3	2862200	2864400
MpH6	chr3	2864400	2867400
MpI2	chr3	2867400	2868800
MpE4	chr3	2868800	2869600
MpI2	chr3	2869600	2872200
MpE4	chr3	2872200	2872400
MpE2	chr3	2872400	2872800
MpE4	chr3	2872800	2873200
MpE3	chr3	2873200	2876000
MpE1	chr3	2876000	2876800
MpI3	chr3	2876800	2877200
MpI2	chr3	2877200	2877600
MpE4	chr3	2877600	2879000
MpI3	chr3	2879000	2879600
MpE1	chr3	2879600	2880800
MpI3	chr3	2880800	2881200
MpI2	chr3	2881200	2883800
MpI1	chr3	2883800	2884200
MpF1	chr3	2884200	2885400
MpI1	chr3	2885400	2886800
MpF1	chr3	2886800	2890000
MpI1	chr3	2890000	2890600
MpF1	chr3	2890600	2895200
MpI1	chr3	2895200	2897000
MpH1	chr3	2897000	2897200
MpH2	chr3	2897200	2898800
MpH1	chr3	2898800	2900000
MpI1	chr3	2900000	2900400
MpH1	chr3	2900400	2901200
MpH2	chr3	2901200	2902200
MpH1	chr3	2902200	2903200
MpH2	chr3	2903200	2904200
MpH1	chr3	2904200	2909200
MpH2	chr3	2909200	2909400
MpH1	chr3	2909400	2911200
MpH2	chr3	2911200	2912600
MpH1	chr3	2912600	2913400
MpH2	chr3	2913400	2915400
MpH1	chr3	2915400	2916600
MpH2	chr3	2916600	2917400
MpH1	chr3	2917400	2918000
MpH2	chr3	2918000	2919600
MpH1	chr3	2919600	2921200
MpH2	chr3	2921200	2921400
MpH1	chr3	2921400	2922600
MpH2	chr3	2922600	2924000
MpH1	chr3	2924000	2925400
MpH5	chr3	2925400	2926400
MpH2	chr3	2926400	2926600
MpH1	chr3	2926600	2927200
MpH2	chr3	2927200	2927600
MpH5	chr3	2927600	2942600
MpH1	chr3	2942600	2942800
MpH2	chr3	2942800	2944200
MpH5	chr3	2944200	2945800
MpH1	chr3	2945800	2947000
MpH2	chr3	2947000	2947200
MpI1	chr3	2947200	2948000
MpH2	chr3	2948000	2948400
MpH6	chr3	2948400	2948600
MpI2	chr3	2948600	2949400
MpE4	chr3	2949400	2952400
MpE1	chr3	2952400	2953600
MpI3	chr3	2953600	2954000
MpI2	chr3	2954000	2954400
MpH6	chr3	2954400	2955000
MpI2	chr3	2955000	2956000
MpI1	chr3	2956000	2956800
MpF1	chr3	2956800	2958200
MpI1	chr3	2958200	2959400
MpF1	chr3	2959400	2962400
MpI1	chr3	2962400	2963200
MpF1	chr3	2963200	2966000
MpI1	chr3	2966000	2967000
MpH1	chr3	2967000	2968200
MpI1	chr3	2968200	2968800
MpH1	chr3	2968800	2969400
MpH2	chr3	2969400	2970800
MpH1	chr3	2970800	2971400
MpH2	chr3	2971400	2973000
MpH1	chr3	2973000	2974800
MpH2	chr3	2974800	2975200
MpI1	chr3	2975200	2976400
MpF1	chr3	2976400	2976800
MpI1	chr3	2976800	2978000
MpH2	chr3	2978000	2978800
MpH1	chr3	2978800	2979800
MpH2	chr3	2979800	2980200
MpH6	chr3	2980200	2980800
MpH2	chr3	2980800	2981200
MpH1	chr3	2981200	2981800
MpH2	chr3	2981800	2982800
MpH1	chr3	2982800	2985400
MpH2	chr3	2985400	2987400
MpH1	chr3	2987400	2988600
MpH2	chr3	2988600	2989200
MpH1	chr3	2989200	2994800
MpH5	chr3	2994800	3002200
MpH1	chr3	3002200	3002800
MpH2	chr3	3002800	3003000
MpH5	chr3	3003000	3010800
MpH1	chr3	3010800	3014000
MpH2	chr3	3014000	3014800
MpH1	chr3	3014800	3016000
MpH2	chr3	3016000	3016600
MpH1	chr3	3016600	3019000
MpH2	chr3	3019000	3019600
MpH1	chr3	3019600	3021600
MpH2	chr3	3021600	3022400
MpH1	chr3	3022400	3022600
MpH2	chr3	3022600	3023600
MpE2	chr3	3023600	3024400
MpE1	chr3	3024400	3026200
MpI3	chr3	3026200	3026600
MpI2	chr3	3026600	3029200
MpI1	chr3	3029200	3031000
MpF1	chr3	3031000	3031400
MpF2	chr3	3031400	3032800
MpF1	chr3	3032800	3033800
MpF2	chr3	3033800	3035000
MpF1	chr3	3035000	3036400
MpF2	chr3	3036400	3037000
MpI3	chr3	3037000	3037400
MpF2	chr3	3037400	3039000
MpF1	chr3	3039000	3040000
MpF2	chr3	3040000	3040200
MpI3	chr3	3040200	3040400
MpI2	chr3	3040400	3040600
MpF2	chr3	3040600	3045600
MpI2	chr3	3045600	3045800
MpI3	chr3	3045800	3046000
MpF2	chr3	3046000	3048400
MpF1	chr3	3048400	3048800
MpI1	chr3	3048800	3052200
MpF1	chr3	3052200	3054400
MpI1	chr3	3054400	3055000
MpF1	chr3	3055000	3056400
MpI1	chr3	3056400	3057200
MpF1	chr3	3057200	3063800
MpF2	chr3	3063800	3072600
MpI3	chr3	3072600	3073400
MpF2	chr3	3073400	3075400
MpF1	chr3	3075400	3078200
MpI1	chr3	3078200	3078600
MpH2	chr3	3078600	3079800
MpH1	chr3	3079800	3081200
MpH2	chr3	3081200	3082200
MpH1	chr3	3082200	3082800
MpH2	chr3	3082800	3083200
MpI1	chr3	3083200	3083600
MpH1	chr3	3083600	3084200
MpI1	chr3	3084200	3084400
MpF1	chr3	3084400	3085200
MpF2	chr3	3085200	3088600
MpI2	chr3	3088600	3089400
MpF2	chr3	3089400	3090200
MpE1	chr3	3090200	3090800
MpE4	chr3	3090800	3093200
MpF2	chr3	3093200	3093400
MpI2	chr3	3093400	3093600
MpF2	chr3	3093600	3096200
MpI2	chr3	3096200	3097800
MpI3	chr3	3097800	3098000
MpE1	chr3	3098000	3098600
MpE3	chr3	3098600	3102600
MpE4	chr3	3102600	3103400
MpF2	chr3	3103400	3104000
MpI2	chr3	3104000	3108800
MpF2	chr3	3108800	3109800
MpI2	chr3	3109800	3114600
MpI3	chr3	3114600	3114800
MpI2	chr3	3114800	3118400
MpF2	chr3	3118400	3118800
MpE1	chr3	3118800	3119600
MpE2	chr3	3119600	3120800
MpE1	chr3	3120800	3121200
MpE2	chr3	3121200	3122200
MpE4	chr3	3122200	3122800
MpI2	chr3	3122800	3127000
MpI3	chr3	3127000	3127200
MpF2	chr3	3127200	3128800
MpI2	chr3	3128800	3129000
MpH6	chr3	3129000	3130200
MpI1	chr3	3130200	3131200
MpH2	chr3	3131200	3132000
MpH6	chr3	3132000	3134200
MpI1	chr3	3134200	3134800
MpH2	chr3	3134800	3136600
MpI1	chr3	3136600	3137600
MpF1	chr3	3137600	3140400
MpF2	chr3	3140400	3144200
MpF1	chr3	3144200	3149800
MpI1	chr3	3149800	3151600
MpF1	chr3	3151600	3155600
MpI1	chr3	3155600	3159000
MpF1	chr3	3159000	3159600
MpI1	chr3	3159600	3159800
MpH2	chr3	3159800	3160400
MpI1	chr3	3160400	3160800
MpH1	chr3	3160800	3162000
MpH2	chr3	3162000	3165400
MpH1	chr3	3165400	3166400
MpH2	chr3	3166400	3167400
MpH1	chr3	3167400	3168000
MpH2	chr3	3168000	3169400
MpH1	chr3	3169400	3170400
MpH2	chr3	3170400	3170800
MpH1	chr3	3170800	3173800
MpH2	chr3	3173800	3175000
MpH1	chr3	3175000	3178000
MpH2	chr3	3178000	3179800
MpH1	chr3	3179800	3183600
MpH2	chr3	3183600	3183800
MpH1	chr3	3183800	3185600
MpH2	chr3	3185600	3186400
MpH1	chr3	3186400	3188400
MpH2	chr3	3188400	3189000
MpH1	chr3	3189000	3189200
MpH2	chr3	3189200	3190000
MpH1	chr3	3190000	3192800
MpH2	chr3	3192800	3193200
MpH1	chr3	3193200	3193800
MpH2	chr3	3193800	3194600
MpH1	chr3	3194600	3196800
MpH2	chr3	3196800	3198000
MpH1	chr3	3198000	3201000
MpH2	chr3	3201000	3201200
MpH1	chr3	3201200	3202600
MpI1	chr3	3202600	3203400
MpF1	chr3	3203400	3205200
MpI1	chr3	3205200	3205400
MpH2	chr3	3205400	3207000
MpH1	chr3	3207000	3207600
MpH2	chr3	3207600	3209000
MpH1	chr3	3209000	3212400
MpH2	chr3	3212400	3212800
MpH1	chr3	3212800	3219600
MpH2	chr3	3219600	3221000
MpH1	chr3	3221000	3221200
MpH2	chr3	3221200	3221400
MpH1	chr3	3221400	3222200
MpH2	chr3	3222200	3222400
MpI1	chr3	3222400	3222800
MpF1	chr3	3222800	3225400
MpI1	chr3	3225400	3227400
MpH1	chr3	3227400	3229000
MpH2	chr3	3229000	3229800
MpH1	chr3	3229800	3231600
MpH2	chr3	3231600	3233000
MpH1	chr3	3233000	3234000
MpH2	chr3	3234000	3234800
MpI1	chr3	3234800	3235200
MpH1	chr3	3235200	3246600
MpH2	chr3	3246600	3247600
MpH1	chr3	3247600	3249400
MpH2	chr3	3249400	3250000
MpH1	chr3	3250000	3253200
MpH2	chr3	3253200	3253400
MpH1	chr3	3253400	3254800
MpH2	chr3	3254800	3255400
MpH1	chr3	3255400	3256000
MpH2	chr3	3256000	3256200
MpH1	chr3	3256200	3259200
MpH2	chr3	3259200	3260200
MpH1	chr3	3260200	3261600
MpH2	chr3	3261600	3262200
MpH1	chr3	3262200	3266200
MpH2	chr3	3266200	3266400
MpH1	chr3	3266400	3270200
MpH2	chr3	3270200	3271200
MpH1	chr3	3271200	3272400
MpH2	chr3	3272400	3273200
MpH1	chr3	3273200	3274800
MpH2	chr3	3274800	3276800
MpH1	chr3	3276800	3278200
MpI1	chr3	3278200	3278600
MpF1	chr3	3278600	3281400
MpI1	chr3	3281400	3283400
MpH1	chr3	3283400	3285000
MpH2	chr3	3285000	3285600
MpH1	chr3	3285600	3287600
MpH2	chr3	3287600	3288600
MpH1	chr3	3288600	3289800
MpH2	chr3	3289800	3290600
MpI1	chr3	3290600	3291000
MpH1	chr3	3291000	3302800
MpH2	chr3	3302800	3304200
MpH1	chr3	3304200	3305400
MpH2	chr3	3305400	3307200
MpH1	chr3	3307200	3309000
MpH2	chr3	3309000	3309400
MpH1	chr3	3309400	3309600
MpH2	chr3	3309600	3310000
MpH1	chr3	3310000	3310400
MpH2	chr3	3310400	3311200
MpH1	chr3	3311200	3313800
MpI1	chr3	3313800	3314200
MpH2	chr3	3314200	3314400
MpH1	chr3	3314400	3314800
MpH2	chr3	3314800	3316000
MpH1	chr3	3316000	3317400
MpH2	chr3	3317400	3318400
MpH1	chr3	3318400	3319600
MpH5	chr3	3319600	3327200
MpH1	chr3	3327200	3332600
MpH2	chr3	3332600	3332800
MpH1	chr3	3332800	3333400
MpH2	chr3	3333400	3334400
MpH1	chr3	3334400	3334800
MpH2	chr3	3334800	3335200
MpH1	chr3	3335200	3335600
MpH2	chr3	3335600	3336600
MpH1	chr3	3336600	3338000
MpH2	chr3	3338000	3338800
MpI1	chr3	3338800	3341800
MpF1	chr3	3341800	3346000
MpI1	chr3	3346000	3346800
MpH1	chr3	3346800	3347400
MpI1	chr3	3347400	3350000
MpH2	chr3	3350000	3350400
MpH1	chr3	3350400	3351400
MpH2	chr3	3351400	3353800
MpH1	chr3	3353800	3354400
MpH2	chr3	3354400	3354600
MpH1	chr3	3354600	3355000
MpH2	chr3	3355000	3356200
MpH1	chr3	3356200	3356800
MpH2	chr3	3356800	3357800
MpH1	chr3	3357800	3361200
MpH5	chr3	3361200	3368600
MpH2	chr3	3368600	3369000
MpH1	chr3	3369000	3369200
MpH2	chr3	3369200	3369800
MpH1	chr3	3369800	3371000
MpH2	chr3	3371000	3371200
MpH1	chr3	3371200	3372400
MpH2	chr3	3372400	3374400
MpH1	chr3	3374400	3380000
MpH2	chr3	3380000	3380400
MpH1	chr3	3380400	3381200
MpH2	chr3	3381200	3382400
MpH1	chr3	3382400	3385600
MpH2	chr3	3385600	3386000
MpH1	chr3	3386000	3389800
MpH2	chr3	3389800	3390600
MpH1	chr3	3390600	3390800
MpH2	chr3	3390800	3391000
MpH1	chr3	3391000	3391600
MpH2	chr3	3391600	3392600
MpH1	chr3	3392600	3400800
MpH2	chr3	3400800	3401400
MpH1	chr3	3401400	3402600
MpH2	chr3	3402600	3403000
MpH1	chr3	3403000	3404800
MpH2	chr3	3404800	3406600
MpI1	chr3	3406600	3409000
MpF1	chr3	3409000	3413200
MpI1	chr3	3413200	3413400
MpH1	chr3	3413400	3414800
MpH2	chr3	3414800	3415600
MpH1	chr3	3415600	3416200
MpH2	chr3	3416200	3417400
MpH1	chr3	3417400	3418600
MpH2	chr3	3418600	3420400
MpH1	chr3	3420400	3422200
MpH2	chr3	3422200	3422400
MpI1	chr3	3422400	3422800
MpH1	chr3	3422800	3424200
MpH2	chr3	3424200	3425600
MpH1	chr3	3425600	3427800
MpH2	chr3	3427800	3428400
MpH1	chr3	3428400	3432000
MpH2	chr3	3432000	3432600
MpH1	chr3	3432600	3433800
MpH2	chr3	3433800	3435200
MpH1	chr3	3435200	3436200
MpH2	chr3	3436200	3437000
MpH1	chr3	3437000	3440400
MpH2	chr3	3440400	3441800
MpI1	chr3	3441800	3443800
MpH1	chr3	3443800	3444200
MpH2	chr3	3444200	3445200
MpI1	chr3	3445200	3445800
MpF1	chr3	3445800	3452400
MpI1	chr3	3452400	3452800
MpH1	chr3	3452800	3454600
MpH2	chr3	3454600	3456200
MpH1	chr3	3456200	3457200
MpH2	chr3	3457200	3457800
MpH1	chr3	3457800	3464600
MpH2	chr3	3464600	3465400
MpH1	chr3	3465400	3466600
MpH2	chr3	3466600	3467600
MpH1	chr3	3467600	3470200
MpH2	chr3	3470200	3471200
MpH1	chr3	3471200	3472600
MpH2	chr3	3472600	3472800
MpH1	chr3	3472800	3473200
MpH2	chr3	3473200	3474200
MpH1	chr3	3474200	3475600
MpH2	chr3	3475600	3476400
MpH1	chr3	3476400	3480200
MpH2	chr3	3480200	3480400
MpH5	chr3	3480400	3488600
MpH1	chr3	3488600	3489000
MpH2	chr3	3489000	3489400
MpH1	chr3	3489400	3491800
MpH2	chr3	3491800	3493000
MpH1	chr3	3493000	3494800
MpH2	chr3	3494800	3495800
MpH1	chr3	3495800	3496400
MpH2	chr3	3496400	3496600
MpH1	chr3	3496600	3497200
MpH2	chr3	3497200	3497800
MpH1	chr3	3497800	3499000
MpH2	chr3	3499000	3499400
MpH1	chr3	3499400	3502000
MpH5	chr3	3502000	3504000
MpH1	chr3	3504000	3507200
MpH2	chr3	3507200	3508200
MpH1	chr3	3508200	3509200
MpH2	chr3	3509200	3511200
MpH1	chr3	3511200	3513600
MpH2	chr3	3513600	3515800
MpH1	chr3	3515800	3516800
MpH2	chr3	3516800	3520000
MpH1	chr3	3520000	3521400
MpH2	chr3	3521400	3521600
MpH1	chr3	3521600	3523800
MpH2	chr3	3523800	3524200
MpH1	chr3	3524200	3528200
MpH2	chr3	3528200	3528400
MpH6	chr3	3528400	3529200
MpI2	chr3	3529200	3529400
MpH6	chr3	3529400	3529600
MpH2	chr3	3529600	3530000
MpH1	chr3	3530000	3530800
MpH2	chr3	3530800	3532200
MpH1	chr3	3532200	3534000
MpH2	chr3	3534000	3535600
MpH1	chr3	3535600	3537200
MpH2	chr3	3537200	3539800
MpI1	chr3	3539800	3542400
MpF1	chr3	3542400	3546800
MpI1	chr3	3546800	3550400
MpF1	chr3	3550400	3552200
MpF2	chr3	3552200	3553400
MpF1	chr3	3553400	3554600
MpI1	chr3	3554600	3556200
MpF1	chr3	3556200	3559000
MpI1	chr3	3559000	3559600
MpH2	chr3	3559600	3559800
MpH1	chr3	3559800	3560800
MpH2	chr3	3560800	3561000
MpH1	chr3	3561000	3561800
MpH2	chr3	3561800	3563400
MpH1	chr3	3563400	3564200
MpH2	chr3	3564200	3565000
MpH1	chr3	3565000	3565200
MpH2	chr3	3565200	3565600
MpH1	chr3	3565600	3568200
MpH2	chr3	3568200	3569200
MpH1	chr3	3569200	3569400
MpI1	chr3	3569400	3569600
MpF1	chr3	3569600	3571800
MpI1	chr3	3571800	3572200
MpH2	chr3	3572200	3572800
MpH1	chr3	3572800	3573600
MpH2	chr3	3573600	3576200
MpH1	chr3	3576200	3577000
MpH2	chr3	3577000	3578000
MpH1	chr3	3578000	3580600
MpH2	chr3	3580600	3581400
MpH5	chr3	3581400	3581800
MpH2	chr3	3581800	3582600
MpH1	chr3	3582600	3584200
MpH2	chr3	3584200	3584800
MpH1	chr3	3584800	3587200
MpH2	chr3	3587200	3588000
MpH1	chr3	3588000	3589400
MpH2	chr3	3589400	3589800
MpH1	chr3	3589800	3590600
MpH2	chr3	3590600	3591200
MpH1	chr3	3591200	3592400
MpH2	chr3	3592400	3594600
MpH1	chr3	3594600	3595800
MpH2	chr3	3595800	3596600
MpI1	chr3	3596600	3597400
MpF1	chr3	3597400	3598400
MpF2	chr3	3598400	3599800
MpF1	chr3	3599800	3601200
MpI1	chr3	3601200	3604400
MpF1	chr3	3604400	3605000
MpF2	chr3	3605000	3608800
MpI3	chr3	3608800	3609000
MpI2	chr3	3609000	3610600
MpI3	chr3	3610600	3610800
MpF2	chr3	3610800	3612000
MpE1	chr3	3612000	3612800
MpF2	chr3	3612800	3613800
MpI2	chr3	3613800	3615000
MpI3	chr3	3615000	3615200
MpI2	chr3	3615200	3615800
MpH6	chr3	3615800	3617400
MpH5	chr3	3617400	3617800
MpH6	chr3	3617800	3618200
MpI2	chr3	3618200	3619400
MpI3	chr3	3619400	3619600
MpI2	chr3	3619600	3621200
MpF2	chr3	3621200	3622200
MpE1	chr3	3622200	3626000
MpE4	chr3	3626000	3626400
MpI3	chr3	3626400	3627400
MpI2	chr3	3627400	3628200
MpH6	chr3	3628200	3630800
MpH5	chr3	3630800	3631600
MpH6	chr3	3631600	3632200
MpI2	chr3	3632200	3632800
MpF2	chr3	3632800	3633800
MpE1	chr3	3633800	3637200
MpI3	chr3	3637200	3637600
MpE1	chr3	3637600	3637800
MpE2	chr3	3637800	3638000
MpE4	chr3	3638000	3639000
MpI2	chr3	3639000	3639600
MpH6	chr3	3639600	3640600
MpH5	chr3	3640600	3645400
MpH6	chr3	3645400	3646000
MpH5	chr3	3646000	3648400
MpH6	chr3	3648400	3649400
MpH5	chr3	3649400	3654000
MpH2	chr3	3654000	3654200
MpH1	chr3	3654200	3655200
MpH2	chr3	3655200	3656000
MpH1	chr3	3656000	3656600
MpH2	chr3	3656600	3657000
MpH1	chr3	3657000	3657600
MpH2	chr3	3657600	3658000
MpH5	chr3	3658000	3658200
MpH3	chr3	3658200	3658400
MpH5	chr3	3658400	3658600
MpH3	chr3	3658600	3659400
MpH5	chr3	3659400	3660000
MpH2	chr3	3660000	3660200
MpH1	chr3	3660200	3661200
MpH2	chr3	3661200	3661400
MpH1	chr3	3661400	3662000
MpH2	chr3	3662000	3665600
MpH1	chr3	3665600	3672000
MpH2	chr3	3672000	3672600
MpH1	chr3	3672600	3673200
MpH2	chr3	3673200	3674200
MpH1	chr3	3674200	3674400
MpH2	chr3	3674400	3676000
MpH1	chr3	3676000	3676200
MpH5	chr3	3676200	3681800
MpH2	chr3	3681800	3682600
MpH1	chr3	3682600	3683400
MpH5	chr3	3683400	3683600
MpH3	chr3	3683600	3684800
MpH5	chr3	3684800	3686400
MpH2	chr3	3686400	3688000
MpH6	chr3	3688000	3690000
MpI2	chr3	3690000	3691200
MpI3	chr3	3691200	3691600
MpE1	chr3	3691600	3692000
MpF2	chr3	3692000	3692600
MpE1	chr3	3692600	3696200
MpF2	chr3	3696200	3696600
MpI3	chr3	3696600	3696800
MpI2	chr3	3696800	3697600
MpF2	chr3	3697600	3698000
MpI2	chr3	3698000	3698200
MpF2	chr3	3698200	3699000
MpI2	chr3	3699000	3701200
MpF2	chr3	3701200	3703000
MpI3	chr3	3703000	3703200
MpI2	chr3	3703200	3703800
MpI3	chr3	3703800	3704800
MpF2	chr3	3704800	3707000
MpF1	chr3	3707000	3708000
MpI1	chr3	3708000	3714400
MpF1	chr3	3714400	3715000
MpF2	chr3	3715000	3719400
MpF1	chr3	3719400	3719600
MpF2	chr3	3719600	3721000
MpI3	chr3	3721000	3721600
MpF2	chr3	3721600	3722400
MpI2	chr3	3722400	3723400
MpF1	chr3	3723400	3724400
MpF2	chr3	3724400	3726800
MpI2	chr3	3726800	3727800
MpI3	chr3	3727800	3728000
MpF2	chr3	3728000	3729000
MpF1	chr3	3729000	3729800
MpF2	chr3	3729800	3732400
MpI2	chr3	3732400	3734200
MpH6	chr3	3734200	3735200
MpI2	chr3	3735200	3736000
MpI3	chr3	3736000	3736200
MpF2	chr3	3736200	3739200
MpI3	chr3	3739200	3739600
MpI2	chr3	3739600	3740400
MpI1	chr3	3740400	3740600
MpH2	chr3	3740600	3743000
MpH1	chr3	3743000	3744200
MpH2	chr3	3744200	3745600
MpH1	chr3	3745600	3748400
MpH2	chr3	3748400	3748800
MpH1	chr3	3748800	3750200
MpH2	chr3	3750200	3751000
MpH1	chr3	3751000	3751800
MpH2	chr3	3751800	3752600
MpH5	chr3	3752600	3753000
MpH6	chr3	3753000	3757000
MpH2	chr3	3757000	3758200
MpI1	chr3	3758200	3759400
MpF2	chr3	3759400	3761200
MpI3	chr3	3761200	3762200
MpF2	chr3	3762200	3764800
MpI3	chr3	3764800	3765000
MpI2	chr3	3765000	3767200
MpI3	chr3	3767200	3767400
MpF2	chr3	3767400	3770200
MpI3	chr3	3770200	3771600
MpI2	chr3	3771600	3772000
MpF2	chr3	3772000	3772200
MpF1	chr3	3772200	3772800
MpF2	chr3	3772800	3773600
MpI2	chr3	3773600	3775800
MpF2	chr3	3775800	3776600
MpI3	chr3	3776600	3777000
MpI2	chr3	3777000	3777800
MpI3	chr3	3777800	3778000
MpF2	chr3	3778000	3782200
MpI3	chr3	3782200	3782600
MpI2	chr3	3782600	3783600
MpF2	chr3	3783600	3788000
MpI3	chr3	3788000	3789000
MpF2	chr3	3789000	3790000
MpI3	chr3	3790000	3790400
MpF2	chr3	3790400	3792000
MpI2	chr3	3792000	3792400
MpH6	chr3	3792400	3794400
MpH4	chr3	3794400	3797400
MpH6	chr3	3797400	3797800
MpI2	chr3	3797800	3800800
MpI3	chr3	3800800	3801000
MpF2	chr3	3801000	3803000
MpE1	chr3	3803000	3803600
MpI3	chr3	3803600	3804000
MpE1	chr3	3804000	3805400
MpE3	chr3	3805400	3806600
MpE4	chr3	3806600	3806800
MpE3	chr3	3806800	3807800
MpE4	chr3	3807800	3808800
MpI2	chr3	3808800	3810000
MpI3	chr3	3810000	3810400
MpI2	chr3	3810400	3811600
MpH6	chr3	3811600	3817400
MpI2	chr3	3817400	3818200
MpI3	chr3	3818200	3818600
MpF2	chr3	3818600	3819600
MpI3	chr3	3819600	3820200
MpI2	chr3	3820200	3820400
MpI3	chr3	3820400	3821000
MpF2	chr3	3821000	3822800
MpE1	chr3	3822800	3824400
MpF2	chr3	3824400	3825200
MpI2	chr3	3825200	3825400
MpI3	chr3	3825400	3825800
MpF2	chr3	3825800	3826800
MpI3	chr3	3826800	3827000
MpI2	chr3	3827000	3828200
MpF2	chr3	3828200	3831000
MpI3	chr3	3831000	3831400
MpI2	chr3	3831400	3834800
MpI3	chr3	3834800	3835200
MpF2	chr3	3835200	3835600
MpI3	chr3	3835600	3836200
MpF2	chr3	3836200	3836800
MpE1	chr3	3836800	3839200
MpI3	chr3	3839200	3840200
MpF2	chr3	3840200	3840600
MpI2	chr3	3840600	3841800
MpF2	chr3	3841800	3844400
MpI2	chr3	3844400	3844600
MpI3	chr3	3844600	3845000
MpI2	chr3	3845000	3846000
MpI1	chr3	3846000	3849000
MpF1	chr3	3849000	3850800
MpF2	chr3	3850800	3851800
MpF1	chr3	3851800	3853600
MpI1	chr3	3853600	3855200
MpF1	chr3	3855200	3860800
MpI1	chr3	3860800	3862200
MpH2	chr3	3862200	3862600
MpH1	chr3	3862600	3862800
MpI1	chr3	3862800	3863400
MpH2	chr3	3863400	3864600
MpI1	chr3	3864600	3865600
MpF1	chr3	3865600	3866200
MpI1	chr3	3866200	3867000
MpH1	chr3	3867000	3869000
MpH2	chr3	3869000	3869600
MpH5	chr3	3869600	3874000
MpH2	chr3	3874000	3874200
MpH1	chr3	3874200	3876000
MpH2	chr3	3876000	3878200
MpH1	chr3	3878200	3883000
MpH5	chr3	3883000	3891800
MpH1	chr3	3891800	3893000
MpH2	chr3	3893000	3893200
MpH1	chr3	3893200	3893600
MpH2	chr3	3893600	3896800
MpH1	chr3	3896800	3897600
MpH2	chr3	3897600	3898600
MpH1	chr3	3898600	3899200
MpH2	chr3	3899200	3899800
MpH5	chr3	3899800	3903800
MpH1	chr3	3903800	3904800
MpH2	chr3	3904800	3905800
MpI1	chr3	3905800	3906000
MpF1	chr3	3906000	3906800
MpF2	chr3	3906800	3909600
MpF1	chr3	3909600	3910600
MpF2	chr3	3910600	3913600
MpF1	chr3	3913600	3917400
MpI1	chr3	3917400	3920400
MpF1	chr3	3920400	3920800
MpI1	chr3	3920800	3921600
MpF2	chr3	3921600	3922800
MpI2	chr3	3922800	3923200
MpH6	chr3	3923200	3924800
MpH2	chr3	3924800	3925800
MpH1	chr3	3925800	3927800
MpH2	chr3	3927800	3928400
MpH1	chr3	3928400	3930200
MpH2	chr3	3930200	3932400
MpH5	chr3	3932400	3943000
MpH2	chr3	3943000	3943800
MpI1	chr3	3943800	3944800
MpH2	chr3	3944800	3945000
MpH1	chr3	3945000	3945800
MpH2	chr3	3945800	3946800
MpI1	chr3	3946800	3947600
MpF1	chr3	3947600	3947800
MpF2	chr3	3947800	3961800
MpI3	chr3	3961800	3962000
MpI2	chr3	3962000	3962600
MpH6	chr3	3962600	3964800
MpI2	chr3	3964800	3968600
MpE2	chr3	3968600	3972000
MpE1	chr3	3972000	3972200
MpI2	chr3	3972200	3973000
MpI3	chr3	3973000	3973400
MpI2	chr3	3973400	3976000
MpH6	chr3	3976000	3976600
MpI2	chr3	3976600	3978400
MpE4	chr3	3978400	3978600
MpE1	chr3	3978600	3979400
MpE2	chr3	3979400	3979600
MpE1	chr3	3979600	3981000
MpI3	chr3	3981000	3981400
MpI2	chr3	3981400	3985600
MpI3	chr3	3985600	3985800
MpF2	chr3	3985800	3987200
MpI3	chr3	3987200	3987400
MpI2	chr3	3987400	3987800
MpI3	chr3	3987800	3988200
MpF2	chr3	3988200	3988600
MpI2	chr3	3988600	3989200
MpI3	chr3	3989200	3989400
MpI2	chr3	3989400	3989600
MpF2	chr3	3989600	3992600
MpE4	chr3	3992600	3993000
MpF2	chr3	3993000	3995400
MpF1	chr3	3995400	3997800
MpF2	chr3	3997800	3998800
MpF1	chr3	3998800	4007600
MpI1	chr3	4007600	4008000
MpF1	chr3	4008000	4008400
MpI1	chr3	4008400	4009600
MpF1	chr3	4009600	4016000
MpE4	chr3	4016000	4018000
MpF2	chr3	4018000	4019600
MpI2	chr3	4019600	4020200
MpH6	chr3	4020200	4021000
MpH2	chr3	4021000	4022000
MpH5	chr3	4022000	4028600
MpH6	chr3	4028600	4029800
MpH5	chr3	4029800	4031000
MpH6	chr3	4031000	4031400
MpI2	chr3	4031400	4032200
MpF2	chr3	4032200	4035000
MpI2	chr3	4035000	4038000
MpI3	chr3	4038000	4038200
MpF2	chr3	4038200	4039200
MpE1	chr3	4039200	4040000
MpE3	chr3	4040000	4041400
MpE4	chr3	4041400	4044400
MpE1	chr3	4044400	4046000
MpI3	chr3	4046000	4046400
MpI2	chr3	4046400	4047800
MpH6	chr3	4047800	4049400
MpI2	chr3	4049400	4050800
MpI3	chr3	4050800	4051000
MpE1	chr3	4051000	4051200
MpE2	chr3	4051200	4055800
MpI2	chr3	4055800	4059600
MpH6	chr3	4059600	4060800
MpI2	chr3	4060800	4061200
MpE4	chr3	4061200	4063200
MpE2	chr3	4063200	4063600
MpE3	chr3	4063600	4065000
MpE2	chr3	4065000	4066200
MpE1	chr3	4066200	4067200
MpI3	chr3	4067200	4067400
MpI2	chr3	4067400	4068600
MpI3	chr3	4068600	4068800
MpI2	chr3	4068800	4069600
MpF2	chr3	4069600	4072400
MpE1	chr3	4072400	4073400
MpE4	chr3	4073400	4073600
MpE1	chr3	4073600	4073800
MpE3	chr3	4073800	4076600
MpE1	chr3	4076600	4078000
MpI3	chr3	4078000	4078400
MpE1	chr3	4078400	4078600
MpI3	chr3	4078600	4079200
MpI2	chr3	4079200	4079600
MpH6	chr3	4079600	4082600
MpH4	chr3	4082600	4083400
MpH6	chr3	4083400	4084000
MpI2	chr3	4084000	4085200
MpF2	chr3	4085200	4087600
MpE1	chr3	4087600	4089000
MpE3	chr3	4089000	4092000
MpE4	chr3	4092000	4092400
MpE3	chr3	4092400	4092600
MpE4	chr3	4092600	4094800
MpF2	chr3	4094800	4097600
MpI3	chr3	4097600	4098200
MpE1	chr3	4098200	4099000
MpE3	chr3	4099000	4101800
MpE4	chr3	4101800	4103000
MpI2	chr3	4103000	4104000
MpH6	chr3	4104000	4104800
MpI2	chr3	4104800	4105600
MpI3	chr3	4105600	4105800
MpE1	chr3	4105800	4106800
MpE3	chr3	4106800	4108800
MpE4	chr3	4108800	4110200
MpI3	chr3	4110200	4110400
MpI2	chr3	4110400	4113400
MpI3	chr3	4113400	4113800
MpE1	chr3	4113800	4114200
MpE2	chr3	4114200	4116400
MpI2	chr3	4116400	4117600
MpF2	chr3	4117600	4125600
MpI3	chr3	4125600	4126200
MpF2	chr3	4126200	4126600
MpI2	chr3	4126600	4129600
MpH6	chr3	4129600	4131600
MpI2	chr3	4131600	4132400
MpE4	chr3	4132400	4133400
MpE2	chr3	4133400	4138800
MpE1	chr3	4138800	4139200
MpI3	chr3	4139200	4141000
MpI2	chr3	4141000	4142800
MpH6	chr3	4142800	4143400
MpI2	chr3	4143400	4144800
MpI3	chr3	4144800	4145400
MpI2	chr3	4145400	4145600
MpI3	chr3	4145600	4146000
MpE1	chr3	4146000	4150400
MpE4	chr3	4150400	4151000
MpI2	chr3	4151000	4151200
MpF2	chr3	4151200	4152400
MpE4	chr3	4152400	4153800
MpF2	chr3	4153800	4155600
MpE1	chr3	4155600	4156000
MpF2	chr3	4156000	4156800
MpI3	chr3	4156800	4157200
MpE1	chr3	4157200	4159000
MpI3	chr3	4159000	4159400
MpE1	chr3	4159400	4160600
MpE4	chr3	4160600	4161000
MpE2	chr3	4161000	4161200
MpE3	chr3	4161200	4162000
MpE4	chr3	4162000	4163400
MpE3	chr3	4163400	4164400
MpE4	chr3	4164400	4165000
MpE3	chr3	4165000	4167400
MpE4	chr3	4167400	4168400
MpE1	chr3	4168400	4170400
MpF2	chr3	4170400	4170800
MpI2	chr3	4170800	4172800
MpH6	chr3	4172800	4179400
MpI2	chr3	4179400	4181800
MpF2	chr3	4181800	4182400
MpI2	chr3	4182400	4183200
MpF2	chr3	4183200	4184000
MpI2	chr3	4184000	4189000
MpE2	chr3	4189000	4192200
MpI2	chr3	4192200	4192400
MpI3	chr3	4192400	4192800
MpI2	chr3	4192800	4193800
MpE1	chr3	4193800	4194000
MpF2	chr3	4194000	4194400
MpI2	chr3	4194400	4199200
MpH6	chr3	4199200	4202600
MpI2	chr3	4202600	4206400
MpE2	chr3	4206400	4206800
MpE3	chr3	4206800	4209400
MpE2	chr3	4209400	4211000
MpE1	chr3	4211000	4211600
MpI3	chr3	4211600	4212000
MpI2	chr3	4212000	4213800
MpF2	chr3	4213800	4215000
MpE4	chr3	4215000	4215600
MpE3	chr3	4215600	4218200
MpE1	chr3	4218200	4218600
MpF2	chr3	4218600	4219800
MpE4	chr3	4219800	4220000
MpE3	chr3	4220000	4223400
MpE1	chr3	4223400	4224800
MpI3	chr3	4224800	4225000
MpI2	chr3	4225000	4225400
MpH6	chr3	4225400	4225800
MpH4	chr3	4225800	4227600
MpH3	chr3	4227600	4228200
MpH4	chr3	4228200	4229200
MpH3	chr3	4229200	4232600
MpH4	chr3	4232600	4232800
MpH6	chr3	4232800	4235000
MpI2	chr3	4235000	4236200
MpF2	chr3	4236200	4236400
MpI2	chr3	4236400	4237200
MpF2	chr3	4237200	4239000
MpI3	chr3	4239000	4239200
MpI2	chr3	4239200	4241000
MpE1	chr3	4241000	4242400
MpE3	chr3	4242400	4247400
MpE4	chr3	4247400	4248400
MpI2	chr3	4248400	4252200
MpF2	chr3	4252200	4253000
MpE1	chr3	4253000	4253600
MpE2	chr3	4253600	4254000
MpE3	chr3	4254000	4259200
MpE4	chr3	4259200	4260400
MpI2	chr3	4260400	4264800
MpI3	chr3	4264800	4265000
MpI2	chr3	4265000	4265600
MpF2	chr3	4265600	4273800
MpI2	chr3	4273800	4277000
MpF2	chr3	4277000	4283400
MpI2	chr3	4283400	4284600
MpH6	chr3	4284600	4286200
MpH4	chr3	4286200	4286600
MpH6	chr3	4286600	4289400
MpH4	chr3	4289400	4289800
MpH6	chr3	4289800	4290200
MpI2	chr3	4290200	4293200
MpH6	chr3	4293200	4295800
MpI2	chr3	4295800	4297400
MpH6	chr3	4297400	4298000
MpH4	chr3	4298000	4298600
MpH6	chr3	4298600	4299200
MpI2	chr3	4299200	4300400
MpH6	chr3	4300400	4301800
MpI2	chr3	4301800	4302600
MpH6	chr3	4302600	4302800
MpI2	chr3	4302800	4308000
MpE2	chr3	4308000	4309800
MpE1	chr3	4309800	4310000
MpI3	chr3	4310000	4310200
MpI2	chr3	4310200	4314000
MpI3	chr3	4314000	4314200
MpI2	chr3	4314200	4315400
MpF2	chr3	4315400	4316000
MpI2	chr3	4316000	4319200
MpE2	chr3	4319200	4320600
MpI2	chr3	4320600	4325200
MpF2	chr3	4325200	4326000
MpI2	chr3	4326000	4326600
MpI3	chr3	4326600	4327000
MpI2	chr3	4327000	4327200
MpF2	chr3	4327200	4329200
MpI2	chr3	4329200	4332200
MpH6	chr3	4332200	4334000
MpI2	chr3	4334000	4334600
MpF2	chr3	4334600	4335600
MpI2	chr3	4335600	4336800
MpF2	chr3	4336800	4343600
MpI2	chr3	4343600	4344000
MpI3	chr3	4344000	4344200
MpF2	chr3	4344200	4346600
MpI2	chr3	4346600	4348800
MpH6	chr3	4348800	4350000
MpI2	chr3	4350000	4351600
MpF2	chr3	4351600	4356600
MpI2	chr3	4356600	4361200
MpE2	chr3	4361200	4363400
MpI2	chr3	4363400	4365200
MpI3	chr3	4365200	4365800
MpI2	chr3	4365800	4366200
MpI3	chr3	4366200	4366600
MpE4	chr3	4366600	4366800
MpE2	chr3	4366800	4367800
MpE1	chr3	4367800	4369200
MpI3	chr3	4369200	4369400
MpI2	chr3	4369400	4370600
MpF2	chr3	4370600	4373600
MpI2	chr3	4373600	4379600
MpE4	chr3	4379600	4380600
MpE2	chr3	4380600	4384200
MpE1	chr3	4384200	4384400
MpI3	chr3	4384400	4385600
MpI2	chr3	4385600	4388800
MpH6	chr3	4388800	4391800
MpH4	chr3	4391800	4392000
MpH6	chr3	4392000	4395800
MpH5	chr3	4395800	4397200
MpH6	chr3	4397200	4397400
MpH5	chr3	4397400	4397600
MpH6	chr3	4397600	4398600
MpH5	chr3	4398600	4403000
MpH6	chr3	4403000	4406000
MpI2	chr3	4406000	4407800
MpE1	chr3	4407800	4409000
MpE2	chr3	4409000	4409400
MpE3	chr3	4409400	4410200
MpE4	chr3	4410200	4410800
MpI2	chr3	4410800	4412200
MpF2	chr3	4412200	4414600
MpE4	chr3	4414600	4415000
MpF2	chr3	4415000	4416200
MpI3	chr3	4416200	4416600
MpE2	chr3	4416600	4417000
MpE1	chr3	4417000	4417600
MpI3	chr3	4417600	4417800
MpI2	chr3	4417800	4420600
MpE4	chr3	4420600	4421400
MpE3	chr3	4421400	4423000
MpE2	chr3	4423000	4424000
MpE3	chr3	4424000	4428000
MpE2	chr3	4428000	4430400
MpE1	chr3	4430400	4431000
MpI3	chr3	4431000	4431600
MpI2	chr3	4431600	4432800
MpH6	chr3	4432800	4435400
MpI2	chr3	4435400	4436400
MpI3	chr3	4436400	4436800
MpE1	chr3	4436800	4437800
MpE2	chr3	4437800	4438200
MpE3	chr3	4438200	4439600
MpE2	chr3	4439600	4440000
MpE1	chr3	4440000	4440400
MpE4	chr3	4440400	4440800
MpI2	chr3	4440800	4441200
MpI3	chr3	4441200	4441400
MpE1	chr3	4441400	4442400
MpE3	chr3	4442400	4452600
MpE4	chr3	4452600	4453600
MpI2	chr3	4453600	4454600
MpI3	chr3	4454600	4454800
MpI2	chr3	4454800	4455000
MpI3	chr3	4455000	4455200
MpE1	chr3	4455200	4456000
MpE2	chr3	4456000	4456200
MpE3	chr3	4456200	4459200
MpE4	chr3	4459200	4460200
MpI2	chr3	4460200	4464000
MpH6	chr3	4464000	4465000
MpI2	chr3	4465000	4466800
MpF2	chr3	4466800	4468600
MpI2	chr3	4468600	4475400
MpI3	chr3	4475400	4475600
MpE1	chr3	4475600	4476000
MpE2	chr3	4476000	4479200
MpE4	chr3	4479200	4479800
MpI2	chr3	4479800	4483000
MpH6	chr3	4483000	4483600
MpI2	chr3	4483600	4484000
MpE4	chr3	4484000	4485400
MpE3	chr3	4485400	4492600
MpE1	chr3	4492600	4493600
MpI3	chr3	4493600	4494200
MpI2	chr3	4494200	4495400
MpH6	chr3	4495400	4496800
MpH4	chr3	4496800	4498600
MpH3	chr3	4498600	4500200
MpH4	chr3	4500200	4501200
MpH3	chr3	4501200	4501600
MpH4	chr3	4501600	4502000
MpH3	chr3	4502000	4504000
MpH4	chr3	4504000	4504800
MpH3	chr3	4504800	4506000
MpH5	chr3	4506000	4513000
MpH6	chr3	4513000	4513200
MpI2	chr3	4513200	4513600
MpF2	chr3	4513600	4517000
MpI3	chr3	4517000	4518000
MpF2	chr3	4518000	4518600
MpI3	chr3	4518600	4519000
MpE1	chr3	4519000	4521400
MpE3	chr3	4521400	4521600
MpE4	chr3	4521600	4523400
MpE1	chr3	4523400	4525000
MpI3	chr3	4525000	4525800
MpE1	chr3	4525800	4526800
MpE3	chr3	4526800	4531000
MpE4	chr3	4531000	4534800
MpE3	chr3	4534800	4536200
MpE1	chr3	4536200	4537200
MpI3	chr3	4537200	4537400
MpI2	chr3	4537400	4538800
MpH6	chr3	4538800	4540600
MpH4	chr3	4540600	4541400
MpH6	chr3	4541400	4542600
MpI2	chr3	4542600	4543800
MpH6	chr3	4543800	4545000
MpI2	chr3	4545000	4545400
MpI3	chr3	4545400	4545800
MpE1	chr3	4545800	4547800
MpI3	chr3	4547800	4548000
MpE1	chr3	4548000	4550000
MpE4	chr3	4550000	4551400
MpE2	chr3	4551400	4551600
MpE4	chr3	4551600	4551800
MpE3	chr3	4551800	4552200
MpE2	chr3	4552200	4553000
MpE4	chr3	4553000	4554600
MpI2	chr3	4554600	4556600
MpH6	chr3	4556600	4557600
MpH4	chr3	4557600	4557800
MpH6	chr3	4557800	4559000
MpH4	chr3	4559000	4560200
MpH5	chr3	4560200	4561000
MpH3	chr3	4561000	4562400
MpH4	chr3	4562400	4565800
MpH6	chr3	4565800	4566000
MpI2	chr3	4566000	4566600
MpI3	chr3	4566600	4567000
MpE1	chr3	4567000	4569000
MpE3	chr3	4569000	4571000
MpE4	chr3	4571000	4572000
MpF2	chr3	4572000	4573000
MpI3	chr3	4573000	4573600
MpE1	chr3	4573600	4574200
MpE2	chr3	4574200	4574800
MpE3	chr3	4574800	4583200
MpE2	chr3	4583200	4583400
MpE4	chr3	4583400	4584000
MpF2	chr3	4584000	4585600
MpI2	chr3	4585600	4586000
MpE4	chr3	4586000	4586200
MpI2	chr3	4586200	4587000
MpH6	chr3	4587000	4588200
MpH4	chr3	4588200	4594600
MpH6	chr3	4594600	4595400
MpI2	chr3	4595400	4595800
MpE1	chr3	4595800	4597400
MpE3	chr3	4597400	4598400
MpE4	chr3	4598400	4599400
MpF2	chr3	4599400	4601600
MpI2	chr3	4601600	4604000
MpH6	chr3	4604000	4606600
MpI2	chr3	4606600	4613200
MpE2	chr3	4613200	4613400
MpE1	chr3	4613400	4613600
MpE2	chr3	4613600	4616400
MpI3	chr3	4616400	4617000
MpI2	chr3	4617000	4622600
MpF2	chr3	4622600	4623600
MpI2	chr3	4623600	4625800
MpF2	chr3	4625800	4626200
MpI2	chr3	4626200	4626600
MpE4	chr3	4626600	4627400
MpE3	chr3	4627400	4630000
MpE4	chr3	4630000	4630800
MpE3	chr3	4630800	4631000
MpE4	chr3	4631000	4632000
MpE3	chr3	4632000	4632800
MpE2	chr3	4632800	4633200
MpE1	chr3	4633200	4634400
MpI2	chr3	4634400	4636400
MpE4	chr3	4636400	4637200
MpE3	chr3	4637200	4640000
MpE1	chr3	4640000	4640800
MpF2	chr3	4640800	4641000
MpI2	chr3	4641000	4641200
MpF2	chr3	4641200	4641800
MpI2	chr3	4641800	4643400
MpI3	chr3	4643400	4643600
MpI2	chr3	4643600	4644200
MpH6	chr3	4644200	4644600
MpH4	chr3	4644600	4650400
MpH3	chr3	4650400	4652200
MpH4	chr3	4652200	4653400
MpH6	chr3	4653400	4657200
MpI2	chr3	4657200	4658800
MpI3	chr3	4658800	4659000
MpI2	chr3	4659000	4659800
MpE2	chr3	4659800	4660800
MpE3	chr3	4660800	4661800
MpE2	chr3	4661800	4665000
MpE1	chr3	4665000	4665400
MpI3	chr3	4665400	4666000
MpI2	chr3	4666000	4666800
MpI3	chr3	4666800	4667000
MpI2	chr3	4667000	4667400
MpH6	chr3	4667400	4671400
MpI2	chr3	4671400	4672200
MpF2	chr3	4672200	4672400
MpI3	chr3	4672400	4673200
MpE1	chr3	4673200	4673600
MpE3	chr3	4673600	4675800
MpE2	chr3	4675800	4677000
MpE3	chr3	4677000	4677200
MpE4	chr3	4677200	4677600
MpI3	chr3	4677600	4677800
MpI2	chr3	4677800	4678600
MpI3	chr3	4678600	4679200
MpE1	chr3	4679200	4679400
MpF2	chr3	4679400	4680000
MpI2	chr3	4680000	4682400
MpE2	chr3	4682400	4685000
MpI3	chr3	4685000	4685600
MpI2	chr3	4685600	4689600
MpI3	chr3	4689600	4690400
MpI2	chr3	4690400	4691200
MpI3	chr3	4691200	4691600
MpE1	chr3	4691600	4692000
MpE2	chr3	4692000	4694200
MpE4	chr3	4694200	4695200
MpI2	chr3	4695200	4696200
MpE4	chr3	4696200	4696800
MpE1	chr3	4696800	4698400
MpE2	chr3	4698400	4699800
MpE4	chr3	4699800	4701400
MpI2	chr3	4701400	4702200
MpH6	chr3	4702200	4703000
MpI2	chr3	4703000	4704800
MpE1	chr3	4704800	4705600
MpE2	chr3	4705600	4708000
MpE4	chr3	4708000	4708600
MpI2	chr3	4708600	4711000
MpH6	chr3	4711000	4712800
MpI2	chr3	4712800	4714200
MpH6	chr3	4714200	4715400
MpI2	chr3	4715400	4716600
MpE4	chr3	4716600	4718000
MpE3	chr3	4718000	4719800
MpE2	chr3	4719800	4720600
MpE3	chr3	4720600	4728000
MpE1	chr3	4728000	4729400
MpI3	chr3	4729400	4729800
MpI2	chr3	4729800	4730200
MpI3	chr3	4730200	4730400
MpI2	chr3	4730400	4731800
MpH6	chr3	4731800	4732400
MpI2	chr3	4732400	4734800
MpI3	chr3	4734800	4735200
MpE1	chr3	4735200	4736000
MpE3	chr3	4736000	4745600
MpE2	chr3	4745600	4746000
MpE4	chr3	4746000	4746800
MpI2	chr3	4746800	4750000
MpI3	chr3	4750000	4750400
MpF2	chr3	4750400	4756400
MpI3	chr3	4756400	4756600
MpI2	chr3	4756600	4757000
MpF2	chr3	4757000	4758200
MpI2	chr3	4758200	4759000
MpH6	chr3	4759000	4761800
MpI2	chr3	4761800	4762400
MpI3	chr3	4762400	4763200
MpE1	chr3	4763200	4764200
MpE2	chr3	4764200	4764400
MpE3	chr3	4764400	4767400
MpE4	chr3	4767400	4768200
MpI2	chr3	4768200	4769000
MpI3	chr3	4769000	4769200
MpI2	chr3	4769200	4770000
MpH6	chr3	4770000	4771200
MpH4	chr3	4771200	4779400
MpH6	chr3	4779400	4780000
MpI2	chr3	4780000	4781400
MpE4	chr3	4781400	4781600
MpE1	chr3	4781600	4782400
MpE2	chr3	4782400	4782800
MpE1	chr3	4782800	4783200
MpF2	chr3	4783200	4783600
MpI2	chr3	4783600	4784000
MpE4	chr3	4784000	4784200
MpE2	chr3	4784200	4784400
MpE3	chr3	4784400	4785200
MpE2	chr3	4785200	4786400
MpE1	chr3	4786400	4787000
MpI3	chr3	4787000	4787200
MpI2	chr3	4787200	4787800
MpI3	chr3	4787800	4788000
MpF2	chr3	4788000	4789200
MpI2	chr3	4789200	4789600
MpI3	chr3	4789600	4789800
MpF2	chr3	4789800	4791200
MpI3	chr3	4791200	4791400
MpE1	chr3	4791400	4791800
MpI3	chr3	4791800	4792200
MpI2	chr3	4792200	4793600
MpH6	chr3	4793600	4794200
MpI2	chr3	4794200	4796000
MpI3	chr3	4796000	4796200
MpF2	chr3	4796200	4797400
MpF1	chr3	4797400	4797600
MpI1	chr3	4797600	4801400
MpF1	chr3	4801400	4801600
MpI1	chr3	4801600	4803000
MpF1	chr3	4803000	4805000
MpF2	chr3	4805000	4810000
MpF1	chr3	4810000	4814000
MpF2	chr3	4814000	4820800
MpI2	chr3	4820800	4821600
MpI1	chr3	4821600	4823000
MpI2	chr3	4823000	4823400
MpH6	chr3	4823400	4824800
MpH2	chr3	4824800	4825000
MpI1	chr3	4825000	4825800
MpI2	chr3	4825800	4826200
MpF2	chr3	4826200	4831600
MpF1	chr3	4831600	4832400
MpF2	chr3	4832400	4833400
MpF1	chr3	4833400	4835200
MpI1	chr3	4835200	4836400
MpH2	chr3	4836400	4836800
MpH1	chr3	4836800	4837600
MpH2	chr3	4837600	4839400
MpI1	chr3	4839400	4840600
MpF1	chr3	4840600	4841400
MpF2	chr3	4841400	4842600
MpI3	chr3	4842600	4843200
MpF2	chr3	4843200	4844800
MpI1	chr3	4844800	4845400
MpH1	chr3	4845400	4846400
MpH2	chr3	4846400	4847600
MpH1	chr3	4847600	4849000
MpH2	chr3	4849000	4850600
MpH1	chr3	4850600	4851000
MpI1	chr3	4851000	4852400
MpH1	chr3	4852400	4853000
MpI1	chr3	4853000	4854200
MpF1	chr3	4854200	4857000
MpI1	chr3	4857000	4857400
MpF1	chr3	4857400	4858000
MpI1	chr3	4858000	4860400
MpH2	chr3	4860400	4861800
MpI1	chr3	4861800	4862200
MpH2	chr3	4862200	4862400
MpH1	chr3	4862400	4862600
MpH2	chr3	4862600	4863400
MpH1	chr3	4863400	4864000
MpH2	chr3	4864000	4864400
MpH1	chr3	4864400	4864600
MpH2	chr3	4864600	4865000
MpH1	chr3	4865000	4866600
MpH2	chr3	4866600	4866800
MpH1	chr3	4866800	4867200
MpI1	chr3	4867200	4868200
MpF1	chr3	4868200	4869600
MpF2	chr3	4869600	4870200
MpI2	chr3	4870200	4870600
MpF2	chr3	4870600	4873400
MpF1	chr3	4873400	4876800
MpI1	chr3	4876800	4880200
MpF1	chr3	4880200	4881400
MpF2	chr3	4881400	4882000
MpI3	chr3	4882000	4882600
MpF2	chr3	4882600	4884400
MpF1	chr3	4884400	4887600
MpI1	chr3	4887600	4888400
MpH2	chr3	4888400	4889200
MpH1	chr3	4889200	4889800
MpH2	chr3	4889800	4890000
MpH1	chr3	4890000	4890400
MpH2	chr3	4890400	4891400
MpH1	chr3	4891400	4893000
MpH2	chr3	4893000	4893200
MpI1	chr3	4893200	4893400
MpF1	chr3	4893400	4894200
MpI1	chr3	4894200	4895400
MpF1	chr3	4895400	4896800
MpF2	chr3	4896800	4897400
MpI2	chr3	4897400	4898000
MpF2	chr3	4898000	4901400
MpI1	chr3	4901400	4902400
MpH2	chr3	4902400	4904400
MpI1	chr3	4904400	4905600
MpF1	chr3	4905600	4905800
MpF2	chr3	4905800	4907600
MpI2	chr3	4907600	4908000
MpF2	chr3	4908000	4910800
MpI2	chr3	4910800	4913200
MpE2	chr3	4913200	4916000
MpE1	chr3	4916000	4916600
MpI3	chr3	4916600	4916800
MpI2	chr3	4916800	4920400
MpH6	chr3	4920400	4921000
MpH5	chr3	4921000	4923800
MpH2	chr3	4923800	4924800
MpH5	chr3	4924800	4928000
MpH3	chr3	4928000	4930800
MpH5	chr3	4930800	4931400
MpH3	chr3	4931400	4932200
MpH4	chr3	4932200	4934000
MpH6	chr3	4934000	4935800
MpH4	chr3	4935800	4937800
MpH3	chr3	4937800	4938600
MpH5	chr3	4938600	4943000
MpH3	chr3	4943000	4943400
MpH5	chr3	4943400	4943600
MpH4	chr3	4943600	4944000
MpH6	chr3	4944000	4944200
MpH5	chr3	4944200	4945200
MpH4	chr3	4945200	4948800
MpH3	chr3	4948800	4950600
MpH4	chr3	4950600	4951000
MpH6	chr3	4951000	4951200
MpH4	chr3	4951200	4952000
MpH6	chr3	4952000	4952600
MpI2	chr3	4952600	4954800
MpI3	chr3	4954800	4955000
MpF2	chr3	4955000	4955800
MpI2	chr3	4955800	4957200
MpI3	chr3	4957200	4957400
MpF2	chr3	4957400	4958800
MpE1	chr3	4958800	4959000
MpE2	chr3	4959000	4959400
MpE1	chr3	4959400	4960600
MpF2	chr3	4960600	4961400
MpI2	chr3	4961400	4964800
MpI3	chr3	4964800	4965000
MpI2	chr3	4965000	4968200
MpF2	chr3	4968200	4974000
MpF1	chr3	4974000	4974600
MpF2	chr3	4974600	4976200
MpF1	chr3	4976200	4976800
MpI1	chr3	4976800	4978200
MpF1	chr3	4978200	4980600
MpF2	chr3	4980600	4981200
MpI3	chr3	4981200	4981800
MpI2	chr3	4981800	4982800
MpH6	chr3	4982800	4983200
MpH2	chr3	4983200	4986200
MpH1	chr3	4986200	4986800
MpH2	chr3	4986800	4988200
MpH5	chr3	4988200	4988400
MpH6	chr3	4988400	4989000
MpI2	chr3	4989000	4990600
MpI1	chr3	4990600	4991600
MpF2	chr3	4991600	4994200
MpF1	chr3	4994200	4994600
MpF2	chr3	4994600	4996600
MpF1	chr3	4996600	4997600
MpI1	chr3	4997600	4998200
MpI2	chr3	4998200	4998600
MpF2	chr3	4998600	5003800
MpI2	chr3	5003800	5004200
MpE4	chr3	5004200	5005600
MpE1	chr3	5005600	5006200
MpI3	chr3	5006200	5006400
MpF2	chr3	5006400	5010400
MpI2	chr3	5010400	5011200
MpH6	chr3	5011200	5011600
MpH4	chr3	5011600	5012000
MpH6	chr3	5012000	5013200
MpH4	chr3	5013200	5014000
MpH6	chr3	5014000	5014600
MpH5	chr3	5014600	5015200
MpH4	chr3	5015200	5016200
MpH3	chr3	5016200	5017000
MpH4	chr3	5017000	5017200
MpH3	chr3	5017200	5018600
MpH5	chr3	5018600	5019200
MpH6	chr3	5019200	5019400
MpH4	chr3	5019400	5019600
MpH3	chr3	5019600	5021800
MpH4	chr3	5021800	5022400
MpH3	chr3	5022400	5025600
MpH5	chr3	5025600	5027600
MpH3	chr3	5027600	5029000
MpH5	chr3	5029000	5029400
MpH6	chr3	5029400	5029800
MpI2	chr3	5029800	5030600
MpI3	chr3	5030600	5030800
MpF2	chr3	5030800	5032000
MpI3	chr3	5032000	5032200
MpE4	chr3	5032200	5033000
MpE2	chr3	5033000	5038200
MpE1	chr3	5038200	5038800
MpI2	chr3	5038800	5041600
MpI3	chr3	5041600	5043200
MpI2	chr3	5043200	5043400
MpI3	chr3	5043400	5043800
MpE4	chr3	5043800	5044400
MpE3	chr3	5044400	5047400
MpE1	chr3	5047400	5048200
MpI3	chr3	5048200	5048600
MpI2	chr3	5048600	5049600
MpH6	chr3	5049600	5051000
MpI2	chr3	5051000	5053000
MpI3	chr3	5053000	5053200
MpI2	chr3	5053200	5054000
MpH6	chr3	5054000	5056000
MpH4	chr3	5056000	5056400
MpH3	chr3	5056400	5057800
MpH4	chr3	5057800	5058800
MpH6	chr3	5058800	5059400
MpI2	chr3	5059400	5060800
MpF2	chr3	5060800	5064200
MpI2	chr3	5064200	5065400
MpE1	chr3	5065400	5067000
MpF2	chr3	5067000	5067400
MpI2	chr3	5067400	5068200
MpF2	chr3	5068200	5068800
MpI3	chr3	5068800	5069200
MpI2	chr3	5069200	5069400
MpF2	chr3	5069400	5070200
MpI3	chr3	5070200	5070800
MpI2	chr3	5070800	5071200
MpF2	chr3	5071200	5075600
MpI2	chr3	5075600	5077600
MpF2	chr3	5077600	5078800
MpI3	chr3	5078800	5079000
MpE4	chr3	5079000	5079200
MpI2	chr3	5079200	5079600
MpI3	chr3	5079600	5079800
MpF2	chr3	5079800	5081600
MpI2	chr3	5081600	5083000
MpI3	chr3	5083000	5083200
MpI2	chr3	5083200	5083400
MpF2	chr3	5083400	5084600
MpI2	chr3	5084600	5085200
MpE4	chr3	5085200	5085800
MpE3	chr3	5085800	5087800
MpE1	chr3	5087800	5088600
MpI3	chr3	5088600	5090200
MpE1	chr3	5090200	5090400
MpE2	chr3	5090400	5091600
MpE3	chr3	5091600	5095400
MpE4	chr3	5095400	5096600
MpE3	chr3	5096600	5099800
MpE1	chr3	5099800	5100600
MpI3	chr3	5100600	5100800
MpI2	chr3	5100800	5101800
MpF2	chr3	5101800	5103800
MpE4	chr3	5103800	5104400
MpE2	chr3	5104400	5105400
MpE3	chr3	5105400	5117800
MpE1	chr3	5117800	5118800
MpI3	chr3	5118800	5119000
MpI2	chr3	5119000	5119600
MpH6	chr3	5119600	5120200
MpI2	chr3	5120200	5122000
MpI3	chr3	5122000	5122200
MpE1	chr3	5122200	5122800
MpE2	chr3	5122800	5126800
MpE4	chr3	5126800	5127400
MpI2	chr3	5127400	5128800
MpH6	chr3	5128800	5129000
MpI2	chr3	5129000	5129600
MpE1	chr3	5129600	5130800
MpE3	chr3	5130800	5132200
MpE4	chr3	5132200	5132800
MpI2	chr3	5132800	5136800
MpI3	chr3	5136800	5137600
MpE2	chr3	5137600	5140400
MpE4	chr3	5140400	5140600
MpI2	chr3	5140600	5142000
MpF2	chr3	5142000	5143600
MpI2	chr3	5143600	5144800
MpH6	chr3	5144800	5146400
MpI2	chr3	5146400	5147600
MpF2	chr3	5147600	5149200
MpI3	chr3	5149200	5149800
MpI2	chr3	5149800	5151200
MpE2	chr3	5151200	5153000
MpI2	chr3	5153000	5155000
MpI3	chr3	5155000	5155400
MpI2	chr3	5155400	5155600
MpH6	chr3	5155600	5157000
MpH4	chr3	5157000	5161200
MpH3	chr3	5161200	5161600
MpH4	chr3	5161600	5162800
MpH3	chr3	5162800	5165000
MpH4	chr3	5165000	5167000
MpH6	chr3	5167000	5167400
MpI2	chr3	5167400	5167800
MpI3	chr3	5167800	5168000
MpI2	chr3	5168000	5168800
MpE4	chr3	5168800	5169200
MpE2	chr3	5169200	5172200
MpE3	chr3	5172200	5176800
MpE2	chr3	5176800	5178600
MpE1	chr3	5178600	5179000
MpI3	chr3	5179000	5179800
MpI2	chr3	5179800	5180000
MpH6	chr3	5180000	5184200
MpH4	chr3	5184200	5185000
MpH6	chr3	5185000	5185400
MpI2	chr3	5185400	5187400
MpE4	chr3	5187400	5187800
MpI3	chr3	5187800	5188000
MpI2	chr3	5188000	5188400
MpE4	chr3	5188400	5190200
MpE3	chr3	5190200	5202800
MpE4	chr3	5202800	5203600
MpE3	chr3	5203600	5204000
MpE4	chr3	5204000	5205000
MpE3	chr3	5205000	5206200
MpE4	chr3	5206200	5206600
MpE1	chr3	5206600	5207800
MpI3	chr3	5207800	5208200
MpI2	chr3	5208200	5210000
MpI3	chr3	5210000	5210200
MpE1	chr3	5210200	5211400
MpE3	chr3	5211400	5212600
MpE4	chr3	5212600	5213000
MpF2	chr3	5213000	5213800
MpI2	chr3	5213800	5215600
MpI3	chr3	5215600	5215800
MpI2	chr3	5215800	5216000
MpI3	chr3	5216000	5216400
MpI2	chr3	5216400	5219200
MpH6	chr3	5219200	5219800
MpI2	chr3	5219800	5222000
MpI3	chr3	5222000	5222200
MpI2	chr3	5222200	5223600
MpI3	chr3	5223600	5224000
MpE1	chr3	5224000	5224400
MpE2	chr3	5224400	5230400
MpE3	chr3	5230400	5232200
MpE4	chr3	5232200	5233400
MpI2	chr3	5233400	5234600
MpH6	chr3	5234600	5237800
MpI2	chr3	5237800	5241000
MpE4	chr3	5241000	5241400
MpE3	chr3	5241400	5243400
MpE2	chr3	5243400	5244200
MpE1	chr3	5244200	5244800
MpI3	chr3	5244800	5245000
MpE1	chr3	5245000	5246200
MpE3	chr3	5246200	5249200
MpE4	chr3	5249200	5251000
MpI2	chr3	5251000	5258800
MpE2	chr3	5258800	5266200
MpI3	chr3	5266200	5266400
MpI2	chr3	5266400	5290600
MpF2	chr3	5290600	5291400
MpI2	chr3	5291400	5295400
MpF2	chr3	5295400	5296000
MpI2	chr3	5296000	5304800
MpF2	chr3	5304800	5306200
MpI2	chr3	5306200	5308800
MpE2	chr3	5308800	5313600
MpE3	chr3	5313600	5315600
MpE2	chr3	5315600	5316000
MpE1	chr3	5316000	5316200
MpI3	chr3	5316200	5316800
MpI2	chr3	5316800	5322600
MpF2	chr3	5322600	5325200
MpI2	chr3	5325200	5327600
MpF2	chr3	5327600	5328400
MpE4	chr3	5328400	5330000
MpE3	chr3	5330000	5337200
MpE2	chr3	5337200	5337600
MpE1	chr3	5337600	5339000
MpI2	chr3	5339000	5342200
MpI3	chr3	5342200	5342400
MpF2	chr3	5342400	5343400
MpF1	chr3	5343400	5344000
MpF2	chr3	5344000	5349000
MpI2	chr3	5349000	5349400
MpF2	chr3	5349400	5355000
MpI2	chr3	5355000	5355600
MpI3	chr3	5355600	5355800
MpI2	chr3	5355800	5356000
MpI3	chr3	5356000	5356400
MpF2	chr3	5356400	5357000
MpE4	chr3	5357000	5357800
MpF2	chr3	5357800	5360800
MpF1	chr3	5360800	5362200
MpF2	chr3	5362200	5363200
MpI2	chr3	5363200	5367600
MpF2	chr3	5367600	5371000
MpI3	chr3	5371000	5371400
MpI2	chr3	5371400	5372600
MpI3	chr3	5372600	5373200
MpF2	chr3	5373200	5381200
MpE1	chr3	5381200	5382600
MpE2	chr3	5382600	5383200
MpE1	chr3	5383200	5384800
MpE3	chr3	5384800	5385600
MpE1	chr3	5385600	5385800
MpF2	chr3	5385800	5387200
MpI2	chr3	5387200	5388400
MpF2	chr3	5388400	5389200
MpI2	chr3	5389200	5391600
MpF2	chr3	5391600	5393400
MpI2	chr3	5393400	5393600
MpI1	chr3	5393600	5393800
MpI2	chr3	5393800	5394000
MpF2	chr3	5394000	5394400
MpE4	chr3	5394400	5396200
MpF2	chr3	5396200	5398400
MpI2	chr3	5398400	5398800
MpH6	chr3	5398800	5402600
MpH4	chr3	5402600	5403000
MpH6	chr3	5403000	5403200
MpH4	chr3	5403200	5403400
MpH6	chr3	5403400	5404600
MpH5	chr3	5404600	5406400
MpH6	chr3	5406400	5407400
MpI2	chr3	5407400	5407800
MpE4	chr3	5407800	5408400
MpE2	chr3	5408400	5409600
MpE3	chr3	5409600	5413000
MpE1	chr3	5413000	5413800
MpI3	chr3	5413800	5414200
MpI2	chr3	5414200	5415600
MpF2	chr3	5415600	5420000
MpI2	chr3	5420000	5423200
MpH6	chr3	5423200	5423600
MpH2	chr3	5423600	5425200
MpH5	chr3	5425200	5426200
MpH2	chr3	5426200	5426600
MpH5	chr3	5426600	5428800
MpH3	chr3	5428800	5429200
MpH5	chr3	5429200	5434000
MpH4	chr3	5434000	5434600
MpH6	chr3	5434600	5435800
MpI2	chr3	5435800	5437000
MpF2	chr3	5437000	5438600
MpI2	chr3	5438600	5441600
MpH6	chr3	5441600	5443000
MpH2	chr3	5443000	5444400
MpH1	chr3	5444400	5445200
MpH2	chr3	5445200	5446600
MpH1	chr3	5446600	5447000
MpH5	chr3	5447000	5449800
MpH3	chr3	5449800	5450400
MpH5	chr3	5450400	5459000
MpH3	chr3	5459000	5460000
MpH5	chr3	5460000	5471400
MpH3	chr3	5471400	5472600
MpH4	chr3	5472600	5473600
MpH3	chr3	5473600	5474800
MpH5	chr3	5474800	5481800
MpH6	chr3	5481800	5484200
MpH5	chr3	5484200	5485200
MpH6	chr3	5485200	5487200
MpI2	chr3	5487200	5487600
MpF2	chr3	5487600	5489000
MpI3	chr3	5489000	5489200
MpI2	chr3	5489200	5489600
MpH6	chr3	5489600	5492000
MpI2	chr3	5492000	5493200
MpI3	chr3	5493200	5493400
MpF2	chr3	5493400	5494600
MpF1	chr3	5494600	5495400
MpF2	chr3	5495400	5500600
MpE4	chr3	5500600	5501000
MpE1	chr3	5501000	5502200
MpF2	chr3	5502200	5502400
MpI3	chr3	5502400	5502600
MpI2	chr3	5502600	5503200
MpH6	chr3	5503200	5505400
MpI2	chr3	5505400	5506400
MpI3	chr3	5506400	5506600
MpE1	chr3	5506600	5507400
MpE3	chr3	5507400	5510200
MpE4	chr3	5510200	5511000
MpI2	chr3	5511000	5513000
MpI3	chr3	5513000	5513200
MpE1	chr3	5513200	5514000
MpE3	chr3	5514000	5519000
MpE4	chr3	5519000	5520000
MpI2	chr3	5520000	5521200
MpF2	chr3	5521200	5522400
MpI2	chr3	5522400	5524600
MpF2	chr3	5524600	5526000
MpI2	chr3	5526000	5526400
MpF2	chr3	5526400	5526800
MpF1	chr3	5526800	5527600
MpF2	chr3	5527600	5530000
MpF1	chr3	5530000	5531600
MpI1	chr3	5531600	5536000
MpF1	chr3	5536000	5536600
MpF2	chr3	5536600	5537400
MpF1	chr3	5537400	5537800
MpI1	chr3	5537800	5539200
MpF1	chr3	5539200	5541200
MpI1	chr3	5541200	5542200
MpF1	chr3	5542200	5543800
MpF2	chr3	5543800	5545000
MpI1	chr3	5545000	5547800
MpF2	chr3	5547800	5548000
MpI2	chr3	5548000	5548600
MpF2	chr3	5548600	5550200
MpF1	chr3	5550200	5551600
MpI1	chr3	5551600	5552000
MpF1	chr3	5552000	5555000
MpI1	chr3	5555000	5558000
MpF1	chr3	5558000	5564800
MpI1	chr3	5564800	5565400
MpF1	chr3	5565400	5566800
MpI1	chr3	5566800	5567000
MpH1	chr3	5567000	5569600
MpH2	chr3	5569600	5570600
MpH1	chr3	5570600	5571600
MpH2	chr3	5571600	5571800
MpH1	chr3	5571800	5572000
MpH2	chr3	5572000	5572200
MpH1	chr3	5572200	5572800
MpH2	chr3	5572800	5573000
MpH1	chr3	5573000	5580200
MpH2	chr3	5580200	5580400
MpH5	chr3	5580400	5582200
MpH1	chr3	5582200	5582400
MpH5	chr3	5582400	5588400
MpH2	chr3	5588400	5589800
MpH1	chr3	5589800	5590800
MpH2	chr3	5590800	5591600
MpH1	chr3	5591600	5593400
MpH2	chr3	5593400	5595000
MpH1	chr3	5595000	5595800
MpH2	chr3	5595800	5596800
MpI1	chr3	5596800	5597000
MpF1	chr3	5597000	5597400
MpI1	chr3	5597400	5597800
MpF1	chr3	5597800	5598600
MpI1	chr3	5598600	5602400
MpF1	chr3	5602400	5604000
MpI1	chr3	5604000	5606600
MpH1	chr3	5606600	5607400
MpH2	chr3	5607400	5608800
MpH1	chr3	5608800	5609600
MpH2	chr3	5609600	5610800
MpH1	chr3	5610800	5611200
MpH2	chr3	5611200	5611400
MpH1	chr3	5611400	5613200
MpH2	chr3	5613200	5614800
MpH1	chr3	5614800	5615800
MpH2	chr3	5615800	5617200
MpH1	chr3	5617200	5619600
MpH2	chr3	5619600	5621200
MpH1	chr3	5621200	5622400
MpH2	chr3	5622400	5623400
MpI1	chr3	5623400	5624200
MpF1	chr3	5624200	5627800
MpI1	chr3	5627800	5628000
MpH1	chr3	5628000	5629200
MpI1	chr3	5629200	5629600
MpH2	chr3	5629600	5630400
MpH1	chr3	5630400	5631400
MpH2	chr3	5631400	5632400
MpH1	chr3	5632400	5634800
MpH2	chr3	5634800	5636200
MpH1	chr3	5636200	5637800
MpI1	chr3	5637800	5638200
MpH2	chr3	5638200	5638600
MpH1	chr3	5638600	5638800
MpI1	chr3	5638800	5639800
MpF1	chr3	5639800	5642200
MpI1	chr3	5642200	5642600
MpF1	chr3	5642600	5643600
MpF2	chr3	5643600	5645400
MpI3	chr3	5645400	5645600
MpI2	chr3	5645600	5647000
MpI3	chr3	5647000	5647400
MpF2	chr3	5647400	5648400
MpI3	chr3	5648400	5648800
MpI1	chr3	5648800	5649200
MpI2	chr3	5649200	5649400
MpI1	chr3	5649400	5649600
MpH6	chr3	5649600	5650400
MpI1	chr3	5650400	5650600
MpH2	chr3	5650600	5654000
MpH1	chr3	5654000	5655200
MpH2	chr3	5655200	5656200
MpH5	chr3	5656200	5656400
MpH2	chr3	5656400	5657000
MpH5	chr3	5657000	5658200
MpH6	chr3	5658200	5660200
MpH5	chr3	5660200	5660800
MpH6	chr3	5660800	5662400
MpI2	chr3	5662400	5663600
MpI3	chr3	5663600	5664000
MpI2	chr3	5664000	5664600
MpE4	chr3	5664600	5665200
MpE3	chr3	5665200	5667000
MpE1	chr3	5667000	5668200
MpI3	chr3	5668200	5668600
MpI2	chr3	5668600	5668800
MpH6	chr3	5668800	5670800
MpI2	chr3	5670800	5672400
MpI3	chr3	5672400	5672800
MpI2	chr3	5672800	5673200
MpE2	chr3	5673200	5674800
MpE4	chr3	5674800	5677000
MpE3	chr3	5677000	5686400
MpE2	chr3	5686400	5687400
MpE1	chr3	5687400	5688000
MpI3	chr3	5688000	5688400
MpI2	chr3	5688400	5689400
MpF2	chr3	5689400	5690200
MpE1	chr3	5690200	5691000
MpF2	chr3	5691000	5694800
MpI2	chr3	5694800	5695000
MpE2	chr3	5695000	5696800
MpE1	chr3	5696800	5697000
MpI3	chr3	5697000	5697800
MpI2	chr3	5697800	5702000
MpH6	chr3	5702000	5707200
MpI2	chr3	5707200	5708800
MpI3	chr3	5708800	5709000
MpE1	chr3	5709000	5709200
MpE2	chr3	5709200	5712400
MpE4	chr3	5712400	5713400
MpI3	chr3	5713400	5714000
MpI2	chr3	5714000	5714200
MpI3	chr3	5714200	5714400
MpI2	chr3	5714400	5717000
MpI3	chr3	5717000	5717200
MpF2	chr3	5717200	5720400
MpI3	chr3	5720400	5720800
MpI2	chr3	5720800	5721400
MpH6	chr3	5721400	5722000
MpH4	chr3	5722000	5724800
MpH5	chr3	5724800	5726800
MpH3	chr3	5726800	5728400
MpH4	chr3	5728400	5729800
MpH3	chr3	5729800	5730800
MpH4	chr3	5730800	5731000
MpH6	chr3	5731000	5732600
MpH4	chr3	5732600	5733000
MpH6	chr3	5733000	5734000
MpI2	chr3	5734000	5735200
MpE4	chr3	5735200	5736600
MpE3	chr3	5736600	5743200
MpE4	chr3	5743200	5744200
MpE1	chr3	5744200	5746000
MpE2	chr3	5746000	5746400
MpI2	chr3	5746400	5747000
MpI3	chr3	5747000	5747200
MpI2	chr3	5747200	5749200
MpI3	chr3	5749200	5749400
MpE1	chr3	5749400	5750600
MpE3	chr3	5750600	5754400
MpE4	chr3	5754400	5756400
MpF2	chr3	5756400	5757200
MpI3	chr3	5757200	5757800
MpI2	chr3	5757800	5758600
MpH6	chr3	5758600	5761600
MpI2	chr3	5761600	5767800
MpI3	chr3	5767800	5768000
MpF2	chr3	5768000	5769800
MpI2	chr3	5769800	5770400
MpH6	chr3	5770400	5771600
MpH4	chr3	5771600	5781200
MpH3	chr3	5781200	5786200
MpH5	chr3	5786200	5786800
MpH3	chr3	5786800	5792800
MpH5	chr3	5792800	5793200
MpH4	chr3	5793200	5793400
MpH6	chr3	5793400	5794000
MpH4	chr3	5794000	5795600
MpH3	chr3	5795600	5795800
MpH5	chr3	5795800	5796800
MpH6	chr3	5796800	5797400
MpI2	chr3	5797400	5799000
MpH6	chr3	5799000	5799600
MpI2	chr3	5799600	5800400
MpF2	chr3	5800400	5803000
MpI2	chr3	5803000	5803400
MpF2	chr3	5803400	5806400
MpI3	chr3	5806400	5807000
MpF2	chr3	5807000	5807400
MpI2	chr3	5807400	5809600
MpH6	chr3	5809600	5811200
MpH4	chr3	5811200	5815200
MpH6	chr3	5815200	5815800
MpH4	chr3	5815800	5816800
MpH5	chr3	5816800	5818000
MpH3	chr3	5818000	5819400
MpH4	chr3	5819400	5819600
MpH3	chr3	5819600	5821400
MpH5	chr3	5821400	5822400
MpH3	chr3	5822400	5823000
MpH5	chr3	5823000	5824200
MpH4	chr3	5824200	5825200
MpH6	chr3	5825200	5827200
MpI2	chr3	5827200	5829800
MpH6	chr3	5829800	5830600
MpI2	chr3	5830600	5834600
MpE4	chr3	5834600	5835600
MpE2	chr3	5835600	5836000
MpE4	chr3	5836000	5836200
MpE3	chr3	5836200	5839600
MpE2	chr3	5839600	5840800
MpI3	chr3	5840800	5841200
MpE1	chr3	5841200	5841400
MpI3	chr3	5841400	5841800
MpI2	chr3	5841800	5845800
MpH6	chr3	5845800	5852200
MpI2	chr3	5852200	5855200
MpI3	chr3	5855200	5855600
MpF2	chr3	5855600	5860200
MpF1	chr3	5860200	5861200
MpF2	chr3	5861200	5863000
MpI2	chr3	5863000	5863400
MpI3	chr3	5863400	5863600
MpI2	chr3	5863600	5865400
MpH6	chr3	5865400	5866000
MpI2	chr3	5866000	5870400
MpI3	chr3	5870400	5870800
MpE1	chr3	5870800	5872600
MpE2	chr3	5872600	5873200
MpE4	chr3	5873200	5874000
MpF2	chr3	5874000	5874600
MpE1	chr3	5874600	5875400
MpE3	chr3	5875400	5876800
MpE2	chr3	5876800	5877200
MpE1	chr3	5877200	5877600
MpF2	chr3	5877600	5878000
MpI2	chr3	5878000	5878800
MpH6	chr3	5878800	5879000
MpH4	chr3	5879000	5879600
MpH6	chr3	5879600	5880600
MpH4	chr3	5880600	5882600
MpH3	chr3	5882600	5887600
MpH5	chr3	5887600	5893800
MpH6	chr3	5893800	5894200
MpH5	chr3	5894200	5896200
MpH3	chr3	5896200	5897400
MpH4	chr3	5897400	5897800
MpH3	chr3	5897800	5900400
MpH5	chr3	5900400	5901000
MpH3	chr3	5901000	5904000
MpH5	chr3	5904000	5906200
MpH3	chr3	5906200	5907600
MpH5	chr3	5907600	5909200
MpH6	chr3	5909200	5911800
MpI2	chr3	5911800	5912800
MpE4	chr3	5912800	5913800
MpE2	chr3	5913800	5915000
MpE3	chr3	5915000	5917200
MpE2	chr3	5917200	5918600
MpE3	chr3	5918600	5920600
MpE2	chr3	5920600	5924200
MpI3	chr3	5924200	5924600
MpI2	chr3	5924600	5925200
MpF2	chr3	5925200	5926200
MpI2	chr3	5926200	5927400
MpF2	chr3	5927400	5928000
MpI2	chr3	5928000	5929800
MpI3	chr3	5929800	5931600
MpI2	chr3	5931600	5932000
MpH6	chr3	5932000	5933800
MpI2	chr3	5933800	5939400
MpF2	chr3	5939400	5940400
MpI2	chr3	5940400	5944600
MpF2	chr3	5944600	5945400
MpI2	chr3	5945400	5945800
MpI3	chr3	5945800	5946000
MpI2	chr3	5946000	5946600
MpH6	chr3	5946600	5949800
MpI2	chr3	5949800	5950400
MpE4	chr3	5950400	5951400
MpE2	chr3	5951400	5954600
MpE1	chr3	5954600	5955400
MpI3	chr3	5955400	5955600
MpI2	chr3	5955600	5957800
MpI3	chr3	5957800	5958200
MpI2	chr3	5958200	5958800
MpE4	chr3	5958800	5959600
MpE2	chr3	5959600	5960400
MpE3	chr3	5960400	5961600
MpE1	chr3	5961600	5962200
MpI3	chr3	5962200	5962800
MpI2	chr3	5962800	5963200
MpH6	chr3	5963200	5963800
MpH5	chr3	5963800	5964000
MpH3	chr3	5964000	5965400
MpH5	chr3	5965400	5980000
MpH3	chr3	5980000	5981600
MpH4	chr3	5981600	5982400
MpH3	chr3	5982400	5983800
MpH4	chr3	5983800	5984800
MpH6	chr3	5984800	5986800
MpI2	chr3	5986800	5987800
MpF2	chr3	5987800	5989600
MpI2	chr3	5989600	5990800
MpF2	chr3	5990800	5992000
MpI2	chr3	5992000	5993200
MpI3	chr3	5993200	5993400
MpE1	chr3	5993400	5995000
MpE4	chr3	5995000	5996400
MpF2	chr3	5996400	5997400
MpE1	chr3	5997400	5997600
MpI3	chr3	5997600	5997800
MpE1	chr3	5997800	5999800
MpI3	chr3	5999800	6000000
MpI2	chr3	6000000	6001000
MpH6	chr3	6001000	6001600
MpH4	chr3	6001600	6004400
MpH3	chr3	6004400	6009800
MpH6	chr3	6009800	6010400
MpH3	chr3	6010400	6011200
MpH4	chr3	6011200	6011400
MpH3	chr3	6011400	6014800
MpH5	chr3	6014800	6015000
MpH1	chr3	6015000	6015200
MpH2	chr3	6015200	6016800
MpH5	chr3	6016800	6029200
MpH6	chr3	6029200	6030000
MpI2	chr3	6030000	6031200
MpE4	chr3	6031200	6031800
MpE3	chr3	6031800	6034200
MpE2	chr3	6034200	6035000
MpE1	chr3	6035000	6036000
MpI3	chr3	6036000	6036200
MpI2	chr3	6036200	6037200
MpF2	chr3	6037200	6037800
MpI2	chr3	6037800	6039000
MpI3	chr3	6039000	6039200
MpI2	chr3	6039200	6040200
MpE4	chr3	6040200	6040400
MpE2	chr3	6040400	6042200
MpE3	chr3	6042200	6050000
MpE2	chr3	6050000	6050600
MpE1	chr3	6050600	6051200
MpF2	chr3	6051200	6056600
MpI2	chr3	6056600	6057400
MpH6	chr3	6057400	6060000
MpH4	chr3	6060000	6061200
MpH6	chr3	6061200	6066200
MpI2	chr3	6066200	6068400
MpF2	chr3	6068400	6069400
MpE1	chr3	6069400	6069600
MpI3	chr3	6069600	6069800
MpE1	chr3	6069800	6070200
MpE4	chr3	6070200	6070600
MpE3	chr3	6070600	6072200
MpE2	chr3	6072200	6072800
MpE4	chr3	6072800	6073200
MpF2	chr3	6073200	6073600
MpI2	chr3	6073600	6075600
MpH6	chr3	6075600	6076400
MpH4	chr3	6076400	6077400
MpH3	chr3	6077400	6078200
MpH4	chr3	6078200	6080000
MpH6	chr3	6080000	6082800
MpI2	chr3	6082800	6083000
MpI3	chr3	6083000	6083200
MpE1	chr3	6083200	6084000
MpE2	chr3	6084000	6085200
MpE3	chr3	6085200	6091600
MpE2	chr3	6091600	6092200
MpE4	chr3	6092200	6092600
MpI2	chr3	6092600	6095400
MpI3	chr3	6095400	6095600
MpI2	chr3	6095600	6096000
MpF2	chr3	6096000	6100800
MpI2	chr3	6100800	6106200
MpI3	chr3	6106200	6106400
MpF2	chr3	6106400	6111800
MpI2	chr3	6111800	6113600
MpH6	chr3	6113600	6116800
MpH4	chr3	6116800	6118800
MpH6	chr3	6118800	6120400
MpH4	chr3	6120400	6121800
MpH3	chr3	6121800	6122600
MpH5	chr3	6122600	6123400
MpH6	chr3	6123400	6123800
MpI2	chr3	6123800	6125600
MpE4	chr3	6125600	6126000
MpE3	chr3	6126000	6127000
MpE4	chr3	6127000	6128200
MpE3	chr3	6128200	6135800
MpE2	chr3	6135800	6136400
MpE1	chr3	6136400	6136800
MpE2	chr3	6136800	6137200
MpE1	chr3	6137200	6138600
MpI3	chr3	6138600	6139600
MpI2	chr3	6139600	6144200
MpH6	chr3	6144200	6144400
MpI2	chr3	6144400	6145200
MpH6	chr3	6145200	6146800
MpH5	chr3	6146800	6152400
MpH6	chr3	6152400	6152800
MpH4	chr3	6152800	6155000
MpH6	chr3	6155000	6155800
MpH3	chr3	6155800	6156400
MpH4	chr3	6156400	6157200
MpH3	chr3	6157200	6157800
MpH4	chr3	6157800	6158200
MpH6	chr3	6158200	6159000
MpI2	chr3	6159000	6159600
MpI3	chr3	6159600	6160000
MpI2	chr3	6160000	6161000
MpH6	chr3	6161000	6162000
MpH4	chr3	6162000	6162600
MpH6	chr3	6162600	6163800
MpH4	chr3	6163800	6164000
MpH3	chr3	6164000	6164600
MpH5	chr3	6164600	6167200
MpH4	chr3	6167200	6169200
MpH3	chr3	6169200	6170000
MpH4	chr3	6170000	6170400
MpH6	chr3	6170400	6171400
MpI2	chr3	6171400	6171600
MpE1	chr3	6171600	6172800
MpE2	chr3	6172800	6174400
MpE4	chr3	6174400	6176800
MpF2	chr3	6176800	6181400
MpI2	chr3	6181400	6182200
MpH6	chr3	6182200	6183400
MpI2	chr3	6183400	6184800
MpI3	chr3	6184800	6185200
MpI2	chr3	6185200	6187000
MpH6	chr3	6187000	6187400
MpH4	chr3	6187400	6192800
MpH5	chr3	6192800	6193200
MpH4	chr3	6193200	6194600
MpH6	chr3	6194600	6195200
MpI2	chr3	6195200	6196000
MpE4	chr3	6196000	6197000
MpE3	chr3	6197000	6199400
MpE1	chr3	6199400	6200400
MpI3	chr3	6200400	6201000
MpI2	chr3	6201000	6205000
MpI3	chr3	6205000	6205600
MpE1	chr3	6205600	6206000
MpE2	chr3	6206000	6207000
MpE3	chr3	6207000	6215000
MpE2	chr3	6215000	6215600
MpE4	chr3	6215600	6217200
MpI2	chr3	6217200	6218200
MpH6	chr3	6218200	6223400
MpI2	chr3	6223400	6224000
MpH6	chr3	6224000	6224800
MpI2	chr3	6224800	6225000
MpI3	chr3	6225000	6225800
MpI2	chr3	6225800	6226200
MpE2	chr3	6226200	6227600
MpE4	chr3	6227600	6228200
MpI2	chr3	6228200	6228400
MpI3	chr3	6228400	6229000
MpI2	chr3	6229000	6229200
MpE2	chr3	6229200	6230200
MpI2	chr3	6230200	6230400
MpI3	chr3	6230400	6230600
MpI2	chr3	6230600	6231800
MpH6	chr3	6231800	6232400
MpH5	chr3	6232400	6232800
MpH6	chr3	6232800	6235200
MpH4	chr3	6235200	6236600
MpH6	chr3	6236600	6237000
MpI2	chr3	6237000	6237400
MpI3	chr3	6237400	6237600
MpE1	chr3	6237600	6238400
MpE2	chr3	6238400	6239000
MpE3	chr3	6239000	6240600
MpE4	chr3	6240600	6241000
MpI2	chr3	6241000	6243400
MpI3	chr3	6243400	6243800
MpE1	chr3	6243800	6244800
MpE3	chr3	6244800	6245800
MpE4	chr3	6245800	6247800
MpI2	chr3	6247800	6248400
MpI3	chr3	6248400	6248600
MpE1	chr3	6248600	6249400
MpE2	chr3	6249400	6250600
MpE4	chr3	6250600	6252000
MpE1	chr3	6252000	6252400
MpF2	chr3	6252400	6253600
MpI3	chr3	6253600	6253800
MpI2	chr3	6253800	6256200
MpH6	chr3	6256200	6257000
MpI2	chr3	6257000	6257600
MpI3	chr3	6257600	6258600
MpI2	chr3	6258600	6259200
MpE2	chr3	6259200	6260200
MpE4	chr3	6260200	6260400
MpI3	chr3	6260400	6261000
MpI2	chr3	6261000	6261800
MpI3	chr3	6261800	6262000
MpI2	chr3	6262000	6263400
MpH6	chr3	6263400	6265600
MpH5	chr3	6265600	6269200
MpH3	chr3	6269200	6272200
MpH5	chr3	6272200	6272800
MpH3	chr3	6272800	6275600
MpH4	chr3	6275600	6277200
MpH3	chr3	6277200	6279200
MpH5	chr3	6279200	6279800
MpH3	chr3	6279800	6280400
MpH4	chr3	6280400	6281800
MpH6	chr3	6281800	6285800
MpI2	chr3	6285800	6287200
MpF2	chr3	6287200	6288600
MpI3	chr3	6288600	6288800
MpI2	chr3	6288800	6291800
MpI3	chr3	6291800	6292000
MpE1	chr3	6292000	6292600
MpE2	chr3	6292600	6293800
MpE3	chr3	6293800	6295200
MpE4	chr3	6295200	6296600
MpF2	chr3	6296600	6298400
MpI2	chr3	6298400	6300400
MpH6	chr3	6300400	6301800
MpH4	chr3	6301800	6304400
MpH6	chr3	6304400	6305800
MpH4	chr3	6305800	6308400
MpH6	chr3	6308400	6308800
MpH4	chr3	6308800	6309200
MpH6	chr3	6309200	6310400
MpH4	chr3	6310400	6310600
MpH6	chr3	6310600	6311000
MpI2	chr3	6311000	6313600
MpF2	chr3	6313600	6314200
MpI2	chr3	6314200	6316600
MpF2	chr3	6316600	6318000
MpI2	chr3	6318000	6319000
MpI3	chr3	6319000	6319200
MpI2	chr3	6319200	6320000
MpH6	chr3	6320000	6322200
MpI2	chr3	6322200	6326000
MpF2	chr3	6326000	6326600
MpI2	chr3	6326600	6329400
MpE4	chr3	6329400	6329800
MpE2	chr3	6329800	6333200
MpE1	chr3	6333200	6333600
MpI3	chr3	6333600	6333800
MpI2	chr3	6333800	6341200
MpH6	chr3	6341200	6344200
MpI2	chr3	6344200	6354000
MpH6	chr3	6354000	6355200
MpI2	chr3	6355200	6356400
MpH6	chr3	6356400	6357200
MpI2	chr3	6357200	6359000
MpE4	chr3	6359000	6359400
MpF2	chr3	6359400	6363000
MpE4	chr3	6363000	6364200
MpE3	chr3	6364200	6369400
MpE2	chr3	6369400	6370600
MpE1	chr3	6370600	6371400
MpI3	chr3	6371400	6371800
MpI2	chr3	6371800	6374400
MpH6	chr3	6374400	6375000
MpI2	chr3	6375000	6377000
MpI3	chr3	6377000	6378200
MpE1	chr3	6378200	6378600
MpE2	chr3	6378600	6380200
MpE3	chr3	6380200	6381600
MpE4	chr3	6381600	6382200
MpI2	chr3	6382200	6383000
MpI3	chr3	6383000	6383200
MpI2	chr3	6383200	6384800
MpE4	chr3	6384800	6385400
MpE3	chr3	6385400	6386600
MpE2	chr3	6386600	6386800
MpE1	chr3	6386800	6388600
MpE4	chr3	6388600	6389400
MpE3	chr3	6389400	6389800
MpE1	chr3	6389800	6391800
MpI2	chr3	6391800	6394600
MpI3	chr3	6394600	6395000
MpE1	chr3	6395000	6395600
MpE2	chr3	6395600	6396400
MpE3	chr3	6396400	6400400
MpE2	chr3	6400400	6403800
MpE4	chr3	6403800	6404400
MpI2	chr3	6404400	6405000
MpF2	chr3	6405000	6407800
MpI2	chr3	6407800	6410600
MpF2	chr3	6410600	6411000
MpI2	chr3	6411000	6413200
MpF2	chr3	6413200	6413800
MpI2	chr3	6413800	6417400
MpF2	chr3	6417400	6419400
MpI2	chr3	6419400	6420000
MpI3	chr3	6420000	6420400
MpE1	chr3	6420400	6422200
MpE2	chr3	6422200	6422400
MpE3	chr3	6422400	6424200
MpE4	chr3	6424200	6427000
MpI2	chr3	6427000	6427400
MpH6	chr3	6427400	6428400
MpH2	chr3	6428400	6431400
MpH6	chr3	6431400	6431800
MpI2	chr3	6431800	6432400
MpE4	chr3	6432400	6433200
MpE3	chr3	6433200	6434800
MpE1	chr3	6434800	6435800
MpI3	chr3	6435800	6436200
MpF2	chr3	6436200	6437400
MpI2	chr3	6437400	6439000
MpI3	chr3	6439000	6439200
MpF2	chr3	6439200	6443800
MpI3	chr3	6443800	6444200
MpF2	chr3	6444200	6447400
MpI3	chr3	6447400	6447800
MpI2	chr3	6447800	6449400
MpH6	chr3	6449400	6450000
MpI2	chr3	6450000	6451200
MpE1	chr3	6451200	6452400
MpE3	chr3	6452400	6455000
MpE4	chr3	6455000	6457200
MpI2	chr3	6457200	6459000
MpI3	chr3	6459000	6459200
MpE1	chr3	6459200	6460200
MpE3	chr3	6460200	6461400
MpE4	chr3	6461400	6462200
MpE2	chr3	6462200	6462600
MpE4	chr3	6462600	6463200
MpI2	chr3	6463200	6465600
MpI3	chr3	6465600	6466000
MpE1	chr3	6466000	6467200
MpE3	chr3	6467200	6476000
MpE2	chr3	6476000	6476800
MpE4	chr3	6476800	6477600
MpI2	chr3	6477600	6480200
MpI3	chr3	6480200	6480600
MpI2	chr3	6480600	6483400
MpH6	chr3	6483400	6484400
MpI2	chr3	6484400	6485000
MpH6	chr3	6485000	6488600
MpI2	chr3	6488600	6493400
MpE2	chr3	6493400	6495200
MpE1	chr3	6495200	6495600
MpI2	chr3	6495600	6501200
MpE4	chr3	6501200	6502400
MpE3	chr3	6502400	6503000
MpE2	chr3	6503000	6504200
MpE3	chr3	6504200	6507800
MpE2	chr3	6507800	6508400
MpE1	chr3	6508400	6508800
MpI3	chr3	6508800	6509200
MpE1	chr3	6509200	6509400
MpI3	chr3	6509400	6509800
MpI2	chr3	6509800	6511600
MpE4	chr3	6511600	6513000
MpE3	chr3	6513000	6514600
MpE4	chr3	6514600	6515200
MpE3	chr3	6515200	6521400
MpE2	chr3	6521400	6521600
MpE1	chr3	6521600	6522400
MpI3	chr3	6522400	6523000
MpI2	chr3	6523000	6526200
MpF2	chr3	6526200	6528600
MpE1	chr3	6528600	6530800
MpF2	chr3	6530800	6532600
MpI2	chr3	6532600	6534200
MpI3	chr3	6534200	6534800
MpI2	chr3	6534800	6535800
MpI3	chr3	6535800	6536000
MpE1	chr3	6536000	6536600
MpE2	chr3	6536600	6537200
MpE3	chr3	6537200	6540800
MpE4	chr3	6540800	6541400
MpI2	chr3	6541400	6543200
MpH6	chr3	6543200	6543800
MpH4	chr3	6543800	6545600
MpH6	chr3	6545600	6547000
MpI2	chr3	6547000	6547400
MpI3	chr3	6547400	6548000
MpE1	chr3	6548000	6548800
MpE3	chr3	6548800	6557600
MpE4	chr3	6557600	6558200
MpI2	chr3	6558200	6564400
MpI3	chr3	6564400	6564800
MpI2	chr3	6564800	6566400
MpH6	chr3	6566400	6568800
MpI2	chr3	6568800	6571600
MpI3	chr3	6571600	6572200
MpE2	chr3	6572200	6575600
MpI2	chr3	6575600	6577200
MpF2	chr3	6577200	6577600
MpI2	chr3	6577600	6580200
MpF2	chr3	6580200	6582200
MpI2	chr3	6582200	6583400
MpH6	chr3	6583400	6586000
MpH4	chr3	6586000	6587000
MpH6	chr3	6587000	6588800
MpI2	chr3	6588800	6589400
MpI3	chr3	6589400	6589800
MpI2	chr3	6589800	6591800
MpF2	chr3	6591800	6592200
MpI2	chr3	6592200	6592400
MpE4	chr3	6592400	6593000
MpE3	chr3	6593000	6594600
MpE4	chr3	6594600	6595200
MpE1	chr3	6595200	6597400
MpI2	chr3	6597400	6600200
MpH6	chr3	6600200	6602600
MpI2	chr3	6602600	6604600
MpI3	chr3	6604600	6605000
MpE1	chr3	6605000	6606200
MpE3	chr3	6606200	6609200
MpE2	chr3	6609200	6609600
MpE4	chr3	6609600	6610600
MpF2	chr3	6610600	6611800
MpE1	chr3	6611800	6613400
MpI3	chr3	6613400	6613800
MpI2	chr3	6613800	6614200
MpI3	chr3	6614200	6614400
MpE1	chr3	6614400	6615800
MpE3	chr3	6615800	6618400
MpE4	chr3	6618400	6618800
MpI2	chr3	6618800	6620600
MpI3	chr3	6620600	6621400
MpE1	chr3	6621400	6622200
MpE2	chr3	6622200	6622800
MpE3	chr3	6622800	6625000
MpE4	chr3	6625000	6626200
MpI2	chr3	6626200	6627400
MpH6	chr3	6627400	6628800
MpH4	chr3	6628800	6629600
MpH6	chr3	6629600	6632000
MpI2	chr3	6632000	6632400
MpI3	chr3	6632400	6634000
MpE1	chr3	6634000	6636200
MpF2	chr3	6636200	6637400
MpI3	chr3	6637400	6637800
MpE1	chr3	6637800	6639000
MpE3	chr3	6639000	6644200
MpE4	chr3	6644200	6646800
MpE3	chr3	6646800	6648400
MpE1	chr3	6648400	6649200
MpI2	chr3	6649200	6654200
MpH6	chr3	6654200	6656000
MpI2	chr3	6656000	6658200
MpH6	chr3	6658200	6659000
MpI2	chr3	6659000	6660200
MpH6	chr3	6660200	6661000
MpI2	chr3	6661000	6667600
MpH6	chr3	6667600	6668200
MpI2	chr3	6668200	6673800
MpE4	chr3	6673800	6674000
MpE2	chr3	6674000	6678800
MpE1	chr3	6678800	6679400
MpI2	chr3	6679400	6680400
MpI3	chr3	6680400	6680600
MpI2	chr3	6680600	6690600
MpF2	chr3	6690600	6691200
MpI2	chr3	6691200	6693400
MpH6	chr3	6693400	6696800
MpI2	chr3	6696800	6700600
MpH6	chr3	6700600	6705200
MpI2	chr3	6705200	6706400
MpH6	chr3	6706400	6708800
MpI2	chr3	6708800	6710800
MpE2	chr3	6710800	6712200
MpE4	chr3	6712200	6712800
MpE3	chr3	6712800	6714200
MpE1	chr3	6714200	6715600
MpI3	chr3	6715600	6715800
MpI2	chr3	6715800	6719600
MpI3	chr3	6719600	6719800
MpI2	chr3	6719800	6720600
MpI3	chr3	6720600	6720800
MpI2	chr3	6720800	6725800
MpF2	chr3	6725800	6729000
MpI3	chr3	6729000	6729400
MpF2	chr3	6729400	6730800
MpI2	chr3	6730800	6732800
MpE4	chr3	6732800	6733400
MpE3	chr3	6733400	6735000
MpE1	chr3	6735000	6736200
MpI3	chr3	6736200	6736400
MpI2	chr3	6736400	6737200
MpH6	chr3	6737200	6739400
MpH4	chr3	6739400	6740000
MpH3	chr3	6740000	6744000
MpH5	chr3	6744000	6744600
MpH3	chr3	6744600	6746200
MpH4	chr3	6746200	6746600
MpH3	chr3	6746600	6748800
MpH5	chr3	6748800	6749400
MpH3	chr3	6749400	6752400
MpH5	chr3	6752400	6755400
MpH3	chr3	6755400	6757000
MpH4	chr3	6757000	6758400
MpH6	chr3	6758400	6759400
MpI2	chr3	6759400	6759800
MpI3	chr3	6759800	6760000
MpE1	chr3	6760000	6762600
MpI3	chr3	6762600	6763000
MpI2	chr3	6763000	6766200
MpI3	chr3	6766200	6766400
MpE1	chr3	6766400	6767400
MpE3	chr3	6767400	6768800
MpE4	chr3	6768800	6770000
MpE2	chr3	6770000	6771000
MpE1	chr3	6771000	6771200
MpI3	chr3	6771200	6772200
MpE1	chr3	6772200	6772400
MpE2	chr3	6772400	6773400
MpE4	chr3	6773400	6774000
MpF2	chr3	6774000	6774200
MpI2	chr3	6774200	6775800
MpH6	chr3	6775800	6776400
MpH4	chr3	6776400	6778200
MpH3	chr3	6778200	6779000
MpH5	chr3	6779000	6780400
MpH4	chr3	6780400	6780800
MpH6	chr3	6780800	6781400
MpI2	chr3	6781400	6783000
MpI3	chr3	6783000	6783200
MpE1	chr3	6783200	6784000
MpE3	chr3	6784000	6784400
MpE2	chr3	6784400	6785400
MpE3	chr3	6785400	6787600
MpE4	chr3	6787600	6788400
MpI2	chr3	6788400	6789000
MpI3	chr3	6789000	6789200
MpF2	chr3	6789200	6791200
MpE1	chr3	6791200	6792200
MpF2	chr3	6792200	6794800
MpI2	chr3	6794800	6796600
MpF2	chr3	6796600	6797200
MpI2	chr3	6797200	6799200
MpI3	chr3	6799200	6800400
MpI2	chr3	6800400	6803800
MpH6	chr3	6803800	6804600
MpH4	chr3	6804600	6806000
MpH6	chr3	6806000	6807800
MpI2	chr3	6807800	6809000
MpF2	chr3	6809000	6809600
MpI2	chr3	6809600	6813000
MpI3	chr3	6813000	6813400
MpE1	chr3	6813400	6814000
MpE2	chr3	6814000	6814600
MpE1	chr3	6814600	6814800
MpI3	chr3	6814800	6815200
MpI2	chr3	6815200	6815600
MpE2	chr3	6815600	6818800
MpE4	chr3	6818800	6819600
MpI2	chr3	6819600	6820800
MpH6	chr3	6820800	6825400
MpI2	chr3	6825400	6826000
MpF2	chr3	6826000	6828800
MpI2	chr3	6828800	6829200
MpI3	chr3	6829200	6830000
MpI2	chr3	6830000	6831000
MpE2	chr3	6831000	6835800
MpE1	chr3	6835800	6836200
MpI3	chr3	6836200	6836800
MpE1	chr3	6836800	6837000
MpI3	chr3	6837000	6838000
MpF2	chr3	6838000	6840400
MpI3	chr3	6840400	6840600
MpE1	chr3	6840600	6841400
MpE2	chr3	6841400	6844000
MpE1	chr3	6844000	6845200
MpF2	chr3	6845200	6845400
MpI3	chr3	6845400	6846000
MpI2	chr3	6846000	6846200
MpI3	chr3	6846200	6846800
MpI2	chr3	6846800	6847400
MpF2	chr3	6847400	6847800
MpI2	chr3	6847800	6848800
MpF2	chr3	6848800	6850200
MpI3	chr3	6850200	6850400
MpI2	chr3	6850400	6851400
MpF2	chr3	6851400	6852600
MpI2	chr3	6852600	6855000
MpF2	chr3	6855000	6857400
MpE4	chr3	6857400	6858400
MpE2	chr3	6858400	6859800
MpE3	chr3	6859800	6868400
MpE2	chr3	6868400	6869800
MpE1	chr3	6869800	6871200
MpE4	chr3	6871200	6871800
MpE3	chr3	6871800	6875600
MpE1	chr3	6875600	6876800
MpI3	chr3	6876800	6877200
MpI2	chr3	6877200	6878000
MpI3	chr3	6878000	6878200
MpE1	chr3	6878200	6879800
MpI3	chr3	6879800	6880000
MpI2	chr3	6880000	6881400
MpH6	chr3	6881400	6882800
MpH4	chr3	6882800	6885000
MpH6	chr3	6885000	6887000
MpI2	chr3	6887000	6888000
MpI3	chr3	6888000	6888400
MpF2	chr3	6888400	6889400
MpE4	chr3	6889400	6890200
MpF2	chr3	6890200	6893600
MpI3	chr3	6893600	6894200
MpF2	chr3	6894200	6900400
MpI2	chr3	6900400	6902200
MpE4	chr3	6902200	6902800
MpI2	chr3	6902800	6907000
MpF2	chr3	6907000	6910000
MpI3	chr3	6910000	6910600
MpF2	chr3	6910600	6912600
MpI3	chr3	6912600	6912800
MpI2	chr3	6912800	6913000
MpF2	chr3	6913000	6913200
MpI2	chr3	6913200	6913600
MpF2	chr3	6913600	6915000
MpI3	chr3	6915000	6916000
MpF2	chr3	6916000	6921200
MpF1	chr3	6921200	6921600
MpF2	chr3	6921600	6923400
MpE4	chr3	6923400	6923800
MpI2	chr3	6923800	6924200
MpH6	chr3	6924200	6924600
MpH2	chr3	6924600	6926800
MpH6	chr3	6926800	6927600
MpI2	chr3	6927600	6928600
MpI3	chr3	6928600	6929000
MpF2	chr3	6929000	6932200
MpI2	chr3	6932200	6932800
MpE4	chr3	6932800	6933600
MpE2	chr3	6933600	6936400
MpE1	chr3	6936400	6937200
MpI2	chr3	6937200	6939000
MpF2	chr3	6939000	6939800
MpI2	chr3	6939800	6942200
MpH6	chr3	6942200	6945800
MpI2	chr3	6945800	6947600
MpH6	chr3	6947600	6948200
MpI2	chr3	6948200	6950800
MpI3	chr3	6950800	6951200
MpI2	chr3	6951200	6953000
MpF2	chr3	6953000	6954200
MpI2	chr3	6954200	6955400
MpF2	chr3	6955400	6956000
MpI3	chr3	6956000	6956600
MpE1	chr3	6956600	6956800
MpE2	chr3	6956800	6960000
MpI2	chr3	6960000	6960600
MpF2	chr3	6960600	6964600
MpI2	chr3	6964600	6968400
MpH6	chr3	6968400	6968800
MpH4	chr3	6968800	6970600
MpH5	chr3	6970600	6972600
MpH6	chr3	6972600	6973000
MpI2	chr3	6973000	6974200
MpE1	chr3	6974200	6975400
MpE2	chr3	6975400	6976200
MpE3	chr3	6976200	6978400
MpE4	chr3	6978400	6979800
MpF2	chr3	6979800	6987600
MpF1	chr3	6987600	6989000
MpF2	chr3	6989000	6990600
MpI3	chr3	6990600	6991000
MpF2	chr3	6991000	6992800
MpI3	chr3	6992800	6993000
MpI2	chr3	6993000	6993800
MpF2	chr3	6993800	6996200
MpI3	chr3	6996200	6996600
MpE4	chr3	6996600	6997200
MpE3	chr3	6997200	6998000
MpE2	chr3	6998000	6998200
MpE3	chr3	6998200	6998600
MpE2	chr3	6998600	6999400
MpE1	chr3	6999400	6999800
MpI3	chr3	6999800	7000000
MpI2	chr3	7000000	7002400
MpI3	chr3	7002400	7002600
MpF2	chr3	7002600	7004600
MpI2	chr3	7004600	7005800
MpH6	chr3	7005800	7008800
MpH4	chr3	7008800	7009200
MpH6	chr3	7009200	7014800
MpI2	chr3	7014800	7017200
MpF2	chr3	7017200	7020000
MpI3	chr3	7020000	7020800
MpI2	chr3	7020800	7021200
MpE2	chr3	7021200	7021400
MpE4	chr3	7021400	7021600
MpE2	chr3	7021600	7022800
MpE1	chr3	7022800	7023600
MpI3	chr3	7023600	7023800
MpE2	chr3	7023800	7024000
MpI2	chr3	7024000	7026400
MpI3	chr3	7026400	7026800
MpE1	chr3	7026800	7027600
MpE2	chr3	7027600	7028000
MpE3	chr3	7028000	7030200
MpE4	chr3	7030200	7031400
MpI2	chr3	7031400	7033200
MpF2	chr3	7033200	7034000
MpI3	chr3	7034000	7034400
MpE1	chr3	7034400	7034600
MpF2	chr3	7034600	7035800
MpE1	chr3	7035800	7036000
MpI3	chr3	7036000	7036200
MpI2	chr3	7036200	7038200
MpE4	chr3	7038200	7039200
MpE3	chr3	7039200	7040200
MpE2	chr3	7040200	7040600
MpE3	chr3	7040600	7040800
MpE2	chr3	7040800	7041400
MpE3	chr3	7041400	7047200
MpE1	chr3	7047200	7047800
MpI3	chr3	7047800	7049000
MpI2	chr3	7049000	7050800
MpI3	chr3	7050800	7051200
MpF2	chr3	7051200	7056400
MpE4	chr3	7056400	7057200
MpE3	chr3	7057200	7061400
MpE4	chr3	7061400	7062000
MpE3	chr3	7062000	7071600
MpE2	chr3	7071600	7072400
MpE1	chr3	7072400	7073000
MpI3	chr3	7073000	7073800
MpI2	chr3	7073800	7075000
MpH6	chr3	7075000	7076000
MpI2	chr3	7076000	7077400
MpI3	chr3	7077400	7078200
MpE1	chr3	7078200	7078400
MpE2	chr3	7078400	7079400
MpE4	chr3	7079400	7083400
MpE3	chr3	7083400	7091000
MpI3	chr3	7091000	7091200
MpE1	chr3	7091200	7092400
MpI3	chr3	7092400	7093000
MpI2	chr3	7093000	7094800
MpI1	chr3	7094800	7095000
MpF1	chr3	7095000	7095200
MpF2	chr3	7095200	7096200
MpF1	chr3	7096200	7097400
MpF2	chr3	7097400	7099600
MpF1	chr3	7099600	7099800
MpI1	chr3	7099800	7101400
MpF1	chr3	7101400	7105200
MpI1	chr3	7105200	7108000
MpI2	chr3	7108000	7108600
MpF2	chr3	7108600	7111200
MpE4	chr3	7111200	7111600
MpF2	chr3	7111600	7112600
MpI1	chr3	7112600	7112800
MpH2	chr3	7112800	7113400
MpH1	chr3	7113400	7115200
MpH2	chr3	7115200	7116600
MpH1	chr3	7116600	7117800
MpH2	chr3	7117800	7119800
MpH1	chr3	7119800	7120200
MpH2	chr3	7120200	7120400
MpH1	chr3	7120400	7127200
MpH2	chr3	7127200	7127800
MpH1	chr3	7127800	7128000
MpH2	chr3	7128000	7128600
MpH1	chr3	7128600	7129000
MpH2	chr3	7129000	7129800
MpH1	chr3	7129800	7130200
MpH2	chr3	7130200	7131000
MpH1	chr3	7131000	7132000
MpH2	chr3	7132000	7133000
MpH1	chr3	7133000	7133400
MpH2	chr3	7133400	7134000
MpH6	chr3	7134000	7135400
MpI2	chr3	7135400	7137400
MpF2	chr3	7137400	7138800
MpI3	chr3	7138800	7139200
MpF2	chr3	7139200	7144800
MpI1	chr3	7144800	7146600
MpH2	chr3	7146600	7148000
MpH1	chr3	7148000	7149000
MpH2	chr3	7149000	7150200
MpH1	chr3	7150200	7150400
MpH2	chr3	7150400	7151800
MpH1	chr3	7151800	7152600
MpH2	chr3	7152600	7154400
MpH1	chr3	7154400	7156000
MpH2	chr3	7156000	7156400
MpH1	chr3	7156400	7161200
MpH2	chr3	7161200	7162600
MpH1	chr3	7162600	7165000
MpH2	chr3	7165000	7165200
MpI1	chr3	7165200	7166000
MpF1	chr3	7166000	7178600
MpF2	chr3	7178600	7179000
MpF1	chr3	7179000	7179600
MpF2	chr3	7179600	7184000
MpF1	chr3	7184000	7188400
MpF2	chr3	7188400	7192600
MpF1	chr3	7192600	7198600
MpF2	chr3	7198600	7200800
MpI2	chr3	7200800	7203600
MpI3	chr3	7203600	7203800
MpF2	chr3	7203800	7204800
MpF1	chr3	7204800	7206800
MpF2	chr3	7206800	7207400
MpI3	chr3	7207400	7207600
MpI2	chr3	7207600	7210000
MpH6	chr3	7210000	7214200
MpI2	chr3	7214200	7216800
MpI3	chr3	7216800	7217600
MpI2	chr3	7217600	7218400
MpH6	chr3	7218400	7219400
MpI2	chr3	7219400	7220000
MpF2	chr3	7220000	7223800
MpI3	chr3	7223800	7224200
MpI2	chr3	7224200	7225600
MpF2	chr3	7225600	7228800
MpI2	chr3	7228800	7229000
MpI3	chr3	7229000	7229400
MpI2	chr3	7229400	7230400
MpH6	chr3	7230400	7233400
MpI2	chr3	7233400	7234000
MpF2	chr3	7234000	7236800
MpI3	chr3	7236800	7237000
MpI2	chr3	7237000	7239800
MpI3	chr3	7239800	7240200
MpI2	chr3	7240200	7240800
MpH6	chr3	7240800	7241800
MpI2	chr3	7241800	7242800
MpI3	chr3	7242800	7243400
MpE1	chr3	7243400	7243800
MpE2	chr3	7243800	7245400
MpI3	chr3	7245400	7246000
MpF2	chr3	7246000	7250600
MpI3	chr3	7250600	7250800
MpE1	chr3	7250800	7251600
MpE2	chr3	7251600	7253400
MpE1	chr3	7253400	7254400
MpI3	chr3	7254400	7255600
MpI2	chr3	7255600	7256200
MpF2	chr3	7256200	7258000
MpI2	chr3	7258000	7260000
MpI3	chr3	7260000	7260400
MpI2	chr3	7260400	7262400
MpI3	chr3	7262400	7262600
MpI2	chr3	7262600	7263600
MpH6	chr3	7263600	7264600
MpI2	chr3	7264600	7265200
MpH6	chr3	7265200	7266400
MpH4	chr3	7266400	7269400
MpH6	chr3	7269400	7271400
MpI2	chr3	7271400	7272800
MpE2	chr3	7272800	7274200
MpE1	chr3	7274200	7274600
MpI3	chr3	7274600	7275000
MpI2	chr3	7275000	7275600
MpI3	chr3	7275600	7276000
MpE1	chr3	7276000	7277600
MpF2	chr3	7277600	7281600
MpI2	chr3	7281600	7284000
MpH6	chr3	7284000	7286200
MpI2	chr3	7286200	7286800
MpI3	chr3	7286800	7287000
MpE1	chr3	7287000	7288000
MpI3	chr3	7288000	7288400
MpE4	chr3	7288400	7289400
MpE3	chr3	7289400	7291800
MpE2	chr3	7291800	7292000
MpE1	chr3	7292000	7292400
MpI3	chr3	7292400	7292800
MpI2	chr3	7292800	7293800
MpI3	chr3	7293800	7294000
MpE1	chr3	7294000	7295800
MpE2	chr3	7295800	7297000
MpE4	chr3	7297000	7298800
MpE2	chr3	7298800	7299600
MpE1	chr3	7299600	7302000
MpE4	chr3	7302000	7303000
MpE3	chr3	7303000	7307400
MpE1	chr3	7307400	7308200
MpI3	chr3	7308200	7308600
MpI2	chr3	7308600	7309000
MpH6	chr3	7309000	7312800
MpH4	chr3	7312800	7315600
MpH6	chr3	7315600	7316800
MpH4	chr3	7316800	7322000
MpH6	chr3	7322000	7322800
MpI2	chr3	7322800	7323800
MpI3	chr3	7323800	7324400
MpE1	chr3	7324400	7325000
MpE2	chr3	7325000	7325800
MpE3	chr3	7325800	7333400
MpE4	chr3	7333400	7335000
MpE2	chr3	7335000	7336200
MpE1	chr3	7336200	7336600
MpI2	chr3	7336600	7337600
MpH6	chr3	7337600	7338000
MpH4	chr3	7338000	7339400
MpH3	chr3	7339400	7340000
MpH4	chr3	7340000	7342800
MpH3	chr3	7342800	7346000
MpH5	chr3	7346000	7354800
MpH3	chr3	7354800	7356800
MpH4	chr3	7356800	7357600
MpH6	chr3	7357600	7359000
MpI2	chr3	7359000	7359400
MpF2	chr3	7359400	7360400
MpI2	chr3	7360400	7364200
MpI3	chr3	7364200	7365000
MpE2	chr3	7365000	7368000
MpI2	chr3	7368000	7368800
MpE4	chr3	7368800	7369200
MpF2	chr3	7369200	7371400
MpI2	chr3	7371400	7373400
MpE4	chr3	7373400	7376200
MpE3	chr3	7376200	7377000
MpE2	chr3	7377000	7379600
MpE1	chr3	7379600	7380000
MpI3	chr3	7380000	7380600
MpI2	chr3	7380600	7381200
MpH6	chr3	7381200	7382400
MpI2	chr3	7382400	7385400
MpI3	chr3	7385400	7385600
MpE1	chr3	7385600	7386800
MpE3	chr3	7386800	7387800
MpE4	chr3	7387800	7388600
MpI2	chr3	7388600	7389200
MpE4	chr3	7389200	7389400
MpE2	chr3	7389400	7390000
MpE1	chr3	7390000	7391200
MpI3	chr3	7391200	7391400
MpI2	chr3	7391400	7394000
MpI3	chr3	7394000	7394600
MpI2	chr3	7394600	7395600
MpF2	chr3	7395600	7396400
MpI2	chr3	7396400	7397000
MpE4	chr3	7397000	7397400
MpE2	chr3	7397400	7398600
MpE3	chr3	7398600	7399800
MpE1	chr3	7399800	7400600
MpI3	chr3	7400600	7400800
MpI2	chr3	7400800	7401200
MpH6	chr3	7401200	7402400
MpH4	chr3	7402400	7403600
MpH3	chr3	7403600	7407200
MpH5	chr3	7407200	7415800
MpH3	chr3	7415800	7419800
MpH4	chr3	7419800	7423400
MpH6	chr3	7423400	7423600
MpI2	chr3	7423600	7424600
MpI3	chr3	7424600	7425000
MpI2	chr3	7425000	7426400
MpI3	chr3	7426400	7426800
MpI2	chr3	7426800	7430000
MpI3	chr3	7430000	7430800
MpE1	chr3	7430800	7431200
MpE3	chr3	7431200	7431600
MpE2	chr3	7431600	7431800
MpE3	chr3	7431800	7432200
MpE4	chr3	7432200	7432400
MpE2	chr3	7432400	7434000
MpI2	chr3	7434000	7435600
MpH6	chr3	7435600	7436200
MpH4	chr3	7436200	7437600
MpH5	chr3	7437600	7439600
MpH2	chr3	7439600	7439800
MpH1	chr3	7439800	7440200
MpH5	chr3	7440200	7441800
MpH3	chr3	7441800	7443600
MpH4	chr3	7443600	7445000
MpH6	chr3	7445000	7445400
MpH4	chr3	7445400	7446600
MpH6	chr3	7446600	7447200
MpH4	chr3	7447200	7448800
MpH3	chr3	7448800	7453400
MpH4	chr3	7453400	7454200
MpH5	chr3	7454200	7456400
MpH6	chr3	7456400	7459000
MpI2	chr3	7459000	7459400
MpI3	chr3	7459400	7460200
MpI2	chr3	7460200	7460800
MpI3	chr3	7460800	7461000
MpF2	chr3	7461000	7464000
MpE1	chr3	7464000	7465000
MpE4	chr3	7465000	7466000
MpF2	chr3	7466000	7468000
MpI3	chr3	7468000	7468400
MpI2	chr3	7468400	7468600
MpI3	chr3	7468600	7469000
MpF2	chr3	7469000	7470800
MpI2	chr3	7470800	7473600
MpH6	chr3	7473600	7474000
MpH5	chr3	7474000	7474800
MpH3	chr3	7474800	7478000
MpH5	chr3	7478000	7479000
MpH3	chr3	7479000	7481800
MpH5	chr3	7481800	7482000
MpH6	chr3	7482000	7483000
MpH4	chr3	7483000	7483800
MpH6	chr3	7483800	7484200
MpI2	chr3	7484200	7486000
MpE4	chr3	7486000	7486600
MpE3	chr3	7486600	7487800
MpE1	chr3	7487800	7488800
MpI3	chr3	7488800	7489200
MpI2	chr3	7489200	7490400
MpI3	chr3	7490400	7490800
MpE1	chr3	7490800	7491600
MpE2	chr3	7491600	7492400
MpE3	chr3	7492400	7493600
MpE4	chr3	7493600	7494200
MpF2	chr3	7494200	7497600
MpI2	chr3	7497600	7499200
MpI3	chr3	7499200	7499400
MpE1	chr3	7499400	7500400
MpE3	chr3	7500400	7503000
MpE4	chr3	7503000	7503200
MpI2	chr3	7503200	7504200
MpI3	chr3	7504200	7504600
MpE1	chr3	7504600	7505400
MpE3	chr3	7505400	7506800
MpE4	chr3	7506800	7508200
MpI2	chr3	7508200	7509600
MpH6	chr3	7509600	7511200
MpH4	chr3	7511200	7512400
MpH3	chr3	7512400	7512800
MpH5	chr3	7512800	7513800
MpH3	chr3	7513800	7518800
MpH4	chr3	7518800	7519200
MpH6	chr3	7519200	7520400
MpI2	chr3	7520400	7521000
MpI3	chr3	7521000	7522000
MpE1	chr3	7522000	7523600
MpF2	chr3	7523600	7524800
MpI3	chr3	7524800	7525200
MpF2	chr3	7525200	7525600
MpI2	chr3	7525600	7525800
MpF2	chr3	7525800	7526200
MpI2	chr3	7526200	7526800
MpI3	chr3	7526800	7527000
MpF2	chr3	7527000	7528200
MpE1	chr3	7528200	7529200
MpE4	chr3	7529200	7529600
MpF2	chr3	7529600	7529800
MpI2	chr3	7529800	7530000
MpI3	chr3	7530000	7530400
MpI2	chr3	7530400	7531200
MpI3	chr3	7531200	7531600
MpI2	chr3	7531600	7531800
MpF2	chr3	7531800	7536000
MpI3	chr3	7536000	7537200
MpF2	chr3	7537200	7541000
MpF1	chr3	7541000	7541200
MpI1	chr3	7541200	7542800
MpF1	chr3	7542800	7543800
MpI1	chr3	7543800	7549000
MpF1	chr3	7549000	7551600
MpF2	chr3	7551600	7555600
MpI2	chr3	7555600	7557000
MpI3	chr3	7557000	7557200
MpF2	chr3	7557200	7560600
MpI2	chr3	7560600	7562600
MpF1	chr3	7562600	7564200
MpI1	chr3	7564200	7567400
MpF1	chr3	7567400	7572000
MpI1	chr3	7572000	7572200
MpI2	chr3	7572200	7574600
MpI3	chr3	7574600	7574800
MpF2	chr3	7574800	7575200
MpE1	chr3	7575200	7576000
MpE3	chr3	7576000	7580200
MpE4	chr3	7580200	7580600
MpF2	chr3	7580600	7581800
MpI3	chr3	7581800	7582400
MpF2	chr3	7582400	7585000
MpE1	chr3	7585000	7585200
MpE2	chr3	7585200	7586400
MpE3	chr3	7586400	7591200
MpE2	chr3	7591200	7592000
MpE1	chr3	7592000	7592800
MpI3	chr3	7592800	7593200
MpI2	chr3	7593200	7593400
MpI3	chr3	7593400	7593800
MpF2	chr3	7593800	7595000
MpI2	chr3	7595000	7596400
MpI3	chr3	7596400	7596600
MpE1	chr3	7596600	7597000
MpE2	chr3	7597000	7600600
MpE3	chr3	7600600	7605600
MpE4	chr3	7605600	7606200
MpI2	chr3	7606200	7606800
MpH6	chr3	7606800	7608600
MpH4	chr3	7608600	7611000
MpH6	chr3	7611000	7612600
MpI2	chr3	7612600	7613400
MpI3	chr3	7613400	7613600
MpF2	chr3	7613600	7615200
MpI3	chr3	7615200	7615800
MpF2	chr3	7615800	7618600
MpF1	chr3	7618600	7621200
MpF2	chr3	7621200	7623600
MpI2	chr3	7623600	7627000
MpH6	chr3	7627000	7628000
MpI2	chr3	7628000	7628600
MpH6	chr3	7628600	7629800
MpI2	chr3	7629800	7631800
MpF2	chr3	7631800	7639000
MpI2	chr3	7639000	7644600
MpF2	chr3	7644600	7645000
MpI2	chr3	7645000	7645600
MpI3	chr3	7645600	7645800
MpI2	chr3	7645800	7647600
MpI3	chr3	7647600	7647800
MpF2	chr3	7647800	7649800
MpI2	chr3	7649800	7651000
MpH6	chr3	7651000	7651600
MpI2	chr3	7651600	7655400
MpI3	chr3	7655400	7655600
MpF2	chr3	7655600	7666200
MpF1	chr3	7666200	7668600
MpF2	chr3	7668600	7669600
MpI3	chr3	7669600	7670000
MpF2	chr3	7670000	7674400
MpE4	chr3	7674400	7676000
MpE2	chr3	7676000	7677000
MpE1	chr3	7677000	7678000
MpI3	chr3	7678000	7678200
MpI2	chr3	7678200	7678800
MpH6	chr3	7678800	7680000
MpH4	chr3	7680000	7681000
MpH6	chr3	7681000	7681800
MpH4	chr3	7681800	7682400
MpH3	chr3	7682400	7687400
MpH5	chr3	7687400	7687600
MpH3	chr3	7687600	7688000
MpH5	chr3	7688000	7689400
MpH3	chr3	7689400	7693400
MpH4	chr3	7693400	7693600
MpH3	chr3	7693600	7695000
MpH4	chr3	7695000	7696200
MpH3	chr3	7696200	7697600
MpH5	chr3	7697600	7698200
MpH6	chr3	7698200	7698800
MpI2	chr3	7698800	7699400
MpI3	chr3	7699400	7699600
MpI2	chr3	7699600	7700000
MpH6	chr3	7700000	7700400
MpH5	chr3	7700400	7701800
MpH6	chr3	7701800	7702400
MpI2	chr3	7702400	7703000
MpI3	chr3	7703000	7703200
MpE1	chr3	7703200	7704400
MpE3	chr3	7704400	7710000
MpE4	chr3	7710000	7711000
MpE3	chr3	7711000	7712400
MpE4	chr3	7712400	7714400
MpF2	chr3	7714400	7715200
MpI2	chr3	7715200	7715400
MpE4	chr3	7715400	7715800
MpI2	chr3	7715800	7716000
MpF2	chr3	7716000	7716600
MpI3	chr3	7716600	7717000
MpE1	chr3	7717000	7717400
MpE2	chr3	7717400	7718800
MpE3	chr3	7718800	7721600
MpE4	chr3	7721600	7721800
MpE3	chr3	7721800	7724200
MpE4	chr3	7724200	7724600
MpI2	chr3	7724600	7726000
MpH6	chr3	7726000	7726600
MpH4	chr3	7726600	7729200
MpH6	chr3	7729200	7731400
MpI2	chr3	7731400	7732200
MpF2	chr3	7732200	7735800
MpI2	chr3	7735800	7738600
MpF2	chr3	7738600	7740600
MpI2	chr3	7740600	7741800
MpF2	chr3	7741800	7749000
MpI2	chr3	7749000	7749400
MpH6	chr3	7749400	7751200
MpH5	chr3	7751200	7752200
MpH6	chr3	7752200	7752400
MpH4	chr3	7752400	7753800
MpH3	chr3	7753800	7755600
MpH5	chr3	7755600	7758800
MpH3	chr3	7758800	7759400
MpH4	chr3	7759400	7760400
MpH6	chr3	7760400	7762400
MpH4	chr3	7762400	7763400
MpH6	chr3	7763400	7766400
MpI2	chr3	7766400	7767800
MpH6	chr3	7767800	7769400
MpI2	chr3	7769400	7771000
MpI3	chr3	7771000	7771600
MpE1	chr3	7771600	7771800
MpE2	chr3	7771800	7777200
MpI2	chr3	7777200	7780600
MpI3	chr3	7780600	7780800
MpI2	chr3	7780800	7781400
MpI3	chr3	7781400	7781800
MpE1	chr3	7781800	7783800
MpI3	chr3	7783800	7784400
MpF2	chr3	7784400	7784600
MpI2	chr3	7784600	7786800
MpE4	chr3	7786800	7787400
MpE3	chr3	7787400	7796600
MpE2	chr3	7796600	7797200
MpE1	chr3	7797200	7798400
MpI2	chr3	7798400	7803200
MpF2	chr3	7803200	7803800
MpI2	chr3	7803800	7804000
MpI3	chr3	7804000	7804400
MpE1	chr3	7804400	7804800
MpE2	chr3	7804800	7807000
MpE3	chr3	7807000	7808800
MpE4	chr3	7808800	7810200
MpI2	chr3	7810200	7812200
MpI3	chr3	7812200	7812400
MpE1	chr3	7812400	7813000
MpE2	chr3	7813000	7814200
MpE3	chr3	7814200	7817400
MpE4	chr3	7817400	7818200
MpI2	chr3	7818200	7820200
MpH6	chr3	7820200	7820600
MpH4	chr3	7820600	7822000
MpH3	chr3	7822000	7825400
MpH4	chr3	7825400	7825600
MpH3	chr3	7825600	7831400
MpH5	chr3	7831400	7833400
MpH3	chr3	7833400	7834800
MpH5	chr3	7834800	7837600
MpH3	chr3	7837600	7840400
MpH4	chr3	7840400	7840600
MpH6	chr3	7840600	7841000
MpH5	chr3	7841000	7844200
MpH6	chr3	7844200	7844400
MpI2	chr3	7844400	7845000
MpF2	chr3	7845000	7847000
MpE4	chr3	7847000	7848000
MpE2	chr3	7848000	7848600
MpE3	chr3	7848600	7848800
MpE2	chr3	7848800	7849000
MpE3	chr3	7849000	7849200
MpE4	chr3	7849200	7849600
MpE3	chr3	7849600	7849800
MpE2	chr3	7849800	7852400
MpE3	chr3	7852400	7863600
MpE2	chr3	7863600	7865400
MpE1	chr3	7865400	7865800
MpI3	chr3	7865800	7866400
MpI2	chr3	7866400	7866800
MpF2	chr3	7866800	7867600
MpI2	chr3	7867600	7867800
MpI3	chr3	7867800	7868200
MpI2	chr3	7868200	7868600
MpI3	chr3	7868600	7868800
MpE1	chr3	7868800	7869400
MpE3	chr3	7869400	7871600
MpE4	chr3	7871600	7872600
MpI2	chr3	7872600	7872800
MpI3	chr3	7872800	7873200
MpE1	chr3	7873200	7873600
MpE2	chr3	7873600	7875200
MpE1	chr3	7875200	7876200
MpI3	chr3	7876200	7877000
MpI2	chr3	7877000	7877600
MpI3	chr3	7877600	7878200
MpF2	chr3	7878200	7879000
MpE4	chr3	7879000	7879200
MpE3	chr3	7879200	7881800
MpE2	chr3	7881800	7882400
MpE1	chr3	7882400	7883800
MpI3	chr3	7883800	7884000
MpI2	chr3	7884000	7884400
MpE4	chr3	7884400	7884800
MpE2	chr3	7884800	7886200
MpE1	chr3	7886200	7886400
MpI3	chr3	7886400	7886800
MpF2	chr3	7886800	7888600
MpE4	chr3	7888600	7889800
MpI3	chr3	7889800	7890200
MpE1	chr3	7890200	7890800
MpF2	chr3	7890800	7891600
MpI3	chr3	7891600	7892000
MpI2	chr3	7892000	7892400
MpI3	chr3	7892400	7892600
MpI2	chr3	7892600	7893000
MpF2	chr3	7893000	7895600
MpE4	chr3	7895600	7896200
MpI3	chr3	7896200	7896400
MpI2	chr3	7896400	7896600
MpI3	chr3	7896600	7896800
MpE4	chr3	7896800	7897200
MpF2	chr3	7897200	7900600
MpF1	chr3	7900600	7901000
MpF2	chr3	7901000	7904800
MpI3	chr3	7904800	7905000
MpF2	chr3	7905000	7905400
MpI3	chr3	7905400	7906800
MpE1	chr3	7906800	7907000
MpE4	chr3	7907000	7908000
MpF2	chr3	7908000	7915800
MpI3	chr3	7915800	7916000
MpI2	chr3	7916000	7916200
MpH6	chr3	7916200	7917200
MpH4	chr3	7917200	7917800
MpH6	chr3	7917800	7919600
MpI2	chr3	7919600	7920200
MpF2	chr3	7920200	7927200
MpI3	chr3	7927200	7927800
MpF2	chr3	7927800	7928000
MpI3	chr3	7928000	7928200
MpF2	chr3	7928200	7929200
MpI2	chr3	7929200	7929800
MpH6	chr3	7929800	7931800
MpH3	chr3	7931800	7935000
MpH5	chr3	7935000	7936600
MpH3	chr3	7936600	7937200
MpH4	chr3	7937200	7937400
MpH5	chr3	7937400	7938200
MpH6	chr3	7938200	7938600
MpI2	chr3	7938600	7939000
MpI3	chr3	7939000	7939200
MpF2	chr3	7939200	7940400
MpI3	chr3	7940400	7940600
MpI2	chr3	7940600	7940800
MpF2	chr3	7940800	7943000
MpI3	chr3	7943000	7943200
MpI2	chr3	7943200	7943600
MpI3	chr3	7943600	7943800
MpE1	chr3	7943800	7945200
MpF2	chr3	7945200	7946400
MpI3	chr3	7946400	7946600
MpI2	chr3	7946600	7946800
MpF2	chr3	7946800	7947400
MpE4	chr3	7947400	7948400
MpE2	chr3	7948400	7950000
MpE3	chr3	7950000	7950600
MpE1	chr3	7950600	7951600
MpI3	chr3	7951600	7952000
MpI2	chr3	7952000	7953400
MpH6	chr3	7953400	7953800
MpH4	chr3	7953800	7954200
MpH6	chr3	7954200	7954800
MpI2	chr3	7954800	7956000
MpH6	chr3	7956000	7959000
MpH5	chr3	7959000	7959800
MpH4	chr3	7959800	7960800
MpH3	chr3	7960800	7965800
MpH4	chr3	7965800	7969400
MpH6	chr3	7969400	7969600
MpI2	chr3	7969600	7970000
MpI3	chr3	7970000	7971000
MpE1	chr3	7971000	7971200
MpE2	chr3	7971200	7972000
MpE3	chr3	7972000	7973400
MpE2	chr3	7973400	7978000
MpE4	chr3	7978000	7979200
MpE3	chr3	7979200	7981600
MpE2	chr3	7981600	7981800
MpE1	chr3	7981800	7982400
MpI2	chr3	7982400	7984000
MpH6	chr3	7984000	7985000
MpH4	chr3	7985000	7989200
MpH6	chr3	7989200	7989600
MpI2	chr3	7989600	7990400
MpF2	chr3	7990400	7991000
MpE1	chr3	7991000	7991800
MpE2	chr3	7991800	7992400
MpE1	chr3	7992400	7996600
MpE2	chr3	7996600	7996800
MpE1	chr3	7996800	7997000
MpI3	chr3	7997000	7997400
MpE1	chr3	7997400	7997800
MpF2	chr3	7997800	7998200
MpI3	chr3	7998200	7998800
MpI2	chr3	7998800	7999400
MpE2	chr3	7999400	7999600
MpI2	chr3	7999600	8000400
MpH6	chr3	8000400	8001000
MpH4	chr3	8001000	8001800
MpH6	chr3	8001800	8002600
MpH5	chr3	8002600	8002800
MpH3	chr3	8002800	8006800
MpH4	chr3	8006800	8007000
MpH6	chr3	8007000	8008400
MpI2	chr3	8008400	8009000
MpI3	chr3	8009000	8009600
MpI2	chr3	8009600	8009800
MpI3	chr3	8009800	8010000
MpE1	chr3	8010000	8010400
MpE2	chr3	8010400	8012800
MpE3	chr3	8012800	8013200
MpE2	chr3	8013200	8014200
MpE3	chr3	8014200	8014600
MpE2	chr3	8014600	8015200
MpE3	chr3	8015200	8018600
MpE4	chr3	8018600	8019400
MpI2	chr3	8019400	8020000
MpE4	chr3	8020000	8022000
MpE2	chr3	8022000	8022400
MpE3	chr3	8022400	8028200
MpE1	chr3	8028200	8029400
MpI3	chr3	8029400	8030200
MpI2	chr3	8030200	8031000
MpH6	chr3	8031000	8033200
MpH4	chr3	8033200	8033600
MpH6	chr3	8033600	8034600
MpH4	chr3	8034600	8041400
MpH6	chr3	8041400	8042000
MpI2	chr3	8042000	8042200
MpI3	chr3	8042200	8043200
MpE2	chr3	8043200	8044400
MpI3	chr3	8044400	8045400
MpE4	chr3	8045400	8046200
MpE3	chr3	8046200	8047400
MpE1	chr3	8047400	8047800
MpI3	chr3	8047800	8048400
MpI2	chr3	8048400	8048600
MpH6	chr3	8048600	8049000
MpI2	chr3	8049000	8049800
MpI3	chr3	8049800	8050000
MpE1	chr3	8050000	8051000
MpE2	chr3	8051000	8051400
MpE3	chr3	8051400	8052800
MpE4	chr3	8052800	8054400
MpE3	chr3	8054400	8055600
MpE1	chr3	8055600	8055800
MpI3	chr3	8055800	8056600
MpF2	chr3	8056600	8057000
MpI2	chr3	8057000	8057400
MpE4	chr3	8057400	8058000
MpE3	chr3	8058000	8059800
MpE1	chr3	8059800	8061600
MpI2	chr3	8061600	8068600
MpF2	chr3	8068600	8070800
MpE1	chr3	8070800	8071800
MpF2	chr3	8071800	8072400
MpI2	chr3	8072400	8073000
MpI3	chr3	8073000	8073400
MpF2	chr3	8073400	8074600
MpI2	chr3	8074600	8076400
MpH6	chr3	8076400	8077600
MpH4	chr3	8077600	8082000
MpH3	chr3	8082000	8083400
MpH5	chr3	8083400	8085800
MpH3	chr3	8085800	8086200
MpH5	chr3	8086200	8086400
MpH3	chr3	8086400	8091000
MpH5	chr3	8091000	8095600
MpH3	chr3	8095600	8096200
MpH5	chr3	8096200	8097600
MpH6	chr3	8097600	8098200
MpI2	chr3	8098200	8099400
MpH6	chr3	8099400	8100400
MpI2	chr3	8100400	8101000
MpF2	chr3	8101000	8101400
MpI3	chr3	8101400	8101800
MpE1	chr3	8101800	8103200
MpE3	chr3	8103200	8105600
MpE4	chr3	8105600	8106800
MpF2	chr3	8106800	8108000
MpI2	chr3	8108000	8109600
MpE1	chr3	8109600	8110600
MpE3	chr3	8110600	8111600
MpE4	chr3	8111600	8113200
MpE3	chr3	8113200	8116000
MpE1	chr3	8116000	8117400
MpI2	chr3	8117400	8121400
MpI3	chr3	8121400	8121800
MpE1	chr3	8121800	8122000
MpE2	chr3	8122000	8125000
MpE3	chr3	8125000	8132400
MpE4	chr3	8132400	8134000
MpI2	chr3	8134000	8135200
MpH6	chr3	8135200	8135600
MpH4	chr3	8135600	8136600
MpH6	chr3	8136600	8137600
MpI2	chr3	8137600	8138600
MpI3	chr3	8138600	8138800
MpF2	chr3	8138800	8140200
MpI3	chr3	8140200	8141000
MpF2	chr3	8141000	8146000
MpI2	chr3	8146000	8147200
MpH6	chr3	8147200	8147600
MpH5	chr3	8147600	8151800
MpH6	chr3	8151800	8152200
MpI2	chr3	8152200	8153000
MpE1	chr3	8153000	8153400
MpE2	chr3	8153400	8154600
MpE4	chr3	8154600	8154800
MpE2	chr3	8154800	8155200
MpI2	chr3	8155200	8157200
MpE4	chr3	8157200	8157800
MpI2	chr3	8157800	8159800
MpH6	chr3	8159800	8162200
MpI2	chr3	8162200	8163800
MpE4	chr3	8163800	8164000
MpE2	chr3	8164000	8165400
MpE4	chr3	8165400	8167000
MpI2	chr3	8167000	8168000
MpE2	chr3	8168000	8169800
MpI2	chr3	8169800	8171800
MpI3	chr3	8171800	8172000
MpF2	chr3	8172000	8174400
MpI3	chr3	8174400	8174800
MpF2	chr3	8174800	8175600
MpI2	chr3	8175600	8177400
MpH6	chr3	8177400	8182800
MpI2	chr3	8182800	8183800
MpI1	chr3	8183800	8185200
MpF1	chr3	8185200	8185800
MpF2	chr3	8185800	8187800
MpI3	chr3	8187800	8188000
MpI2	chr3	8188000	8188400
MpF2	chr3	8188400	8189000
MpI1	chr3	8189000	8189200
MpH1	chr3	8189200	8191000
MpH2	chr3	8191000	8192200
MpH1	chr3	8192200	8192600
MpH2	chr3	8192600	8194600
MpI1	chr3	8194600	8195200
MpF1	chr3	8195200	8197600
MpF2	chr3	8197600	8202000
MpI2	chr3	8202000	8202600
MpH6	chr3	8202600	8208000
MpH2	chr3	8208000	8209000
MpH6	chr3	8209000	8210400
MpI2	chr3	8210400	8211000
MpF2	chr3	8211000	8215000
MpI3	chr3	8215000	8215200
MpF2	chr3	8215200	8217200
MpI2	chr3	8217200	8217800
MpH6	chr3	8217800	8223800
MpI2	chr3	8223800	8225200
MpF2	chr3	8225200	8227800
MpF1	chr3	8227800	8228400
MpF2	chr3	8228400	8228800
MpI2	chr3	8228800	8229200
MpH6	chr3	8229200	8229600
MpH2	chr3	8229600	8230400
MpH1	chr3	8230400	8230800
MpH2	chr3	8230800	8235800
MpH1	chr3	8235800	8236600
MpH2	chr3	8236600	8237400
MpH1	chr3	8237400	8239000
MpH5	chr3	8239000	8240000
MpH6	chr3	8240000	8240800
MpI2	chr3	8240800	8241800
MpF2	chr3	8241800	8246000
MpI2	chr3	8246000	8246200
MpF2	chr3	8246200	8246600
MpI2	chr3	8246600	8246800
MpF2	chr3	8246800	8247000
MpI3	chr3	8247000	8247400
MpF2	chr3	8247400	8249400
MpI3	chr3	8249400	8250000
MpI2	chr3	8250000	8250600
MpH6	chr3	8250600	8251800
MpI2	chr3	8251800	8252600
MpE4	chr3	8252600	8252800
MpF2	chr3	8252800	8256400
MpI2	chr3	8256400	8256800
MpH6	chr3	8256800	8257400
MpI2	chr3	8257400	8259000
MpI3	chr3	8259000	8259200
MpI2	chr3	8259200	8259800
MpH6	chr3	8259800	8261800
MpI2	chr3	8261800	8262600
MpI3	chr3	8262600	8263200
MpF2	chr3	8263200	8263400
MpE1	chr3	8263400	8265600
MpI3	chr3	8265600	8265800
MpE4	chr3	8265800	8266800
MpE2	chr3	8266800	8267600
MpE1	chr3	8267600	8268600
MpI3	chr3	8268600	8270000
MpI2	chr3	8270000	8270600
MpH6	chr3	8270600	8271000
MpH4	chr3	8271000	8272400
MpH5	chr3	8272400	8273200
MpH3	chr3	8273200	8275800
MpH5	chr3	8275800	8276400
MpH3	chr3	8276400	8282000
MpH5	chr3	8282000	8283000
MpH1	chr3	8283000	8283400
MpH2	chr3	8283400	8283800
MpH1	chr3	8283800	8285600
MpH2	chr3	8285600	8286800
MpH1	chr3	8286800	8287600
MpH2	chr3	8287600	8288800
MpH5	chr3	8288800	8289200
MpH6	chr3	8289200	8289400
MpI2	chr3	8289400	8289600
MpI3	chr3	8289600	8289800
MpI2	chr3	8289800	8292000
MpF2	chr3	8292000	8294600
MpI3	chr3	8294600	8295200
MpI2	chr3	8295200	8297800
MpF2	chr3	8297800	8300000
MpE4	chr3	8300000	8304000
MpE1	chr3	8304000	8304400
MpF2	chr3	8304400	8305400
MpI2	chr3	8305400	8309800
MpF2	chr3	8309800	8311400
MpI2	chr3	8311400	8314000
MpI3	chr3	8314000	8314200
MpI2	chr3	8314200	8316400
MpI3	chr3	8316400	8317000
MpE1	chr3	8317000	8318200
MpE3	chr3	8318200	8319600
MpE2	chr3	8319600	8321400
MpE4	chr3	8321400	8321600
MpI3	chr3	8321600	8321800
MpI2	chr3	8321800	8322400
MpI3	chr3	8322400	8322800
MpI2	chr3	8322800	8323000
MpF2	chr3	8323000	8323400
MpE1	chr3	8323400	8324400
MpE4	chr3	8324400	8325600
MpE3	chr3	8325600	8339000
MpE4	chr3	8339000	8341000
MpI3	chr3	8341000	8341800
MpI2	chr3	8341800	8342000
MpE2	chr3	8342000	8343000
MpI2	chr3	8343000	8345200
MpI3	chr3	8345200	8346000
MpI2	chr3	8346000	8349200
MpF2	chr3	8349200	8350000
MpI2	chr3	8350000	8350800
MpH6	chr3	8350800	8351400
MpI2	chr3	8351400	8353800
MpI3	chr3	8353800	8354000
MpI2	chr3	8354000	8358600
MpE2	chr3	8358600	8361600
MpI2	chr3	8361600	8363400
MpF2	chr3	8363400	8364000
MpI2	chr3	8364000	8365000
MpF2	chr3	8365000	8365400
MpI2	chr3	8365400	8368600
MpF2	chr3	8368600	8369000
MpI2	chr3	8369000	8369200
MpF2	chr3	8369200	8371200
MpI2	chr3	8371200	8372600
MpI3	chr3	8372600	8373200
MpF2	chr3	8373200	8373800
MpI2	chr3	8373800	8374400
MpF2	chr3	8374400	8377800
MpI2	chr3	8377800	8380400
MpF2	chr3	8380400	8382000
MpI2	chr3	8382000	8382600
MpE4	chr3	8382600	8383000
MpE2	chr3	8383000	8385000
MpE1	chr3	8385000	8385400
MpI3	chr3	8385400	8386000
MpI2	chr3	8386000	8388400
MpI3	chr3	8388400	8388600
MpE1	chr3	8388600	8390000
MpE3	chr3	8390000	8394400
MpE4	chr3	8394400	8395800
MpF2	chr3	8395800	8396800
MpI2	chr3	8396800	8397000
MpE2	chr3	8397000	8397400
MpI2	chr3	8397400	8399600
MpI3	chr3	8399600	8400000
MpE1	chr3	8400000	8400600
MpE2	chr3	8400600	8403200
MpE3	chr3	8403200	8403400
MpE4	chr3	8403400	8403600
MpE1	chr3	8403600	8403800
MpI3	chr3	8403800	8405400
MpI2	chr3	8405400	8408000
MpF2	chr3	8408000	8409800
MpI3	chr3	8409800	8410000
MpI2	chr3	8410000	8411400
MpI3	chr3	8411400	8411800
MpF2	chr3	8411800	8412400
MpE1	chr3	8412400	8413200
MpE3	chr3	8413200	8415400
MpE4	chr3	8415400	8417200
MpE3	chr3	8417200	8419400
MpE1	chr3	8419400	8420600
MpI3	chr3	8420600	8420800
MpI2	chr3	8420800	8422800
MpF2	chr3	8422800	8426600
MpI3	chr3	8426600	8426800
MpI2	chr3	8426800	8427600
MpH6	chr3	8427600	8431200
MpH2	chr3	8431200	8433400
MpH6	chr3	8433400	8433800
MpI2	chr3	8433800	8434200
MpF2	chr3	8434200	8435200
MpI2	chr3	8435200	8437000
MpF1	chr3	8437000	8439000
MpF2	chr3	8439000	8441000
MpF1	chr3	8441000	8442000
MpF2	chr3	8442000	8444000
MpI3	chr3	8444000	8444200
MpI2	chr3	8444200	8445800
MpF2	chr3	8445800	8446600
MpI2	chr3	8446600	8447400
MpE4	chr3	8447400	8448400
MpE3	chr3	8448400	8453800
MpE2	chr3	8453800	8454800
MpE1	chr3	8454800	8455800
MpI3	chr3	8455800	8456000
MpF2	chr3	8456000	8457800
MpE4	chr3	8457800	8458000
MpE3	chr3	8458000	8460800
MpE1	chr3	8460800	8462400
MpI3	chr3	8462400	8462600
MpI2	chr3	8462600	8463000
MpH6	chr3	8463000	8463400
MpI2	chr3	8463400	8464200
MpI3	chr3	8464200	8464600
MpE1	chr3	8464600	8465400
MpE3	chr3	8465400	8468800
MpE2	chr3	8468800	8469200
MpE4	chr3	8469200	8469400
MpI2	chr3	8469400	8470400
MpH6	chr3	8470400	8471000
MpI2	chr3	8471000	8472600
MpF2	chr3	8472600	8475600
MpI2	chr3	8475600	8477400
MpI3	chr3	8477400	8478400
MpI2	chr3	8478400	8478800
MpE4	chr3	8478800	8480200
MpE2	chr3	8480200	8483000
MpE1	chr3	8483000	8483600
MpI3	chr3	8483600	8484000
MpI2	chr3	8484000	8497600
MpF2	chr3	8497600	8502400
MpI2	chr3	8502400	8503200
MpF2	chr3	8503200	8503600
MpI3	chr3	8503600	8503800
MpI2	chr3	8503800	8504200
MpI3	chr3	8504200	8504400
MpI2	chr3	8504400	8504800
MpH6	chr3	8504800	8506800
MpH5	chr3	8506800	8510000
MpH6	chr3	8510000	8510400
MpH4	chr3	8510400	8514600
MpH6	chr3	8514600	8515400
MpH4	chr3	8515400	8518600
MpH6	chr3	8518600	8519000
MpI2	chr3	8519000	8520400
MpE4	chr3	8520400	8521400
MpE3	chr3	8521400	8522400
MpE2	chr3	8522400	8522600
MpE1	chr3	8522600	8523400
MpI3	chr3	8523400	8523800
MpI2	chr3	8523800	8524600
MpH6	chr3	8524600	8528200
MpI2	chr3	8528200	8529000
MpI3	chr3	8529000	8529200
MpI2	chr3	8529200	8529400
MpF2	chr3	8529400	8530200
MpI3	chr3	8530200	8530400
MpE1	chr3	8530400	8530800
MpE2	chr3	8530800	8533000
MpE1	chr3	8533000	8533600
MpI3	chr3	8533600	8534000
MpI2	chr3	8534000	8536000
MpH6	chr3	8536000	8536400
MpI2	chr3	8536400	8537200
MpI3	chr3	8537200	8537600
MpF2	chr3	8537600	8538400
MpI2	chr3	8538400	8539600
MpH6	chr3	8539600	8542800
MpH5	chr3	8542800	8543600
MpH6	chr3	8543600	8544200
MpH4	chr3	8544200	8545400
MpH6	chr3	8545400	8546200
MpI2	chr3	8546200	8547400
MpE4	chr3	8547400	8548000
MpI2	chr3	8548000	8549000
MpE2	chr3	8549000	8550000
MpI2	chr3	8550000	8554600
MpH6	chr3	8554600	8556400
MpI2	chr3	8556400	8557200
MpI3	chr3	8557200	8557600
MpF2	chr3	8557600	8559200
MpI2	chr3	8559200	8559400
MpF1	chr3	8559400	8560200
MpF2	chr3	8560200	8562000
MpF1	chr3	8562000	8569800
MpI1	chr3	8569800	8570200
MpH1	chr3	8570200	8571600
MpH2	chr3	8571600	8573000
MpH1	chr3	8573000	8575000
MpH2	chr3	8575000	8575600
MpH1	chr3	8575600	8577400
MpH2	chr3	8577400	8577800
MpH1	chr3	8577800	8581200
MpH2	chr3	8581200	8581800
MpH5	chr3	8581800	8587800
MpH6	chr3	8587800	8588400
MpH5	chr3	8588400	8590400
MpH1	chr3	8590400	8597600
MpH2	chr3	8597600	8598000
MpH1	chr3	8598000	8598200
MpH2	chr3	8598200	8598400
MpH1	chr3	8598400	8600400
MpH5	chr3	8600400	8601600
MpH1	chr3	8601600	8602600
MpH5	chr3	8602600	8608400
MpH1	chr3	8608400	8613200
MpH2	chr3	8613200	8613400
MpH1	chr3	8613400	8615000
MpH2	chr3	8615000	8616600
MpH1	chr3	8616600	8616800
MpH2	chr3	8616800	8617000
MpH6	chr3	8617000	8617600
MpI2	chr3	8617600	8617800
MpF2	chr3	8617800	8619600
MpF1	chr3	8619600	8620400
MpI1	chr3	8620400	8620800
MpF1	chr3	8620800	8623400
MpF2	chr3	8623400	8624800
MpI3	chr3	8624800	8625000
MpI2	chr3	8625000	8625200
MpI1	chr3	8625200	8629400
MpH2	chr3	8629400	8630400
MpH1	chr3	8630400	8631600
MpH2	chr3	8631600	8632400
MpH1	chr3	8632400	8633600
MpI1	chr3	8633600	8634400
MpF1	chr3	8634400	8639000
MpF2	chr3	8639000	8640600
MpI3	chr3	8640600	8640800
MpI2	chr3	8640800	8641200
MpE4	chr3	8641200	8641800
MpI2	chr3	8641800	8642000
MpF2	chr3	8642000	8643200
MpE1	chr3	8643200	8645200
MpF2	chr3	8645200	8647600
MpI2	chr3	8647600	8650000
MpF2	chr3	8650000	8650600
MpI3	chr3	8650600	8651200
MpF2	chr3	8651200	8652400
MpE1	chr3	8652400	8652600
MpE2	chr3	8652600	8654000
MpE1	chr3	8654000	8654600
MpF2	chr3	8654600	8655400
MpI2	chr3	8655400	8658800
MpF2	chr3	8658800	8663600
MpI3	chr3	8663600	8664200
MpI2	chr3	8664200	8664600
MpH6	chr3	8664600	8666000
MpH5	chr3	8666000	8671400
MpH2	chr3	8671400	8672200
MpI1	chr3	8672200	8672600
MpH1	chr3	8672600	8672800
MpH2	chr3	8672800	8673400
MpH1	chr3	8673400	8674200
MpH5	chr3	8674200	8677000
MpH6	chr3	8677000	8678600
MpH5	chr3	8678600	8678800
MpH3	chr3	8678800	8679400
MpH5	chr3	8679400	8681800
MpH1	chr3	8681800	8682000
MpH5	chr3	8682000	8690000
MpH3	chr3	8690000	8690600
MpH5	chr3	8690600	8691200
MpH3	chr3	8691200	8692000
MpH5	chr3	8692000	8692600
MpH3	chr3	8692600	8693600
MpH5	chr3	8693600	8703600
MpH4	chr3	8703600	8705200
MpH6	chr3	8705200	8705800
MpH5	chr3	8705800	8708000
MpH3	chr3	8708000	8708400
MpH5	chr3	8708400	8714600
MpH3	chr3	8714600	8715200
MpH5	chr3	8715200	8718000
MpH2	chr3	8718000	8719400
MpH1	chr3	8719400	8720400
MpH2	chr3	8720400	8721400
MpH1	chr3	8721400	8721600
MpH2	chr3	8721600	8722200
MpH1	chr3	8722200	8723200
MpH5	chr3	8723200	8727200
MpH3	chr3	8727200	8729000
MpH4	chr3	8729000	8729400
MpH5	chr3	8729400	8730000
MpH6	chr3	8730000	8730600
MpI2	chr3	8730600	8731200
MpE1	chr3	8731200	8732200
MpE2	chr3	8732200	8733400
MpE4	chr3	8733400	8735400
MpE3	chr3	8735400	8748200
MpE1	chr3	8748200	8749800
MpI3	chr3	8749800	8750200
MpI2	chr3	8750200	8752600
MpF2	chr3	8752600	8752800
MpE1	chr3	8752800	8755400
MpE4	chr3	8755400	8756200
MpE3	chr3	8756200	8762200
MpE4	chr3	8762200	8762400
MpE3	chr3	8762400	8763000
MpE4	chr3	8763000	8764000
MpI2	chr3	8764000	8764200
MpF2	chr3	8764200	8764600
MpI2	chr3	8764600	8764800
MpE4	chr3	8764800	8765200
MpE3	chr3	8765200	8766400
MpE2	chr3	8766400	8767800
MpE1	chr3	8767800	8768200
MpI3	chr3	8768200	8768800
MpI2	chr3	8768800	8770000
MpH6	chr3	8770000	8770600
MpI2	chr3	8770600	8772000
MpF2	chr3	8772000	8776000
MpI2	chr3	8776000	8778000
MpI3	chr3	8778000	8778400
MpF2	chr3	8778400	8779400
MpE4	chr3	8779400	8780200
MpE1	chr3	8780200	8781400
MpI3	chr3	8781400	8781600
MpI2	chr3	8781600	8783400
MpE2	chr3	8783400	8784200
MpE3	chr3	8784200	8785000
MpE2	chr3	8785000	8785400
MpE1	chr3	8785400	8786400
MpI3	chr3	8786400	8786600
MpI2	chr3	8786600	8788200
MpI3	chr3	8788200	8788600
MpE1	chr3	8788600	8789800
MpE2	chr3	8789800	8790200
MpE3	chr3	8790200	8791800
MpE2	chr3	8791800	8792400
MpE4	chr3	8792400	8793200
MpI2	chr3	8793200	8793800
MpI3	chr3	8793800	8794000
MpI2	chr3	8794000	8795600
MpI3	chr3	8795600	8795800
MpI2	chr3	8795800	8797400
MpI3	chr3	8797400	8797800
MpE1	chr3	8797800	8798200
MpE2	chr3	8798200	8799000
MpE3	chr3	8799000	8804400
MpE4	chr3	8804400	8806000
MpI2	chr3	8806000	8806800
MpH6	chr3	8806800	8807800
MpH4	chr3	8807800	8808400
MpH3	chr3	8808400	8808600
MpH5	chr3	8808600	8809200
MpH4	chr3	8809200	8810600
MpH3	chr3	8810600	8811200
MpH5	chr3	8811200	8811800
MpH4	chr3	8811800	8812200
MpH5	chr3	8812200	8813400
MpH4	chr3	8813400	8813600
MpH6	chr3	8813600	8814200
MpH4	chr3	8814200	8815400
MpH6	chr3	8815400	8816400
MpI2	chr3	8816400	8817200
MpF2	chr3	8817200	8818200
MpI2	chr3	8818200	8819200
MpH6	chr3	8819200	8819800
MpI2	chr3	8819800	8822800
MpF2	chr3	8822800	8824400
MpF1	chr3	8824400	8826200
MpF2	chr3	8826200	8827800
MpI2	chr3	8827800	8828800
MpE4	chr3	8828800	8829200
MpE3	chr3	8829200	8836200
MpE1	chr3	8836200	8837600
MpI3	chr3	8837600	8838000
MpI2	chr3	8838000	8839400
MpH6	chr3	8839400	8840000
MpH4	chr3	8840000	8842800
MpH3	chr3	8842800	8844200
MpH5	chr3	8844200	8850000
MpH3	chr3	8850000	8850600
MpH5	chr3	8850600	8857400
MpH6	chr3	8857400	8858000
MpI2	chr3	8858000	8858800
MpI3	chr3	8858800	8859400
MpE1	chr3	8859400	8860400
MpE3	chr3	8860400	8865800
MpE4	chr3	8865800	8866400
MpF2	chr3	8866400	8867800
MpE4	chr3	8867800	8868000
MpI2	chr3	8868000	8868200
MpE4	chr3	8868200	8868800
MpI2	chr3	8868800	8869400
MpF2	chr3	8869400	8870600
MpI3	chr3	8870600	8871000
MpI2	chr3	8871000	8872000
MpI3	chr3	8872000	8872400
MpE1	chr3	8872400	8873000
MpE2	chr3	8873000	8876400
MpE4	chr3	8876400	8876800
MpI3	chr3	8876800	8877000
MpI2	chr3	8877000	8881000
MpF2	chr3	8881000	8883600
MpE4	chr3	8883600	8885600
MpE3	chr3	8885600	8885800
MpE4	chr3	8885800	8886000
MpE3	chr3	8886000	8893400
MpE4	chr3	8893400	8893800
MpF2	chr3	8893800	8896600
MpI2	chr3	8896600	8896800
MpI3	chr3	8896800	8897400
MpI2	chr3	8897400	8901000
MpE4	chr3	8901000	8903400
MpE1	chr3	8903400	8904000
MpI3	chr3	8904000	8904600
MpI2	chr3	8904600	8907000
MpH6	chr3	8907000	8908200
MpH4	chr3	8908200	8909800
MpH6	chr3	8909800	8911600
MpH4	chr3	8911600	8912200
MpH6	chr3	8912200	8912600
MpI2	chr3	8912600	8915400
MpI3	chr3	8915400	8915600
MpE1	chr3	8915600	8916200
MpE2	chr3	8916200	8918400
MpE4	chr3	8918400	8919600
MpI2	chr3	8919600	8920600
MpH6	chr3	8920600	8921200
MpH4	chr3	8921200	8924600
MpH6	chr3	8924600	8926200
MpI2	chr3	8926200	8928200
MpH6	chr3	8928200	8928800
MpH4	chr3	8928800	8929600
MpH6	chr3	8929600	8930400
MpI2	chr3	8930400	8931400
MpI3	chr3	8931400	8932200
MpI2	chr3	8932200	8933000
MpF2	chr3	8933000	8936800
MpE1	chr3	8936800	8938200
MpE3	chr3	8938200	8950600
MpE4	chr3	8950600	8952000
MpF2	chr3	8952000	8952200
MpI3	chr3	8952200	8952800
MpE2	chr3	8952800	8956800
MpI2	chr3	8956800	8959000
MpH6	chr3	8959000	8962000
MpH4	chr3	8962000	8962800
MpH6	chr3	8962800	8963400
MpH4	chr3	8963400	8964600
MpH6	chr3	8964600	8966400
MpI2	chr3	8966400	8966800
MpF2	chr3	8966800	8968800
MpI2	chr3	8968800	8969800
MpF2	chr3	8969800	8971000
MpI2	chr3	8971000	8973400
MpE2	chr3	8973400	8978000
MpE1	chr3	8978000	8978400
MpI3	chr3	8978400	8979000
MpI2	chr3	8979000	8982400
MpH6	chr3	8982400	8984200
MpH4	chr3	8984200	8984800
MpH6	chr3	8984800	8987000
MpI2	chr3	8987000	8990400
MpH6	chr3	8990400	8992600
MpI2	chr3	8992600	8993800
MpF2	chr3	8993800	8994600
MpE1	chr3	8994600	8995800
MpE3	chr3	8995800	8997200
MpE4	chr3	8997200	8998000
MpF2	chr3	8998000	8999400
MpI2	chr3	8999400	9000200
MpF2	chr3	9000200	9001800
MpI3	chr3	9001800	9002400
MpI2	chr3	9002400	9002600
MpH6	chr3	9002600	9004000
MpI2	chr3	9004000	9005600
MpF2	chr3	9005600	9007000
MpE4	chr3	9007000	9007400
MpE2	chr3	9007400	9009200
MpE3	chr3	9009200	9011800
MpE2	chr3	9011800	9012400
MpE1	chr3	9012400	9012600
MpI3	chr3	9012600	9013600
MpI2	chr3	9013600	9014400
MpH6	chr3	9014400	9015000
MpI2	chr3	9015000	9016200
MpI3	chr3	9016200	9016600
MpI2	chr3	9016600	9016800
MpF2	chr3	9016800	9017200
MpI2	chr3	9017200	9017400
MpI3	chr3	9017400	9017600
MpI2	chr3	9017600	9017800
MpI3	chr3	9017800	9018200
MpI2	chr3	9018200	9018800
MpI3	chr3	9018800	9019600
MpI2	chr3	9019600	9020800
MpI3	chr3	9020800	9021000
MpF2	chr3	9021000	9021600
MpE4	chr3	9021600	9022400
MpE3	chr3	9022400	9022600
MpE4	chr3	9022600	9025400
MpE3	chr3	9025400	9039600
MpE1	chr3	9039600	9040800
MpI3	chr3	9040800	9041200
MpI2	chr3	9041200	9046200
MpI3	chr3	9046200	9046600
MpE1	chr3	9046600	9047000
MpE2	chr3	9047000	9047800
MpE4	chr3	9047800	9049600
MpI2	chr3	9049600	9054000
MpE4	chr3	9054000	9054400
MpE3	chr3	9054400	9061800
MpE1	chr3	9061800	9063200
MpI3	chr3	9063200	9063600
MpI2	chr3	9063600	9064800
MpH6	chr3	9064800	9067600
MpH4	chr3	9067600	9068200
MpH3	chr3	9068200	9069800
MpH4	chr3	9069800	9070600
MpH6	chr3	9070600	9071400
MpH4	chr3	9071400	9072200
MpH5	chr3	9072200	9073200
MpH3	chr3	9073200	9078000
MpH4	chr3	9078000	9079200
MpH6	chr3	9079200	9081800
MpI2	chr3	9081800	9084600
MpI3	chr3	9084600	9084800
MpF2	chr3	9084800	9086800
MpI2	chr3	9086800	9088600
MpI3	chr3	9088600	9088800
MpE1	chr3	9088800	9090800
MpE4	chr3	9090800	9091400
MpE3	chr3	9091400	9092200
MpE4	chr3	9092200	9093000
MpI2	chr3	9093000	9095800
MpH6	chr3	9095800	9096200
MpH4	chr3	9096200	9101200
MpH6	chr3	9101200	9101600
MpI2	chr3	9101600	9102600
MpF2	chr3	9102600	9104600
MpI2	chr3	9104600	9106200
MpH6	chr3	9106200	9106600
MpH4	chr3	9106600	9107000
MpH6	chr3	9107000	9108000
MpH4	chr3	9108000	9108200
MpH6	chr3	9108200	9108800
MpI2	chr3	9108800	9110200
MpI3	chr3	9110200	9110600
MpF2	chr3	9110600	9112200
MpE1	chr3	9112200	9113800
MpF2	chr3	9113800	9116200
MpI3	chr3	9116200	9116800
MpI2	chr3	9116800	9117200
MpH6	chr3	9117200	9118800
MpH3	chr3	9118800	9119800
MpH4	chr3	9119800	9120800
MpH3	chr3	9120800	9121400
MpH4	chr3	9121400	9122200
MpH6	chr3	9122200	9124000
MpH4	chr3	9124000	9124600
MpH6	chr3	9124600	9127000
MpH4	chr3	9127000	9127800
MpH6	chr3	9127800	9129200
MpI2	chr3	9129200	9132200
MpH6	chr3	9132200	9132600
MpI2	chr3	9132600	9132800
MpI3	chr3	9132800	9133200
MpF2	chr3	9133200	9133800
MpI2	chr3	9133800	9135600
MpI3	chr3	9135600	9136000
MpE1	chr3	9136000	9137600
MpE3	chr3	9137600	9169400
MpE4	chr3	9169400	9171400
MpE2	chr3	9171400	9174600
MpE4	chr3	9174600	9174800
MpI3	chr3	9174800	9175200
MpI2	chr3	9175200	9175400
MpI3	chr3	9175400	9175600
MpI2	chr3	9175600	9178400
MpH6	chr3	9178400	9180000
MpI2	chr3	9180000	9182600
MpI3	chr3	9182600	9183000
MpE1	chr3	9183000	9183400
MpE2	chr3	9183400	9183800
MpE3	chr3	9183800	9196400
MpE4	chr3	9196400	9196800
MpE3	chr3	9196800	9197200
MpE4	chr3	9197200	9198400
MpE1	chr3	9198400	9198800
MpI3	chr3	9198800	9199000
MpI2	chr3	9199000	9199200
MpF2	chr3	9199200	9199400
MpE1	chr3	9199400	9199600
MpI3	chr3	9199600	9199800
MpI2	chr3	9199800	9202200
MpH6	chr3	9202200	9202800
MpI2	chr3	9202800	9203800
MpI3	chr3	9203800	9204000
MpI2	chr3	9204000	9204200
MpI3	chr3	9204200	9205000
MpE1	chr3	9205000	9205400
MpE2	chr3	9205400	9206200
MpE3	chr3	9206200	9207400
MpE2	chr3	9207400	9208600
MpE3	chr3	9208600	9216800
MpE4	chr3	9216800	9217000
MpI2	chr3	9217000	9218400
MpH6	chr3	9218400	9218600
MpH4	chr3	9218600	9220000
MpH6	chr3	9220000	9220600
MpH4	chr3	9220600	9220800
MpH6	chr3	9220800	9221000
MpH4	chr3	9221000	9221200
MpH3	chr3	9221200	9226000
MpH4	chr3	9226000	9227400
MpH3	chr3	9227400	9228000
MpH4	chr3	9228000	9229600
MpH3	chr3	9229600	9230000
MpH4	chr3	9230000	9230200
MpH3	chr3	9230200	9232000
MpH4	chr3	9232000	9234000
MpH6	chr3	9234000	9236000
MpI2	chr3	9236000	9237600
MpI3	chr3	9237600	9239200
MpI2	chr3	9239200	9242400
MpI3	chr3	9242400	9242600
MpI2	chr3	9242600	9243200
MpI3	chr3	9243200	9243600
MpE1	chr3	9243600	9243800
MpE2	chr3	9243800	9245200
MpE3	chr3	9245200	9251600
MpE4	chr3	9251600	9252800
MpI2	chr3	9252800	9254600
MpF2	chr3	9254600	9258000
MpF1	chr3	9258000	9258200
MpI1	chr3	9258200	9259000
MpF1	chr3	9259000	9260600
MpI1	chr3	9260600	9261800
MpF1	chr3	9261800	9263800
MpF2	chr3	9263800	9264800
MpI1	chr3	9264800	9266200
MpF1	chr3	9266200	9269800
MpF2	chr3	9269800	9272400
MpI2	chr3	9272400	9272800
MpH6	chr3	9272800	9277600
MpI2	chr3	9277600	9280000
MpE4	chr3	9280000	9280800
MpE3	chr3	9280800	9282400
MpE2	chr3	9282400	9283200
MpE1	chr3	9283200	9283600
MpI3	chr3	9283600	9283800
MpI2	chr3	9283800	9285400
MpI3	chr3	9285400	9285800
MpI2	chr3	9285800	9286600
MpH6	chr3	9286600	9287000
MpH4	chr3	9287000	9290800
MpH3	chr3	9290800	9291800
MpH5	chr3	9291800	9292800
MpH4	chr3	9292800	9296200
MpH6	chr3	9296200	9296600
MpI2	chr3	9296600	9297200
MpI3	chr3	9297200	9297400
MpE1	chr3	9297400	9298200
MpE3	chr3	9298200	9299600
MpE2	chr3	9299600	9302200
MpI2	chr3	9302200	9304200
MpI3	chr3	9304200	9305400
MpI2	chr3	9305400	9306800
MpF2	chr3	9306800	9307200
MpI2	chr3	9307200	9307400
MpI3	chr3	9307400	9307800
MpI2	chr3	9307800	9308200
MpI3	chr3	9308200	9308400
MpE1	chr3	9308400	9309600
MpE3	chr3	9309600	9313600
MpE4	chr3	9313600	9314200
MpF2	chr3	9314200	9315000
MpI2	chr3	9315000	9317600
MpF2	chr3	9317600	9318600
MpF1	chr3	9318600	9319400
MpF2	chr3	9319400	9321200
MpF1	chr3	9321200	9322600
MpF2	chr3	9322600	9323600
MpE4	chr3	9323600	9324000
MpE3	chr3	9324000	9326600
MpE1	chr3	9326600	9327800
MpI3	chr3	9327800	9328000
MpI2	chr3	9328000	9328400
MpH6	chr3	9328400	9329600
MpH4	chr3	9329600	9333400
MpH3	chr3	9333400	9334000
MpH4	chr3	9334000	9335000
MpH6	chr3	9335000	9340400
MpI2	chr3	9340400	9341000
MpI3	chr3	9341000	9341200
MpI2	chr3	9341200	9342000
MpE1	chr3	9342000	9343600
MpE3	chr3	9343600	9344000
MpE4	chr3	9344000	9344800
MpE3	chr3	9344800	9345800
MpE1	chr3	9345800	9347000
MpI3	chr3	9347000	9347400
MpE1	chr3	9347400	9348200
MpE3	chr3	9348200	9353400
MpE4	chr3	9353400	9353600
MpI2	chr3	9353600	9354600
MpI3	chr3	9354600	9355200
MpF2	chr3	9355200	9355600
MpI3	chr3	9355600	9356000
MpI2	chr3	9356000	9356400
MpI3	chr3	9356400	9356600
MpF2	chr3	9356600	9356800
MpI2	chr3	9356800	9357800
MpH6	chr3	9357800	9365200
MpI2	chr3	9365200	9367600
MpF2	chr3	9367600	9368400
MpI2	chr3	9368400	9370200
MpI3	chr3	9370200	9370800
MpI2	chr3	9370800	9371400
MpE1	chr3	9371400	9371600
MpI3	chr3	9371600	9371800
MpF2	chr3	9371800	9372800
MpE1	chr3	9372800	9373400
MpE2	chr3	9373400	9374400
MpE4	chr3	9374400	9374800
MpE1	chr3	9374800	9376200
MpF2	chr3	9376200	9384400
MpI2	chr3	9384400	9385000
MpH6	chr3	9385000	9386600
MpH4	chr3	9386600	9391200
MpH6	chr3	9391200	9392600
MpH4	chr3	9392600	9393200
MpH6	chr3	9393200	9393800
MpI2	chr3	9393800	9394800
MpE4	chr3	9394800	9395600
MpE3	chr3	9395600	9399000
MpE2	chr3	9399000	9399400
MpE1	chr3	9399400	9400400
MpI3	chr3	9400400	9401000
MpF2	chr3	9401000	9401600
MpE4	chr3	9401600	9402000
MpE2	chr3	9402000	9402600
MpE3	chr3	9402600	9406000
MpE2	chr3	9406000	9407000
MpE1	chr3	9407000	9408000
MpI2	chr3	9408000	9409800
MpH6	chr3	9409800	9410200
MpH4	chr3	9410200	9411000
MpI3	chr3	9411000	9411400
MpE1	chr3	9411400	9412600
MpE3	chr3	9412600	9418200
MpE4	chr3	9418200	9418600
MpI2	chr3	9418600	9419600
MpH6	chr3	9419600	9422000
MpI2	chr3	9422000	9422200
MpI3	chr3	9422200	9422800
MpE1	chr3	9422800	9424000
MpE3	chr3	9424000	9432200
MpE4	chr3	9432200	9432600
MpE1	chr3	9432600	9432800
MpI3	chr3	9432800	9433800
MpE4	chr3	9433800	9434000
MpE2	chr3	9434000	9435000
MpE1	chr3	9435000	9435200
MpI3	chr3	9435200	9436000
MpI2	chr3	9436000	9439000
MpH6	chr3	9439000	9439600
MpI2	chr3	9439600	9441800
MpI3	chr3	9441800	9442000
MpF2	chr3	9442000	9443200
MpI2	chr3	9443200	9443400
MpI3	chr3	9443400	9443600
MpI2	chr3	9443600	9443800
MpI3	chr3	9443800	9444000
MpI2	chr3	9444000	9447200
MpI3	chr3	9447200	9447600
MpE1	chr3	9447600	9448000
MpE2	chr3	9448000	9448800
MpE4	chr3	9448800	9449800
MpE1	chr3	9449800	9451000
MpI3	chr3	9451000	9451200
MpI2	chr3	9451200	9452600
MpH6	chr3	9452600	9454400
MpH4	chr3	9454400	9455400
MpH6	chr3	9455400	9455800
MpI2	chr3	9455800	9456000
MpI3	chr3	9456000	9456200
MpI2	chr3	9456200	9457000
MpI3	chr3	9457000	9457200
MpE1	chr3	9457200	9457800
MpE2	chr3	9457800	9458600
MpE3	chr3	9458600	9460200
MpE2	chr3	9460200	9460600
MpE4	chr3	9460600	9461400
MpE2	chr3	9461400	9462600
MpE1	chr3	9462600	9462800
MpI3	chr3	9462800	9463000
MpI2	chr3	9463000	9463200
MpF2	chr3	9463200	9464200
MpI2	chr3	9464200	9465400
MpH6	chr3	9465400	9466200
MpI2	chr3	9466200	9467400
MpH6	chr3	9467400	9470600
MpI2	chr3	9470600	9471200
MpI3	chr3	9471200	9471400
MpE1	chr3	9471400	9472400
MpE3	chr3	9472400	9473200
MpE4	chr3	9473200	9473800
MpI2	chr3	9473800	9474800
MpE4	chr3	9474800	9475600
MpE1	chr3	9475600	9476800
MpI3	chr3	9476800	9477600
MpE1	chr3	9477600	9478200
MpE2	chr3	9478200	9483600
MpI2	chr3	9483600	9484600
MpF2	chr3	9484600	9485200
MpI2	chr3	9485200	9485600
MpF2	chr3	9485600	9486800
MpI2	chr3	9486800	9488200
MpH6	chr3	9488200	9489600
MpI2	chr3	9489600	9490000
MpE4	chr3	9490000	9490600
MpI2	chr3	9490600	9495200
MpE1	chr3	9495200	9495800
MpE3	chr3	9495800	9501000
MpE2	chr3	9501000	9507200
MpE3	chr3	9507200	9510200
MpE4	chr3	9510200	9511000
MpI2	chr3	9511000	9511800
MpH6	chr3	9511800	9515800
MpI2	chr3	9515800	9517400
MpE4	chr3	9517400	9518200
MpE2	chr3	9518200	9519400
MpE4	chr3	9519400	9519600
MpE2	chr3	9519600	9522600
MpE3	chr3	9522600	9524200
MpE2	chr3	9524200	9528400
MpE1	chr3	9528400	9528800
MpI3	chr3	9528800	9529200
MpI2	chr3	9529200	9530000
MpH6	chr3	9530000	9530600
MpI2	chr3	9530600	9532200
MpH6	chr3	9532200	9532600
MpH4	chr3	9532600	9533800
MpH6	chr3	9533800	9535800
MpI2	chr3	9535800	9537800
MpF2	chr3	9537800	9538000
MpE1	chr3	9538000	9540200
MpE2	chr3	9540200	9541200
MpE4	chr3	9541200	9541800
MpF2	chr3	9541800	9542200
MpE1	chr3	9542200	9542800
MpI3	chr3	9542800	9543200
MpI2	chr3	9543200	9543600
MpF2	chr3	9543600	9545000
MpE4	chr3	9545000	9545600
MpI2	chr3	9545600	9545800
MpE1	chr3	9545800	9546600
MpI2	chr3	9546600	9549400
MpH6	chr3	9549400	9549800
MpH2	chr3	9549800	9551400
MpH1	chr3	9551400	9551800
MpH2	chr3	9551800	9552400
MpH6	chr3	9552400	9552800
MpI2	chr3	9552800	9554000
MpI1	chr3	9554000	9554800
MpH2	chr3	9554800	9555000
MpH1	chr3	9555000	9555800
MpH2	chr3	9555800	9556600
MpI1	chr3	9556600	9557000
MpI2	chr3	9557000	9557400
MpI1	chr3	9557400	9557600
MpF1	chr3	9557600	9559000
MpI1	chr3	9559000	9560400
MpF1	chr3	9560400	9564000
MpI1	chr3	9564000	9564200
MpI2	chr3	9564200	9564600
MpH6	chr3	9564600	9569600
MpI2	chr3	9569600	9571200
MpI1	chr3	9571200	9571400
MpF1	chr3	9571400	9578600
MpI1	chr3	9578600	9579200
MpF1	chr3	9579200	9586200
MpF2	chr3	9586200	9587200
MpF1	chr3	9587200	9587800
MpI1	chr3	9587800	9588200
MpF1	chr3	9588200	9594000
MpI1	chr3	9594000	9595200
MpF1	chr3	9595200	9599200
MpI1	chr3	9599200	9600000
MpF1	chr3	9600000	9601600
MpI1	chr3	9601600	9602200
MpF1	chr3	9602200	9603000
MpI1	chr3	9603000	9604800
MpH1	chr3	9604800	9606000
MpH2	chr3	9606000	9606200
MpH1	chr3	9606200	9606800
MpH2	chr3	9606800	9607600
MpH1	chr3	9607600	9609000
MpH2	chr3	9609000	9610200
MpI1	chr3	9610200	9614000
MpF1	chr3	9614000	9619200
MpF2	chr3	9619200	9619600
MpF1	chr3	9619600	9621200
MpF2	chr3	9621200	9623000
MpF1	chr3	9623000	9623400
MpI1	chr3	9623400	9623800
MpI2	chr3	9623800	9624000
MpF2	chr3	9624000	9625000
MpF1	chr3	9625000	9629800
MpI1	chr3	9629800	9630200
MpF1	chr3	9630200	9634000
MpI1	chr3	9634000	9634800
MpF1	chr3	9634800	9636800
MpF2	chr3	9636800	9637600
MpI3	chr3	9637600	9637800
MpI1	chr3	9637800	9638000
MpI2	chr3	9638000	9641000
MpH6	chr3	9641000	9643800
MpI2	chr3	9643800	9644800
MpI1	chr3	9644800	9645200
MpF1	chr3	9645200	9651800
MpF2	chr3	9651800	9654200
MpF1	chr3	9654200	9654400
MpI1	chr3	9654400	9655200
MpF1	chr3	9655200	9657200
MpF2	chr3	9657200	9658400
MpI2	chr3	9658400	9659000
MpI3	chr3	9659000	9659800
MpF1	chr3	9659800	9661000
MpI1	chr3	9661000	9661600
MpF1	chr3	9661600	9663400
MpF2	chr3	9663400	9666400
MpF1	chr3	9666400	9666600
MpI1	chr3	9666600	9669800
MpF1	chr3	9669800	9675600
MpI1	chr3	9675600	9676800
MpF1	chr3	9676800	9677000
MpF2	chr3	9677000	9679600
MpF1	chr3	9679600	9679800
MpF2	chr3	9679800	9680200
MpI3	chr3	9680200	9680600
MpI1	chr3	9680600	9681600
MpF1	chr3	9681600	9682400
MpF2	chr3	9682400	9685200
MpI3	chr3	9685200	9686200
MpF2	chr3	9686200	9687600
MpE4	chr3	9687600	9691000
MpI2	chr3	9691000	9691400
MpF1	chr3	9691400	9691600
MpI1	chr3	9691600	9692000
MpF1	chr3	9692000	9696400
MpI1	chr3	9696400	9697600
MpF1	chr3	9697600	9698400
MpI1	chr3	9698400	9699000
MpF1	chr3	9699000	9706000
MpI1	chr3	9706000	9706800
MpH2	chr3	9706800	9707000
MpI1	chr3	9707000	9707400
MpF1	chr3	9707400	9715600
MpI1	chr3	9715600	9716800
MpF1	chr3	9716800	9722400
MpI1	chr3	9722400	9723000
MpF1	chr3	9723000	9727200
MpI1	chr3	9727200	9728000
MpH2	chr3	9728000	9728200
MpI1	chr3	9728200	9728600
MpF1	chr3	9728600	9736800
MpI1	chr3	9736800	9737600
MpH2	chr3	9737600	9737800
MpI1	chr3	9737800	9738200
MpF1	chr3	9738200	9746800
MpI1	chr3	9746800	9747800
MpF1	chr3	9747800	9748400
MpI1	chr3	9748400	9749000
MpF1	chr3	9749000	9751200
MpI1	chr3	9751200	9751800
MpF1	chr3	9751800	9752800
MpF2	chr3	9752800	9753200
MpF1	chr3	9753200	9754400
MpF2	chr3	9754400	9761600
MpI2	chr3	9761600	9761800
MpI3	chr3	9761800	9762000
MpF2	chr3	9762000	9763800
MpE1	chr3	9763800	9764400
MpE2	chr3	9764400	9765200
MpE1	chr3	9765200	9765800
MpF2	chr3	9765800	9766800
MpI3	chr3	9766800	9767200
MpI2	chr3	9767200	9769400
MpI3	chr3	9769400	9769600
MpI2	chr3	9769600	9771600
MpH6	chr3	9771600	9772200
MpI2	chr3	9772200	9775000
MpF2	chr3	9775000	9777000
MpI2	chr3	9777000	9777800
MpF2	chr3	9777800	9779400
MpI3	chr3	9779400	9780000
MpI2	chr3	9780000	9780400
MpH6	chr3	9780400	9784400
MpH4	chr3	9784400	9785800
MpH6	chr3	9785800	9789600
MpI2	chr3	9789600	9791600
MpI3	chr3	9791600	9792000
MpE1	chr3	9792000	9792600
MpE2	chr3	9792600	9794200
MpE3	chr3	9794200	9794600
MpE1	chr3	9794600	9795000
MpI3	chr3	9795000	9795400
MpI2	chr3	9795400	9795800
MpE4	chr3	9795800	9796000
MpE3	chr3	9796000	9798400
MpE2	chr3	9798400	9799000
MpE1	chr3	9799000	9799800
MpI3	chr3	9799800	9800000
MpE1	chr3	9800000	9801400
MpE2	chr3	9801400	9801600
MpE3	chr3	9801600	9803200
MpE2	chr3	9803200	9804800
MpE1	chr3	9804800	9805400
MpI2	chr3	9805400	9806000
MpE4	chr3	9806000	9806600
MpE2	chr3	9806600	9807000
MpE3	chr3	9807000	9815000
MpE2	chr3	9815000	9815400
MpE1	chr3	9815400	9816000
MpI2	chr3	9816000	9816800
MpI3	chr3	9816800	9817200
MpI2	chr3	9817200	9817800
MpH6	chr3	9817800	9821400
MpI2	chr3	9821400	9823600
MpI3	chr3	9823600	9824000
MpF2	chr3	9824000	9825000
MpI3	chr3	9825000	9825200
MpE1	chr3	9825200	9826000
MpE2	chr3	9826000	9826800
MpE3	chr3	9826800	9830600
MpE4	chr3	9830600	9831400
MpF2	chr3	9831400	9832600
MpI2	chr3	9832600	9833400
MpE1	chr3	9833400	9834200
MpE2	chr3	9834200	9835600
MpE3	chr3	9835600	9836400
MpE4	chr3	9836400	9836600
MpF2	chr3	9836600	9838400
MpI2	chr3	9838400	9839800
MpI3	chr3	9839800	9840200
MpF2	chr3	9840200	9840600
MpI3	chr3	9840600	9841200
MpF2	chr3	9841200	9845400
MpI2	chr3	9845400	9845800
MpF2	chr3	9845800	9847600
MpI2	chr3	9847600	9848400
MpH6	chr3	9848400	9850600
MpI2	chr3	9850600	9853200
MpF2	chr3	9853200	9853400
MpE1	chr3	9853400	9855600
MpI3	chr3	9855600	9856600
MpI2	chr3	9856600	9857800
MpH6	chr3	9857800	9862000
MpI2	chr3	9862000	9863000
MpF2	chr3	9863000	9866600
MpI2	chr3	9866600	9866800
MpI3	chr3	9866800	9867000
MpI2	chr3	9867000	9867800
MpF2	chr3	9867800	9872400
MpI2	chr3	9872400	9877600
MpI3	chr3	9877600	9877800
MpI2	chr3	9877800	9878600
MpI3	chr3	9878600	9878800
MpE1	chr3	9878800	9879600
MpE3	chr3	9879600	9881200
MpE2	chr3	9881200	9881600
MpE3	chr3	9881600	9882600
MpE4	chr3	9882600	9883600
MpI2	chr3	9883600	9884400
MpF2	chr3	9884400	9887600
MpI2	chr3	9887600	9888400
MpH6	chr3	9888400	9891000
MpI2	chr3	9891000	9893400
MpH6	chr3	9893400	9893800
MpH5	chr3	9893800	9899800
MpH6	chr3	9899800	9900200
MpI2	chr3	9900200	9902000
MpI3	chr3	9902000	9902200
MpE1	chr3	9902200	9903200
MpE3	chr3	9903200	9904800
MpE4	chr3	9904800	9905600
MpI2	chr3	9905600	9907200
MpE4	chr3	9907200	9908000
MpE2	chr3	9908000	9913800
MpI2	chr3	9913800	9916400
MpH6	chr3	9916400	9917000
MpI2	chr3	9917000	9918400
MpI3	chr3	9918400	9918800
MpI2	chr3	9918800	9922000
MpI3	chr3	9922000	9922200
MpI2	chr3	9922200	9922400
MpI3	chr3	9922400	9923000
MpI2	chr3	9923000	9923200
MpH6	chr3	9923200	9924200
MpH5	chr3	9924200	9926200
MpH3	chr3	9926200	9927200
MpH5	chr3	9927200	9932000
MpH3	chr3	9932000	9934600
MpH5	chr3	9934600	9936400
MpH3	chr3	9936400	9937000
MpH4	chr3	9937000	9937400
MpH6	chr3	9937400	9942000
MpI2	chr3	9942000	9942600
MpI3	chr3	9942600	9943000
MpI2	chr3	9943000	9943400
MpE4	chr3	9943400	9943600
MpE2	chr3	9943600	9944000
MpE3	chr3	9944000	9950000
MpE1	chr3	9950000	9951000
MpI3	chr3	9951000	9951200
MpI2	chr3	9951200	9951800
MpI3	chr3	9951800	9952000
MpE1	chr3	9952000	9952400
MpE2	chr3	9952400	9952800
MpE3	chr3	9952800	9955400
MpE4	chr3	9955400	9956200
MpI2	chr3	9956200	9959000
MpI3	chr3	9959000	9959600
MpI2	chr3	9959600	9961400
MpI3	chr3	9961400	9962000
MpI2	chr3	9962000	9963200
MpE2	chr3	9963200	9966000
MpI2	chr3	9966000	9967400
MpI3	chr3	9967400	9968000
MpI2	chr3	9968000	9972000
MpE4	chr3	9972000	9972600
MpE1	chr3	9972600	9973800
MpI3	chr3	9973800	9974000
MpI2	chr3	9974000	9977600
MpE4	chr3	9977600	9979000
MpE3	chr3	9979000	9979400
MpE4	chr3	9979400	9979600
MpE3	chr3	9979600	9983200
MpE2	chr3	9983200	9983400
MpE1	chr3	9983400	9984200
MpI3	chr3	9984200	9984400
MpE1	chr3	9984400	9984600
MpF2	chr3	9984600	9986000
MpE4	chr3	9986000	9986800
MpE2	chr3	9986800	9987400
MpE3	chr3	9987400	9994400
MpE2	chr3	9994400	9996400
MpE1	chr3	9996400	9996800
MpI3	chr3	9996800	9997000
MpI2	chr3	9997000	9998400
MpH6	chr3	9998400	9999400
MpI2	chr3	9999400	10002800
MpI3	chr3	10002800	10003000
MpI2	chr3	10003000	10009400
MpI3	chr3	10009400	10009800
MpI2	chr3	10009800	10010200
MpF2	chr3	10010200	10012400
MpI2	chr3	10012400	10014800
MpI3	chr3	10014800	10015200
MpI2	chr3	10015200	10017400
MpI3	chr3	10017400	10017600
MpI2	chr3	10017600	10018400
MpE4	chr3	10018400	10018800
MpE3	chr3	10018800	10019400
MpE2	chr3	10019400	10020200
MpE1	chr3	10020200	10021000
MpI3	chr3	10021000	10021400
MpI2	chr3	10021400	10023800
MpI3	chr3	10023800	10024200
MpE1	chr3	10024200	10025000
MpE3	chr3	10025000	10026600
MpE4	chr3	10026600	10026800
MpI2	chr3	10026800	10027000
MpI3	chr3	10027000	10027200
MpI2	chr3	10027200	10027800
MpH6	chr3	10027800	10032200
MpI2	chr3	10032200	10033000
MpE4	chr3	10033000	10033200
MpE2	chr3	10033200	10033400
MpI2	chr3	10033400	10033600
MpI3	chr3	10033600	10033800
MpF2	chr3	10033800	10036600
MpI1	chr3	10036600	10037200
MpF1	chr3	10037200	10040200
MpF2	chr3	10040200	10041000
MpE4	chr3	10041000	10041200
MpI2	chr3	10041200	10045200
MpH6	chr3	10045200	10047800
MpH2	chr3	10047800	10048600
MpI1	chr3	10048600	10050400
MpF1	chr3	10050400	10054600
MpI1	chr3	10054600	10058600
MpF1	chr3	10058600	10061800
MpI1	chr3	10061800	10062400
MpF1	chr3	10062400	10063600
MpI1	chr3	10063600	10064400
MpH2	chr3	10064400	10065400
MpH1	chr3	10065400	10067400
MpH2	chr3	10067400	10068200
MpH1	chr3	10068200	10072400
MpH2	chr3	10072400	10074200
MpH1	chr3	10074200	10080800
MpH2	chr3	10080800	10082000
MpH1	chr3	10082000	10087400
MpH2	chr3	10087400	10089000
MpH1	chr3	10089000	10092000
MpH2	chr3	10092000	10092600
MpH1	chr3	10092600	10095200
MpI1	chr3	10095200	10095800
MpF1	chr3	10095800	10097200
MpI1	chr3	10097200	10098600
MpF1	chr3	10098600	10101000
MpI1	chr3	10101000	10101600
MpF1	chr3	10101600	10102200
MpI1	chr3	10102200	10103200
MpF1	chr3	10103200	10103600
MpI1	chr3	10103600	10104400
MpF1	chr3	10104400	10108600
MpI1	chr3	10108600	10109400
MpF1	chr3	10109400	10109800
MpI1	chr3	10109800	10111200
MpF1	chr3	10111200	10114800
MpI1	chr3	10114800	10115200
MpF1	chr3	10115200	10119600
MpI1	chr3	10119600	10121600
MpF1	chr3	10121600	10122400
MpF2	chr3	10122400	10123000
MpF1	chr3	10123000	10123400
MpI1	chr3	10123400	10126400
MpF1	chr3	10126400	10128400
MpI1	chr3	10128400	10129000
MpF1	chr3	10129000	10131000
MpI1	chr3	10131000	10133000
MpH1	chr3	10133000	10133400
MpH2	chr3	10133400	10134800
MpH1	chr3	10134800	10135200
MpH2	chr3	10135200	10136400
MpH1	chr3	10136400	10139000
MpH2	chr3	10139000	10140200
MpH1	chr3	10140200	10141600
MpH2	chr3	10141600	10143800
MpH1	chr3	10143800	10144800
MpH2	chr3	10144800	10146200
MpH1	chr3	10146200	10147200
MpH2	chr3	10147200	10149200
MpH1	chr3	10149200	10150200
MpH2	chr3	10150200	10151200
MpH1	chr3	10151200	10153200
MpH2	chr3	10153200	10153600
MpH1	chr3	10153600	10154600
MpH2	chr3	10154600	10154800
MpH1	chr3	10154800	10155000
MpH2	chr3	10155000	10155600
MpH1	chr3	10155600	10157000
MpH2	chr3	10157000	10157800
MpH1	chr3	10157800	10163600
MpH2	chr3	10163600	10164400
MpH1	chr3	10164400	10164600
MpH2	chr3	10164600	10169200
MpH6	chr3	10169200	10169400
MpI2	chr3	10169400	10170600
MpI1	chr3	10170600	10170800
MpF1	chr3	10170800	10175400
MpI1	chr3	10175400	10176000
MpF1	chr3	10176000	10177600
MpI1	chr3	10177600	10181000
MpF1	chr3	10181000	10187000
MpI1	chr3	10187000	10187400
MpI3	chr3	10187400	10187600
MpF2	chr3	10187600	10190600
MpI3	chr3	10190600	10190800
MpI2	chr3	10190800	10191200
MpI3	chr3	10191200	10191400
MpI2	chr3	10191400	10193400
MpF2	chr3	10193400	10200200
MpF1	chr3	10200200	10204400
MpI1	chr3	10204400	10206400
MpF1	chr3	10206400	10212200
MpF2	chr3	10212200	10213400
MpI2	chr3	10213400	10213800
MpF2	chr3	10213800	10215800
MpE4	chr3	10215800	10216600
MpF2	chr3	10216600	10218800
MpI3	chr3	10218800	10219200
MpI2	chr3	10219200	10219400
MpF2	chr3	10219400	10225400
MpI2	chr3	10225400	10228000
MpH6	chr3	10228000	10229800
MpI2	chr3	10229800	10230600
MpI3	chr3	10230600	10230800
MpE1	chr3	10230800	10231400
MpE2	chr3	10231400	10234000
MpE4	chr3	10234000	10234200
MpI2	chr3	10234200	10234800
MpE4	chr3	10234800	10235000
MpE2	chr3	10235000	10236800
MpE1	chr3	10236800	10237400
MpI3	chr3	10237400	10237600
MpI2	chr3	10237600	10238400
MpH6	chr3	10238400	10239000
MpI2	chr3	10239000	10239800
MpI3	chr3	10239800	10240000
MpF2	chr3	10240000	10242400
MpE4	chr3	10242400	10243600
MpE2	chr3	10243600	10249800
MpI3	chr3	10249800	10250800
MpI2	chr3	10250800	10252000
MpH6	chr3	10252000	10255600
MpH5	chr3	10255600	10256200
MpH6	chr3	10256200	10258000
MpI2	chr3	10258000	10258400
MpE1	chr3	10258400	10260200
MpE4	chr3	10260200	10260600
MpE3	chr3	10260600	10262600
MpE4	chr3	10262600	10263400
MpE3	chr3	10263400	10264000
MpE4	chr3	10264000	10264200
MpI3	chr3	10264200	10264800
MpF2	chr3	10264800	10267000
MpI2	chr3	10267000	10267800
MpF2	chr3	10267800	10269400
MpF1	chr3	10269400	10272000
MpF2	chr3	10272000	10275200
MpI2	chr3	10275200	10275400
MpI3	chr3	10275400	10275600
MpI2	chr3	10275600	10276200
MpF2	chr3	10276200	10280600
MpE1	chr3	10280600	10281600
MpE4	chr3	10281600	10282000
MpE3	chr3	10282000	10283400
MpE1	chr3	10283400	10284200
MpI3	chr3	10284200	10284400
MpE1	chr3	10284400	10285600
MpE3	chr3	10285600	10289000
MpE4	chr3	10289000	10289400
MpF2	chr3	10289400	10293600
MpI3	chr3	10293600	10293800
MpI2	chr3	10293800	10297200
MpI3	chr3	10297200	10297400
MpF2	chr3	10297400	10298000
MpI2	chr3	10298000	10298600
MpI3	chr3	10298600	10298800
MpI2	chr3	10298800	10300400
MpE4	chr3	10300400	10301400
MpE2	chr3	10301400	10302400
MpE3	chr3	10302400	10302600
MpE4	chr3	10302600	10302800
MpE3	chr3	10302800	10306200
MpE1	chr3	10306200	10307200
MpI3	chr3	10307200	10307400
MpE1	chr3	10307400	10308400
MpE3	chr3	10308400	10311800
MpE4	chr3	10311800	10312600
MpF2	chr3	10312600	10313400
MpI2	chr3	10313400	10315800
MpI3	chr3	10315800	10316200
MpI2	chr3	10316200	10317000
MpF2	chr3	10317000	10317800
MpI2	chr3	10317800	10318200
MpF2	chr3	10318200	10319400
MpI2	chr3	10319400	10319800
MpI3	chr3	10319800	10320200
MpE4	chr3	10320200	10320400
MpE2	chr3	10320400	10321200
MpE1	chr3	10321200	10321400
MpI3	chr3	10321400	10321800
MpI2	chr3	10321800	10328000
MpI3	chr3	10328000	10328400
MpE1	chr3	10328400	10328600
MpE2	chr3	10328600	10332400
MpE3	chr3	10332400	10334000
MpE4	chr3	10334000	10334600
MpI2	chr3	10334600	10336200
MpH6	chr3	10336200	10337400
MpH4	chr3	10337400	10344000
MpH6	chr3	10344000	10344400
MpI2	chr3	10344400	10344600
MpI3	chr3	10344600	10345000
MpF2	chr3	10345000	10346000
MpE1	chr3	10346000	10347200
MpF2	chr3	10347200	10350200
MpE4	chr3	10350200	10351800
MpE3	chr3	10351800	10359200
MpE1	chr3	10359200	10360800
MpF2	chr3	10360800	10361200
MpI2	chr3	10361200	10364400
MpH6	chr3	10364400	10365000
MpI2	chr3	10365000	10365800
MpF2	chr3	10365800	10369600
MpI3	chr3	10369600	10370200
MpF2	chr3	10370200	10372000
MpE1	chr3	10372000	10372800
MpE3	chr3	10372800	10373400
MpE2	chr3	10373400	10373800
MpE1	chr3	10373800	10374800
MpF2	chr3	10374800	10376000
MpI3	chr3	10376000	10376200
MpI2	chr3	10376200	10378600
MpF2	chr3	10378600	10379600
MpE1	chr3	10379600	10382200
MpE3	chr3	10382200	10382600
MpE4	chr3	10382600	10386000
MpE3	chr3	10386000	10389800
MpE4	chr3	10389800	10390200
MpE1	chr3	10390200	10391200
MpI3	chr3	10391200	10392000
MpF2	chr3	10392000	10392200
MpE4	chr3	10392200	10392600
MpE2	chr3	10392600	10394000
MpE3	chr3	10394000	10398000
MpE1	chr3	10398000	10399200
MpI3	chr3	10399200	10400200
MpI2	chr3	10400200	10402800
MpI3	chr3	10402800	10403400
MpF2	chr3	10403400	10404400
MpI3	chr3	10404400	10405400
MpE1	chr3	10405400	10405600
MpF2	chr3	10405600	10407000
MpI2	chr3	10407000	10410400
MpF2	chr3	10410400	10413600
MpI3	chr3	10413600	10413800
MpI2	chr3	10413800	10414800
MpI3	chr3	10414800	10415200
MpF2	chr3	10415200	10416800
MpI2	chr3	10416800	10417800
MpH6	chr3	10417800	10418400
MpI2	chr3	10418400	10420400
MpI3	chr3	10420400	10420600
MpF2	chr3	10420600	10423400
MpI3	chr3	10423400	10423600
MpI2	chr3	10423600	10425400
MpF2	chr3	10425400	10426600
MpI3	chr3	10426600	10427600
MpE1	chr3	10427600	10428800
MpE2	chr3	10428800	10429800
MpE1	chr3	10429800	10430600
MpE2	chr3	10430600	10431600
MpI3	chr3	10431600	10431800
MpI2	chr3	10431800	10432000
MpF2	chr3	10432000	10432600
MpI3	chr3	10432600	10433000
MpF2	chr3	10433000	10433600
MpI3	chr3	10433600	10433800
MpI2	chr3	10433800	10435400
MpI3	chr3	10435400	10435800
MpI2	chr3	10435800	10439200
MpI3	chr3	10439200	10439600
MpI2	chr3	10439600	10440400
MpF2	chr3	10440400	10442600
MpI2	chr3	10442600	10442800
MpI3	chr3	10442800	10443000
MpF2	chr3	10443000	10447000
MpI2	chr3	10447000	10449200
MpF2	chr3	10449200	10458800
MpI2	chr3	10458800	10461200
MpF2	chr3	10461200	10465000
MpI3	chr3	10465000	10465200
MpI2	chr3	10465200	10466400
MpH6	chr3	10466400	10470000
MpI2	chr3	10470000	10473400
MpH6	chr3	10473400	10475600
MpI2	chr3	10475600	10476400
MpF2	chr3	10476400	10476800
MpI2	chr3	10476800	10478600
MpI3	chr3	10478600	10478800
MpF2	chr3	10478800	10480600
MpI2	chr3	10480600	10481800
MpF2	chr3	10481800	10487000
MpI2	chr3	10487000	10488000
MpF2	chr3	10488000	10491400
MpE4	chr3	10491400	10492400
MpF2	chr3	10492400	10493600
MpF1	chr3	10493600	10495000
MpF2	chr3	10495000	10498600
MpI2	chr3	10498600	10499800
MpF2	chr3	10499800	10505200
MpI2	chr3	10505200	10506800
MpF2	chr3	10506800	10508000
MpI2	chr3	10508000	10508400
MpE4	chr3	10508400	10509600
MpI2	chr3	10509600	10510800
MpI3	chr3	10510800	10511000
MpF2	chr3	10511000	10513000
MpI2	chr3	10513000	10513200
MpF2	chr3	10513200	10513400
MpI3	chr3	10513400	10514000
MpI2	chr3	10514000	10514200
MpF2	chr3	10514200	10514400
MpI2	chr3	10514400	10516600
MpE4	chr3	10516600	10517600
MpI2	chr3	10517600	10517800
MpI3	chr3	10517800	10518200
MpF2	chr3	10518200	10518800
MpI2	chr3	10518800	10519400
MpF2	chr3	10519400	10519800
MpI3	chr3	10519800	10520200
MpF2	chr3	10520200	10521200
MpI3	chr3	10521200	10521400
MpI2	chr3	10521400	10521600
MpI3	chr3	10521600	10521800
MpI2	chr3	10521800	10522200
MpH6	chr3	10522200	10530200
MpH2	chr3	10530200	10532600
MpH6	chr3	10532600	10532800
MpI2	chr3	10532800	10533800
MpI1	chr3	10533800	10535200
MpF1	chr3	10535200	10538600
MpF2	chr3	10538600	10541800
MpI2	chr3	10541800	10546800
MpI3	chr3	10546800	10547000
MpF2	chr3	10547000	10550400
MpI2	chr3	10550400	10553000
MpF2	chr3	10553000	10554800
MpI1	chr3	10554800	10556000
MpH2	chr3	10556000	10557600
MpH1	chr3	10557600	10559000
MpH2	chr3	10559000	10560200
MpH1	chr3	10560200	10561000
MpH2	chr3	10561000	10562200
MpI1	chr3	10562200	10565200
MpF1	chr3	10565200	10565600
MpF2	chr3	10565600	10568000
MpF1	chr3	10568000	10571000
MpI1	chr3	10571000	10571200
MpH2	chr3	10571200	10574000
MpH1	chr3	10574000	10575200
MpH2	chr3	10575200	10576200
MpH1	chr3	10576200	10577000
MpH2	chr3	10577000	10577600
MpH1	chr3	10577600	10578000
MpH2	chr3	10578000	10579000
MpH1	chr3	10579000	10587800
MpH2	chr3	10587800	10588200
MpH1	chr3	10588200	10588600
MpH2	chr3	10588600	10589400
MpH1	chr3	10589400	10590400
MpH2	chr3	10590400	10591000
MpH1	chr3	10591000	10593800
MpI1	chr3	10593800	10594000
MpF1	chr3	10594000	10595600
MpI1	chr3	10595600	10597200
MpH1	chr3	10597200	10599200
MpH2	chr3	10599200	10600200
MpH1	chr3	10600200	10601200
MpH2	chr3	10601200	10602400
MpH1	chr3	10602400	10605800
MpH2	chr3	10605800	10606400
MpH1	chr3	10606400	10610600
MpH2	chr3	10610600	10611400
MpH1	chr3	10611400	10611800
MpH2	chr3	10611800	10612000
MpH1	chr3	10612000	10612400
MpH2	chr3	10612400	10613400
MpH1	chr3	10613400	10614800
MpH2	chr3	10614800	10615800
MpI1	chr3	10615800	10616800
MpI2	chr3	10616800	10617200
MpI3	chr3	10617200	10617400
MpF2	chr3	10617400	10617800
MpI3	chr3	10617800	10618400
MpF2	chr3	10618400	10619600
MpF1	chr3	10619600	10622000
MpI1	chr3	10622000	10624600
MpH2	chr3	10624600	10625000
MpH1	chr3	10625000	10626400
MpH2	chr3	10626400	10627600
MpI1	chr3	10627600	10631000
MpI3	chr3	10631000	10631800
MpF2	chr3	10631800	10633600
MpI3	chr3	10633600	10634200
MpF2	chr3	10634200	10635400
MpI3	chr3	10635400	10635600
MpI2	chr3	10635600	10637800
MpF2	chr3	10637800	10638200
MpF1	chr3	10638200	10640600
MpI1	chr3	10640600	10640800
MpI2	chr3	10640800	10643800
MpI3	chr3	10643800	10644000
MpF2	chr3	10644000	10644800
MpI3	chr3	10644800	10645400
MpF2	chr3	10645400	10648000
MpI2	chr3	10648000	10648600
MpF2	chr3	10648600	10650400
MpI2	chr3	10650400	10650600
MpI3	chr3	10650600	10651000
MpF2	chr3	10651000	10657600
MpI2	chr3	10657600	10658800
MpH6	chr3	10658800	10659400
MpI2	chr3	10659400	10660800
MpH6	chr3	10660800	10663000
MpI2	chr3	10663000	10664200
MpE4	chr3	10664200	10664600
MpF2	chr3	10664600	10665600
MpI2	chr3	10665600	10667200
MpF2	chr3	10667200	10671600
MpI2	chr3	10671600	10672800
MpF2	chr3	10672800	10674000
MpI2	chr3	10674000	10676600
MpI3	chr3	10676600	10676800
MpI2	chr3	10676800	10680800
MpI3	chr3	10680800	10681400
MpF2	chr3	10681400	10682400
MpE4	chr3	10682400	10682600
MpF2	chr3	10682600	10682800
MpI3	chr3	10682800	10683200
MpF2	chr3	10683200	10685600
MpI2	chr3	10685600	10687200
MpF2	chr3	10687200	10689200
MpI3	chr3	10689200	10689600
MpF2	chr3	10689600	10690600
MpE1	chr3	10690600	10690800
MpE4	chr3	10690800	10691600
MpF2	chr3	10691600	10694400
MpE1	chr3	10694400	10694800
MpE2	chr3	10694800	10695800
MpE1	chr3	10695800	10696000
MpF2	chr3	10696000	10698600
MpF1	chr3	10698600	10699000
MpI1	chr3	10699000	10699400
MpF1	chr3	10699400	10700000
MpI1	chr3	10700000	10701400
MpF1	chr3	10701400	10702000
MpI1	chr3	10702000	10702800
MpF1	chr3	10702800	10704400
MpI1	chr3	10704400	10704800
MpI2	chr3	10704800	10707000
MpH6	chr3	10707000	10707600
MpI2	chr3	10707600	10708000
MpI1	chr3	10708000	10709400
MpI2	chr3	10709400	10709800
MpF2	chr3	10709800	10715400
MpE1	chr3	10715400	10716400
MpF2	chr3	10716400	10721800
MpI2	chr3	10721800	10723000
MpH6	chr3	10723000	10724000
MpI2	chr3	10724000	10725200
MpH6	chr3	10725200	10728000
MpI2	chr3	10728000	10729000
MpI3	chr3	10729000	10729400
MpF2	chr3	10729400	10732400
MpF1	chr3	10732400	10733600
MpF2	chr3	10733600	10734400
MpF1	chr3	10734400	10734800
MpF2	chr3	10734800	10737400
MpF1	chr3	10737400	10739000
MpF2	chr3	10739000	10741800
MpF1	chr3	10741800	10744000
MpI1	chr3	10744000	10744600
MpF1	chr3	10744600	10748200
MpI1	chr3	10748200	10749200
MpF1	chr3	10749200	10749400
MpF2	chr3	10749400	10751600
MpF1	chr3	10751600	10755000
MpF2	chr3	10755000	10756000
MpF1	chr3	10756000	10756600
MpI1	chr3	10756600	10757400
MpH1	chr3	10757400	10757800
MpH2	chr3	10757800	10758800
MpH1	chr3	10758800	10760200
MpH2	chr3	10760200	10761000
MpH1	chr3	10761000	10762400
MpH2	chr3	10762400	10762800
MpH6	chr3	10762800	10763200
MpH2	chr3	10763200	10763600
MpH1	chr3	10763600	10764400
MpH2	chr3	10764400	10765400
MpH1	chr3	10765400	10765800
MpH2	chr3	10765800	10766800
MpH1	chr3	10766800	10768000
MpH2	chr3	10768000	10769200
MpH1	chr3	10769200	10769400
MpH2	chr3	10769400	10769600
MpH1	chr3	10769600	10770400
MpH2	chr3	10770400	10770800
MpI1	chr3	10770800	10771400
MpF1	chr3	10771400	10775000
MpF2	chr3	10775000	10777000
MpE1	chr3	10777000	10777800
MpE2	chr3	10777800	10778200
MpE4	chr3	10778200	10778400
MpE2	chr3	10778400	10779200
MpE4	chr3	10779200	10780000
MpE2	chr3	10780000	10782800
MpE4	chr3	10782800	10783000
MpI2	chr3	10783000	10783400
MpI3	chr3	10783400	10783600
MpF2	chr3	10783600	10783800
MpI2	chr3	10783800	10784000
MpF2	chr3	10784000	10784600
MpE1	chr3	10784600	10784800
MpE2	chr3	10784800	10785000
MpH2	chr3	10785000	10785400
MpH1	chr3	10785400	10787000
MpH2	chr3	10787000	10788800
MpH1	chr3	10788800	10789800
MpH2	chr3	10789800	10790400
MpH1	chr3	10790400	10793400
MpH2	chr3	10793400	10794000
MpH1	chr3	10794000	10797400
MpH2	chr3	10797400	10798800
MpH1	chr3	10798800	10799400
MpH2	chr3	10799400	10800000
MpH1	chr3	10800000	10802600
MpH2	chr3	10802600	10804000
MpH1	chr3	10804000	10805000
MpH2	chr3	10805000	10806000
MpH1	chr3	10806000	10808800
MpH2	chr3	10808800	10809200
MpH1	chr3	10809200	10809600
MpH2	chr3	10809600	10810800
MpH1	chr3	10810800	10811600
MpH2	chr3	10811600	10813000
MpH1	chr3	10813000	10814400
MpH2	chr3	10814400	10816600
MpH1	chr3	10816600	10817000
MpH2	chr3	10817000	10818000
MpH1	chr3	10818000	10818600
MpH2	chr3	10818600	10819600
MpH5	chr3	10819600	10820200
MpH2	chr3	10820200	10820400
MpH6	chr3	10820400	10820800
MpH2	chr3	10820800	10821000
MpH1	chr3	10821000	10821800
MpH2	chr3	10821800	10822400
MpH1	chr3	10822400	10822800
MpH2	chr3	10822800	10823600
MpH1	chr3	10823600	10823800
MpH2	chr3	10823800	10825000
MpH1	chr3	10825000	10828000
MpH2	chr3	10828000	10829800
MpH1	chr3	10829800	10830200
MpH2	chr3	10830200	10830400
MpH1	chr3	10830400	10831000
MpH2	chr3	10831000	10832600
MpH1	chr3	10832600	10834000
MpH2	chr3	10834000	10834200
MpH1	chr3	10834200	10837200
MpH2	chr3	10837200	10838200
MpH1	chr3	10838200	10839400
MpI1	chr3	10839400	10840200
MpF1	chr3	10840200	10841800
MpI1	chr3	10841800	10843000
MpF1	chr3	10843000	10846400
MpF2	chr3	10846400	10847800
MpI2	chr3	10847800	10849800
MpI3	chr3	10849800	10850000
MpF1	chr3	10850000	10855000
MpF2	chr3	10855000	10856400
MpF1	chr3	10856400	10858000
MpI1	chr3	10858000	10859200
MpI2	chr3	10859200	10861200
MpH6	chr3	10861200	10866600
MpH4	chr3	10866600	10869200
MpH6	chr3	10869200	10870800
MpI2	chr3	10870800	10873400
MpF2	chr3	10873400	10878000
MpE1	chr3	10878000	10878600
MpE4	chr3	10878600	10880000
MpE3	chr3	10880000	10880800
MpE2	chr3	10880800	10882400
MpE1	chr3	10882400	10883200
MpI3	chr3	10883200	10883600
MpI2	chr3	10883600	10886200
MpI3	chr3	10886200	10886400
MpI2	chr3	10886400	10887400
MpF2	chr3	10887400	10888000
MpE4	chr3	10888000	10888200
MpE1	chr3	10888200	10889200
MpF2	chr3	10889200	10891400
MpI2	chr3	10891400	10892000
MpF2	chr3	10892000	10892800
MpI2	chr3	10892800	10895000
MpE4	chr3	10895000	10895600
MpF2	chr3	10895600	10897000
MpI3	chr3	10897000	10897200
MpI2	chr3	10897200	10898800
MpE4	chr3	10898800	10901000
MpE3	chr3	10901000	10904000
MpE1	chr3	10904000	10904800
MpI3	chr3	10904800	10905000
MpI2	chr3	10905000	10907800
MpH6	chr3	10907800	10909200
MpI2	chr3	10909200	10911400
MpI3	chr3	10911400	10912200
MpI2	chr3	10912200	10913000
MpH6	chr3	10913000	10916000
MpH5	chr3	10916000	10916600
MpH3	chr3	10916600	10919200
MpH5	chr3	10919200	10919400
MpH6	chr3	10919400	10919800
MpI2	chr3	10919800	10921000
MpI3	chr3	10921000	10922000
MpI2	chr3	10922000	10924600
MpI3	chr3	10924600	10924800
MpE1	chr3	10924800	10925200
MpE2	chr3	10925200	10926400
MpE3	chr3	10926400	10929200
MpE4	chr3	10929200	10929600
MpI2	chr3	10929600	10932000
MpE1	chr3	10932000	10932200
MpE2	chr3	10932200	10932600
MpE3	chr3	10932600	10933400
MpE4	chr3	10933400	10933800
MpI3	chr3	10933800	10934000
MpE1	chr3	10934000	10936600
MpI3	chr3	10936600	10937000
MpI2	chr3	10937000	10938600
MpI3	chr3	10938600	10938800
MpF2	chr3	10938800	10939800
MpI3	chr3	10939800	10940000
MpE1	chr3	10940000	10940200
MpI3	chr3	10940200	10940600
MpE1	chr3	10940600	10940800
MpE2	chr3	10940800	10942200
MpE3	chr3	10942200	10944800
MpE4	chr3	10944800	10945200
MpI2	chr3	10945200	10949000
MpI3	chr3	10949000	10949200
MpE1	chr3	10949200	10950000
MpE3	chr3	10950000	10951000
MpE4	chr3	10951000	10952400
MpI2	chr3	10952400	10955000
MpH6	chr3	10955000	10955400
MpH4	chr3	10955400	10956200
MpH6	chr3	10956200	10961600
MpI2	chr3	10961600	10963800
MpF2	chr3	10963800	10964200
MpI3	chr3	10964200	10964800
MpF2	chr3	10964800	10965600
MpI2	chr3	10965600	10966200
MpF2	chr3	10966200	10967400
MpI2	chr3	10967400	10969400
MpF2	chr3	10969400	10973200
MpI2	chr3	10973200	10974400
MpH6	chr3	10974400	10977400
MpH4	chr3	10977400	10978000
MpH6	chr3	10978000	10980000
MpI2	chr3	10980000	10980400
MpI3	chr3	10980400	10980600
MpE1	chr3	10980600	10981800
MpE3	chr3	10981800	10989000
MpE4	chr3	10989000	10990200
MpF2	chr3	10990200	10990600
MpI3	chr3	10990600	10990800
MpF2	chr3	10990800	10992800
MpI2	chr3	10992800	10993200
MpF2	chr3	10993200	10994800
MpI2	chr3	10994800	11000400
MpI3	chr3	11000400	11000600
MpF2	chr3	11000600	11003600
MpI2	chr3	11003600	11005400
MpH6	chr3	11005400	11007200
MpI2	chr3	11007200	11008400
MpF2	chr3	11008400	11016000
MpI3	chr3	11016000	11016200
MpI2	chr3	11016200	11018400
MpF2	chr3	11018400	11021000
MpI2	chr3	11021000	11021800
MpF2	chr3	11021800	11023200
MpI2	chr3	11023200	11029000
MpI3	chr3	11029000	11029200
MpF2	chr3	11029200	11032400
MpI2	chr3	11032400	11033200
MpE2	chr3	11033200	11036000
MpE1	chr3	11036000	11036400
MpI3	chr3	11036400	11036600
MpF2	chr3	11036600	11037400
MpI3	chr3	11037400	11037800
MpI2	chr3	11037800	11039600
MpI3	chr3	11039600	11040200
MpI2	chr3	11040200	11043800
MpI3	chr3	11043800	11044000
MpF2	chr3	11044000	11050200
MpI3	chr3	11050200	11050400
MpI2	chr3	11050400	11051400
MpF2	chr3	11051400	11052200
MpI2	chr3	11052200	11052400
MpE4	chr3	11052400	11053000
MpE3	chr3	11053000	11054200
MpE2	chr3	11054200	11055400
MpE3	chr3	11055400	11056600
MpE1	chr3	11056600	11057400
MpI3	chr3	11057400	11057800
MpI2	chr3	11057800	11062000
MpI3	chr3	11062000	11062200
MpI2	chr3	11062200	11063000
MpF2	chr3	11063000	11065200
MpI2	chr3	11065200	11067000
MpH6	chr3	11067000	11068600
MpH4	chr3	11068600	11068800
MpH6	chr3	11068800	11069600
MpI2	chr3	11069600	11071000
MpH6	chr3	11071000	11071800
MpI2	chr3	11071800	11073400
MpF2	chr3	11073400	11074000
MpI3	chr3	11074000	11074400
MpE1	chr3	11074400	11074800
MpE2	chr3	11074800	11075200
MpE3	chr3	11075200	11078400
MpE2	chr3	11078400	11079600
MpE4	chr3	11079600	11080000
MpF2	chr3	11080000	11080200
MpI3	chr3	11080200	11080600
MpI2	chr3	11080600	11081000
MpH6	chr3	11081000	11083600
MpH5	chr3	11083600	11092000
MpH3	chr3	11092000	11092200
MpH4	chr3	11092200	11092400
MpH6	chr3	11092400	11093000
MpH4	chr3	11093000	11093400
MpH6	chr3	11093400	11094200
MpI2	chr3	11094200	11095400
MpH6	chr3	11095400	11096400
MpI2	chr3	11096400	11101400
MpI3	chr3	11101400	11101600
MpI2	chr3	11101600	11102800
MpI3	chr3	11102800	11103400
MpE1	chr3	11103400	11104000
MpE2	chr3	11104000	11108800
MpI2	chr3	11108800	11110600
MpH6	chr3	11110600	11111200
MpI2	chr3	11111200	11112600
MpF2	chr3	11112600	11117000
MpE4	chr3	11117000	11118200
MpF2	chr3	11118200	11122400
MpF1	chr3	11122400	11124400
MpF2	chr3	11124400	11127200
MpE4	chr3	11127200	11128600
MpE3	chr3	11128600	11129200
MpE1	chr3	11129200	11130000
MpI3	chr3	11130000	11130400
MpI2	chr3	11130400	11132200
MpI3	chr3	11132200	11132600
MpE1	chr3	11132600	11133800
MpE2	chr3	11133800	11134200
MpE4	chr3	11134200	11134400
MpI2	chr3	11134400	11135600
MpH6	chr3	11135600	11136000
MpH5	chr3	11136000	11136400
MpH6	chr3	11136400	11137800
MpH5	chr3	11137800	11138600
MpH4	chr3	11138600	11140200
MpH3	chr3	11140200	11140600
MpH5	chr3	11140600	11141200
MpH3	chr3	11141200	11144200
MpH4	chr3	11144200	11144800
MpH6	chr3	11144800	11147000
MpI2	chr3	11147000	11147400
MpI3	chr3	11147400	11147600
MpE1	chr3	11147600	11148400
MpE2	chr3	11148400	11151200
MpE4	chr3	11151200	11152000
MpI2	chr3	11152000	11155800
MpF2	chr3	11155800	11157000
MpI2	chr3	11157000	11158000
MpI3	chr3	11158000	11158600
MpE1	chr3	11158600	11159200
MpE2	chr3	11159200	11160200
MpE3	chr3	11160200	11161200
MpE4	chr3	11161200	11161400
MpI2	chr3	11161400	11163200
MpF2	chr3	11163200	11165200
MpI2	chr3	11165200	11165600
MpF2	chr3	11165600	11166000
MpI2	chr3	11166000	11170600
MpF2	chr3	11170600	11173200
MpI2	chr3	11173200	11174000
MpE4	chr3	11174000	11175000
MpF2	chr3	11175000	11176400
MpI2	chr3	11176400	11177600
MpF2	chr3	11177600	11178800
MpI3	chr3	11178800	11179200
MpI2	chr3	11179200	11180200
MpF2	chr3	11180200	11180800
MpE4	chr3	11180800	11181000
MpI2	chr3	11181000	11181600
MpF2	chr3	11181600	11183600
MpI2	chr3	11183600	11183800
MpI3	chr3	11183800	11184600
MpF2	chr3	11184600	11188000
MpI3	chr3	11188000	11188600
MpF2	chr3	11188600	11191600
MpE4	chr3	11191600	11192200
MpE3	chr3	11192200	11198400
MpE2	chr3	11198400	11198800
MpE1	chr3	11198800	11200200
MpI3	chr3	11200200	11200400
MpE1	chr3	11200400	11202000
MpE4	chr3	11202000	11203600
MpE2	chr3	11203600	11205800
MpE1	chr3	11205800	11206400
MpI3	chr3	11206400	11207000
MpI2	chr3	11207000	11210000
MpE2	chr3	11210000	11210400
MpE4	chr3	11210400	11211200
MpE3	chr3	11211200	11216800
MpE2	chr3	11216800	11217400
MpE1	chr3	11217400	11218000
MpI3	chr3	11218000	11218400
MpI2	chr3	11218400	11218800
MpH6	chr3	11218800	11220000
MpH5	chr3	11220000	11220600
MpH3	chr3	11220600	11221000
MpH4	chr3	11221000	11221800
MpH6	chr3	11221800	11223800
MpH3	chr3	11223800	11227000
MpH4	chr3	11227000	11228800
MpH6	chr3	11228800	11230200
MpH4	chr3	11230200	11230800
MpH6	chr3	11230800	11232800
MpI2	chr3	11232800	11234800
MpF2	chr3	11234800	11235200
MpI3	chr3	11235200	11235600
MpI2	chr3	11235600	11236200
MpI3	chr3	11236200	11236400
MpI2	chr3	11236400	11236600
MpI3	chr3	11236600	11236800
MpE1	chr3	11236800	11237200
MpE2	chr3	11237200	11239200
MpE3	chr3	11239200	11239600
MpE2	chr3	11239600	11240200
MpE3	chr3	11240200	11242000
MpE4	chr3	11242000	11242200
MpI3	chr3	11242200	11242600
MpE1	chr3	11242600	11244000
MpF2	chr3	11244000	11250200
MpI2	chr3	11250200	11251800
MpH6	chr3	11251800	11252400
MpI2	chr3	11252400	11254800
MpE4	chr3	11254800	11255200
MpE3	chr3	11255200	11255800
MpE2	chr3	11255800	11257600
MpI2	chr3	11257600	11261800
MpI3	chr3	11261800	11262000
MpI2	chr3	11262000	11264800
MpI3	chr3	11264800	11265000
MpI2	chr3	11265000	11266000
MpE4	chr3	11266000	11267600
MpE2	chr3	11267600	11268800
MpE3	chr3	11268800	11270800
MpE2	chr3	11270800	11272400
MpE1	chr3	11272400	11272800
MpI2	chr3	11272800	11285200
MpF2	chr3	11285200	11286400
MpI2	chr3	11286400	11286800
MpF2	chr3	11286800	11288600
MpI2	chr3	11288600	11291600
MpF2	chr3	11291600	11292600
MpI2	chr3	11292600	11296600
MpH6	chr3	11296600	11297000
MpH4	chr3	11297000	11297800
MpH6	chr3	11297800	11298200
MpH4	chr3	11298200	11298400
MpH6	chr3	11298400	11300600
MpH5	chr3	11300600	11301000
MpH6	chr3	11301000	11302400
MpI2	chr3	11302400	11303200
MpI3	chr3	11303200	11303400
MpE1	chr3	11303400	11304000
MpE2	chr3	11304000	11304200
MpE3	chr3	11304200	11305600
MpE4	chr3	11305600	11307000
MpE3	chr3	11307000	11312000
MpE1	chr3	11312000	11313000
MpI3	chr3	11313000	11313200
MpI2	chr3	11313200	11314000
MpI3	chr3	11314000	11314400
MpE1	chr3	11314400	11315400
MpE2	chr3	11315400	11316000
MpE3	chr3	11316000	11320000
MpE4	chr3	11320000	11320400
MpF2	chr3	11320400	11321200
MpE1	chr3	11321200	11322000
MpE3	chr3	11322000	11322200
MpE4	chr3	11322200	11324000
MpF2	chr3	11324000	11324600
MpI3	chr3	11324600	11324800
MpE1	chr3	11324800	11325800
MpE3	chr3	11325800	11329800
MpE4	chr3	11329800	11331600
MpF2	chr3	11331600	11332400
MpE4	chr3	11332400	11333000
MpF2	chr3	11333000	11334400
MpI2	chr3	11334400	11335400
MpH6	chr3	11335400	11335800
MpH4	chr3	11335800	11338000
MpH6	chr3	11338000	11339600
MpI2	chr3	11339600	11342200
MpI3	chr3	11342200	11343200
MpI2	chr3	11343200	11349800
MpI3	chr3	11349800	11350600
MpI2	chr3	11350600	11351000
MpI3	chr3	11351000	11351400
MpE1	chr3	11351400	11353400
MpE2	chr3	11353400	11354200
MpE1	chr3	11354200	11354600
MpE3	chr3	11354600	11362200
MpE2	chr3	11362200	11363200
MpE1	chr3	11363200	11363800
MpF2	chr3	11363800	11364400
MpI2	chr3	11364400	11364600
MpI3	chr3	11364600	11364800
MpI2	chr3	11364800	11367400
MpF2	chr3	11367400	11368400
MpI2	chr3	11368400	11369000
MpH6	chr3	11369000	11370200
MpI2	chr3	11370200	11372200
MpH6	chr3	11372200	11373600
MpH5	chr3	11373600	11375000
MpH2	chr3	11375000	11376000
MpH1	chr3	11376000	11377200
MpH2	chr3	11377200	11377800
MpH1	chr3	11377800	11379200
MpH2	chr3	11379200	11380200
MpI1	chr3	11380200	11380800
MpI2	chr3	11380800	11381000
MpF2	chr3	11381000	11383800
MpI3	chr3	11383800	11384000
MpI2	chr3	11384000	11384600
MpH6	chr3	11384600	11387000
MpH5	chr3	11387000	11388800
MpH2	chr3	11388800	11390600
MpH1	chr3	11390600	11391400
MpH2	chr3	11391400	11393000
MpH1	chr3	11393000	11395800
MpH2	chr3	11395800	11396400
MpH1	chr3	11396400	11400000
MpH2	chr3	11400000	11401600
MpH1	chr3	11401600	11402400
MpH2	chr3	11402400	11403400
MpH1	chr3	11403400	11405400
MpH2	chr3	11405400	11405600
MpH5	chr3	11405600	11407000
MpH6	chr3	11407000	11410400
MpH2	chr3	11410400	11411400
MpH5	chr3	11411400	11411600
MpH1	chr3	11411600	11412000
MpH5	chr3	11412000	11412400
MpH2	chr3	11412400	11414400
MpH1	chr3	11414400	11415000
MpH5	chr3	11415000	11415600
MpH6	chr3	11415600	11417800
MpH5	chr3	11417800	11418400
MpH6	chr3	11418400	11419000
MpH5	chr3	11419000	11419600
MpH6	chr3	11419600	11422400
MpH5	chr3	11422400	11423000
MpH1	chr3	11423000	11423400
MpH2	chr3	11423400	11425400
MpH1	chr3	11425400	11426600
MpH2	chr3	11426600	11427600
MpH5	chr3	11427600	11428800
MpH2	chr3	11428800	11429400
MpI1	chr3	11429400	11430000
MpF2	chr3	11430000	11431600
MpI2	chr3	11431600	11432000
MpH6	chr3	11432000	11434200
MpH2	chr3	11434200	11435000
MpH5	chr3	11435000	11436200
MpH6	chr3	11436200	11437400
MpI2	chr3	11437400	11438400
MpF2	chr3	11438400	11439200
MpI2	chr3	11439200	11440600
MpF2	chr3	11440600	11443800
MpE4	chr3	11443800	11444600
MpI2	chr3	11444600	11445200
MpI1	chr3	11445200	11448200
MpH2	chr3	11448200	11448400
MpH6	chr3	11448400	11449600
MpH5	chr3	11449600	11459200
MpH2	chr3	11459200	11459800
MpH1	chr3	11459800	11460200
MpH2	chr3	11460200	11460800
MpH6	chr3	11460800	11461200
MpI2	chr3	11461200	11463600
MpI3	chr3	11463600	11464000
MpI2	chr3	11464000	11465400
MpH6	chr3	11465400	11466000
MpI2	chr3	11466000	11469000
MpI3	chr3	11469000	11469400
MpF2	chr3	11469400	11471400
MpI2	chr3	11471400	11471800
MpH6	chr3	11471800	11472200
MpH2	chr3	11472200	11473600
MpH1	chr3	11473600	11474400
MpH2	chr3	11474400	11476600
MpH5	chr3	11476600	11483600
MpH2	chr3	11483600	11483800
MpH1	chr3	11483800	11488000
MpH2	chr3	11488000	11488600
MpH1	chr3	11488600	11489600
MpH2	chr3	11489600	11491000
MpH1	chr3	11491000	11491600
MpH2	chr3	11491600	11492800
MpH1	chr3	11492800	11495400
MpH2	chr3	11495400	11499800
MpH1	chr3	11499800	11500800
MpH2	chr3	11500800	11501000
MpH6	chr3	11501000	11501200
MpI2	chr3	11501200	11501800
MpF2	chr3	11501800	11503600
MpI2	chr3	11503600	11504400
MpH6	chr3	11504400	11507600
MpI2	chr3	11507600	11511000
MpH6	chr3	11511000	11512000
MpI2	chr3	11512000	11512800
MpH6	chr3	11512800	11513600
MpI2	chr3	11513600	11514000
MpI3	chr3	11514000	11514200
MpI2	chr3	11514200	11517200
MpI3	chr3	11517200	11517400
MpF2	chr3	11517400	11518800
MpI2	chr3	11518800	11519400
MpF2	chr3	11519400	11523000
MpI3	chr3	11523000	11523200
MpI2	chr3	11523200	11524400
MpI3	chr3	11524400	11524600
MpI2	chr3	11524600	11525200
MpF2	chr3	11525200	11527000
MpI3	chr3	11527000	11527200
MpI2	chr3	11527200	11529000
MpH6	chr3	11529000	11529800
MpH4	chr3	11529800	11531600
MpH6	chr3	11531600	11531800
MpH4	chr3	11531800	11533400
MpH6	chr3	11533400	11535400
MpI2	chr3	11535400	11537000
MpE4	chr3	11537000	11537800
MpE2	chr3	11537800	11539000
MpE1	chr3	11539000	11540600
MpI3	chr3	11540600	11541600
MpI2	chr3	11541600	11542400
MpH6	chr3	11542400	11543200
MpH4	chr3	11543200	11544000
MpH6	chr3	11544000	11544600
MpI2	chr3	11544600	11545200
MpE4	chr3	11545200	11545600
MpI2	chr3	11545600	11546400
MpH6	chr3	11546400	11549800
MpI2	chr3	11549800	11553400
MpI3	chr3	11553400	11553600
MpE1	chr3	11553600	11554800
MpE2	chr3	11554800	11555000
MpE1	chr3	11555000	11555600
MpI2	chr3	11555600	11556800
MpH6	chr3	11556800	11557800
MpI2	chr3	11557800	11559800
MpF2	chr3	11559800	11567200
MpI3	chr3	11567200	11567400
MpI2	chr3	11567400	11571600
MpF2	chr3	11571600	11572600
MpI2	chr3	11572600	11573400
MpE4	chr3	11573400	11574000
MpI2	chr3	11574000	11575000
MpE2	chr3	11575000	11575400
MpE1	chr3	11575400	11575600
MpI3	chr3	11575600	11575800
MpI2	chr3	11575800	11579400
MpF2	chr3	11579400	11581400
MpI3	chr3	11581400	11581600
MpI2	chr3	11581600	11581800
MpI3	chr3	11581800	11582800
MpI2	chr3	11582800	11586200
MpF2	chr3	11586200	11586600
MpI2	chr3	11586600	11587000
MpF2	chr3	11587000	11587400
MpI3	chr3	11587400	11587800
MpI2	chr3	11587800	11588400
MpF2	chr3	11588400	11588800
MpI2	chr3	11588800	11592600
MpF2	chr3	11592600	11595800
MpE4	chr3	11595800	11596000
MpF2	chr3	11596000	11598600
MpE4	chr3	11598600	11599000
MpF2	chr3	11599000	11601000
MpE4	chr3	11601000	11605200
MpF2	chr3	11605200	11607400
MpI3	chr3	11607400	11607600
MpI2	chr3	11607600	11608000
MpF2	chr3	11608000	11608800
MpI2	chr3	11608800	11609800
MpE4	chr3	11609800	11610200
MpE2	chr3	11610200	11611400
MpE3	chr3	11611400	11612600
MpE2	chr3	11612600	11614000
MpE3	chr3	11614000	11614400
MpE2	chr3	11614400	11616200
MpE1	chr3	11616200	11616800
MpI3	chr3	11616800	11617400
MpF2	chr3	11617400	11618600
MpE4	chr3	11618600	11618800
MpE3	chr3	11618800	11620000
MpE4	chr3	11620000	11620600
MpE3	chr3	11620600	11621400
MpE4	chr3	11621400	11621800
MpE3	chr3	11621800	11622200
MpE1	chr3	11622200	11625200
MpI3	chr3	11625200	11625400
MpI2	chr3	11625400	11626200
MpH6	chr3	11626200	11628400
MpH4	chr3	11628400	11630600
MpH6	chr3	11630600	11633800
MpH4	chr3	11633800	11636400
MpH6	chr3	11636400	11636800
MpI2	chr3	11636800	11638200
MpI3	chr3	11638200	11638400
MpI2	chr3	11638400	11639200
MpF2	chr3	11639200	11639600
MpE4	chr3	11639600	11640400
MpE3	chr3	11640400	11641200
MpE2	chr3	11641200	11643000
MpE1	chr3	11643000	11643600
MpI3	chr3	11643600	11644200
MpF2	chr3	11644200	11644600
MpI2	chr3	11644600	11645400
MpH6	chr3	11645400	11647800
MpH4	chr3	11647800	11648800
MpH6	chr3	11648800	11650200
MpI2	chr3	11650200	11651200
MpI3	chr3	11651200	11652000
MpE1	chr3	11652000	11652200
MpE2	chr3	11652200	11659600
MpI2	chr3	11659600	11662000
MpH6	chr3	11662000	11666400
MpI2	chr3	11666400	11669200
MpI3	chr3	11669200	11669400
MpF2	chr3	11669400	11672800
MpI3	chr3	11672800	11673000
MpI2	chr3	11673000	11674200
MpH6	chr3	11674200	11675200
MpI2	chr3	11675200	11676000
MpF2	chr3	11676000	11677400
MpI3	chr3	11677400	11677600
MpF2	chr3	11677600	11681200
MpI2	chr3	11681200	11682600
MpH6	chr3	11682600	11683600
MpI2	chr3	11683600	11686000
MpE4	chr3	11686000	11686200
MpE2	chr3	11686200	11686400
MpE4	chr3	11686400	11686600
MpE2	chr3	11686600	11688800
MpE1	chr3	11688800	11689200
MpI3	chr3	11689200	11689600
MpE1	chr3	11689600	11691400
MpE2	chr3	11691400	11692600
MpE1	chr3	11692600	11693200
MpI2	chr3	11693200	11693600
MpE4	chr3	11693600	11693800
MpI2	chr3	11693800	11694000
MpE4	chr3	11694000	11694200
MpE2	chr3	11694200	11696200
MpE3	chr3	11696200	11697400
MpE2	chr3	11697400	11699600
MpE1	chr3	11699600	11699800
MpI3	chr3	11699800	11700200
MpI2	chr3	11700200	11700600
MpF2	chr3	11700600	11701400
MpE1	chr3	11701400	11702000
MpE3	chr3	11702000	11702200
MpE4	chr3	11702200	11704000
MpE3	chr3	11704000	11706000
MpE2	chr3	11706000	11706400
MpE1	chr3	11706400	11707600
MpF2	chr3	11707600	11708400
MpE4	chr3	11708400	11709600
MpE3	chr3	11709600	11711800
MpE2	chr3	11711800	11714200
MpE1	chr3	11714200	11714600
MpI3	chr3	11714600	11715800
MpI2	chr3	11715800	11717400
MpH6	chr3	11717400	11720000
MpI2	chr3	11720000	11721400
MpF2	chr3	11721400	11728600
MpE4	chr3	11728600	11729800
MpE3	chr3	11729800	11733000
MpE2	chr3	11733000	11733200
MpE1	chr3	11733200	11733600
MpI3	chr3	11733600	11734600
MpI2	chr3	11734600	11735600
MpI3	chr3	11735600	11736000
MpE1	chr3	11736000	11737400
MpF2	chr3	11737400	11741200
MpE4	chr3	11741200	11741600
MpF2	chr3	11741600	11742200
MpI3	chr3	11742200	11743000
MpE1	chr3	11743000	11743200
MpI3	chr3	11743200	11743400
MpI2	chr3	11743400	11747200
MpH6	chr3	11747200	11747600
MpH4	chr3	11747600	11749000
MpH5	chr3	11749000	11749600
MpH4	chr3	11749600	11752800
MpH6	chr3	11752800	11753200
MpI2	chr3	11753200	11753600
MpI3	chr3	11753600	11754000
MpE1	chr3	11754000	11755000
MpE3	chr3	11755000	11760400
MpE4	chr3	11760400	11761400
MpI2	chr3	11761400	11762200
MpH6	chr3	11762200	11763200
MpI2	chr3	11763200	11764000
MpI3	chr3	11764000	11764400
MpE1	chr3	11764400	11765400
MpE3	chr3	11765400	11767800
MpE4	chr3	11767800	11768200
MpE1	chr3	11768200	11769600
MpE3	chr3	11769600	11787000
MpE4	chr3	11787000	11787600
MpI2	chr3	11787600	11790000
MpE1	chr3	11790000	11790200
MpI3	chr3	11790200	11790400
MpE1	chr3	11790400	11791200
MpE3	chr3	11791200	11795000
MpE4	chr3	11795000	11795400
MpE1	chr3	11795400	11796200
MpE2	chr3	11796200	11797400
MpE1	chr3	11797400	11798800
MpE3	chr3	11798800	11800400
MpE2	chr3	11800400	11802200
MpE1	chr3	11802200	11802600
MpI3	chr3	11802600	11802800
MpI2	chr3	11802800	11804400
MpH6	chr3	11804400	11805200
MpH4	chr3	11805200	11806800
MpH6	chr3	11806800	11807200
MpI2	chr3	11807200	11809600
MpE4	chr3	11809600	11812400
MpE1	chr3	11812400	11813600
MpI2	chr3	11813600	11814000
MpI3	chr3	11814000	11814200
MpE1	chr3	11814200	11816400
MpI3	chr3	11816400	11816600
MpI2	chr3	11816600	11819000
MpH6	chr3	11819000	11819600
MpI2	chr3	11819600	11821200
MpI3	chr3	11821200	11821600
MpE1	chr3	11821600	11822600
MpE3	chr3	11822600	11826000
MpE4	chr3	11826000	11826600
MpI2	chr3	11826600	11829800
MpH6	chr3	11829800	11831000
MpH3	chr3	11831000	11831600
MpH4	chr3	11831600	11835800
MpH6	chr3	11835800	11836800
MpI2	chr3	11836800	11840200
MpH6	chr3	11840200	11842200
MpI2	chr3	11842200	11845200
MpE2	chr3	11845200	11847200
MpI2	chr3	11847200	11852400
MpH6	chr3	11852400	11853000
MpI2	chr3	11853000	11861000
MpF2	chr3	11861000	11862400
MpI2	chr3	11862400	11866600
MpH6	chr3	11866600	11872000
MpI2	chr3	11872000	11878400
MpH6	chr3	11878400	11879400
MpH5	chr3	11879400	11881000
MpH6	chr3	11881000	11882600
MpH5	chr3	11882600	11883200
MpH3	chr3	11883200	11883400
MpH5	chr3	11883400	11883600
MpH4	chr3	11883600	11887800
MpH3	chr3	11887800	11888800
MpH4	chr3	11888800	11890800
MpH3	chr3	11890800	11891800
MpH4	chr3	11891800	11892800
MpH6	chr3	11892800	11893400
MpI2	chr3	11893400	11895400
MpE4	chr3	11895400	11895600
MpE3	chr3	11895600	11899600
MpE1	chr3	11899600	11900600
MpI3	chr3	11900600	11900800
MpI2	chr3	11900800	11902200
MpI3	chr3	11902200	11902600
MpI2	chr3	11902600	11904200
MpH6	chr3	11904200	11907400
MpH4	chr3	11907400	11908000
MpH6	chr3	11908000	11913600
MpI2	chr3	11913600	11915800
MpE4	chr3	11915800	11917800
MpE3	chr3	11917800	11918000
MpE4	chr3	11918000	11918400
MpE1	chr3	11918400	11919800
MpI3	chr3	11919800	11920400
MpF2	chr3	11920400	11921000
MpI2	chr3	11921000	11921400
MpF2	chr3	11921400	11923000
MpI2	chr3	11923000	11924400
MpF2	chr3	11924400	11924600
MpE1	chr3	11924600	11925400
MpE3	chr3	11925400	11926600
MpE4	chr3	11926600	11928000
MpI2	chr3	11928000	11928400
MpF2	chr3	11928400	11933400
MpI2	chr3	11933400	11934800
MpF2	chr3	11934800	11937000
MpI2	chr3	11937000	11938200
MpI3	chr3	11938200	11938600
MpI2	chr3	11938600	11938800
MpH6	chr3	11938800	11943000
MpH4	chr3	11943000	11943800
MpH3	chr3	11943800	11945200
MpH5	chr3	11945200	11948200
MpH3	chr3	11948200	11949000
MpH5	chr3	11949000	11949800
MpH2	chr3	11949800	11951200
MpH1	chr3	11951200	11952200
MpH2	chr3	11952200	11952600
MpH5	chr3	11952600	11955600
MpH3	chr3	11955600	11956400
MpH4	chr3	11956400	11959000
MpH6	chr3	11959000	11960800
MpI2	chr3	11960800	11961400
MpI3	chr3	11961400	11961800
MpI2	chr3	11961800	11962200
MpF2	chr3	11962200	11964000
MpI2	chr3	11964000	11964600
MpI3	chr3	11964600	11964800
MpF2	chr3	11964800	11966200
MpI2	chr3	11966200	11968000
MpH6	chr3	11968000	11969800
MpI2	chr3	11969800	11971200
MpI1	chr3	11971200	11971400
MpF1	chr3	11971400	11971600
MpF2	chr3	11971600	11973800
MpI3	chr3	11973800	11974000
MpI2	chr3	11974000	11974800
MpF2	chr3	11974800	11977400
MpI2	chr3	11977400	11978000
MpI3	chr3	11978000	11978200
MpI2	chr3	11978200	11979000
MpF2	chr3	11979000	11981200
MpI2	chr3	11981200	11981600
MpH6	chr3	11981600	11984600
MpH4	chr3	11984600	11989200
MpH6	chr3	11989200	11989600
MpI2	chr3	11989600	11993000
MpI3	chr3	11993000	11993400
MpE1	chr3	11993400	11994400
MpE3	chr3	11994400	12000400
MpE4	chr3	12000400	12001800
MpE3	chr3	12001800	12005200
MpE4	chr3	12005200	12005400
MpI2	chr3	12005400	12005800
MpI3	chr3	12005800	12006000
MpF2	chr3	12006000	12006600
MpI2	chr3	12006600	12008000
MpH6	chr3	12008000	12008600
MpI2	chr3	12008600	12009200
MpF2	chr3	12009200	12014200
MpF1	chr3	12014200	12014400
MpI1	chr3	12014400	12014800
MpF1	chr3	12014800	12016200
MpF2	chr3	12016200	12018400
MpI3	chr3	12018400	12018800
MpF2	chr3	12018800	12022200
MpF1	chr3	12022200	12022400
MpI1	chr3	12022400	12022600
MpF1	chr3	12022600	12023400
MpI1	chr3	12023400	12023600
MpI2	chr3	12023600	12024600
MpH6	chr3	12024600	12028400
MpI2	chr3	12028400	12029800
MpE4	chr3	12029800	12030600
MpE2	chr3	12030600	12031000
MpE3	chr3	12031000	12032200
MpE4	chr3	12032200	12035400
MpE1	chr3	12035400	12036400
MpI3	chr3	12036400	12036600
MpI2	chr3	12036600	12036800
MpH6	chr3	12036800	12038600
MpH5	chr3	12038600	12041000
MpH6	chr3	12041000	12041800
MpI2	chr3	12041800	12045000
MpI3	chr3	12045000	12045200
MpI2	chr3	12045200	12050000
MpI3	chr3	12050000	12050600
MpI2	chr3	12050600	12051400
MpH6	chr3	12051400	12052000
MpI2	chr3	12052000	12055800
MpI3	chr3	12055800	12056200
MpE2	chr3	12056200	12059400
MpE4	chr3	12059400	12060000
MpI2	chr3	12060000	12063200
MpH6	chr3	12063200	12069000
MpI2	chr3	12069000	12071800
MpF2	chr3	12071800	12073000
MpI2	chr3	12073000	12073800
MpF2	chr3	12073800	12076400
MpE4	chr3	12076400	12078200
MpF2	chr3	12078200	12080600
MpI2	chr3	12080600	12081800
MpH6	chr3	12081800	12083000
MpH4	chr3	12083000	12084600
MpH6	chr3	12084600	12085800
MpH4	chr3	12085800	12086400
MpH6	chr3	12086400	12087600
MpI2	chr3	12087600	12090000
MpE2	chr3	12090000	12091800
MpE1	chr3	12091800	12092000
MpI3	chr3	12092000	12092400
MpF2	chr3	12092400	12095000
MpI3	chr3	12095000	12095600
MpI2	chr3	12095600	12096000
MpH6	chr3	12096000	12096800
MpH5	chr3	12096800	12097600
MpH4	chr3	12097600	12100600
MpH6	chr3	12100600	12101200
MpH4	chr3	12101200	12101600
MpH6	chr3	12101600	12104200
MpI2	chr3	12104200	12105400
MpI3	chr3	12105400	12105600
MpE1	chr3	12105600	12106000
MpE2	chr3	12106000	12108400
MpE1	chr3	12108400	12108600
MpI3	chr3	12108600	12109200
MpE1	chr3	12109200	12109600
MpE2	chr3	12109600	12110000
MpE3	chr3	12110000	12113200
MpE2	chr3	12113200	12113600
MpE4	chr3	12113600	12114200
MpI2	chr3	12114200	12116000
MpH6	chr3	12116000	12121600
MpI2	chr3	12121600	12124400
MpI3	chr3	12124400	12125200
MpE1	chr3	12125200	12125600
MpE3	chr3	12125600	12127000
MpE2	chr3	12127000	12131600
MpE3	chr3	12131600	12132800
MpE2	chr3	12132800	12134200
MpE3	chr3	12134200	12134600
MpE2	chr3	12134600	12136000
MpI2	chr3	12136000	12139600
MpH6	chr3	12139600	12141400
MpH4	chr3	12141400	12142600
MpH6	chr3	12142600	12144000
MpH4	chr3	12144000	12145600
MpH3	chr3	12145600	12146200
MpH4	chr3	12146200	12146800
MpH6	chr3	12146800	12149000
MpI2	chr3	12149000	12149200
MpI3	chr3	12149200	12149600
MpI2	chr3	12149600	12158600
MpE4	chr3	12158600	12158800
MpE2	chr3	12158800	12161000
MpI2	chr3	12161000	12166600
MpF2	chr3	12166600	12168000
MpI2	chr3	12168000	12169800
MpH6	chr3	12169800	12170400
MpI2	chr3	12170400	12176000
MpF2	chr3	12176000	12179200
MpI2	chr3	12179200	12179800
MpE4	chr3	12179800	12180000
MpE2	chr3	12180000	12180800
MpE4	chr3	12180800	12181000
MpE3	chr3	12181000	12182800
MpE2	chr3	12182800	12183000
MpE1	chr3	12183000	12183600
MpI3	chr3	12183600	12184000
MpE1	chr3	12184000	12185600
MpE3	chr3	12185600	12186200
MpE4	chr3	12186200	12186600
MpE3	chr3	12186600	12188600
MpE4	chr3	12188600	12191200
MpF2	chr3	12191200	12192400
MpI2	chr3	12192400	12193600
MpF2	chr3	12193600	12198000
MpI3	chr3	12198000	12198200
MpI2	chr3	12198200	12198600
MpH6	chr3	12198600	12199800
MpH5	chr3	12199800	12202400
MpH6	chr3	12202400	12203200
MpH4	chr3	12203200	12206000
MpH6	chr3	12206000	12206800
MpI2	chr3	12206800	12207200
MpI3	chr3	12207200	12207400
MpE1	chr3	12207400	12208200
MpE3	chr3	12208200	12211200
MpE2	chr3	12211200	12211800
MpI2	chr3	12211800	12218400
MpI3	chr3	12218400	12218800
MpI2	chr3	12218800	12219000
MpE4	chr3	12219000	12219200
MpF2	chr3	12219200	12219400
MpE4	chr3	12219400	12220400
MpE2	chr3	12220400	12222600
MpE1	chr3	12222600	12223000
MpI3	chr3	12223000	12223600
MpI2	chr3	12223600	12227800
MpI3	chr3	12227800	12228000
MpE1	chr3	12228000	12229000
MpE3	chr3	12229000	12231200
MpE4	chr3	12231200	12232600
MpI2	chr3	12232600	12232800
MpF2	chr3	12232800	12238600
MpE1	chr3	12238600	12238800
MpE2	chr3	12238800	12239400
MpE1	chr3	12239400	12240800
MpE2	chr3	12240800	12244400
MpE1	chr3	12244400	12245400
MpI3	chr3	12245400	12245600
MpI2	chr3	12245600	12249200
MpI3	chr3	12249200	12249400
MpI2	chr3	12249400	12252200
MpF2	chr3	12252200	12253400
MpI2	chr3	12253400	12254600
MpH6	chr3	12254600	12256800
MpI2	chr3	12256800	12257800
MpE4	chr3	12257800	12259000
MpE3	chr3	12259000	12260800
MpE2	chr3	12260800	12261400
MpE1	chr3	12261400	12261800
MpI3	chr3	12261800	12262600
MpI2	chr3	12262600	12263000
MpH6	chr3	12263000	12263400
MpH5	chr3	12263400	12272600
MpH6	chr3	12272600	12274800
MpI2	chr3	12274800	12275800
MpI3	chr3	12275800	12276000
MpI2	chr3	12276000	12277000
MpF2	chr3	12277000	12277200
MpE1	chr3	12277200	12277400
MpI2	chr3	12277400	12277800
MpI3	chr3	12277800	12278200
MpE1	chr3	12278200	12278600
MpI3	chr3	12278600	12279000
MpE1	chr3	12279000	12279400
MpE3	chr3	12279400	12282200
MpE2	chr3	12282200	12283000
MpE3	chr3	12283000	12289200
MpE2	chr3	12289200	12290600
MpE3	chr3	12290600	12296400
MpE2	chr3	12296400	12297000
MpE3	chr3	12297000	12297200
MpE2	chr3	12297200	12298600
MpE3	chr3	12298600	12301200
MpE2	chr3	12301200	12301600
MpE4	chr3	12301600	12303000
MpI2	chr3	12303000	12303800
MpH6	chr3	12303800	12306600
MpH4	chr3	12306600	12309600
MpH3	chr3	12309600	12310800
MpH4	chr3	12310800	12317200
MpH6	chr3	12317200	12319000
MpH4	chr3	12319000	12322200
MpH6	chr3	12322200	12322600
MpI2	chr3	12322600	12323000
MpE4	chr3	12323000	12323600
MpE3	chr3	12323600	12327200
MpE2	chr3	12327200	12328400
MpE1	chr3	12328400	12329200
MpI2	chr3	12329200	12332400
MpI3	chr3	12332400	12333000
MpI2	chr3	12333000	12335000
MpH6	chr3	12335000	12335800
MpH4	chr3	12335800	12339200
MpH3	chr3	12339200	12340800
MpH4	chr3	12340800	12341200
MpH6	chr3	12341200	12342200
MpH4	chr3	12342200	12346800
MpH6	chr3	12346800	12348400
MpI2	chr3	12348400	12348800
MpI3	chr3	12348800	12349000
MpE1	chr3	12349000	12350200
MpE3	chr3	12350200	12354400
MpE4	chr3	12354400	12355400
MpI3	chr3	12355400	12355600
MpI2	chr3	12355600	12355800
MpH6	chr3	12355800	12356000
MpH4	chr3	12356000	12356400
MpH3	chr3	12356400	12358200
MpH5	chr3	12358200	12359800
MpH3	chr3	12359800	12360200
MpH4	chr3	12360200	12365200
MpH3	chr3	12365200	12366800
MpH4	chr3	12366800	12368400
MpH3	chr3	12368400	12369200
MpH4	chr3	12369200	12370200
MpH3	chr3	12370200	12370400
MpH5	chr3	12370400	12372200
MpH3	chr3	12372200	12372600
MpH5	chr3	12372600	12374400
MpH6	chr3	12374400	12375400
MpI2	chr3	12375400	12376000
MpE4	chr3	12376000	12377600
MpE3	chr3	12377600	12381400
MpE1	chr3	12381400	12383000
MpI3	chr3	12383000	12383200
MpI2	chr3	12383200	12384200
MpH6	chr3	12384200	12385800
MpH5	chr3	12385800	12386800
MpH6	chr3	12386800	12387400
MpI2	chr3	12387400	12388200
MpE4	chr3	12388200	12389400
MpE2	chr3	12389400	12392400
MpE1	chr3	12392400	12392800
MpI3	chr3	12392800	12393200
MpI2	chr3	12393200	12393600
MpI3	chr3	12393600	12393800
MpI2	chr3	12393800	12398200
MpF2	chr3	12398200	12399000
MpI2	chr3	12399000	12401400
MpF2	chr3	12401400	12404000
MpI2	chr3	12404000	12409400
MpF2	chr3	12409400	12411600
MpI2	chr3	12411600	12416400
MpF2	chr3	12416400	12417800
MpI2	chr3	12417800	12421400
MpH6	chr3	12421400	12422600
MpH4	chr3	12422600	12423000
MpH3	chr3	12423000	12423400
MpH5	chr3	12423400	12427400
MpH6	chr3	12427400	12429400
MpH4	chr3	12429400	12429800
MpH6	chr3	12429800	12430200
MpI2	chr3	12430200	12433600
MpH6	chr3	12433600	12435800
MpI2	chr3	12435800	12436200
MpF2	chr3	12436200	12437200
MpF1	chr3	12437200	12437800
MpI1	chr3	12437800	12438000
MpH2	chr3	12438000	12439400
MpH1	chr3	12439400	12440400
MpH2	chr3	12440400	12441000
MpH1	chr3	12441000	12442800
MpH2	chr3	12442800	12443400
MpH1	chr3	12443400	12445000
MpH2	chr3	12445000	12445600
MpH1	chr3	12445600	12452400
MpH2	chr3	12452400	12453000
MpH1	chr3	12453000	12453600
MpH2	chr3	12453600	12454200
MpH1	chr3	12454200	12456200
MpH2	chr3	12456200	12457600
MpI1	chr3	12457600	12458000
MpH1	chr3	12458000	12458800
MpH2	chr3	12458800	12459200
MpI1	chr3	12459200	12460200
MpF1	chr3	12460200	12462200
MpI1	chr3	12462200	12462800
MpF1	chr3	12462800	12464800
MpI1	chr3	12464800	12465200
MpF1	chr3	12465200	12470800
MpI1	chr3	12470800	12471600
MpF1	chr3	12471600	12474000
MpI1	chr3	12474000	12474400
MpH2	chr3	12474400	12475600
MpH1	chr3	12475600	12475800
MpH2	chr3	12475800	12476200
MpH1	chr3	12476200	12477000
MpH2	chr3	12477000	12478000
MpH1	chr3	12478000	12480000
MpI1	chr3	12480000	12481200
MpH1	chr3	12481200	12484000
MpH2	chr3	12484000	12484800
MpH1	chr3	12484800	12486000
MpI1	chr3	12486000	12486800
MpI2	chr3	12486800	12487000
MpF2	chr3	12487000	12487800
MpF1	chr3	12487800	12488400
MpF2	chr3	12488400	12490800
MpI1	chr3	12490800	12493000
MpH2	chr3	12493000	12494400
MpH1	chr3	12494400	12495600
MpH2	chr3	12495600	12496400
MpH5	chr3	12496400	12497400
MpH6	chr3	12497400	12498400
MpH5	chr3	12498400	12499200
MpH2	chr3	12499200	12499400
MpH1	chr3	12499400	12501000
MpH2	chr3	12501000	12502200
MpH1	chr3	12502200	12502400
MpH2	chr3	12502400	12502600
MpI1	chr3	12502600	12503000
MpH1	chr3	12503000	12503200
MpH2	chr3	12503200	12504400
MpH1	chr3	12504400	12505000
MpH2	chr3	12505000	12506600
MpH1	chr3	12506600	12509200
MpH2	chr3	12509200	12510400
MpH1	chr3	12510400	12511600
MpH2	chr3	12511600	12512800
MpH1	chr3	12512800	12520400
MpH2	chr3	12520400	12520800
MpH1	chr3	12520800	12521200
MpH2	chr3	12521200	12522000
MpH1	chr3	12522000	12522400
MpH2	chr3	12522400	12523400
MpH1	chr3	12523400	12524400
MpH2	chr3	12524400	12526200
MpH1	chr3	12526200	12527400
MpH2	chr3	12527400	12529400
MpH1	chr3	12529400	12531600
MpI1	chr3	12531600	12532600
MpF1	chr3	12532600	12534200
MpI1	chr3	12534200	12534800
MpH2	chr3	12534800	12536600
MpH6	chr3	12536600	12538000
MpI1	chr3	12538000	12538200
MpI2	chr3	12538200	12538400
MpI1	chr3	12538400	12539600
MpH2	chr3	12539600	12539800
MpH1	chr3	12539800	12541600
MpH2	chr3	12541600	12542400
MpH1	chr3	12542400	12542800
MpH2	chr3	12542800	12544200
MpH1	chr3	12544200	12545800
MpH2	chr3	12545800	12546000
MpH1	chr3	12546000	12546200
MpH2	chr3	12546200	12546400
MpH1	chr3	12546400	12547000
MpH2	chr3	12547000	12548200
MpH1	chr3	12548200	12553800
MpH2	chr3	12553800	12554400
MpH1	chr3	12554400	12554600
MpH2	chr3	12554600	12555200
MpH1	chr3	12555200	12562400
MpH2	chr3	12562400	12562800
MpH1	chr3	12562800	12564400
MpH2	chr3	12564400	12565600
MpH1	chr3	12565600	12571600
MpH2	chr3	12571600	12573400
MpH1	chr3	12573400	12574200
MpH2	chr3	12574200	12576400
MpI1	chr3	12576400	12577200
MpF1	chr3	12577200	12578200
MpF2	chr3	12578200	12584400
MpI2	chr3	12584400	12585800
MpF2	chr3	12585800	12587800
MpF1	chr3	12587800	12589200
MpI1	chr3	12589200	12590400
MpF1	chr3	12590400	12592400
MpF2	chr3	12592400	12596000
MpI2	chr3	12596000	12597200
MpI3	chr3	12597200	12597600
MpE1	chr3	12597600	12598000
MpE4	chr3	12598000	12598600
MpE3	chr3	12598600	12602400
MpE4	chr3	12602400	12603600
MpF2	chr3	12603600	12604000
MpI3	chr3	12604000	12604400
MpE1	chr3	12604400	12605400
MpE3	chr3	12605400	12608400
MpE4	chr3	12608400	12608600
MpE1	chr3	12608600	12609400
MpF2	chr3	12609400	12610600
MpI3	chr3	12610600	12611200
MpI2	chr3	12611200	12614200
MpE2	chr3	12614200	12615400
MpE3	chr3	12615400	12617200
MpE2	chr3	12617200	12617400
MpE1	chr3	12617400	12618000
MpI3	chr3	12618000	12618200
MpF2	chr3	12618200	12618600
MpI2	chr3	12618600	12621400
MpI3	chr3	12621400	12621600
MpE1	chr3	12621600	12622400
MpE3	chr3	12622400	12623000
MpE2	chr3	12623000	12623400
MpE3	chr3	12623400	12629200
MpE2	chr3	12629200	12629400
MpE4	chr3	12629400	12630000
MpI2	chr3	12630000	12631000
MpH6	chr3	12631000	12631800
MpH4	chr3	12631800	12638200
MpH6	chr3	12638200	12639400
MpI2	chr3	12639400	12639600
MpE4	chr3	12639600	12641800
MpE1	chr3	12641800	12644000
MpF2	chr3	12644000	12646400
MpI3	chr3	12646400	12646600
MpI2	chr3	12646600	12651000
MpF2	chr3	12651000	12653200
MpI2	chr3	12653200	12653800
MpI3	chr3	12653800	12654000
MpI2	chr3	12654000	12658000
MpI3	chr3	12658000	12658200
MpE1	chr3	12658200	12659200
MpE3	chr3	12659200	12664600
MpE4	chr3	12664600	12666200
MpI2	chr3	12666200	12666600
MpH6	chr3	12666600	12666800
MpH4	chr3	12666800	12671600
MpH6	chr3	12671600	12672400
MpI2	chr3	12672400	12672600
MpI3	chr3	12672600	12673200
MpE1	chr3	12673200	12674600
MpE3	chr3	12674600	12676400
MpE4	chr3	12676400	12677200
MpF2	chr3	12677200	12678400
MpI2	chr3	12678400	12682200
MpI3	chr3	12682200	12682600
MpI2	chr3	12682600	12683200
MpI3	chr3	12683200	12683400
MpF2	chr3	12683400	12685000
MpI2	chr3	12685000	12689200
MpI3	chr3	12689200	12689800
MpI2	chr3	12689800	12691200
MpF2	chr3	12691200	12696000
MpI2	chr3	12696000	12700800
MpF2	chr3	12700800	12709000
MpI2	chr3	12709000	12709200
MpE4	chr3	12709200	12710400
MpE3	chr3	12710400	12712200
MpE2	chr3	12712200	12714400
MpE1	chr3	12714400	12715000
MpI3	chr3	12715000	12715600
MpE1	chr3	12715600	12717000
MpE3	chr3	12717000	12719800
MpE4	chr3	12719800	12720800
MpE2	chr3	12720800	12722000
MpE3	chr3	12722000	12724800
MpE1	chr3	12724800	12725800
MpI3	chr3	12725800	12726000
MpI2	chr3	12726000	12727400
MpF2	chr3	12727400	12728000
MpE1	chr3	12728000	12729200
MpE3	chr3	12729200	12732000
MpE4	chr3	12732000	12732400
MpE1	chr3	12732400	12732600
MpF2	chr3	12732600	12733400
MpE1	chr3	12733400	12734200
MpE2	chr3	12734200	12735800
MpE4	chr3	12735800	12736200
MpI3	chr3	12736200	12736600
MpI2	chr3	12736600	12737800
MpF2	chr3	12737800	12739800
MpI2	chr3	12739800	12740200
MpF2	chr3	12740200	12740400
MpI2	chr3	12740400	12740800
MpI3	chr3	12740800	12741200
MpF2	chr3	12741200	12743000
MpI3	chr3	12743000	12743400
MpI2	chr3	12743400	12747800
MpE2	chr3	12747800	12750600
MpE1	chr3	12750600	12751400
MpI3	chr3	12751400	12751600
MpI2	chr3	12751600	12752400
MpI3	chr3	12752400	12752600
MpE1	chr3	12752600	12755200
MpF2	chr3	12755200	12758400
MpI2	chr3	12758400	12760800
MpF2	chr3	12760800	12762000
MpI3	chr3	12762000	12762600
MpE1	chr3	12762600	12763200
MpE2	chr3	12763200	12763800
MpE3	chr3	12763800	12765400
MpE4	chr3	12765400	12766400
MpI3	chr3	12766400	12766800
MpI2	chr3	12766800	12768800
MpF2	chr3	12768800	12769200
MpI3	chr3	12769200	12769600
MpI2	chr3	12769600	12770200
MpH6	chr3	12770200	12770800
MpI2	chr3	12770800	12771600
MpI3	chr3	12771600	12771800
MpI2	chr3	12771800	12774000
MpH6	chr3	12774000	12774400
MpI2	chr3	12774400	12777000
MpF2	chr3	12777000	12778600
MpI2	chr3	12778600	12778800
MpH6	chr3	12778800	12779200
MpH5	chr3	12779200	12779800
MpH6	chr3	12779800	12781400
MpI2	chr3	12781400	12782200
MpI3	chr3	12782200	12783000
MpI2	chr3	12783000	12783400
MpI3	chr3	12783400	12783600
MpI2	chr3	12783600	12785000
MpH6	chr3	12785000	12786000
MpI2	chr3	12786000	12786400
MpF2	chr3	12786400	12787600
MpF1	chr3	12787600	12788200
MpF2	chr3	12788200	12790200
MpI3	chr3	12790200	12790600
MpF2	chr3	12790600	12793000
MpF1	chr3	12793000	12798800
MpI1	chr3	12798800	12800000
MpH1	chr3	12800000	12800400
MpH2	chr3	12800400	12802400
MpH1	chr3	12802400	12802800
MpI1	chr3	12802800	12804400
MpH2	chr3	12804400	12808200
MpI1	chr3	12808200	12808600
MpI3	chr3	12808600	12808800
MpI1	chr3	12808800	12809600
MpH6	chr3	12809600	12810400
MpI1	chr3	12810400	12811000
MpF1	chr3	12811000	12813800
MpI1	chr3	12813800	12814800
MpF1	chr3	12814800	12816600
MpF2	chr3	12816600	12824600
MpI3	chr3	12824600	12825200
MpF2	chr3	12825200	12827800
MpI3	chr3	12827800	12828400
MpF2	chr3	12828400	12831600
MpE4	chr3	12831600	12832800
MpF2	chr3	12832800	12837400
MpE4	chr3	12837400	12838200
MpI2	chr3	12838200	12839800
MpH6	chr3	12839800	12840400
MpI2	chr3	12840400	12841600
MpF2	chr3	12841600	12845000
MpI2	chr3	12845000	12847400
MpI3	chr3	12847400	12847600
MpF2	chr3	12847600	12851400
MpI3	chr3	12851400	12852200
MpI2	chr3	12852200	12853200
MpH6	chr3	12853200	12855000
MpI2	chr3	12855000	12855600
MpH6	chr3	12855600	12858000
MpI2	chr3	12858000	12858800
MpI1	chr3	12858800	12859000
MpF1	chr3	12859000	12860000
MpI1	chr3	12860000	12861000
MpF1	chr3	12861000	12864400
MpF2	chr3	12864400	12866000
MpI2	chr3	12866000	12867400
MpH6	chr3	12867400	12871200
MpH5	chr3	12871200	12872400
MpH2	chr3	12872400	12874000
MpH6	chr3	12874000	12875400
MpH5	chr3	12875400	12877600
MpH2	chr3	12877600	12879000
MpH1	chr3	12879000	12879600
MpH5	chr3	12879600	12887800
MpH2	chr3	12887800	12888600
MpI1	chr3	12888600	12890000
MpI2	chr3	12890000	12890600
MpH6	chr3	12890600	12897600
MpI2	chr3	12897600	12899000
MpH6	chr3	12899000	12905200
MpI2	chr3	12905200	12907000
MpF2	chr3	12907000	12908000
MpF1	chr3	12908000	12908600
MpF2	chr3	12908600	12910800
MpI2	chr3	12910800	12911400
MpI1	chr3	12911400	12914800
MpI2	chr3	12914800	12916600
MpH6	chr3	12916600	12917200
MpH2	chr3	12917200	12917400
MpI1	chr3	12917400	12918200
MpF1	chr3	12918200	12918800
MpF2	chr3	12918800	12922600
MpF1	chr3	12922600	12922800
MpI1	chr3	12922800	12923000
MpI2	chr3	12923000	12924600
MpH6	chr3	12924600	12926000
MpH2	chr3	12926000	12927000
MpH1	chr3	12927000	12928200
MpH2	chr3	12928200	12928800
MpH1	chr3	12928800	12929200
MpH2	chr3	12929200	12929600
MpH1	chr3	12929600	12930400
MpI1	chr3	12930400	12931800
MpI2	chr3	12931800	12932800
MpH6	chr3	12932800	12933200
MpI2	chr3	12933200	12933800
MpI1	chr3	12933800	12934200
MpF1	chr3	12934200	12942600
MpF2	chr3	12942600	12943800
MpI3	chr3	12943800	12944200
MpI2	chr3	12944200	12944800
MpH6	chr3	12944800	12945400
MpI2	chr3	12945400	12949800
MpF2	chr3	12949800	12950800
MpE1	chr3	12950800	12952000
MpE2	chr3	12952000	12955000
MpE1	chr3	12955000	12955200
MpE2	chr3	12955200	12955800
MpE1	chr3	12955800	12956400
MpF2	chr3	12956400	12958000
MpI3	chr3	12958000	12958400
MpI2	chr3	12958400	12959600
MpI1	chr3	12959600	12960800
MpI2	chr3	12960800	12961800
MpF2	chr3	12961800	12963600
MpI1	chr3	12963600	12968200
MpF1	chr3	12968200	12968400
MpF2	chr3	12968400	12969800
MpF1	chr3	12969800	12972800
MpF2	chr3	12972800	12977200
MpI3	chr3	12977200	12977400
MpI2	chr3	12977400	12977600
MpI3	chr3	12977600	12978000
MpI2	chr3	12978000	12980400
MpF2	chr3	12980400	12983000
MpI3	chr3	12983000	12983200
MpF2	chr3	12983200	12985200
MpE1	chr3	12985200	12989400
MpI3	chr3	12989400	12989600
MpI2	chr3	12989600	12989800
MpF2	chr3	12989800	12992400
MpE1	chr3	12992400	12994800
MpE4	chr3	12994800	12995000
MpE3	chr3	12995000	12999400
MpE4	chr3	12999400	12999600
MpE3	chr3	12999600	13001000
MpE1	chr3	13001000	13001400
MpF2	chr3	13001400	13002400
MpI3	chr3	13002400	13002600
MpI2	chr3	13002600	13004400
MpH6	chr3	13004400	13008400
MpI2	chr3	13008400	13009600
MpI3	chr3	13009600	13009800
MpF2	chr3	13009800	13011400
MpF1	chr3	13011400	13017000
MpF2	chr3	13017000	13018400
MpI2	chr3	13018400	13019200
MpF2	chr3	13019200	13020600
MpI3	chr3	13020600	13020800
MpI2	chr3	13020800	13023400
MpF2	chr3	13023400	13025200
MpF1	chr3	13025200	13025800
MpF2	chr3	13025800	13030000
MpI2	chr3	13030000	13030200
MpI3	chr3	13030200	13030400
MpI2	chr3	13030400	13031800
MpI1	chr3	13031800	13033600
MpI2	chr3	13033600	13034200
MpI3	chr3	13034200	13034400
MpF2	chr3	13034400	13035200
MpE4	chr3	13035200	13035600
MpI3	chr3	13035600	13036600
MpF2	chr3	13036600	13036800
MpF1	chr3	13036800	13037400
MpI1	chr3	13037400	13037600
MpI2	chr3	13037600	13037800
MpF2	chr3	13037800	13038800
MpF1	chr3	13038800	13039000
MpF2	chr3	13039000	13039200
MpI2	chr3	13039200	13039800
MpH6	chr3	13039800	13040000
MpH5	chr3	13040000	13051000
MpH6	chr3	13051000	13051600
MpH5	chr3	13051600	13052400
MpH6	chr3	13052400	13053600
MpH5	chr3	13053600	13054200
MpH6	chr3	13054200	13054600
MpH5	chr3	13054600	13063200
MpH6	chr3	13063200	13064600
MpI2	chr3	13064600	13065200
MpI3	chr3	13065200	13065400
MpE1	chr3	13065400	13067600
MpE4	chr3	13067600	13068200
MpI2	chr3	13068200	13068400
MpI3	chr3	13068400	13068800
MpI2	chr3	13068800	13069000
MpH6	chr3	13069000	13069400
MpH4	chr3	13069400	13070000
MpH6	chr3	13070000	13072400
MpI2	chr3	13072400	13072800
MpI3	chr3	13072800	13073000
MpE1	chr3	13073000	13074800
MpE4	chr3	13074800	13076400
MpI2	chr3	13076400	13077600
MpE4	chr3	13077600	13077800
MpE2	chr3	13077800	13078000
MpI2	chr3	13078000	13079800
MpI3	chr3	13079800	13080200
MpE1	chr3	13080200	13081000
MpE2	chr3	13081000	13083200
MpE4	chr3	13083200	13083800
MpI2	chr3	13083800	13084800
MpI3	chr3	13084800	13085400
MpF2	chr3	13085400	13088600
MpI3	chr3	13088600	13089000
MpI2	chr3	13089000	13092000
MpH6	chr3	13092000	13093400
MpH5	chr3	13093400	13094600
MpH6	chr3	13094600	13095800
MpH5	chr3	13095800	13096600
MpH6	chr3	13096600	13100600
MpI2	chr3	13100600	13102400
MpH6	chr3	13102400	13103000
MpI2	chr3	13103000	13104200
MpI3	chr3	13104200	13104400
MpF2	chr3	13104400	13105000
MpI2	chr3	13105000	13105200
MpI3	chr3	13105200	13105800
MpF2	chr3	13105800	13109400
MpI2	chr3	13109400	13110400
MpF2	chr3	13110400	13111600
MpI2	chr3	13111600	13112200
MpF2	chr3	13112200	13113600
MpE1	chr3	13113600	13114800
MpE3	chr3	13114800	13120400
MpE4	chr3	13120400	13121600
MpI2	chr3	13121600	13122400
MpH6	chr3	13122400	13122800
MpH4	chr3	13122800	13125800
MpH6	chr3	13125800	13126600
MpI2	chr3	13126600	13127000
MpE4	chr3	13127000	13128000
MpE3	chr3	13128000	13131000
MpE2	chr3	13131000	13132000
MpE1	chr3	13132000	13132800
MpI3	chr3	13132800	13133400
MpE1	chr3	13133400	13133600
MpI3	chr3	13133600	13133800
MpI2	chr3	13133800	13135600
MpI3	chr3	13135600	13135800
MpE1	chr3	13135800	13137400
MpE4	chr3	13137400	13138200
MpE3	chr3	13138200	13138800
MpE4	chr3	13138800	13140800
MpI2	chr3	13140800	13142600
MpF2	chr3	13142600	13150600
MpI3	chr3	13150600	13151200
MpE1	chr3	13151200	13151400
MpE3	chr3	13151400	13151800
MpE4	chr3	13151800	13152800
MpE1	chr3	13152800	13154000
MpI3	chr3	13154000	13154200
MpI2	chr3	13154200	13156800
MpF2	chr3	13156800	13157400
MpE1	chr3	13157400	13159200
MpF2	chr3	13159200	13159400
MpI3	chr3	13159400	13160200
MpI2	chr3	13160200	13160800
MpI3	chr3	13160800	13161000
MpF2	chr3	13161000	13163800
MpI2	chr3	13163800	13167000
MpI3	chr3	13167000	13167600
MpF2	chr3	13167600	13170800
MpI2	chr3	13170800	13171400
MpI3	chr3	13171400	13172000
MpE1	chr3	13172000	13173000
MpE3	chr3	13173000	13174800
MpE2	chr3	13174800	13176200
MpE4	chr3	13176200	13177400
MpF2	chr3	13177400	13178800
MpI2	chr3	13178800	13189800
MpI3	chr3	13189800	13190200
MpF2	chr3	13190200	13192400
MpE1	chr3	13192400	13194200
MpI3	chr3	13194200	13194800
MpF2	chr3	13194800	13196800
MpI2	chr3	13196800	13197000
MpI3	chr3	13197000	13197200
MpI2	chr3	13197200	13199400
MpF2	chr3	13199400	13201000
MpE1	chr3	13201000	13201200
MpE3	chr3	13201200	13202800
MpE4	chr3	13202800	13203000
MpF2	chr3	13203000	13204600
MpI2	chr3	13204600	13205600
MpH6	chr3	13205600	13206600
MpH4	chr3	13206600	13207200
MpH6	chr3	13207200	13208600
MpI2	chr3	13208600	13209600
MpF2	chr3	13209600	13212800
MpE4	chr3	13212800	13213400
MpE3	chr3	13213400	13217400
MpE2	chr3	13217400	13217800
MpE1	chr3	13217800	13218800
MpF2	chr3	13218800	13219800
MpI2	chr3	13219800	13220200
MpH6	chr3	13220200	13220600
MpH4	chr3	13220600	13221000
MpH3	chr3	13221000	13224800
MpH4	chr3	13224800	13225200
MpH3	chr3	13225200	13226600
MpH4	chr3	13226600	13227000
MpH6	chr3	13227000	13227400
MpI2	chr3	13227400	13229800
MpE4	chr3	13229800	13231000
MpE2	chr3	13231000	13231800
MpE3	chr3	13231800	13233200
MpE4	chr3	13233200	13233600
MpE3	chr3	13233600	13234600
MpE1	chr3	13234600	13235400
MpI2	chr3	13235400	13235600
MpH6	chr3	13235600	13236600
MpH4	chr3	13236600	13238800
MpH6	chr3	13238800	13239000
MpH4	chr3	13239000	13239200
MpH3	chr3	13239200	13240000
MpH4	chr3	13240000	13240800
MpH3	chr3	13240800	13241400
MpH4	chr3	13241400	13245800
MpH3	chr3	13245800	13246400
MpH5	chr3	13246400	13247600
MpH3	chr3	13247600	13248600
MpH5	chr3	13248600	13251000
MpH3	chr3	13251000	13252000
MpH5	chr3	13252000	13254400
MpH3	chr3	13254400	13255800
MpH5	chr3	13255800	13263600
MpH3	chr3	13263600	13264800
MpH5	chr3	13264800	13269400
MpH3	chr3	13269400	13271200
MpH5	chr3	13271200	13275200
MpH6	chr3	13275200	13277000
MpI2	chr3	13277000	13280200
MpI3	chr3	13280200	13280400
MpI2	chr3	13280400	13281000
MpI3	chr3	13281000	13281200
MpF2	chr3	13281200	13284800
MpI2	chr3	13284800	13285400
MpH6	chr3	13285400	13286800
MpI2	chr3	13286800	13289800
MpF2	chr3	13289800	13295000
MpI3	chr3	13295000	13295200
MpF2	chr3	13295200	13296000
MpI2	chr3	13296000	13296600
MpH6	chr3	13296600	13298000
MpI2	chr3	13298000	13298800
MpI3	chr3	13298800	13299400
MpI2	chr3	13299400	13300400
MpH6	chr3	13300400	13307600
MpI2	chr3	13307600	13310200
MpF2	chr3	13310200	13312800
MpI3	chr3	13312800	13313000
MpI2	chr3	13313000	13315400
MpF2	chr3	13315400	13319200
MpF1	chr3	13319200	13319600
MpF2	chr3	13319600	13322200
MpI3	chr3	13322200	13322400
MpI2	chr3	13322400	13324600
MpF2	chr3	13324600	13327000
MpF1	chr3	13327000	13329600
MpF2	chr3	13329600	13330000
MpI3	chr3	13330000	13331200
MpI2	chr3	13331200	13331800
MpH6	chr3	13331800	13332400
MpI2	chr3	13332400	13333200
MpI3	chr3	13333200	13333800
MpF2	chr3	13333800	13337000
MpI2	chr3	13337000	13337400
MpH6	chr3	13337400	13337800
MpI2	chr3	13337800	13340000
MpF2	chr3	13340000	13342800
MpI3	chr3	13342800	13343000
MpI2	chr3	13343000	13347400
MpI3	chr3	13347400	13347600
MpF2	chr3	13347600	13348600
MpI3	chr3	13348600	13349000
MpI2	chr3	13349000	13352000
MpH6	chr3	13352000	13354800
MpI2	chr3	13354800	13357000
MpF2	chr3	13357000	13361400
MpI2	chr3	13361400	13364000
MpH6	chr3	13364000	13365000
MpH4	chr3	13365000	13365800
MpH6	chr3	13365800	13367000
MpH4	chr3	13367000	13367600
MpH6	chr3	13367600	13372600
MpI2	chr3	13372600	13373400
MpI3	chr3	13373400	13374400
MpI2	chr3	13374400	13375400
MpF2	chr3	13375400	13380600
MpI2	chr3	13380600	13385600
MpH6	chr3	13385600	13387600
MpH4	chr3	13387600	13390400
MpH5	chr3	13390400	13390800
MpH6	chr3	13390800	13392000
MpI2	chr3	13392000	13395000
MpH6	chr3	13395000	13395600
MpI2	chr3	13395600	13396400
MpF2	chr3	13396400	13403000
MpI3	chr3	13403000	13403800
MpF2	chr3	13403800	13404800
MpI3	chr3	13404800	13406400
MpF2	chr3	13406400	13410000
MpI3	chr3	13410000	13410200
MpI2	chr3	13410200	13410400
MpH6	chr3	13410400	13411200
MpH4	chr3	13411200	13413400
MpH3	chr3	13413400	13415400
MpH5	chr3	13415400	13418400
MpH6	chr3	13418400	13419200
MpI2	chr3	13419200	13422200
MpE4	chr3	13422200	13422600
MpE2	chr3	13422600	13424600
MpE3	chr3	13424600	13431800
MpE1	chr3	13431800	13433000
MpI3	chr3	13433000	13433800
MpI2	chr3	13433800	13435800
MpI3	chr3	13435800	13436000
MpE2	chr3	13436000	13437600
MpE1	chr3	13437600	13437800
MpI3	chr3	13437800	13438200
MpI2	chr3	13438200	13440600
MpH6	chr3	13440600	13443200
MpI2	chr3	13443200	13443600
MpI3	chr3	13443600	13443800
MpI2	chr3	13443800	13445800
MpF2	chr3	13445800	13446200
MpI2	chr3	13446200	13447000
MpF2	chr3	13447000	13455800
MpI3	chr3	13455800	13456000
MpI2	chr3	13456000	13460000
MpH6	chr3	13460000	13461000
MpH4	chr3	13461000	13461600
MpH6	chr3	13461600	13462800
MpH4	chr3	13462800	13463800
MpH6	chr3	13463800	13464400
MpH3	chr3	13464400	13465400
MpH5	chr3	13465400	13470200
MpH6	chr3	13470200	13474200
MpI2	chr3	13474200	13475800
MpF2	chr3	13475800	13477600
MpF1	chr3	13477600	13478400
MpF2	chr3	13478400	13479600
MpI2	chr3	13479600	13480000
MpF2	chr3	13480000	13481000
MpI2	chr3	13481000	13483600
MpF2	chr3	13483600	13485600
MpI2	chr3	13485600	13486400
MpE4	chr3	13486400	13486800
MpE2	chr3	13486800	13488200
MpE1	chr3	13488200	13489200
MpI3	chr3	13489200	13489400
MpI2	chr3	13489400	13490400
MpH6	chr3	13490400	13495600
MpH4	chr3	13495600	13495800
MpH3	chr3	13495800	13497600
MpH4	chr3	13497600	13500600
MpH6	chr3	13500600	13502600
MpH4	chr3	13502600	13503000
MpH6	chr3	13503000	13503200
MpH5	chr3	13503200	13505200
MpH3	chr3	13505200	13506800
MpH4	chr3	13506800	13511200
MpH6	chr3	13511200	13513600
MpI2	chr3	13513600	13514200
MpF2	chr3	13514200	13514800
MpI2	chr3	13514800	13515800
MpI3	chr3	13515800	13516000
MpI2	chr3	13516000	13516400
MpF2	chr3	13516400	13517200
MpI2	chr3	13517200	13518600
MpF2	chr3	13518600	13519600
MpI2	chr3	13519600	13525200
MpE2	chr3	13525200	13528200
MpI2	chr3	13528200	13528600
MpI3	chr3	13528600	13529600
MpI2	chr3	13529600	13533600
MpF2	chr3	13533600	13535400
MpI2	chr3	13535400	13548800
MpF2	chr3	13548800	13549000
MpE4	chr3	13549000	13550000
MpE3	chr3	13550000	13557600
MpE1	chr3	13557600	13559800
MpI3	chr3	13559800	13560600
MpI2	chr3	13560600	13561000
MpF2	chr3	13561000	13561400
MpI3	chr3	13561400	13561600
MpI2	chr3	13561600	13562200
MpH6	chr3	13562200	13562600
MpI2	chr3	13562600	13565200
MpI3	chr3	13565200	13565600
MpI2	chr3	13565600	13567400
MpF2	chr3	13567400	13567600
MpE1	chr3	13567600	13568200
MpE4	chr3	13568200	13569200
MpE3	chr3	13569200	13571400
MpE1	chr3	13571400	13572600
MpI3	chr3	13572600	13573200
MpE2	chr3	13573200	13575000
MpE3	chr3	13575000	13575400
MpE4	chr3	13575400	13576800
MpE1	chr3	13576800	13577400
MpE3	chr3	13577400	13580200
MpE4	chr3	13580200	13581400
MpE1	chr3	13581400	13581800
MpI3	chr3	13581800	13582000
MpI2	chr3	13582000	13582600
MpH6	chr3	13582600	13584000
MpH4	chr3	13584000	13585000
MpH3	chr3	13585000	13586400
MpH4	chr3	13586400	13589000
MpH6	chr3	13589000	13590800
MpI2	chr3	13590800	13591000
MpE4	chr3	13591000	13592400
MpE2	chr3	13592400	13592600
MpE3	chr3	13592600	13593200
MpE4	chr3	13593200	13593400
MpE1	chr3	13593400	13594400
MpI3	chr3	13594400	13595200
MpF2	chr3	13595200	13595400
MpE1	chr3	13595400	13596200
MpE2	chr3	13596200	13596400
MpE4	chr3	13596400	13598400
MpE3	chr3	13598400	13605200
MpE4	chr3	13605200	13606200
MpE1	chr3	13606200	13607400
MpI3	chr3	13607400	13607600
MpI2	chr3	13607600	13608000
MpH6	chr3	13608000	13608800
MpH4	chr3	13608800	13612200
MpH6	chr3	13612200	13613200
MpI2	chr3	13613200	13613800
MpI3	chr3	13613800	13614800
MpI2	chr3	13614800	13615400
MpI3	chr3	13615400	13615800
MpE1	chr3	13615800	13618000
MpE4	chr3	13618000	13618600
MpE1	chr3	13618600	13619600
MpF2	chr3	13619600	13620200
MpI2	chr3	13620200	13620600
MpF2	chr3	13620600	13623400
MpE4	chr3	13623400	13624600
MpE3	chr3	13624600	13626200
MpE4	chr3	13626200	13627400
MpE3	chr3	13627400	13628200
MpE1	chr3	13628200	13630000
MpE3	chr3	13630000	13630400
MpE4	chr3	13630400	13631600
MpE3	chr3	13631600	13635400
MpE4	chr3	13635400	13635600
MpE1	chr3	13635600	13637400
MpI2	chr3	13637400	13639400
MpI3	chr3	13639400	13639600
MpE1	chr3	13639600	13640600
MpE4	chr3	13640600	13641600
MpE2	chr3	13641600	13642000
MpE4	chr3	13642000	13642400
MpE3	chr3	13642400	13645000
MpE1	chr3	13645000	13645600
MpI3	chr3	13645600	13645800
MpI2	chr3	13645800	13647800
MpI3	chr3	13647800	13648200
MpF2	chr3	13648200	13653800
MpE1	chr3	13653800	13655400
MpE3	chr3	13655400	13656600
MpE4	chr3	13656600	13657400
MpI2	chr3	13657400	13658600
MpI3	chr3	13658600	13658800
MpE1	chr3	13658800	13659400
MpE2	chr3	13659400	13659800
MpE3	chr3	13659800	13661600
MpE4	chr3	13661600	13661800
MpI2	chr3	13661800	13662400
MpF2	chr3	13662400	13665000
MpF1	chr3	13665000	13666000
MpF2	chr3	13666000	13668200
MpI1	chr3	13668200	13668800
MpH2	chr3	13668800	13670000
MpI1	chr3	13670000	13671200
MpH2	chr3	13671200	13672600
MpH6	chr3	13672600	13673200
MpI2	chr3	13673200	13674000
MpI3	chr3	13674000	13674200
MpI2	chr3	13674200	13674800
MpH6	chr3	13674800	13675200
MpH2	chr3	13675200	13677800
MpI1	chr3	13677800	13678200
MpI2	chr3	13678200	13680000
MpH6	chr3	13680000	13680400
MpH2	chr3	13680400	13682600
MpH6	chr3	13682600	13683000
MpI2	chr3	13683000	13684400
MpI3	chr3	13684400	13684600
MpI2	chr3	13684600	13686200
MpF2	chr3	13686200	13690400
MpI2	chr3	13690400	13691000
MpI1	chr3	13691000	13691800
MpH2	chr3	13691800	13694600
MpI1	chr3	13694600	13697000
MpH2	chr3	13697000	13701400
MpI1	chr3	13701400	13705400
MpF2	chr3	13705400	13707200
MpI2	chr3	13707200	13709600
MpE4	chr3	13709600	13710000
MpE2	chr3	13710000	13711000
MpE3	chr3	13711000	13717000
MpE2	chr3	13717000	13717800
MpE1	chr3	13717800	13719000
MpF2	chr3	13719000	13719800
MpI2	chr3	13719800	13721800
MpE4	chr3	13721800	13722000
MpE2	chr3	13722000	13722200
MpI2	chr3	13722200	13724600
MpF2	chr3	13724600	13729000
MpI3	chr3	13729000	13729600
MpI2	chr3	13729600	13730000
MpH6	chr3	13730000	13731600
MpH5	chr3	13731600	13733600
MpH6	chr3	13733600	13734800
MpH5	chr3	13734800	13741400
MpH6	chr3	13741400	13742000
MpH5	chr3	13742000	13743200
MpH6	chr3	13743200	13745200
MpI2	chr3	13745200	13753600
MpE4	chr3	13753600	13756000
MpE3	chr3	13756000	13756800
MpE1	chr3	13756800	13758000
MpI3	chr3	13758000	13758200
MpI2	chr3	13758200	13759800
MpF2	chr3	13759800	13760000
MpE1	chr3	13760000	13760800
MpE2	chr3	13760800	13762200
MpE3	chr3	13762200	13762400
MpE4	chr3	13762400	13763400
MpF2	chr3	13763400	13764000
MpI3	chr3	13764000	13764200
MpI2	chr3	13764200	13768200
MpI3	chr3	13768200	13768400
MpE1	chr3	13768400	13769000
MpE2	chr3	13769000	13769800
MpE3	chr3	13769800	13770600
MpE2	chr3	13770600	13772200
MpI2	chr3	13772200	13773600
MpF2	chr3	13773600	13774800
MpI2	chr3	13774800	13777200
MpF2	chr3	13777200	13784400
MpI3	chr3	13784400	13785000
MpF2	chr3	13785000	13789800
MpI2	chr3	13789800	13794800
MpH6	chr3	13794800	13795400
MpI2	chr3	13795400	13797600
MpF2	chr3	13797600	13798200
MpI2	chr3	13798200	13799600
MpF2	chr3	13799600	13800200
MpE1	chr3	13800200	13802000
MpE4	chr3	13802000	13802200
MpE3	chr3	13802200	13804200
MpE4	chr3	13804200	13805200
MpF2	chr3	13805200	13807000
MpI2	chr3	13807000	13807600
MpI3	chr3	13807600	13807800
MpH4	chr3	13807800	13809000
MpH3	chr3	13809000	13812000
MpH4	chr3	13812000	13817800
MpH6	chr3	13817800	13818200
MpI2	chr3	13818200	13821200
MpH6	chr3	13821200	13822000
MpI2	chr3	13822000	13822400
MpE4	chr3	13822400	13823000
MpF2	chr3	13823000	13823400
MpE1	chr3	13823400	13827200
MpF2	chr3	13827200	13827800
MpI2	chr3	13827800	13832200
MpE4	chr3	13832200	13832600
MpI2	chr3	13832600	13833400
MpI3	chr3	13833400	13833600
MpF2	chr3	13833600	13838200
MpI3	chr3	13838200	13839000
MpF2	chr3	13839000	13842800
MpE1	chr3	13842800	13843000
MpE4	chr3	13843000	13843600
MpE3	chr3	13843600	13846000
MpE1	chr3	13846000	13847200
MpI3	chr3	13847200	13847600
MpI2	chr3	13847600	13849400
MpH6	chr3	13849400	13853200
MpI2	chr3	13853200	13853800
MpF2	chr3	13853800	13854400
MpI2	chr3	13854400	13855600
MpH6	chr3	13855600	13856200
MpI2	chr3	13856200	13859200
MpF2	chr3	13859200	13859600
MpI3	chr3	13859600	13859800
MpE1	chr3	13859800	13860000
MpE2	chr3	13860000	13862400
MpI2	chr3	13862400	13864000
MpF2	chr3	13864000	13864600
MpI2	chr3	13864600	13866400
MpF2	chr3	13866400	13866600
MpE1	chr3	13866600	13867200
MpE4	chr3	13867200	13867600
MpE3	chr3	13867600	13870000
MpE4	chr3	13870000	13870200
MpE1	chr3	13870200	13871400
MpI3	chr3	13871400	13871600
MpI2	chr3	13871600	13872400
MpH6	chr3	13872400	13872800
MpH4	chr3	13872800	13873800
MpH6	chr3	13873800	13875000
MpI2	chr3	13875000	13877200
MpF2	chr3	13877200	13886800
MpI3	chr3	13886800	13887600
MpF2	chr3	13887600	13891400
MpI2	chr3	13891400	13892400
MpI3	chr3	13892400	13892600
MpI2	chr3	13892600	13893200
MpI3	chr3	13893200	13893600
MpF2	chr3	13893600	13894600
MpI2	chr3	13894600	13895600
MpF2	chr3	13895600	13896000
MpI2	chr3	13896000	13896800
MpF2	chr3	13896800	13897800
MpI2	chr3	13897800	13899400
MpF2	chr3	13899400	13902200
MpE4	chr3	13902200	13903400
MpE1	chr3	13903400	13904400
MpF2	chr3	13904400	13905800
MpI3	chr3	13905800	13906000
MpI2	chr3	13906000	13906200
MpI3	chr3	13906200	13906400
MpF2	chr3	13906400	13906800
MpF1	chr3	13906800	13909400
MpF2	chr3	13909400	13910400
MpF1	chr3	13910400	13911200
MpI1	chr3	13911200	13912800
MpF1	chr3	13912800	13914800
MpI1	chr3	13914800	13915200
MpI2	chr3	13915200	13918600
MpF2	chr3	13918600	13922600
MpE4	chr3	13922600	13923400
MpE3	chr3	13923400	13924600
MpE1	chr3	13924600	13926800
MpF2	chr3	13926800	13927000
MpI2	chr3	13927000	13927400
MpF2	chr3	13927400	13927800
MpI2	chr3	13927800	13929400
MpE1	chr3	13929400	13930000
MpE2	chr3	13930000	13935800
MpI2	chr3	13935800	13936600
MpF2	chr3	13936600	13942200
MpI2	chr3	13942200	13942600
MpH6	chr3	13942600	13943600
MpI2	chr3	13943600	13943800
MpH6	chr3	13943800	13950000
MpI2	chr3	13950000	13950600
MpF2	chr3	13950600	13952600
MpI2	chr3	13952600	13956000
MpF2	chr3	13956000	13958000
MpE4	chr3	13958000	13960200
MpE3	chr3	13960200	13962000
MpE4	chr3	13962000	13962600
MpE1	chr3	13962600	13963200
MpF2	chr3	13963200	13964400
MpI3	chr3	13964400	13964800
MpI2	chr3	13964800	13965800
MpH6	chr3	13965800	13968000
MpI2	chr3	13968000	13969000
MpF2	chr3	13969000	13972600
MpF1	chr3	13972600	13973600
MpI1	chr3	13973600	13973800
MpF1	chr3	13973800	13978000
MpI1	chr3	13978000	13979200
MpF1	chr3	13979200	13981000
MpI1	chr3	13981000	13982400
MpF1	chr3	13982400	13985000
MpI1	chr3	13985000	13986600
MpF1	chr3	13986600	13993200
MpI1	chr3	13993200	13994200
MpF1	chr3	13994200	13996800
MpI1	chr3	13996800	13997000
MpF1	chr3	13997000	14000400
MpI1	chr3	14000400	14001600
MpF1	chr3	14001600	14006800
MpI1	chr3	14006800	14007000
MpH1	chr3	14007000	14008800
MpH2	chr3	14008800	14009400
MpH1	chr3	14009400	14012200
MpH2	chr3	14012200	14014000
MpH1	chr3	14014000	14014800
MpH2	chr3	14014800	14016200
MpH1	chr3	14016200	14021600
MpH2	chr3	14021600	14022600
MpH1	chr3	14022600	14023800
MpH2	chr3	14023800	14025000
MpH1	chr3	14025000	14028600
MpH2	chr3	14028600	14029000
MpH1	chr3	14029000	14029400
MpH2	chr3	14029400	14030200
MpH1	chr3	14030200	14032400
MpH2	chr3	14032400	14033800
MpH1	chr3	14033800	14035000
MpH2	chr3	14035000	14036200
MpH1	chr3	14036200	14037600
MpH2	chr3	14037600	14038200
MpH1	chr3	14038200	14038600
MpH2	chr3	14038600	14039600
MpH1	chr3	14039600	14040800
MpH2	chr3	14040800	14041200
MpH1	chr3	14041200	14041400
MpH2	chr3	14041400	14041600
MpI1	chr3	14041600	14041800
MpF1	chr3	14041800	14043200
MpI1	chr3	14043200	14043400
MpF1	chr3	14043400	14049200
MpI1	chr3	14049200	14049800
MpF1	chr3	14049800	14057800
MpI1	chr3	14057800	14058800
MpH2	chr3	14058800	14059200
MpH1	chr3	14059200	14062800
MpH2	chr3	14062800	14065000
MpI1	chr3	14065000	14065600
MpF1	chr3	14065600	14067600
MpI1	chr3	14067600	14068600
MpF1	chr3	14068600	14074000
MpI1	chr3	14074000	14075000
MpH2	chr3	14075000	14076400
MpH1	chr3	14076400	14077600
MpH2	chr3	14077600	14078800
MpI1	chr3	14078800	14079600
MpF1	chr3	14079600	14082600
MpI1	chr3	14082600	14083800
MpH2	chr3	14083800	14084800
MpI1	chr3	14084800	14085200
MpH2	chr3	14085200	14085600
MpH1	chr3	14085600	14092600
MpH2	chr3	14092600	14093800
MpH1	chr3	14093800	14094000
MpI1	chr3	14094000	14094200
MpF1	chr3	14094200	14097600
MpI1	chr3	14097600	14099000
MpH2	chr3	14099000	14100200
MpH1	chr3	14100200	14101200
MpH2	chr3	14101200	14102400
MpH1	chr3	14102400	14103800
MpH2	chr3	14103800	14104000
MpI1	chr3	14104000	14104200
MpF1	chr3	14104200	14110000
MpI1	chr3	14110000	14113400
MpF1	chr3	14113400	14113600
MpI1	chr3	14113600	14115600
MpF1	chr3	14115600	14118400
MpI1	chr3	14118400	14118600
MpH1	chr3	14118600	14119000
MpH2	chr3	14119000	14119800
MpH1	chr3	14119800	14123600
MpH2	chr3	14123600	14124400
MpH1	chr3	14124400	14126800
MpH2	chr3	14126800	14127000
MpI1	chr3	14127000	14129000
MpF1	chr3	14129000	14131800
MpI1	chr3	14131800	14133200
MpF1	chr3	14133200	14135400
MpF2	chr3	14135400	14137000
MpF1	chr3	14137000	14137800
MpI1	chr3	14137800	14138200
MpF1	chr3	14138200	14139000
MpF2	chr3	14139000	14139800
MpI2	chr3	14139800	14141200
MpF2	chr3	14141200	14146400
MpI3	chr3	14146400	14146600
MpI2	chr3	14146600	14148800
MpF2	chr3	14148800	14150800
MpE1	chr3	14150800	14151200
MpE4	chr3	14151200	14152600
MpF2	chr3	14152600	14154400
MpI3	chr3	14154400	14154600
MpE4	chr3	14154600	14156200
MpE1	chr3	14156200	14157600
MpF2	chr3	14157600	14159200
MpI2	chr3	14159200	14159800
MpI3	chr3	14159800	14160000
MpI2	chr3	14160000	14162400
MpH6	chr3	14162400	14164600
MpI2	chr3	14164600	14171200
MpE4	chr3	14171200	14173600
MpE3	chr3	14173600	14174600
MpE2	chr3	14174600	14176200
MpE1	chr3	14176200	14176600
MpI2	chr3	14176600	14179200
MpF2	chr3	14179200	14181800
MpE4	chr3	14181800	14182200
MpE3	chr3	14182200	14185800
MpE1	chr3	14185800	14187000
MpI3	chr3	14187000	14188200
MpI2	chr3	14188200	14188800
MpH6	chr3	14188800	14189200
MpH5	chr3	14189200	14189600
MpH6	chr3	14189600	14190200
MpH5	chr3	14190200	14190400
MpH3	chr3	14190400	14191000
MpH5	chr3	14191000	14198600
MpH3	chr3	14198600	14204000
MpH5	chr3	14204000	14204600
MpH6	chr3	14204600	14205200
MpH5	chr3	14205200	14205400
MpH3	chr3	14205400	14206400
MpH5	chr3	14206400	14225400
MpH6	chr3	14225400	14225800
MpI2	chr3	14225800	14227000
MpI3	chr3	14227000	14227200
MpE1	chr3	14227200	14228400
MpE3	chr3	14228400	14228600
MpE4	chr3	14228600	14229200
MpI3	chr3	14229200	14229400
MpF2	chr3	14229400	14231000
MpI2	chr3	14231000	14232400
MpE4	chr3	14232400	14232600
MpE3	chr3	14232600	14235000
MpE2	chr3	14235000	14235600
MpE1	chr3	14235600	14235800
MpI3	chr3	14235800	14236200
MpI2	chr3	14236200	14240800
MpI3	chr3	14240800	14241200
MpF2	chr3	14241200	14241800
MpE1	chr3	14241800	14243400
MpE3	chr3	14243400	14244200
MpE4	chr3	14244200	14244600
MpE3	chr3	14244600	14245600
MpE4	chr3	14245600	14247400
MpE1	chr3	14247400	14248200
MpF2	chr3	14248200	14250800
MpI2	chr3	14250800	14251200
MpF2	chr3	14251200	14251600
MpI3	chr3	14251600	14252400
MpE1	chr3	14252400	14252800
MpI3	chr3	14252800	14253400
MpE2	chr3	14253400	14253600
MpE3	chr3	14253600	14254800
MpE4	chr3	14254800	14256400
MpI2	chr3	14256400	14257800
MpF2	chr3	14257800	14266000
MpI2	chr3	14266000	14269800
MpI3	chr3	14269800	14270200
MpI2	chr3	14270200	14274600
MpF2	chr3	14274600	14275600
MpE1	chr3	14275600	14276400
MpE2	chr3	14276400	14276600
MpE3	chr3	14276600	14278800
MpE4	chr3	14278800	14279600
MpF2	chr3	14279600	14284400
MpI2	chr3	14284400	14286000
MpI3	chr3	14286000	14286400
MpF2	chr3	14286400	14286800
MpI3	chr3	14286800	14287200
MpF2	chr3	14287200	14287400
MpI3	chr3	14287400	14288000
MpF2	chr3	14288000	14288600
MpI3	chr3	14288600	14288800
MpF2	chr3	14288800	14289000
MpI3	chr3	14289000	14289400
MpF2	chr3	14289400	14290600
MpI2	chr3	14290600	14291600
MpH6	chr3	14291600	14292800
MpH4	chr3	14292800	14293600
MpH6	chr3	14293600	14295400
MpI2	chr3	14295400	14298000
MpI3	chr3	14298000	14298200
MpF2	chr3	14298200	14298600
MpE1	chr3	14298600	14299400
MpE2	chr3	14299400	14299600
MpE3	chr3	14299600	14304200
MpE4	chr3	14304200	14304400
MpF2	chr3	14304400	14305000
MpI2	chr3	14305000	14305800
MpI3	chr3	14305800	14306200
MpI2	chr3	14306200	14308000
MpH6	chr3	14308000	14308800
MpH5	chr3	14308800	14313800
MpH6	chr3	14313800	14317000
MpI2	chr3	14317000	14318200
MpI3	chr3	14318200	14318800
MpE1	chr3	14318800	14319200
MpE2	chr3	14319200	14322200
MpI2	chr3	14322200	14322800
MpI3	chr3	14322800	14323000
MpI2	chr3	14323000	14323400
MpI3	chr3	14323400	14323600
MpF2	chr3	14323600	14324000
MpI2	chr3	14324000	14325200
MpF2	chr3	14325200	14326400
MpF1	chr3	14326400	14329200
MpI1	chr3	14329200	14329400
MpF2	chr3	14329400	14334400
MpI3	chr3	14334400	14334600
MpI2	chr3	14334600	14334800
MpI3	chr3	14334800	14335400
MpI2	chr3	14335400	14336200
MpH6	chr3	14336200	14338400
MpI2	chr3	14338400	14340400
MpI1	chr3	14340400	14342800
MpI2	chr3	14342800	14345200
MpF2	chr3	14345200	14349800
MpI2	chr3	14349800	14350200
MpH6	chr3	14350200	14353800
MpI2	chr3	14353800	14354800
MpF2	chr3	14354800	14359400
MpE1	chr3	14359400	14360400
MpF2	chr3	14360400	14361000
MpE4	chr3	14361000	14361800
MpI2	chr3	14361800	14364000
MpI3	chr3	14364000	14364200
MpF2	chr3	14364200	14365600
MpE1	chr3	14365600	14366600
MpE4	chr3	14366600	14367400
MpF2	chr3	14367400	14368800
MpI2	chr3	14368800	14370000
MpH6	chr3	14370000	14371600
MpH5	chr3	14371600	14380200
MpH3	chr3	14380200	14381200
MpH5	chr3	14381200	14382600
MpH3	chr3	14382600	14384200
MpH5	chr3	14384200	14385600
MpH3	chr3	14385600	14386000
MpH6	chr3	14386000	14386800
MpI2	chr3	14386800	14388800
MpE4	chr3	14388800	14390000
MpE2	chr3	14390000	14390400
MpE3	chr3	14390400	14406600
MpE2	chr3	14406600	14407200
MpE1	chr3	14407200	14407800
MpI3	chr3	14407800	14408200
MpI2	chr3	14408200	14410000
MpH6	chr3	14410000	14410800
MpI2	chr3	14410800	14411400
MpI3	chr3	14411400	14411600
MpI2	chr3	14411600	14411800
MpI3	chr3	14411800	14412000
MpF2	chr3	14412000	14413400
MpE1	chr3	14413400	14416600
MpE3	chr3	14416600	14419200
MpE2	chr3	14419200	14419800
MpE3	chr3	14419800	14420000
MpE4	chr3	14420000	14421000
MpI2	chr3	14421000	14421200
MpF2	chr3	14421200	14422200
MpI3	chr3	14422200	14422400
MpE1	chr3	14422400	14423400
MpE4	chr3	14423400	14424200
MpE2	chr3	14424200	14424600
MpE3	chr3	14424600	14430400
MpE2	chr3	14430400	14431600
MpE1	chr3	14431600	14432400
MpI3	chr3	14432400	14432600
MpE1	chr3	14432600	14434000
MpE3	chr3	14434000	14434600
MpE4	chr3	14434600	14436000
MpI3	chr3	14436000	14436200
MpE1	chr3	14436200	14437400
MpI3	chr3	14437400	14438200
MpE1	chr3	14438200	14438800
MpE2	chr3	14438800	14439600
MpE3	chr3	14439600	14442000
MpE4	chr3	14442000	14445600
MpF2	chr3	14445600	14446000
MpI2	chr3	14446000	14446600
MpI3	chr3	14446600	14447400
MpI2	chr3	14447400	14449200
MpE2	chr3	14449200	14450200
MpI2	chr3	14450200	14453800
MpF2	chr3	14453800	14457800
MpI2	chr3	14457800	14460800
MpH6	chr3	14460800	14462400
MpH5	chr3	14462400	14463600
MpH3	chr3	14463600	14464600
MpH4	chr3	14464600	14465200
MpH3	chr3	14465200	14466000
MpH5	chr3	14466000	14467800
MpH3	chr3	14467800	14469800
MpH5	chr3	14469800	14470000
MpH3	chr3	14470000	14470400
MpH5	chr3	14470400	14472800
MpH6	chr3	14472800	14474000
MpI2	chr3	14474000	14474400
MpI3	chr3	14474400	14475200
MpE1	chr3	14475200	14475400
MpE2	chr3	14475400	14476800
MpI3	chr3	14476800	14477200
MpI2	chr3	14477200	14479200
MpI3	chr3	14479200	14479600
MpF2	chr3	14479600	14480800
MpF1	chr3	14480800	14482200
MpI1	chr3	14482200	14483000
MpF1	chr3	14483000	14483200
MpF2	chr3	14483200	14488400
MpE4	chr3	14488400	14488800
MpI2	chr3	14488800	14489200
MpH6	chr3	14489200	14490600
MpI2	chr3	14490600	14490800
MpI3	chr3	14490800	14491000
MpF2	chr3	14491000	14492000
MpE4	chr3	14492000	14492600
MpE2	chr3	14492600	14493400
MpE3	chr3	14493400	14493800
MpE1	chr3	14493800	14494800
MpF2	chr3	14494800	14495200
MpI2	chr3	14495200	14496400
MpH6	chr3	14496400	14497400
MpH4	chr3	14497400	14503000
MpH6	chr3	14503000	14504000
MpI2	chr3	14504000	14504400
MpF2	chr3	14504400	14513600
MpI3	chr3	14513600	14514000
MpF2	chr3	14514000	14520600
MpF1	chr3	14520600	14521600
MpF2	chr3	14521600	14524200
MpI2	chr3	14524200	14526400
MpF2	chr3	14526400	14526800
MpE1	chr3	14526800	14527200
MpE3	chr3	14527200	14528800
MpE4	chr3	14528800	14529400
MpF2	chr3	14529400	14530800
MpI2	chr3	14530800	14532200
MpH6	chr3	14532200	14533400
MpI2	chr3	14533400	14533600
MpF2	chr3	14533600	14534800
MpI2	chr3	14534800	14540800
MpI3	chr3	14540800	14541400
MpI2	chr3	14541400	14541800
MpF2	chr3	14541800	14542600
MpI2	chr3	14542600	14544400
MpI3	chr3	14544400	14544600
MpI2	chr3	14544600	14544800
MpI3	chr3	14544800	14545000
MpI2	chr3	14545000	14545200
MpI3	chr3	14545200	14545400
MpE1	chr3	14545400	14546000
MpE2	chr3	14546000	14547200
MpE1	chr3	14547200	14547800
MpI2	chr3	14547800	14548000
MpI3	chr3	14548000	14548400
MpI2	chr3	14548400	14549600
MpF2	chr3	14549600	14550600
MpI2	chr3	14550600	14551400
MpH6	chr3	14551400	14552800
MpI2	chr3	14552800	14555800
MpE4	chr3	14555800	14556200
MpE3	chr3	14556200	14559800
MpE1	chr3	14559800	14560600
MpI3	chr3	14560600	14560800
MpI2	chr3	14560800	14562400
MpH6	chr3	14562400	14566600
MpI2	chr3	14566600	14567800
MpF2	chr3	14567800	14570400
MpI2	chr3	14570400	14571000
MpF2	chr3	14571000	14571600
MpE1	chr3	14571600	14572600
MpE2	chr3	14572600	14573600
MpE1	chr3	14573600	14574800
MpI3	chr3	14574800	14575000
MpI2	chr3	14575000	14575600
MpI3	chr3	14575600	14575800
MpI2	chr3	14575800	14577200
MpI3	chr3	14577200	14577400
MpI2	chr3	14577400	14579200
MpF2	chr3	14579200	14579800
MpI2	chr3	14579800	14580200
MpI1	chr3	14580200	14583400
MpF1	chr3	14583400	14584000
MpI1	chr3	14584000	14585200
MpF1	chr3	14585200	14585400
MpF2	chr3	14585400	14589000
MpI2	chr3	14589000	14591000
MpF2	chr3	14591000	14592000
MpF1	chr3	14592000	14597200
MpI1	chr3	14597200	14600800
MpF1	chr3	14600800	14602200
MpF2	chr3	14602200	14608000
MpI2	chr3	14608000	14609000
MpF2	chr3	14609000	14609600
MpI2	chr3	14609600	14610600
MpI3	chr3	14610600	14611200
MpF2	chr3	14611200	14614200
MpI2	chr3	14614200	14614400
MpI3	chr3	14614400	14614600
MpI2	chr3	14614600	14614800
MpI3	chr3	14614800	14615000
MpF2	chr3	14615000	14617200
MpI2	chr3	14617200	14620600
MpF2	chr3	14620600	14623800
MpI2	chr3	14623800	14624200
MpI3	chr3	14624200	14624400
MpF2	chr3	14624400	14627400
MpI3	chr3	14627400	14627600
MpI2	chr3	14627600	14628000
MpI3	chr3	14628000	14628200
MpI2	chr3	14628200	14629800
MpF2	chr3	14629800	14632200
MpI3	chr3	14632200	14632800
MpI2	chr3	14632800	14634600
MpH6	chr3	14634600	14635600
MpH2	chr3	14635600	14638600
MpH6	chr3	14638600	14640800
MpI2	chr3	14640800	14641400
MpF2	chr3	14641400	14642000
MpE4	chr3	14642000	14643200
MpE3	chr3	14643200	14647000
MpE2	chr3	14647000	14648200
MpE1	chr3	14648200	14649200
MpI3	chr3	14649200	14649800
MpE1	chr3	14649800	14651200
MpE2	chr3	14651200	14651400
MpE3	chr3	14651400	14654200
MpE4	chr3	14654200	14654800
MpI2	chr3	14654800	14655000
MpF2	chr3	14655000	14655400
MpI2	chr3	14655400	14655800
MpF2	chr3	14655800	14659000
MpI2	chr3	14659000	14661600
MpF2	chr3	14661600	14662000
MpI2	chr3	14662000	14662200
MpF2	chr3	14662200	14662600
MpI2	chr3	14662600	14663200
MpE2	chr3	14663200	14664400
MpE1	chr3	14664400	14665600
MpI3	chr3	14665600	14665800
MpI2	chr3	14665800	14666000
MpI3	chr3	14666000	14666800
MpI2	chr3	14666800	14673800
MpE4	chr3	14673800	14675200
MpE3	chr3	14675200	14678600
MpE2	chr3	14678600	14683400
MpE1	chr3	14683400	14683800
MpI3	chr3	14683800	14684400
MpI2	chr3	14684400	14685800
MpI3	chr3	14685800	14686000
MpE1	chr3	14686000	14686200
MpF2	chr3	14686200	14687200
MpE4	chr3	14687200	14687600
MpE3	chr3	14687600	14693400
MpE1	chr3	14693400	14694400
MpI3	chr3	14694400	14694600
MpI2	chr3	14694600	14696000
MpI3	chr3	14696000	14696400
MpI2	chr3	14696400	14697200
MpI3	chr3	14697200	14697400
MpE1	chr3	14697400	14698200
MpE2	chr3	14698200	14698600
MpE3	chr3	14698600	14701400
MpE4	chr3	14701400	14702400
MpI2	chr3	14702400	14706200
MpF2	chr3	14706200	14706400
MpI3	chr3	14706400	14706600
MpI2	chr3	14706600	14707000
MpF2	chr3	14707000	14707200
MpE1	chr3	14707200	14707600
MpE2	chr3	14707600	14711000
MpE1	chr3	14711000	14711800
MpI2	chr3	14711800	14716400
MpI3	chr3	14716400	14716600
MpI2	chr3	14716600	14718200
MpH6	chr3	14718200	14721200
MpI2	chr3	14721200	14722200
MpI3	chr3	14722200	14722600
MpI2	chr3	14722600	14724000
MpE4	chr3	14724000	14724600
MpE3	chr3	14724600	14729600
MpE4	chr3	14729600	14729800
MpE1	chr3	14729800	14730400
MpI3	chr3	14730400	14730800
MpE1	chr3	14730800	14731600
MpE4	chr3	14731600	14732400
MpE3	chr3	14732400	14733200
MpE1	chr3	14733200	14734200
MpI3	chr3	14734200	14734600
MpI2	chr3	14734600	14735200
MpE2	chr3	14735200	14738600
MpE1	chr3	14738600	14739000
MpI3	chr3	14739000	14739400
MpI2	chr3	14739400	14739600
MpI3	chr3	14739600	14739800
MpI2	chr3	14739800	14741000
MpH6	chr3	14741000	14742600
MpH4	chr3	14742600	14743200
MpH6	chr3	14743200	14743600
MpH4	chr3	14743600	14752000
MpH6	chr3	14752000	14753000
MpI2	chr3	14753000	14753400
MpI3	chr3	14753400	14754400
MpE1	chr3	14754400	14755200
MpE2	chr3	14755200	14756800
MpI3	chr3	14756800	14757800
MpI2	chr3	14757800	14758800
MpE2	chr3	14758800	14761200
MpE1	chr3	14761200	14761800
MpI3	chr3	14761800	14763400
MpE1	chr3	14763400	14763800
MpF2	chr3	14763800	14766600
MpI2	chr3	14766600	14769000
MpI3	chr3	14769000	14769400
MpE1	chr3	14769400	14770200
MpE2	chr3	14770200	14772000
MpE3	chr3	14772000	14774200
MpE4	chr3	14774200	14775800
MpF2	chr3	14775800	14776400
MpI2	chr3	14776400	14778400
MpH6	chr3	14778400	14778800
MpH5	chr3	14778800	14779600
MpH3	chr3	14779600	14779800
MpH4	chr3	14779800	14780600
MpH3	chr3	14780600	14781400
MpH5	chr3	14781400	14784000
MpH3	chr3	14784000	14787600
MpH5	chr3	14787600	14790000
MpH4	chr3	14790000	14790800
MpH3	chr3	14790800	14791400
MpH4	chr3	14791400	14793200
MpH6	chr3	14793200	14794000
MpI2	chr3	14794000	14796600
MpI3	chr3	14796600	14797000
MpI2	chr3	14797000	14798200
MpH6	chr3	14798200	14798600
MpH4	chr3	14798600	14800200
MpH6	chr3	14800200	14800600
MpI2	chr3	14800600	14801000
MpI3	chr3	14801000	14802400
MpE1	chr3	14802400	14802800
MpE3	chr3	14802800	14804800
MpE2	chr3	14804800	14807000
MpE4	chr3	14807000	14807800
MpI2	chr3	14807800	14808800
MpI3	chr3	14808800	14809000
MpI2	chr3	14809000	14809400
MpH6	chr3	14809400	14813000
MpI2	chr3	14813000	14813400
MpE4	chr3	14813400	14814600
MpE3	chr3	14814600	14817200
MpE1	chr3	14817200	14818200
MpI3	chr3	14818200	14818600
MpI2	chr3	14818600	14819000
MpH6	chr3	14819000	14821000
MpI2	chr3	14821000	14822400
MpF2	chr3	14822400	14826200
MpI2	chr3	14826200	14827200
MpF2	chr3	14827200	14831200
MpI3	chr3	14831200	14831800
MpF2	chr3	14831800	14834000
MpI2	chr3	14834000	14834400
MpE4	chr3	14834400	14834800
MpE3	chr3	14834800	14837000
MpE2	chr3	14837000	14837400
MpE1	chr3	14837400	14837800
MpI3	chr3	14837800	14838400
MpI2	chr3	14838400	14839600
MpI3	chr3	14839600	14839800
MpE1	chr3	14839800	14841200
MpE4	chr3	14841200	14843000
MpF2	chr3	14843000	14844800
MpI3	chr3	14844800	14845400
MpI2	chr3	14845400	14846400
MpI3	chr3	14846400	14847200
MpE1	chr3	14847200	14847800
MpE2	chr3	14847800	14850200
MpE4	chr3	14850200	14852600
MpF2	chr3	14852600	14854800
MpI2	chr3	14854800	14855800
MpH6	chr3	14855800	14857600
MpH4	chr3	14857600	14860600
MpH6	chr3	14860600	14861400
MpH2	chr3	14861400	14865200
MpH5	chr3	14865200	14866000
MpH4	chr3	14866000	14868000
MpH6	chr3	14868000	14870600
MpI2	chr3	14870600	14873400
MpI3	chr3	14873400	14873800
MpF2	chr3	14873800	14875600
MpI3	chr3	14875600	14876000
MpI2	chr3	14876000	14877000
MpI3	chr3	14877000	14878000
MpE1	chr3	14878000	14878200
MpI3	chr3	14878200	14878600
MpE1	chr3	14878600	14880400
MpF2	chr3	14880400	14880800
MpI3	chr3	14880800	14881400
MpI2	chr3	14881400	14883400
MpH6	chr3	14883400	14885000
MpI2	chr3	14885000	14885600
MpI3	chr3	14885600	14885800
MpF2	chr3	14885800	14886400
MpI2	chr3	14886400	14886800
MpI3	chr3	14886800	14887000
MpI2	chr3	14887000	14888400
MpI3	chr3	14888400	14888600
MpI2	chr3	14888600	14889600
MpH6	chr3	14889600	14892000
MpI2	chr3	14892000	14894200
MpF2	chr3	14894200	14895400
MpI2	chr3	14895400	14895800
MpF2	chr3	14895800	14896000
MpI3	chr3	14896000	14896200
MpF2	chr3	14896200	14901600
MpF1	chr3	14901600	14904600
MpF2	chr3	14904600	14906800
MpF1	chr3	14906800	14910000
MpF2	chr3	14910000	14910600
MpF1	chr3	14910600	14914600
MpF2	chr3	14914600	14915400
MpF1	chr3	14915400	14918800
MpI1	chr3	14918800	14920800
MpH2	chr3	14920800	14923800
MpI1	chr3	14923800	14926200
MpF1	chr3	14926200	14926600
MpF2	chr3	14926600	14927400
MpF1	chr3	14927400	14929000
MpI1	chr3	14929000	14931400
MpF1	chr3	14931400	14937200
MpF2	chr3	14937200	14938800
MpF1	chr3	14938800	14940200
MpI1	chr3	14940200	14942200
MpF1	chr3	14942200	14944200
MpI1	chr3	14944200	14945800
MpH6	chr3	14945800	14946200
MpI1	chr3	14946200	14949400
MpF1	chr3	14949400	14949800
MpF2	chr3	14949800	14954200
MpI2	chr3	14954200	14955200
MpI3	chr3	14955200	14955400
MpE4	chr3	14955400	14955600
MpE3	chr3	14955600	14957800
MpE2	chr3	14957800	14959200
MpE1	chr3	14959200	14960200
MpF2	chr3	14960200	14962000
MpI2	chr3	14962000	14962800
MpH6	chr3	14962800	14964200
MpI2	chr3	14964200	14965600
MpI3	chr3	14965600	14966000
MpE1	chr3	14966000	14966800
MpE3	chr3	14966800	14973000
MpE4	chr3	14973000	14973600
MpI3	chr3	14973600	14974600
MpI2	chr3	14974600	14975600
MpI3	chr3	14975600	14975800
MpE1	chr3	14975800	14977000
MpE3	chr3	14977000	14980000
MpE4	chr3	14980000	14982200
MpI2	chr3	14982200	14983800
MpH6	chr3	14983800	14984400
MpH5	chr3	14984400	14985400
MpH6	chr3	14985400	14986800
MpH2	chr3	14986800	14988800
MpH6	chr3	14988800	14993400
MpI2	chr3	14993400	14994600
MpH6	chr3	14994600	14996000
MpH5	chr3	14996000	14996600
MpH1	chr3	14996600	14996800
MpH2	chr3	14996800	14997800
MpH1	chr3	14997800	14999200
MpH2	chr3	14999200	15001400
MpI1	chr3	15001400	15002800
MpF1	chr3	15002800	15004600
MpI1	chr3	15004600	15005600
MpF1	chr3	15005600	15008000
MpI1	chr3	15008000	15008600
MpF1	chr3	15008600	15012200
MpI1	chr3	15012200	15015000
MpI2	chr3	15015000	15016200
MpF2	chr3	15016200	15020200
MpI2	chr3	15020200	15021400
MpH6	chr3	15021400	15024200
MpI2	chr3	15024200	15025200
MpF2	chr3	15025200	15026200
MpI2	chr3	15026200	15027000
MpH6	chr3	15027000	15030000
MpI2	chr3	15030000	15030200
MpF2	chr3	15030200	15032000
MpI3	chr3	15032000	15032800
MpE1	chr3	15032800	15033400
MpF2	chr3	15033400	15034000
MpI3	chr3	15034000	15034200
MpI2	chr3	15034200	15036600
MpI3	chr3	15036600	15036800
MpE1	chr3	15036800	15037800
MpE2	chr3	15037800	15038000
MpE3	chr3	15038000	15042000
MpE2	chr3	15042000	15042200
MpE4	chr3	15042200	15042600
MpI2	chr3	15042600	15044200
MpH6	chr3	15044200	15048600
MpI2	chr3	15048600	15049800
MpF2	chr3	15049800	15052200
MpI2	chr3	15052200	15057800
MpI3	chr3	15057800	15058000
MpI2	chr3	15058000	15061000
MpF2	chr3	15061000	15067600
MpI2	chr3	15067600	15068800
MpH6	chr3	15068800	15069600
MpH5	chr3	15069600	15070000
MpH3	chr3	15070000	15072200
MpH4	chr3	15072200	15073000
MpH6	chr3	15073000	15073800
MpI2	chr3	15073800	15075800
MpE4	chr3	15075800	15077600
MpE3	chr3	15077600	15082600
MpE4	chr3	15082600	15083400
MpE1	chr3	15083400	15084600
MpF2	chr3	15084600	15085600
MpI2	chr3	15085600	15086000
MpH6	chr3	15086000	15088200
MpH4	chr3	15088200	15089600
MpH6	chr3	15089600	15091400
MpI2	chr3	15091400	15092200
MpF2	chr3	15092200	15093000
MpI2	chr3	15093000	15094400
MpH6	chr3	15094400	15095200
MpI2	chr3	15095200	15097600
MpI3	chr3	15097600	15097800
MpI2	chr3	15097800	15098200
MpI3	chr3	15098200	15098600
MpF2	chr3	15098600	15100600
MpI2	chr3	15100600	15104000
MpF2	chr3	15104000	15105600
MpI2	chr3	15105600	15107400
MpH6	chr3	15107400	15107800
MpI2	chr3	15107800	15109200
MpI3	chr3	15109200	15109400
MpE1	chr3	15109400	15110400
MpE3	chr3	15110400	15115200
MpE4	chr3	15115200	15116400
MpI2	chr3	15116400	15117200
MpH6	chr3	15117200	15117800
MpI2	chr3	15117800	15120000
MpI3	chr3	15120000	15120200
MpE1	chr3	15120200	15121200
MpE3	chr3	15121200	15125800
MpE4	chr3	15125800	15126000
MpE3	chr3	15126000	15126200
MpE2	chr3	15126200	15126800
MpE4	chr3	15126800	15127600
MpI2	chr3	15127600	15128000
MpH6	chr3	15128000	15129400
MpH5	chr3	15129400	15130600
MpH3	chr3	15130600	15131800
MpH4	chr3	15131800	15136000
MpH6	chr3	15136000	15138400
MpI2	chr3	15138400	15146000
MpE2	chr3	15146000	15146200
MpE1	chr3	15146200	15148400
MpF2	chr3	15148400	15148800
MpI3	chr3	15148800	15149200
MpI2	chr3	15149200	15153200
MpF2	chr3	15153200	15154400
MpI3	chr3	15154400	15154800
MpI2	chr3	15154800	15158800
MpH6	chr3	15158800	15160200
MpI2	chr3	15160200	15161000
MpI3	chr3	15161000	15161200
MpI2	chr3	15161200	15161400
MpI3	chr3	15161400	15161600
MpI2	chr3	15161600	15162400
MpH6	chr3	15162400	15162600
MpI2	chr3	15162600	15164400
MpH6	chr3	15164400	15165000
MpH4	chr3	15165000	15172400
MpH6	chr3	15172400	15174600
MpH4	chr3	15174600	15178800
MpH6	chr3	15178800	15182200
MpI2	chr3	15182200	15184800
MpF2	chr3	15184800	15185400
MpI2	chr3	15185400	15186800
MpI3	chr3	15186800	15187000
MpI2	chr3	15187000	15187400
MpF2	chr3	15187400	15188000
MpI3	chr3	15188000	15188200
MpI2	chr3	15188200	15189400
MpE4	chr3	15189400	15189600
MpE2	chr3	15189600	15190400
MpE3	chr3	15190400	15195800
MpE1	chr3	15195800	15196800
MpI3	chr3	15196800	15197000
MpI2	chr3	15197000	15198400
MpF2	chr3	15198400	15200000
MpE4	chr3	15200000	15200600
MpF2	chr3	15200600	15201000
MpE4	chr3	15201000	15201800
MpF2	chr3	15201800	15205000
MpI3	chr3	15205000	15205200
MpE1	chr3	15205200	15205400
MpI3	chr3	15205400	15205600
MpF2	chr3	15205600	15208800
MpE4	chr3	15208800	15209200
MpF2	chr3	15209200	15214600
MpE4	chr3	15214600	15216200
MpE3	chr3	15216200	15219400
MpE1	chr3	15219400	15220600
MpI3	chr3	15220600	15221000
MpI2	chr3	15221000	15225200
MpI3	chr3	15225200	15226400
MpE1	chr3	15226400	15226800
MpE2	chr3	15226800	15228000
MpE1	chr3	15228000	15228400
MpI3	chr3	15228400	15228600
MpI2	chr3	15228600	15229200
MpI3	chr3	15229200	15229400
MpI2	chr3	15229400	15229600
MpF2	chr3	15229600	15230200
MpE4	chr3	15230200	15231400
MpE3	chr3	15231400	15234600
MpE2	chr3	15234600	15234800
MpE1	chr3	15234800	15235600
MpI3	chr3	15235600	15235800
MpF2	chr3	15235800	15236800
MpE4	chr3	15236800	15238000
MpE3	chr3	15238000	15238400
MpE2	chr3	15238400	15239000
MpE1	chr3	15239000	15239200
MpF2	chr3	15239200	15240000
MpI3	chr3	15240000	15240200
MpF2	chr3	15240200	15241400
MpE4	chr3	15241400	15242200
MpE2	chr3	15242200	15243800
MpE1	chr3	15243800	15247000
MpE4	chr3	15247000	15248000
MpE3	chr3	15248000	15250800
MpE1	chr3	15250800	15251400
MpI3	chr3	15251400	15252200
MpE1	chr3	15252200	15253200
MpE2	chr3	15253200	15253600
MpE3	chr3	15253600	15254800
MpE4	chr3	15254800	15255600
MpI2	chr3	15255600	15256400
MpI3	chr3	15256400	15256800
MpE1	chr3	15256800	15258000
MpE2	chr3	15258000	15258800
MpE4	chr3	15258800	15259200
MpI2	chr3	15259200	15262000
MpI3	chr3	15262000	15262200
MpI2	chr3	15262200	15262800
MpI3	chr3	15262800	15263200
MpI2	chr3	15263200	15263800
MpH6	chr3	15263800	15265800
MpH4	chr3	15265800	15266600
MpH6	chr3	15266600	15268400
MpH4	chr3	15268400	15269400
MpH6	chr3	15269400	15271200
MpI2	chr3	15271200	15273800
MpF2	chr3	15273800	15276000
MpI2	chr3	15276000	15278800
MpF2	chr3	15278800	15279800
MpF1	chr3	15279800	15282000
MpF2	chr3	15282000	15283000
MpI3	chr3	15283000	15283200
MpI2	chr3	15283200	15285800
MpE4	chr3	15285800	15286200
MpF2	chr3	15286200	15291600
MpE4	chr3	15291600	15294600
MpF2	chr3	15294600	15295600
MpI3	chr3	15295600	15295800
MpE1	chr3	15295800	15296400
MpE4	chr3	15296400	15297400
MpF2	chr3	15297400	15301800
MpI2	chr3	15301800	15304400
MpH6	chr3	15304400	15305000
MpI2	chr3	15305000	15306800
MpF2	chr3	15306800	15307200
MpI3	chr3	15307200	15307600
MpF2	chr3	15307600	15308800
MpI2	chr3	15308800	15309400
MpI3	chr3	15309400	15309800
MpF2	chr3	15309800	15313000
MpI2	chr3	15313000	15313600
MpH6	chr3	15313600	15314200
MpI2	chr3	15314200	15316200
MpI3	chr3	15316200	15316600
MpI2	chr3	15316600	15317000
MpF2	chr3	15317000	15317800
MpI3	chr3	15317800	15318200
MpE1	chr3	15318200	15321800
MpI3	chr3	15321800	15322000
MpI2	chr3	15322000	15324800
MpF2	chr3	15324800	15329200
MpI3	chr3	15329200	15329600
MpI2	chr3	15329600	15330200
MpF2	chr3	15330200	15330600
MpI2	chr3	15330600	15333200
MpI3	chr3	15333200	15333400
MpF2	chr3	15333400	15337800
MpI3	chr3	15337800	15338000
MpI2	chr3	15338000	15341600
MpH6	chr3	15341600	15343800
MpI2	chr3	15343800	15345600
MpI3	chr3	15345600	15345800
MpF2	chr3	15345800	15349200
MpF1	chr3	15349200	15350600
MpF2	chr3	15350600	15351400
MpF1	chr3	15351400	15352000
MpF2	chr3	15352000	15354600
MpI3	chr3	15354600	15355000
MpF2	chr3	15355000	15355200
MpI2	chr3	15355200	15355400
MpI3	chr3	15355400	15355600
MpF2	chr3	15355600	15358200
MpI2	chr3	15358200	15359000
MpI3	chr3	15359000	15359200
MpF2	chr3	15359200	15360000
MpF1	chr3	15360000	15362000
MpF2	chr3	15362000	15362200
MpI2	chr3	15362200	15362600
MpH6	chr3	15362600	15363600
MpI2	chr3	15363600	15367400
MpE4	chr3	15367400	15368000
MpE3	chr3	15368000	15369800
MpE1	chr3	15369800	15371000
MpF2	chr3	15371000	15371200
MpI2	chr3	15371200	15372200
MpI3	chr3	15372200	15372400
MpI2	chr3	15372400	15374000
MpI3	chr3	15374000	15374200
MpI2	chr3	15374200	15375000
MpE4	chr3	15375000	15375800
MpE3	chr3	15375800	15377800
MpE4	chr3	15377800	15378000
MpI3	chr3	15378000	15378600
MpE1	chr3	15378600	15379200
MpE2	chr3	15379200	15379600
MpE3	chr3	15379600	15380800
MpE4	chr3	15380800	15382400
MpI2	chr3	15382400	15382600
MpE4	chr3	15382600	15384000
MpE3	chr3	15384000	15395800
MpE2	chr3	15395800	15396800
MpE1	chr3	15396800	15397400
MpI3	chr3	15397400	15398400
MpI2	chr3	15398400	15398800
MpH6	chr3	15398800	15400400
MpH4	chr3	15400400	15404600
MpH3	chr3	15404600	15405000
MpH5	chr3	15405000	15405800
MpH6	chr3	15405800	15406200
MpI2	chr3	15406200	15406400
MpI3	chr3	15406400	15406800
MpE1	chr3	15406800	15407800
MpE3	chr3	15407800	15413400
MpE4	chr3	15413400	15414000
MpE3	chr3	15414000	15421200
MpE4	chr3	15421200	15422200
MpI2	chr3	15422200	15422600
MpH6	chr3	15422600	15423000
MpH4	chr3	15423000	15423800
MpH3	chr3	15423800	15426000
MpH4	chr3	15426000	15428800
MpH6	chr3	15428800	15429400
MpH4	chr3	15429400	15435200
MpH6	chr3	15435200	15435600
MpI2	chr3	15435600	15436400
MpF2	chr3	15436400	15438800
MpI2	chr3	15438800	15441400
MpF2	chr3	15441400	15442200
MpI2	chr3	15442200	15453400
MpI3	chr3	15453400	15453600
MpE1	chr3	15453600	15454400
MpE2	chr3	15454400	15457800
MpE4	chr3	15457800	15458800
MpI3	chr3	15458800	15459400
MpF2	chr3	15459400	15463400
MpI3	chr3	15463400	15463600
MpI2	chr3	15463600	15464000
MpH6	chr3	15464000	15469200
MpI2	chr3	15469200	15470800
MpF2	chr3	15470800	15472200
MpE4	chr3	15472200	15473800
MpE3	chr3	15473800	15474000
MpE1	chr3	15474000	15476200
MpF2	chr3	15476200	15480200
MpI3	chr3	15480200	15480800
MpI2	chr3	15480800	15482200
MpF2	chr3	15482200	15484200
MpI3	chr3	15484200	15484600
MpI2	chr3	15484600	15486600
MpH6	chr3	15486600	15487600
MpH4	chr3	15487600	15488800
MpH5	chr3	15488800	15494200
MpH6	chr3	15494200	15494600
MpH5	chr3	15494600	15496800
MpH3	chr3	15496800	15498000
MpH4	chr3	15498000	15498600
MpH6	chr3	15498600	15499000
MpH4	chr3	15499000	15499800
MpH6	chr3	15499800	15500400
MpH4	chr3	15500400	15503000
MpH6	chr3	15503000	15503800
MpH5	chr3	15503800	15504200
MpH2	chr3	15504200	15507800
MpH5	chr3	15507800	15508800
MpH6	chr3	15508800	15509200
MpI2	chr3	15509200	15510800
MpF2	chr3	15510800	15511800
MpI2	chr3	15511800	15515000
MpF2	chr3	15515000	15518400
MpI2	chr3	15518400	15518800
MpI3	chr3	15518800	15519400
MpI2	chr3	15519400	15520200
MpH6	chr3	15520200	15521400
MpH4	chr3	15521400	15523200
MpH5	chr3	15523200	15523600
MpH2	chr3	15523600	15524200
MpH5	chr3	15524200	15525400
MpH2	chr3	15525400	15526000
MpH5	chr3	15526000	15528000
MpH6	chr3	15528000	15529400
MpI2	chr3	15529400	15530200
MpF2	chr3	15530200	15531400
MpE4	chr3	15531400	15532200
MpF2	chr3	15532200	15532800
MpI2	chr3	15532800	15533800
MpH6	chr3	15533800	15534800
MpI2	chr3	15534800	15537400
MpE4	chr3	15537400	15538000
MpE2	chr3	15538000	15538800
MpE3	chr3	15538800	15540000
MpE4	chr3	15540000	15540400
MpE1	chr3	15540400	15541200
MpI3	chr3	15541200	15541600
MpI2	chr3	15541600	15545200
MpI3	chr3	15545200	15545400
MpI2	chr3	15545400	15547200
MpH6	chr3	15547200	15548600
MpI2	chr3	15548600	15550200
MpE1	chr3	15550200	15551800
MpE3	chr3	15551800	15553800
MpE2	chr3	15553800	15555200
MpE4	chr3	15555200	15556200
MpI2	chr3	15556200	15556600
MpI3	chr3	15556600	15556800
MpI2	chr3	15556800	15558600
MpF2	chr3	15558600	15561400
MpI2	chr3	15561400	15562000
MpH6	chr3	15562000	15564400
MpH4	chr3	15564400	15566400
MpH6	chr3	15566400	15566600
MpI2	chr3	15566600	15567200
MpI3	chr3	15567200	15567600
MpE1	chr3	15567600	15568200
MpE3	chr3	15568200	15570000
MpE2	chr3	15570000	15571800
MpE3	chr3	15571800	15574200
MpE4	chr3	15574200	15575200
MpI2	chr3	15575200	15576000
MpE4	chr3	15576000	15576400
MpE3	chr3	15576400	15577000
MpE2	chr3	15577000	15578200
MpE3	chr3	15578200	15583200
MpE4	chr3	15583200	15585200
MpE3	chr3	15585200	15590600
MpE1	chr3	15590600	15591400
MpI3	chr3	15591400	15592200
MpE2	chr3	15592200	15592600
MpE3	chr3	15592600	15593200
MpE4	chr3	15593200	15593800
MpF2	chr3	15593800	15594600
MpE4	chr3	15594600	15596000
MpE3	chr3	15596000	15597600
MpE1	chr3	15597600	15599200
MpE4	chr3	15599200	15600200
MpE3	chr3	15600200	15602800
MpE2	chr3	15602800	15603200
MpE1	chr3	15603200	15604200
MpI2	chr3	15604200	15606600
MpI3	chr3	15606600	15606800
MpI2	chr3	15606800	15610000
MpI3	chr3	15610000	15610600
MpI2	chr3	15610600	15614200
MpH6	chr3	15614200	15614800
MpI2	chr3	15614800	15616400
MpF2	chr3	15616400	15619200
MpE1	chr3	15619200	15619600
MpE3	chr3	15619600	15619800
MpE4	chr3	15619800	15621800
MpE1	chr3	15621800	15622400
MpF2	chr3	15622400	15625200
MpE4	chr3	15625200	15625600
MpF2	chr3	15625600	15626800
MpI3	chr3	15626800	15627000
MpI2	chr3	15627000	15627600
MpH6	chr3	15627600	15628800
MpH4	chr3	15628800	15630600
MpH6	chr3	15630600	15634200
MpI2	chr3	15634200	15634800
MpF2	chr3	15634800	15635800
MpE1	chr3	15635800	15637800
MpE3	chr3	15637800	15638800
MpE2	chr3	15638800	15639400
MpE3	chr3	15639400	15640200
MpE4	chr3	15640200	15640600
MpE2	chr3	15640600	15640800
MpE1	chr3	15640800	15642400
MpI2	chr3	15642400	15646000
MpH6	chr3	15646000	15646800
MpI2	chr3	15646800	15647600
MpF1	chr3	15647600	15650400
MpI1	chr3	15650400	15654600
MpF1	chr3	15654600	15656200
MpF2	chr3	15656200	15657200
MpI2	chr3	15657200	15657600
MpH6	chr3	15657600	15658200
MpI2	chr3	15658200	15659400
MpI1	chr3	15659400	15660000
MpF1	chr3	15660000	15660600
MpI1	chr3	15660600	15661600
MpF1	chr3	15661600	15662400
MpF2	chr3	15662400	15665200
MpI2	chr3	15665200	15666000
MpH6	chr3	15666000	15670600
MpI2	chr3	15670600	15671600
MpI3	chr3	15671600	15672000
MpI2	chr3	15672000	15672800
MpH6	chr3	15672800	15673600
MpI2	chr3	15673600	15675400
MpF2	chr3	15675400	15677400
MpI2	chr3	15677400	15679000
MpI3	chr3	15679000	15679200
MpE1	chr3	15679200	15680000
MpE3	chr3	15680000	15683400
MpE4	chr3	15683400	15684400
MpE1	chr3	15684400	15686000
MpE3	chr3	15686000	15687200
MpE4	chr3	15687200	15688400
MpF2	chr3	15688400	15689200
MpI2	chr3	15689200	15690400
MpI3	chr3	15690400	15690600
MpI2	chr3	15690600	15694400
MpF2	chr3	15694400	15702800
MpI2	chr3	15702800	15703200
MpF2	chr3	15703200	15704000
MpI2	chr3	15704000	15706400
MpE4	chr3	15706400	15706600
MpE3	chr3	15706600	15711800
MpE1	chr3	15711800	15712600
MpI3	chr3	15712600	15712800
MpE1	chr3	15712800	15713600
MpE3	chr3	15713600	15715600
MpE4	chr3	15715600	15717600
MpI2	chr3	15717600	15717800
MpE4	chr3	15717800	15718200
MpI2	chr3	15718200	15719600
MpI3	chr3	15719600	15719800
MpE1	chr3	15719800	15720400
MpE2	chr3	15720400	15720800
MpE3	chr3	15720800	15722200
MpE4	chr3	15722200	15723000
MpI2	chr3	15723000	15725400
MpH6	chr3	15725400	15725800
MpH2	chr3	15725800	15726400
MpH6	chr3	15726400	15726600
MpI2	chr3	15726600	15727200
MpF2	chr3	15727200	15728400
MpF1	chr3	15728400	15729000
MpI1	chr3	15729000	15729800
MpF1	chr3	15729800	15733000
MpI1	chr3	15733000	15735000
MpE4	chr3	15735000	15735800
MpF2	chr3	15735800	15736200
MpF1	chr3	15736200	15737800
MpF2	chr3	15737800	15741800
MpI3	chr3	15741800	15742400
MpI2	chr3	15742400	15744000
MpI3	chr3	15744000	15744200
MpF2	chr3	15744200	15746800
MpI2	chr3	15746800	15747200
MpF2	chr3	15747200	15748600
MpI2	chr3	15748600	15748800
MpI3	chr3	15748800	15749200
MpI2	chr3	15749200	15751800
MpH6	chr3	15751800	15753400
MpI2	chr3	15753400	15755800
MpH6	chr3	15755800	15758200
MpH4	chr3	15758200	15760600
MpH5	chr3	15760600	15769600
MpH6	chr3	15769600	15771200
MpI2	chr3	15771200	15772000
MpE4	chr3	15772000	15773400
MpE3	chr3	15773400	15775000
MpE4	chr3	15775000	15775400
MpE3	chr3	15775400	15776800
MpE2	chr3	15776800	15777400
MpE1	chr3	15777400	15778000
MpI3	chr3	15778000	15778200
MpE1	chr3	15778200	15778600
MpE2	chr3	15778600	15782400
MpE1	chr3	15782400	15784000
MpE4	chr3	15784000	15784800
MpE3	chr3	15784800	15788000
MpE1	chr3	15788000	15789200
MpI3	chr3	15789200	15789400
MpI2	chr3	15789400	15790400
MpH6	chr3	15790400	15791200
MpI2	chr3	15791200	15791600
MpE4	chr3	15791600	15793200
MpE1	chr3	15793200	15794200
MpF2	chr3	15794200	15795400
MpE1	chr3	15795400	15798000
MpE4	chr3	15798000	15799000
MpI2	chr3	15799000	15800800
MpE4	chr3	15800800	15801400
MpE2	chr3	15801400	15802400
MpE1	chr3	15802400	15803200
MpI3	chr3	15803200	15803400
MpI2	chr3	15803400	15807600
MpH6	chr3	15807600	15810600
MpI2	chr3	15810600	15811000
MpI3	chr3	15811000	15811200
MpI2	chr3	15811200	15812000
MpI3	chr3	15812000	15812400
MpE1	chr3	15812400	15812800
MpI3	chr3	15812800	15813600
MpE1	chr3	15813600	15815400
MpI3	chr3	15815400	15815800
MpI2	chr3	15815800	15816400
MpE4	chr3	15816400	15816800
MpE2	chr3	15816800	15817600
MpE3	chr3	15817600	15822600
MpE2	chr3	15822600	15826800
MpE1	chr3	15826800	15827400
MpI3	chr3	15827400	15827600
MpI2	chr3	15827600	15827800
MpF2	chr3	15827800	15828400
MpI3	chr3	15828400	15828800
MpE1	chr3	15828800	15829200
MpI2	chr3	15829200	15830400
MpH6	chr3	15830400	15831000
MpI2	chr3	15831000	15831400
MpI3	chr3	15831400	15832000
MpE1	chr3	15832000	15833200
MpE4	chr3	15833200	15833600
MpE3	chr3	15833600	15838400
MpE4	chr3	15838400	15841600
MpE3	chr3	15841600	15851200
MpE1	chr3	15851200	15852200
MpI3	chr3	15852200	15852800
MpI2	chr3	15852800	15854000
MpH6	chr3	15854000	15854800
MpH4	chr3	15854800	15856200
MpH3	chr3	15856200	15857200
MpH4	chr3	15857200	15858400
MpH3	chr3	15858400	15859000
MpH4	chr3	15859000	15860000
MpH6	chr3	15860000	15860800
MpH3	chr3	15860800	15864800
MpH4	chr3	15864800	15866400
MpH3	chr3	15866400	15869000
MpH4	chr3	15869000	15870000
MpH6	chr3	15870000	15872400
MpH5	chr3	15872400	15874200
MpH3	chr3	15874200	15874800
MpH5	chr3	15874800	15875800
MpH3	chr3	15875800	15876400
MpH5	chr3	15876400	15876800
MpH6	chr3	15876800	15877000
MpI2	chr3	15877000	15877400
MpF2	chr3	15877400	15879800
MpI3	chr3	15879800	15880000
MpI2	chr3	15880000	15880400
MpH6	chr3	15880400	15882600
MpH4	chr3	15882600	15883400
MpH3	chr3	15883400	15884200
MpH5	chr3	15884200	15884600
MpH3	chr3	15884600	15887200
MpH4	chr3	15887200	15887800
MpH6	chr3	15887800	15888000
MpH4	chr3	15888000	15888200
MpH6	chr3	15888200	15889400
MpI2	chr3	15889400	15890800
MpI3	chr3	15890800	15891400
MpI2	chr3	15891400	15892800
MpH6	chr3	15892800	15895800
MpI2	chr3	15895800	15897200
MpF2	chr3	15897200	15899600
MpI2	chr3	15899600	15900400
MpI3	chr3	15900400	15900600
MpI2	chr3	15900600	15901800
MpI3	chr3	15901800	15902200
MpI2	chr3	15902200	15903400
MpH6	chr3	15903400	15905200
MpI2	chr3	15905200	15906200
MpI3	chr3	15906200	15907400
MpI2	chr3	15907400	15907600
MpF2	chr3	15907600	15913600
MpI2	chr3	15913600	15914600
MpH6	chr3	15914600	15916800
MpH4	chr3	15916800	15918000
MpH6	chr3	15918000	15919800
MpI2	chr3	15919800	15920800
MpE4	chr3	15920800	15922000
MpE3	chr3	15922000	15924800
MpE2	chr3	15924800	15925200
MpE1	chr3	15925200	15925800
MpF2	chr3	15925800	15926600
MpI3	chr3	15926600	15926800
MpI2	chr3	15926800	15927200
MpI3	chr3	15927200	15927400
MpE1	chr3	15927400	15927600
MpI3	chr3	15927600	15927800
MpI2	chr3	15927800	15928400
MpI3	chr3	15928400	15928600
MpI2	chr3	15928600	15930000
MpH6	chr3	15930000	15933200
MpH2	chr3	15933200	15935200
MpH1	chr3	15935200	15935800
MpH2	chr3	15935800	15936400
MpH6	chr3	15936400	15939400
MpI2	chr3	15939400	15940800
MpF2	chr3	15940800	15943000
MpF1	chr3	15943000	15948800
MpI1	chr3	15948800	15952400
MpF2	chr3	15952400	15954200
MpF1	chr3	15954200	15957200
MpI1	chr3	15957200	15958000
MpH2	chr3	15958000	15958800
MpH1	chr3	15958800	15959400
MpH2	chr3	15959400	15960600
MpH1	chr3	15960600	15961600
MpH2	chr3	15961600	15962000
MpH1	chr3	15962000	15963800
MpH2	chr3	15963800	15965200
MpH1	chr3	15965200	15966400
MpH2	chr3	15966400	15967800
MpH1	chr3	15967800	15969600
MpH2	chr3	15969600	15970600
MpH5	chr3	15970600	15983200
MpH6	chr3	15983200	15983800
MpI2	chr3	15983800	15984000
MpF2	chr3	15984000	15985000
MpE4	chr3	15985000	15986200
MpE2	chr3	15986200	15987000
MpE3	chr3	15987000	15987600
MpE2	chr3	15987600	15988600
MpE3	chr3	15988600	15989400
MpE2	chr3	15989400	15990200
MpE1	chr3	15990200	15990600
MpI3	chr3	15990600	15991200
MpI2	chr3	15991200	15993200
MpE4	chr3	15993200	15994600
MpE3	chr3	15994600	15997400
MpE2	chr3	15997400	15997600
MpE1	chr3	15997600	15999400
MpF2	chr3	15999400	15999800
MpE4	chr3	15999800	16000600
MpE3	chr3	16000600	16015600
MpE1	chr3	16015600	16016800
MpI3	chr3	16016800	16017400
MpI2	chr3	16017400	16018400
MpH6	chr3	16018400	16019400
MpH4	chr3	16019400	16020000
MpH6	chr3	16020000	16021800
MpH4	chr3	16021800	16024800
MpH5	chr3	16024800	16025600
MpH3	chr3	16025600	16035600
MpH4	chr3	16035600	16038400
MpH6	chr3	16038400	16039400
MpH2	chr3	16039400	16039600
MpH5	chr3	16039600	16040400
MpH3	chr3	16040400	16040600
MpH4	chr3	16040600	16040800
MpH6	chr3	16040800	16041400
MpH4	chr3	16041400	16041600
MpH3	chr3	16041600	16041800
MpH5	chr3	16041800	16042400
MpH4	chr3	16042400	16043400
MpH3	chr3	16043400	16048200
MpH4	chr3	16048200	16050000
MpH6	chr3	16050000	16050600
MpH4	chr3	16050600	16051000
MpH3	chr3	16051000	16051200
MpH5	chr3	16051200	16052000
MpH3	chr3	16052000	16055200
MpH5	chr3	16055200	16057600
MpH3	chr3	16057600	16061600
MpH5	chr3	16061600	16063800
MpH3	chr3	16063800	16064600
MpH5	chr3	16064600	16065800
MpH3	chr3	16065800	16066600
MpH4	chr3	16066600	16066800
MpH3	chr3	16066800	16067200
MpH4	chr3	16067200	16067600
MpH6	chr3	16067600	16068400
MpH4	chr3	16068400	16068800
MpH6	chr3	16068800	16069000
MpI2	chr3	16069000	16069200
MpI3	chr3	16069200	16069800
MpE1	chr3	16069800	16070400
MpE2	chr3	16070400	16073800
MpE3	chr3	16073800	16075800
MpE4	chr3	16075800	16077000
MpI2	chr3	16077000	16077800
MpH6	chr3	16077800	16078600
MpI2	chr3	16078600	16079200
MpE1	chr3	16079200	16080800
MpE3	chr3	16080800	16087000
MpE4	chr3	16087000	16087200
MpE3	chr3	16087200	16095600
MpE4	chr3	16095600	16096400
MpE3	chr3	16096400	16101600
MpE4	chr3	16101600	16103800
MpE3	chr3	16103800	16105200
MpE4	chr3	16105200	16108800
MpE3	chr3	16108800	16110800
MpE4	chr3	16110800	16111800
MpF2	chr3	16111800	16119000
MpI2	chr3	16119000	16123000
MpI3	chr3	16123000	16123200
MpF2	chr3	16123200	16125600
MpI3	chr3	16125600	16126000
MpI2	chr3	16126000	16128000
MpE4	chr3	16128000	16129000
MpE3	chr3	16129000	16131600
MpE2	chr3	16131600	16134600
MpE1	chr3	16134600	16135000
MpI3	chr3	16135000	16135800
MpI2	chr3	16135800	16138400
MpH6	chr3	16138400	16140200
MpI2	chr3	16140200	16140600
MpI3	chr3	16140600	16140800
MpI2	chr3	16140800	16141000
MpI3	chr3	16141000	16141400
MpE1	chr3	16141400	16141600
MpE2	chr3	16141600	16144200
MpE3	chr3	16144200	16144400
MpE2	chr3	16144400	16147200
MpI2	chr3	16147200	16148400
MpI3	chr3	16148400	16148600
MpI2	chr3	16148600	16149200
MpI3	chr3	16149200	16149800
MpI2	chr3	16149800	16151600
MpI3	chr3	16151600	16152600
MpE1	chr3	16152600	16154200
MpE4	chr3	16154200	16156600
MpE1	chr3	16156600	16157600
MpF2	chr3	16157600	16158200
MpI3	chr3	16158200	16158400
MpI2	chr3	16158400	16158600
MpE2	chr3	16158600	16160600
MpE1	chr3	16160600	16160800
MpI3	chr3	16160800	16161200
MpE1	chr3	16161200	16162000
MpE2	chr3	16162000	16162200
MpE3	chr3	16162200	16168400
MpE4	chr3	16168400	16168800
MpF2	chr3	16168800	16169400
MpI2	chr3	16169400	16172800
MpF2	chr3	16172800	16173200
MpI3	chr3	16173200	16173600
MpE1	chr3	16173600	16174600
MpE3	chr3	16174600	16175200
MpE4	chr3	16175200	16175600
MpE3	chr3	16175600	16177000
MpE4	chr3	16177000	16177400
MpE3	chr3	16177400	16177800
MpE4	chr3	16177800	16179800
MpI2	chr3	16179800	16180600
MpF2	chr3	16180600	16181400
MpE4	chr3	16181400	16181800
MpF2	chr3	16181800	16184400
MpI2	chr3	16184400	16186000
MpF2	chr3	16186000	16188200
MpI2	chr3	16188200	16190000
MpF2	chr3	16190000	16190600
MpI3	chr3	16190600	16192000
MpI2	chr3	16192000	16194200
MpH6	chr3	16194200	16195800
MpI2	chr3	16195800	16196600
MpI3	chr3	16196600	16196800
MpI2	chr3	16196800	16198000
MpF2	chr3	16198000	16198400
MpI2	chr3	16198400	16198600
MpI3	chr3	16198600	16199000
MpE1	chr3	16199000	16200000
MpE2	chr3	16200000	16202200
MpE4	chr3	16202200	16202600
MpI2	chr3	16202600	16205400
MpH6	chr3	16205400	16207200
MpI2	chr3	16207200	16208200
MpF2	chr3	16208200	16208800
MpI2	chr3	16208800	16209200
MpI3	chr3	16209200	16210000
MpI2	chr3	16210000	16211000
MpF2	chr3	16211000	16211400
MpI2	chr3	16211400	16212200
MpI3	chr3	16212200	16212400
MpE1	chr3	16212400	16213000
MpE2	chr3	16213000	16214800
MpE4	chr3	16214800	16215000
MpE3	chr3	16215000	16216600
MpE2	chr3	16216600	16217400
MpE3	chr3	16217400	16218800
MpE2	chr3	16218800	16220600
MpI2	chr3	16220600	16222600
MpF2	chr3	16222600	16231800
MpI2	chr3	16231800	16234400
MpI3	chr3	16234400	16234800
MpI2	chr3	16234800	16235800
MpI3	chr3	16235800	16236600
MpE1	chr3	16236600	16237800
MpE2	chr3	16237800	16238000
MpE4	chr3	16238000	16238400
MpE2	chr3	16238400	16239000
MpE3	chr3	16239000	16241200
MpE2	chr3	16241200	16241800
MpE3	chr3	16241800	16243000
MpE2	chr3	16243000	16244000
MpE4	chr3	16244000	16245200
MpI2	chr3	16245200	16247400
MpH6	chr3	16247400	16249600
MpI2	chr3	16249600	16250800
MpH6	chr3	16250800	16251000
MpI2	chr3	16251000	16254200
MpF2	chr3	16254200	16257400
MpI2	chr3	16257400	16258000
MpI1	chr3	16258000	16258200
MpF2	chr3	16258200	16259200
MpE4	chr3	16259200	16260800
MpF2	chr3	16260800	16263000
MpI2	chr3	16263000	16264400
MpH6	chr3	16264400	16265000
MpI2	chr3	16265000	16266600
MpH6	chr3	16266600	16267200
MpI2	chr3	16267200	16269000
MpI3	chr3	16269000	16269200
MpE1	chr3	16269200	16270800
MpE4	chr3	16270800	16274200
MpF2	chr3	16274200	16276400
MpE4	chr3	16276400	16279600
MpI3	chr3	16279600	16280200
MpF2	chr3	16280200	16281400
MpI3	chr3	16281400	16281600
MpI2	chr3	16281600	16282200
MpI1	chr3	16282200	16284600
MpF1	chr3	16284600	16288400
MpF2	chr3	16288400	16289000
MpI2	chr3	16289000	16289400
MpH6	chr3	16289400	16290400
MpH2	chr3	16290400	16290800
MpH6	chr3	16290800	16291000
MpI2	chr3	16291000	16291400
MpF2	chr3	16291400	16294600
MpF1	chr3	16294600	16297600
MpI1	chr3	16297600	16301600
MpF1	chr3	16301600	16312000
MpF2	chr3	16312000	16314000
MpI2	chr3	16314000	16314600
MpH6	chr3	16314600	16317800
MpI2	chr3	16317800	16318000
MpH4	chr3	16318000	16318200
MpI3	chr3	16318200	16318400
MpE4	chr3	16318400	16319600
MpE3	chr3	16319600	16327800
MpE1	chr3	16327800	16329200
MpE4	chr3	16329200	16330400
MpE1	chr3	16330400	16331400
MpF2	chr3	16331400	16332400
MpI3	chr3	16332400	16332800
MpE1	chr3	16332800	16333000
MpF2	chr3	16333000	16334000
MpE1	chr3	16334000	16334600
MpE3	chr3	16334600	16336800
MpE2	chr3	16336800	16337000
MpE4	chr3	16337000	16337200
MpF2	chr3	16337200	16339600
MpI2	chr3	16339600	16339800
MpF2	chr3	16339800	16340000
MpI2	chr3	16340000	16340600
MpF2	chr3	16340600	16342200
MpE4	chr3	16342200	16342800
MpI3	chr3	16342800	16343000
MpF2	chr3	16343000	16348200
MpI2	chr3	16348200	16348400
MpI3	chr3	16348400	16348600
MpI2	chr3	16348600	16349200
MpF2	chr3	16349200	16349800
MpI2	chr3	16349800	16350000
MpI3	chr3	16350000	16350200
MpI2	chr3	16350200	16351800
MpH6	chr3	16351800	16352400
MpI2	chr3	16352400	16355600
MpI3	chr3	16355600	16355800
MpE1	chr3	16355800	16356600
MpE4	chr3	16356600	16357200
MpE2	chr3	16357200	16357800
MpE4	chr3	16357800	16358000
MpE2	chr3	16358000	16360200
MpE3	chr3	16360200	16360800
MpE4	chr3	16360800	16363200
MpE3	chr3	16363200	16364000
MpE1	chr3	16364000	16365800
MpI3	chr3	16365800	16366200
MpE1	chr3	16366200	16367200
MpE3	chr3	16367200	16370000
MpE4	chr3	16370000	16373800
MpI2	chr3	16373800	16375200
MpE1	chr3	16375200	16376400
MpE2	chr3	16376400	16378200
MpE4	chr3	16378200	16379000
MpI2	chr3	16379000	16379600
MpH6	chr3	16379600	16380800
MpH4	chr3	16380800	16381400
MpH5	chr3	16381400	16381800
MpH3	chr3	16381800	16382000
MpH4	chr3	16382000	16385800
MpH6	chr3	16385800	16388600
MpI2	chr3	16388600	16389000
MpI3	chr3	16389000	16389200
MpE4	chr3	16389200	16390400
MpE2	chr3	16390400	16392600
MpE3	chr3	16392600	16393000
MpE2	chr3	16393000	16394200
MpE3	chr3	16394200	16398800
MpE2	chr3	16398800	16399400
MpE1	chr3	16399400	16399800
MpI3	chr3	16399800	16401000
MpF2	chr3	16401000	16401600
MpE1	chr3	16401600	16402000
MpF2	chr3	16402000	16407800
MpI3	chr3	16407800	16408200
MpI2	chr3	16408200	16409000
MpH6	chr3	16409000	16410000
MpH4	chr3	16410000	16411000
MpH3	chr3	16411000	16411400
MpH5	chr3	16411400	16411800
MpH3	chr3	16411800	16418800
MpH5	chr3	16418800	16426000
MpH3	chr3	16426000	16429400
MpH4	chr3	16429400	16430000
MpH3	chr3	16430000	16431600
MpH5	chr3	16431600	16439800
MpH3	chr3	16439800	16440800
MpH5	chr3	16440800	16441000
MpH6	chr3	16441000	16441400
MpI2	chr3	16441400	16443000
MpE4	chr3	16443000	16444200
MpE2	chr3	16444200	16446000
MpE3	chr3	16446000	16456400
MpE2	chr3	16456400	16458800
MpE1	chr3	16458800	16459400
MpI3	chr3	16459400	16459800
MpI2	chr3	16459800	16460600
MpF2	chr3	16460600	16462600
MpI3	chr3	16462600	16463000
MpI2	chr3	16463000	16465200
MpF2	chr3	16465200	16466200
MpI3	chr3	16466200	16467000
MpF2	chr3	16467000	16470600
MpI2	chr3	16470600	16471000
MpF2	chr3	16471000	16472400
MpI3	chr3	16472400	16472600
MpI2	chr3	16472600	16474600
MpH6	chr3	16474600	16475000
MpI2	chr3	16475000	16475400
MpI3	chr3	16475400	16475600
MpI2	chr3	16475600	16478600
MpI3	chr3	16478600	16478800
MpI2	chr3	16478800	16481800
MpI3	chr3	16481800	16482000
MpI2	chr3	16482000	16483000
MpI3	chr3	16483000	16483200
MpE1	chr3	16483200	16485000
MpE3	chr3	16485000	16485600
MpE1	chr3	16485600	16485800
MpE3	chr3	16485800	16489000
MpE4	chr3	16489000	16490800
MpE3	chr3	16490800	16491000
MpE2	chr3	16491000	16491600
MpE1	chr3	16491600	16494400
MpI3	chr3	16494400	16494600
MpI2	chr3	16494600	16498800
MpI3	chr3	16498800	16499200
MpE1	chr3	16499200	16499800
MpE2	chr3	16499800	16500200
MpE3	chr3	16500200	16504400
MpE4	chr3	16504400	16504800
MpE3	chr3	16504800	16505200
MpE4	chr3	16505200	16506200
MpI2	chr3	16506200	16506800
MpE4	chr3	16506800	16507800
MpE3	chr3	16507800	16509400
MpE2	chr3	16509400	16510000
MpE1	chr3	16510000	16510200
MpI3	chr3	16510200	16511000
MpF2	chr3	16511000	16511600
MpE1	chr3	16511600	16511800
MpI3	chr3	16511800	16512600
MpI2	chr3	16512600	16513400
MpE1	chr3	16513400	16514000
MpE2	chr3	16514000	16516200
MpE3	chr3	16516200	16519600
MpE4	chr3	16519600	16520200
MpI2	chr3	16520200	16521000
MpI3	chr3	16521000	16521200
MpF2	chr3	16521200	16525000
MpE4	chr3	16525000	16525600
MpE3	chr3	16525600	16526000
MpE4	chr3	16526000	16526400
MpE3	chr3	16526400	16527800
MpE4	chr3	16527800	16528400
MpE1	chr3	16528400	16529600
MpI3	chr3	16529600	16529800
MpF2	chr3	16529800	16532400
MpE4	chr3	16532400	16534000
MpE1	chr3	16534000	16535000
MpF2	chr3	16535000	16536400
MpI3	chr3	16536400	16536800
MpI2	chr3	16536800	16537200
MpH6	chr3	16537200	16538200
MpI2	chr3	16538200	16539600
MpI3	chr3	16539600	16539800
MpE1	chr3	16539800	16540000
MpF2	chr3	16540000	16542000
MpI2	chr3	16542000	16543800
MpI3	chr3	16543800	16544000
MpE1	chr3	16544000	16544800
MpE4	chr3	16544800	16545000
MpE2	chr3	16545000	16546000
MpE4	chr3	16546000	16548000
MpE2	chr3	16548000	16553000
MpE1	chr3	16553000	16553200
MpI3	chr3	16553200	16553800
MpE1	chr3	16553800	16554200
MpI3	chr3	16554200	16554400
MpE1	chr3	16554400	16555000
MpE2	chr3	16555000	16555400
MpE4	chr3	16555400	16557000
MpI2	chr3	16557000	16558800
MpH6	chr3	16558800	16559600
MpH4	chr3	16559600	16561800
MpH6	chr3	16561800	16562400
MpI2	chr3	16562400	16562800
MpI3	chr3	16562800	16563200
MpE1	chr3	16563200	16564200
MpE3	chr3	16564200	16565800
MpE4	chr3	16565800	16566800
MpE1	chr3	16566800	16568400
MpI3	chr3	16568400	16568600
MpI2	chr3	16568600	16570000
MpI3	chr3	16570000	16570200
MpI2	chr3	16570200	16572200
MpI3	chr3	16572200	16573000
MpI2	chr3	16573000	16573600
MpH6	chr3	16573600	16574200
MpI2	chr3	16574200	16576000
MpI3	chr3	16576000	16576400
MpE1	chr3	16576400	16577200
MpE2	chr3	16577200	16579200
MpE3	chr3	16579200	16583400
MpE2	chr3	16583400	16584000
MpE3	chr3	16584000	16584800
MpE4	chr3	16584800	16585000
MpE3	chr3	16585000	16585200
MpE4	chr3	16585200	16586600
MpI2	chr3	16586600	16587000
MpI3	chr3	16587000	16587200
MpE1	chr3	16587200	16588000
MpE3	chr3	16588000	16589000
MpE4	chr3	16589000	16589600
MpI3	chr3	16589600	16590000
MpI2	chr3	16590000	16590600
MpH6	chr3	16590600	16591000
MpH5	chr3	16591000	16591600
MpH4	chr3	16591600	16592000
MpH3	chr3	16592000	16592400
MpH5	chr3	16592400	16593000
MpH3	chr3	16593000	16593400
MpH4	chr3	16593400	16595200
MpH3	chr3	16595200	16595800
MpH4	chr3	16595800	16604800
MpH3	chr3	16604800	16605600
MpH4	chr3	16605600	16607800
MpH6	chr3	16607800	16608200
MpI2	chr3	16608200	16609000
MpE4	chr3	16609000	16610000
MpE3	chr3	16610000	16616200
MpE2	chr3	16616200	16616400
MpE1	chr3	16616400	16617800
MpI2	chr3	16617800	16619200
MpF2	chr3	16619200	16619600
MpI3	chr3	16619600	16619800
MpE1	chr3	16619800	16620000
MpE3	chr3	16620000	16620800
MpE1	chr3	16620800	16621600
MpI3	chr3	16621600	16622000
MpI2	chr3	16622000	16622400
MpH6	chr3	16622400	16623000
MpH4	chr3	16623000	16625200
MpH6	chr3	16625200	16625600
MpI2	chr3	16625600	16626800
MpE4	chr3	16626800	16628600
MpE3	chr3	16628600	16630200
MpE1	chr3	16630200	16631600
MpI3	chr3	16631600	16631800
MpI2	chr3	16631800	16634200
MpH6	chr3	16634200	16637600
MpI2	chr3	16637600	16639400
MpI3	chr3	16639400	16639800
MpE1	chr3	16639800	16641000
MpE3	chr3	16641000	16645200
MpE4	chr3	16645200	16646200
MpI2	chr3	16646200	16647600
MpI3	chr3	16647600	16648000
MpE1	chr3	16648000	16648600
MpE2	chr3	16648600	16649800
MpE3	chr3	16649800	16651000
MpE2	chr3	16651000	16652400
MpE3	chr3	16652400	16655200
MpE2	chr3	16655200	16656000
MpE3	chr3	16656000	16658000
MpE4	chr3	16658000	16659000
MpI3	chr3	16659000	16659600
MpI2	chr3	16659600	16660400
MpI3	chr3	16660400	16660600
MpI2	chr3	16660600	16660800
MpH6	chr3	16660800	16661600
MpH5	chr3	16661600	16662200
MpH3	chr3	16662200	16668600
MpH5	chr3	16668600	16671400
MpH3	chr3	16671400	16672600
MpH4	chr3	16672600	16673800
MpH6	chr3	16673800	16674200
MpI2	chr3	16674200	16675400
MpI3	chr3	16675400	16676200
MpE1	chr3	16676200	16676400
MpE2	chr3	16676400	16678000
MpE3	chr3	16678000	16685200
MpE2	chr3	16685200	16686600
MpE4	chr3	16686600	16687400
MpI2	chr3	16687400	16688200
MpH6	chr3	16688200	16693000
MpH2	chr3	16693000	16695000
MpH6	chr3	16695000	16695400
MpI2	chr3	16695400	16695800
MpF2	chr3	16695800	16697400
MpI2	chr3	16697400	16697800
MpI3	chr3	16697800	16698000
MpF2	chr3	16698000	16698600
MpF1	chr3	16698600	16700000
MpI1	chr3	16700000	16700400
MpI2	chr3	16700400	16701000
MpH6	chr3	16701000	16702200
MpI2	chr3	16702200	16702600
MpF2	chr3	16702600	16703600
MpI3	chr3	16703600	16703800
MpI2	chr3	16703800	16704200
MpF2	chr3	16704200	16706200
MpI3	chr3	16706200	16707000
MpI2	chr3	16707000	16708000
MpI1	chr3	16708000	16708400
MpH2	chr3	16708400	16709800
MpI1	chr3	16709800	16712200
MpF1	chr3	16712200	16713200
MpI1	chr3	16713200	16714400
MpF1	chr3	16714400	16715200
MpF2	chr3	16715200	16718200
MpF1	chr3	16718200	16718800
MpI1	chr3	16718800	16720400
MpH2	chr3	16720400	16720600
MpH1	chr3	16720600	16721400
MpH2	chr3	16721400	16727000
MpI1	chr3	16727000	16728000
MpF1	chr3	16728000	16728600
MpI1	chr3	16728600	16730800
MpF1	chr3	16730800	16731600
MpF2	chr3	16731600	16735400
MpI2	chr3	16735400	16736600
MpH6	chr3	16736600	16746000
MpI2	chr3	16746000	16749200
MpE4	chr3	16749200	16749800
MpE3	chr3	16749800	16752800
MpE2	chr3	16752800	16753400
MpE1	chr3	16753400	16753600
MpI3	chr3	16753600	16754200
MpF2	chr3	16754200	16755400
MpE4	chr3	16755400	16755800
MpE3	chr3	16755800	16756600
MpE1	chr3	16756600	16757800
MpI3	chr3	16757800	16758000
MpI2	chr3	16758000	16759600
MpH6	chr3	16759600	16761000
MpH4	chr3	16761000	16761800
MpH6	chr3	16761800	16762800
MpI2	chr3	16762800	16765800
MpE2	chr3	16765800	16769200
MpE1	chr3	16769200	16769400
MpI3	chr3	16769400	16769600
MpI2	chr3	16769600	16771000
MpI3	chr3	16771000	16771200
MpI2	chr3	16771200	16773400
MpH6	chr3	16773400	16776200
MpI2	chr3	16776200	16778000
MpI3	chr3	16778000	16778600
MpE1	chr3	16778600	16779200
MpE3	chr3	16779200	16781600
MpE4	chr3	16781600	16782200
MpI2	chr3	16782200	16782400
MpF2	chr3	16782400	16785000
MpI2	chr3	16785000	16786600
MpH6	chr3	16786600	16788000
MpI2	chr3	16788000	16788400
MpE4	chr3	16788400	16789000
MpF2	chr3	16789000	16793600
MpI3	chr3	16793600	16793800
MpI2	chr3	16793800	16799000
MpE4	chr3	16799000	16800000
MpE3	chr3	16800000	16800200
MpE4	chr3	16800200	16800400
MpE3	chr3	16800400	16801200
MpE1	chr3	16801200	16802800
MpI3	chr3	16802800	16803400
MpF2	chr3	16803400	16803800
MpI3	chr3	16803800	16804000
MpI2	chr3	16804000	16804600
MpE4	chr3	16804600	16806800
MpE3	chr3	16806800	16811000
MpE1	chr3	16811000	16812400
MpI3	chr3	16812400	16812800
MpI2	chr3	16812800	16813200
MpH6	chr3	16813200	16813800
MpI2	chr3	16813800	16815600
MpH6	chr3	16815600	16816200
MpH4	chr3	16816200	16816800
MpH6	chr3	16816800	16819600
MpH4	chr3	16819600	16820600
MpH6	chr3	16820600	16820800
MpH4	chr3	16820800	16821800
MpH3	chr3	16821800	16822600
MpH4	chr3	16822600	16823800
MpH3	chr3	16823800	16825000
MpH5	chr3	16825000	16825600
MpH4	chr3	16825600	16826000
MpI3	chr3	16826000	16827200
MpI2	chr3	16827200	16832600
MpE2	chr3	16832600	16833000
MpE4	chr3	16833000	16833400
MpE2	chr3	16833400	16834000
MpI2	chr3	16834000	16836800
MpH6	chr3	16836800	16839400
MpI2	chr3	16839400	16840200
MpI3	chr3	16840200	16840600
MpE1	chr3	16840600	16841000
MpE2	chr3	16841000	16843200
MpE4	chr3	16843200	16844200
MpF2	chr3	16844200	16846800
MpE4	chr3	16846800	16847600
MpF2	chr3	16847600	16848600
MpE4	chr3	16848600	16849400
MpE3	chr3	16849400	16851200
MpE1	chr3	16851200	16852000
MpI3	chr3	16852000	16852200
MpI2	chr3	16852200	16852600
MpH6	chr3	16852600	16853200
MpH4	chr3	16853200	16854800
MpH3	chr3	16854800	16855200
MpH4	chr3	16855200	16857200
MpH6	chr3	16857200	16857600
MpI2	chr3	16857600	16858400
MpE2	chr3	16858400	16859400
MpE3	chr3	16859400	16861800
MpE1	chr3	16861800	16862600
MpI3	chr3	16862600	16862800
MpI2	chr3	16862800	16863800
MpH6	chr3	16863800	16865000
MpH4	chr3	16865000	16866400
MpH6	chr3	16866400	16868200
MpH4	chr3	16868200	16869200
MpH6	chr3	16869200	16874200
MpI2	chr3	16874200	16874800
MpI3	chr3	16874800	16875200
MpF2	chr3	16875200	16878600
MpI2	chr3	16878600	16879600
MpI3	chr3	16879600	16879800
MpF2	chr3	16879800	16881600
MpF1	chr3	16881600	16882000
MpI1	chr3	16882000	16882400
MpI2	chr3	16882400	16883000
MpF2	chr3	16883000	16886400
MpI2	chr3	16886400	16887200
MpF2	chr3	16887200	16889000
MpI2	chr3	16889000	16890600
MpH6	chr3	16890600	16892800
MpH4	chr3	16892800	16893400
MpH6	chr3	16893400	16894800
MpH5	chr3	16894800	16902800
MpH6	chr3	16902800	16904000
MpI2	chr3	16904000	16905000
MpE1	chr3	16905000	16906000
MpE3	chr3	16906000	16907000
MpE4	chr3	16907000	16907800
MpI3	chr3	16907800	16908000
MpF2	chr3	16908000	16909000
MpI3	chr3	16909000	16909400
MpI2	chr3	16909400	16910200
MpH6	chr3	16910200	16910800
MpH4	chr3	16910800	16911800
MpH6	chr3	16911800	16912600
MpI2	chr3	16912600	16915000
MpE4	chr3	16915000	16915600
MpE2	chr3	16915600	16918600
MpE1	chr3	16918600	16919200
MpI3	chr3	16919200	16919600
MpI2	chr3	16919600	16920800
MpH6	chr3	16920800	16923000
MpI2	chr3	16923000	16924000
MpI3	chr3	16924000	16924400
MpI2	chr3	16924400	16925200
MpI3	chr3	16925200	16925600
MpE1	chr3	16925600	16927400
MpE4	chr3	16927400	16929000
MpE3	chr3	16929000	16929800
MpE2	chr3	16929800	16931800
MpI2	chr3	16931800	16932000
MpF2	chr3	16932000	16933000
MpI3	chr3	16933000	16933200
MpI2	chr3	16933200	16933600
MpH6	chr3	16933600	16937400
MpI2	chr3	16937400	16938200
MpF2	chr3	16938200	16944200
MpI2	chr3	16944200	16945400
MpF2	chr3	16945400	16948000
MpI2	chr3	16948000	16952600
MpE4	chr3	16952600	16952800
MpE2	chr3	16952800	16954000
MpE3	chr3	16954000	16955200
MpE4	chr3	16955200	16955400
MpE1	chr3	16955400	16956600
MpI3	chr3	16956600	16956800
MpE1	chr3	16956800	16959200
MpF2	chr3	16959200	16960800
MpI3	chr3	16960800	16961600
MpE1	chr3	16961600	16962000
MpE2	chr3	16962000	16963800
MpI2	chr3	16963800	16964400
MpF2	chr3	16964400	16964800
MpI3	chr3	16964800	16965000
MpE1	chr3	16965000	16966200
MpE3	chr3	16966200	16967400
MpE4	chr3	16967400	16969200
MpF2	chr3	16969200	16971400
MpI2	chr3	16971400	16972800
MpH6	chr3	16972800	16976200
MpI2	chr3	16976200	16977600
MpI3	chr3	16977600	16978000
MpF2	chr3	16978000	16980400
MpI3	chr3	16980400	16980800
MpI2	chr3	16980800	16989800
MpI3	chr3	16989800	16990200
MpF2	chr3	16990200	16992200
MpI2	chr3	16992200	16992800
MpI3	chr3	16992800	16993000
MpI2	chr3	16993000	16993800
MpH6	chr3	16993800	16994400
MpH4	chr3	16994400	16998000
MpH6	chr3	16998000	16998400
MpI2	chr3	16998400	16999200
MpI3	chr3	16999200	17000000
MpI2	chr3	17000000	17002400
MpE4	chr3	17002400	17003000
MpE3	chr3	17003000	17004200
MpE1	chr3	17004200	17005400
MpI2	chr3	17005400	17006000
MpH6	chr3	17006000	17006200
MpH4	chr3	17006200	17007800
MpH3	chr3	17007800	17009800
MpH4	chr3	17009800	17011000
MpH3	chr3	17011000	17015200
MpH4	chr3	17015200	17015400
MpH3	chr3	17015400	17016200
MpH5	chr3	17016200	17017000
MpH3	chr3	17017000	17017200
MpH4	chr3	17017200	17017800
MpH6	chr3	17017800	17019600
MpI2	chr3	17019600	17022600
MpI3	chr3	17022600	17023000
MpF2	chr3	17023000	17026000
MpE4	chr3	17026000	17026200
MpI2	chr3	17026200	17026400
MpE4	chr3	17026400	17026600
MpI2	chr3	17026600	17027400
MpI3	chr3	17027400	17027800
MpF2	chr3	17027800	17030200
MpI3	chr3	17030200	17030400
MpI2	chr3	17030400	17032200
MpF2	chr3	17032200	17032800
MpI2	chr3	17032800	17033800
MpH6	chr3	17033800	17034200
MpH5	chr3	17034200	17038000
MpH3	chr3	17038000	17038400
MpH4	chr3	17038400	17039000
MpH3	chr3	17039000	17039200
MpH5	chr3	17039200	17041800
MpH6	chr3	17041800	17043000
MpI2	chr3	17043000	17043400
MpE4	chr3	17043400	17044400
MpE3	chr3	17044400	17044600
MpE2	chr3	17044600	17045000
MpE3	chr3	17045000	17049800
MpE2	chr3	17049800	17051400
MpE1	chr3	17051400	17051800
MpI3	chr3	17051800	17052200
MpI2	chr3	17052200	17053000
MpF2	chr3	17053000	17054000
MpE1	chr3	17054000	17054600
MpF2	chr3	17054600	17054800
MpI2	chr3	17054800	17055600
MpH6	chr3	17055600	17056000
MpH2	chr3	17056000	17056800
MpH5	chr3	17056800	17063600
MpI2	chr3	17063600	17063800
MpI3	chr3	17063800	17064000
MpF2	chr3	17064000	17064400
MpF1	chr3	17064400	17065600
MpI1	chr3	17065600	17066600
MpF1	chr3	17066600	17070800
MpI1	chr3	17070800	17071000
MpF1	chr3	17071000	17073000
MpF2	chr3	17073000	17074400
MpI3	chr3	17074400	17074600
MpI2	chr3	17074600	17077000
MpI3	chr3	17077000	17077200
MpE1	chr3	17077200	17078400
MpE2	chr3	17078400	17079200
MpE4	chr3	17079200	17079800
MpI2	chr3	17079800	17082600
MpI3	chr3	17082600	17083000
MpF2	chr3	17083000	17083400
MpI3	chr3	17083400	17084000
MpF2	chr3	17084000	17085200
MpI3	chr3	17085200	17085600
MpI2	chr3	17085600	17086600
MpF2	chr3	17086600	17089000
MpI3	chr3	17089000	17089200
MpF2	chr3	17089200	17092400
MpI3	chr3	17092400	17092600
MpI2	chr3	17092600	17092800
MpI3	chr3	17092800	17093000
MpI1	chr3	17093000	17093400
MpF1	chr3	17093400	17094200
MpF2	chr3	17094200	17095000
MpI3	chr3	17095000	17095400
MpI2	chr3	17095400	17096200
MpF2	chr3	17096200	17098600
MpI2	chr3	17098600	17100400
MpE4	chr3	17100400	17101800
MpE3	chr3	17101800	17102400
MpE2	chr3	17102400	17103200
MpE1	chr3	17103200	17104000
MpI3	chr3	17104000	17104600
MpE4	chr3	17104600	17105800
MpE3	chr3	17105800	17106800
MpE1	chr3	17106800	17108000
MpI3	chr3	17108000	17108400
MpF2	chr3	17108400	17110000
MpE4	chr3	17110000	17110800
MpE3	chr3	17110800	17114600
MpE1	chr3	17114600	17115400
MpI3	chr3	17115400	17115800
MpI2	chr3	17115800	17118200
MpH6	chr3	17118200	17119200
MpI2	chr3	17119200	17123600
MpI3	chr3	17123600	17124000
MpI2	chr3	17124000	17125400
MpI3	chr3	17125400	17125600
MpI2	chr3	17125600	17125800
MpF2	chr3	17125800	17126200
MpI2	chr3	17126200	17127400
MpI3	chr3	17127400	17127800
MpE1	chr3	17127800	17128000
MpE2	chr3	17128000	17135200
MpI2	chr3	17135200	17138200
MpE4	chr3	17138200	17139600
MpE2	chr3	17139600	17142000
MpE1	chr3	17142000	17142200
MpF2	chr3	17142200	17143000
MpI3	chr3	17143000	17143600
MpF2	chr3	17143600	17145400
MpI2	chr3	17145400	17146600
MpH6	chr3	17146600	17148600
MpH4	chr3	17148600	17149400
MpH5	chr3	17149400	17150400
MpH3	chr3	17150400	17151000
MpH5	chr3	17151000	17153800
MpH2	chr3	17153800	17154400
MpH5	chr3	17154400	17156800
MpH2	chr3	17156800	17157600
MpH1	chr3	17157600	17157800
MpH5	chr3	17157800	17158000
MpH2	chr3	17158000	17158400
MpH5	chr3	17158400	17159600
MpH3	chr3	17159600	17160200
MpH4	chr3	17160200	17161800
MpH3	chr3	17161800	17162600
MpH5	chr3	17162600	17167400
MpH6	chr3	17167400	17168000
MpH5	chr3	17168000	17168800
MpH4	chr3	17168800	17170200
MpH3	chr3	17170200	17170400
MpH5	chr3	17170400	17171400
MpH3	chr3	17171400	17172000
MpH5	chr3	17172000	17174200
MpH6	chr3	17174200	17174400
MpI2	chr3	17174400	17174600
MpI3	chr3	17174600	17174800
MpF2	chr3	17174800	17176600
MpF1	chr3	17176600	17179800
MpI1	chr3	17179800	17180800
MpF1	chr3	17180800	17182200
MpF2	chr3	17182200	17183800
MpF1	chr3	17183800	17185000
MpI2	chr3	17185000	17186000
MpH6	chr3	17186000	17186600
MpI2	chr3	17186600	17188200
MpI3	chr3	17188200	17188400
MpF2	chr3	17188400	17189800
MpF1	chr3	17189800	17190400
MpF2	chr3	17190400	17196800
MpI3	chr3	17196800	17197000
MpI2	chr3	17197000	17197200
MpI3	chr3	17197200	17197400
MpI2	chr3	17197400	17198600
MpI3	chr3	17198600	17199000
MpI2	chr3	17199000	17200600
MpH6	chr3	17200600	17202400
MpH5	chr3	17202400	17202800
MpH2	chr3	17202800	17203400
MpH5	chr3	17203400	17206000
MpH1	chr3	17206000	17207400
MpH2	chr3	17207400	17208400
MpH1	chr3	17208400	17209000
MpH2	chr3	17209000	17210400
MpH1	chr3	17210400	17210800
MpH2	chr3	17210800	17211000
MpH1	chr3	17211000	17212800
MpH2	chr3	17212800	17217200
MpH5	chr3	17217200	17218400
MpH1	chr3	17218400	17219600
MpH2	chr3	17219600	17221000
MpH1	chr3	17221000	17221400
MpH2	chr3	17221400	17221600
MpH1	chr3	17221600	17222000
MpH2	chr3	17222000	17223400
MpH1	chr3	17223400	17224400
MpH2	chr3	17224400	17225200
MpH1	chr3	17225200	17227600
MpH2	chr3	17227600	17227800
MpH1	chr3	17227800	17229000
MpH2	chr3	17229000	17230000
MpH1	chr3	17230000	17231000
MpH2	chr3	17231000	17231400
MpH1	chr3	17231400	17232400
MpH2	chr3	17232400	17233600
MpH1	chr3	17233600	17234800
MpH2	chr3	17234800	17236800
MpH1	chr3	17236800	17239600
MpH5	chr3	17239600	17241600
MpH6	chr3	17241600	17242800
MpH5	chr3	17242800	17244000
MpH2	chr3	17244000	17244200
MpH1	chr3	17244200	17247000
MpH2	chr3	17247000	17247400
MpH1	chr3	17247400	17250200
MpH5	chr3	17250200	17252600
MpH1	chr3	17252600	17254400
MpH2	chr3	17254400	17254600
MpH5	chr3	17254600	17256400
MpH2	chr3	17256400	17256600
MpH1	chr3	17256600	17260200
MpH2	chr3	17260200	17261800
MpH1	chr3	17261800	17263000
MpH2	chr3	17263000	17263600
MpH1	chr3	17263600	17264800
MpH2	chr3	17264800	17266000
MpH1	chr3	17266000	17266600
MpI1	chr3	17266600	17268800
MpH1	chr3	17268800	17271000
MpH2	chr3	17271000	17272200
MpH1	chr3	17272200	17272400
MpH2	chr3	17272400	17274000
MpH1	chr3	17274000	17277800
MpH5	chr3	17277800	17279200
MpH1	chr3	17279200	17282000
MpH2	chr3	17282000	17282800
MpH1	chr3	17282800	17284000
MpH2	chr3	17284000	17285600
MpH1	chr3	17285600	17287800
MpH2	chr3	17287800	17288200
MpH1	chr3	17288200	17288600
MpH2	chr3	17288600	17289000
MpH1	chr3	17289000	17290200
MpH5	chr3	17290200	17296000
MpH2	chr3	17296000	17297000
MpH1	chr3	17297000	17297600
MpH2	chr3	17297600	17299600
MpH1	chr3	17299600	17300600
MpH2	chr3	17300600	17301000
MpH1	chr3	17301000	17303600
MpH2	chr3	17303600	17307400
MpH1	chr3	17307400	17310800
MpH2	chr3	17310800	17311000
MpH5	chr3	17311000	17314200
MpH1	chr3	17314200	17317000
MpH2	chr3	17317000	17317800
MpH1	chr3	17317800	17318800
MpH2	chr3	17318800	17321000
MpH1	chr3	17321000	17322800
MpH2	chr3	17322800	17324200
MpH1	chr3	17324200	17325200
MpH2	chr3	17325200	17325800
MpH1	chr3	17325800	17326800
MpH2	chr3	17326800	17327200
MpH6	chr3	17327200	17327800
MpH2	chr3	17327800	17328200
MpH1	chr3	17328200	17328600
MpH2	chr3	17328600	17329400
MpH1	chr3	17329400	17331600
MpH2	chr3	17331600	17333400
MpH1	chr3	17333400	17334000
MpH5	chr3	17334000	17336400
MpH2	chr3	17336400	17337600
MpH1	chr3	17337600	17338600
MpH2	chr3	17338600	17339600
MpH1	chr3	17339600	17341200
MpH5	chr3	17341200	17343200
MpH6	chr3	17343200	17343600
MpH5	chr3	17343600	17346200
MpH2	chr3	17346200	17349800
MpI1	chr3	17349800	17350200
MpH1	chr3	17350200	17357200
MpH2	chr3	17357200	17357600
MpH1	chr3	17357600	17357800
MpH2	chr3	17357800	17359000
MpH1	chr3	17359000	17359600
MpH2	chr3	17359600	17361400
MpH1	chr3	17361400	17362400
MpH5	chr3	17362400	17365800
MpH6	chr3	17365800	17367800
MpH2	chr3	17367800	17370800
MpH1	chr3	17370800	17371400
MpH2	chr3	17371400	17372600
MpH1	chr3	17372600	17373000
MpI1	chr3	17373000	17373800
MpF1	chr3	17373800	17375600
MpI1	chr3	17375600	17377800
MpF1	chr3	17377800	17381000
MpI1	chr3	17381000	17381600
MpH2	chr3	17381600	17382800
MpH1	chr3	17382800	17383200
MpH2	chr3	17383200	17384400
MpH1	chr3	17384400	17385200
MpH2	chr3	17385200	17385600
MpH1	chr3	17385600	17386800
MpH2	chr3	17386800	17387800
MpH1	chr3	17387800	17389600
MpH2	chr3	17389600	17390200
MpH1	chr3	17390200	17390800
MpH2	chr3	17390800	17391200
MpH1	chr3	17391200	17392000
MpH2	chr3	17392000	17393400
MpH1	chr3	17393400	17394600
MpH2	chr3	17394600	17395600
MpH1	chr3	17395600	17397400
MpH2	chr3	17397400	17398400
MpH1	chr3	17398400	17398800
MpH2	chr3	17398800	17399200
MpH1	chr3	17399200	17401000
MpH2	chr3	17401000	17401600
MpH5	chr3	17401600	17403000
MpH2	chr3	17403000	17404000
MpH1	chr3	17404000	17404600
MpH5	chr3	17404600	17404800
MpH6	chr3	17404800	17405800
MpH2	chr3	17405800	17406200
MpH1	chr3	17406200	17408600
MpH5	chr3	17408600	17411600
MpH1	chr3	17411600	17413000
MpH2	chr3	17413000	17413200
MpI1	chr3	17413200	17413600
MpH2	chr3	17413600	17413800
MpH1	chr3	17413800	17414200
MpH2	chr3	17414200	17416600
MpH1	chr3	17416600	17419400
MpH2	chr3	17419400	17420400
MpH1	chr3	17420400	17422000
MpH2	chr3	17422000	17422400
MpH1	chr3	17422400	17423400
MpH2	chr3	17423400	17425600
MpH1	chr3	17425600	17428800
MpH2	chr3	17428800	17429400
MpH1	chr3	17429400	17430200
MpH2	chr3	17430200	17431600
MpH1	chr3	17431600	17433200
MpH2	chr3	17433200	17434000
MpH1	chr3	17434000	17436800
MpH2	chr3	17436800	17438200
MpH1	chr3	17438200	17439200
MpH2	chr3	17439200	17440400
MpH1	chr3	17440400	17443000
MpH2	chr3	17443000	17443800
MpH1	chr3	17443800	17445200
MpH2	chr3	17445200	17445400
MpH5	chr3	17445400	17450200
MpH1	chr3	17450200	17450800
MpH2	chr3	17450800	17451600
MpH1	chr3	17451600	17452800
MpH2	chr3	17452800	17453600
MpH1	chr3	17453600	17457600
MpH2	chr3	17457600	17457800
MpH1	chr3	17457800	17459200
MpH2	chr3	17459200	17459600
MpH1	chr3	17459600	17459800
MpH2	chr3	17459800	17460000
MpH1	chr3	17460000	17461000
MpH2	chr3	17461000	17461400
MpH5	chr3	17461400	17462400
MpH2	chr3	17462400	17463000
MpH1	chr3	17463000	17469000
MpH2	chr3	17469000	17470000
MpH1	chr3	17470000	17470200
MpH2	chr3	17470200	17470400
MpH1	chr3	17470400	17470600
MpH2	chr3	17470600	17472600
MpH1	chr3	17472600	17480200
MpH2	chr3	17480200	17481200
MpH1	chr3	17481200	17482400
MpH2	chr3	17482400	17483200
MpH1	chr3	17483200	17484200
MpH2	chr3	17484200	17487600
MpH1	chr3	17487600	17490000
MpH2	chr3	17490000	17490200
MpH1	chr3	17490200	17491600
MpH2	chr3	17491600	17495800
MpH1	chr3	17495800	17497000
MpH2	chr3	17497000	17498200
MpH1	chr3	17498200	17505600
MpH2	chr3	17505600	17506400
MpH1	chr3	17506400	17508600
MpH2	chr3	17508600	17510600
MpH1	chr3	17510600	17511400
MpH2	chr3	17511400	17512400
MpH1	chr3	17512400	17513000
MpH2	chr3	17513000	17513200
MpH1	chr3	17513200	17514600
MpH2	chr3	17514600	17515000
MpH1	chr3	17515000	17516200
MpH2	chr3	17516200	17516400
MpH1	chr3	17516400	17516800
MpH2	chr3	17516800	17519800
MpH1	chr3	17519800	17520400
MpH2	chr3	17520400	17521000
MpI1	chr3	17521000	17521400
MpF1	chr3	17521400	17521600
MpI1	chr3	17521600	17522400
MpF1	chr3	17522400	17524800
MpF2	chr3	17524800	17525400
MpF1	chr3	17525400	17525600
MpF2	chr3	17525600	17526200
MpI2	chr3	17526200	17527400
MpH6	chr3	17527400	17531000
MpI2	chr3	17531000	17531600
MpI3	chr3	17531600	17532600
MpE1	chr3	17532600	17534000
MpE4	chr3	17534000	17535000
MpI2	chr3	17535000	17535800
MpH6	chr3	17535800	17536400
MpH2	chr3	17536400	17537000
MpH5	chr3	17537000	17549800
MpH3	chr3	17549800	17550600
MpH4	chr3	17550600	17551000
MpH3	chr3	17551000	17551400
MpH4	chr3	17551400	17552600
MpH6	chr3	17552600	17555000
MpI2	chr3	17555000	17556400
MpH6	chr3	17556400	17560800
MpI2	chr3	17560800	17561200
MpI3	chr3	17561200	17561400
MpF2	chr3	17561400	17566200
MpI2	chr3	17566200	17568600
MpI3	chr3	17568600	17569400
MpI2	chr3	17569400	17570000
MpH6	chr3	17570000	17570800
MpH5	chr3	17570800	17572200
MpH3	chr3	17572200	17573200
MpH5	chr3	17573200	17573400
MpH6	chr3	17573400	17574200
MpI2	chr3	17574200	17574800
MpI3	chr3	17574800	17575000
MpF2	chr3	17575000	17575800
MpI3	chr3	17575800	17576200
MpI2	chr3	17576200	17576600
MpH6	chr3	17576600	17577000
MpH5	chr3	17577000	17577200
MpH4	chr3	17577200	17577400
MpH5	chr3	17577400	17586600
MpH1	chr3	17586600	17588600
MpH2	chr3	17588600	17592000
MpH5	chr3	17592000	17593000
MpH6	chr3	17593000	17593600
MpH4	chr3	17593600	17594200
MpH6	chr3	17594200	17595200
MpI2	chr3	17595200	17595600
MpI3	chr3	17595600	17595800
MpF2	chr3	17595800	17600400
MpI2	chr3	17600400	17603000
MpE4	chr3	17603000	17605200
MpE3	chr3	17605200	17618000
MpE1	chr3	17618000	17619400
MpI3	chr3	17619400	17619600
MpI2	chr3	17619600	17621400
MpF2	chr3	17621400	17624800
MpI2	chr3	17624800	17626000
MpI3	chr3	17626000	17626600
MpI2	chr3	17626600	17629800
MpI3	chr3	17629800	17630400
MpE1	chr3	17630400	17631400
MpE2	chr3	17631400	17634200
MpE4	chr3	17634200	17634600
MpI3	chr3	17634600	17635600
MpF2	chr3	17635600	17642600
MpI3	chr3	17642600	17643000
MpF2	chr3	17643000	17644200
MpI2	chr3	17644200	17645800
MpH6	chr3	17645800	17646600
MpH4	chr3	17646600	17649000
MpH6	chr3	17649000	17649600
MpH4	chr3	17649600	17650600
MpH6	chr3	17650600	17651400
MpI2	chr3	17651400	17652800
MpI3	chr3	17652800	17653400
MpE1	chr3	17653400	17653800
MpE2	chr3	17653800	17655800
MpE1	chr3	17655800	17656000
MpI3	chr3	17656000	17656400
MpI2	chr3	17656400	17657600
MpF2	chr3	17657600	17658200
MpI2	chr3	17658200	17660200
MpF2	chr3	17660200	17664800
MpI2	chr3	17664800	17666000
MpH6	chr3	17666000	17666600
MpI2	chr3	17666600	17667400
MpI3	chr3	17667400	17668200
MpF2	chr3	17668200	17669800
MpI2	chr3	17669800	17671000
MpF2	chr3	17671000	17672400
MpI2	chr3	17672400	17674200
MpF2	chr3	17674200	17680000
MpE4	chr3	17680000	17680400
MpI3	chr3	17680400	17680600
MpF2	chr3	17680600	17683600
MpI2	chr3	17683600	17684200
MpH6	chr3	17684200	17687800
MpI2	chr3	17687800	17688200
MpF2	chr3	17688200	17693200
MpI3	chr3	17693200	17693800
MpF2	chr3	17693800	17697600
MpI2	chr3	17697600	17698600
MpI3	chr3	17698600	17699000
MpI2	chr3	17699000	17699600
MpH6	chr3	17699600	17704200
MpI2	chr3	17704200	17708600
MpH6	chr3	17708600	17712800
MpI2	chr3	17712800	17713000
MpI3	chr3	17713000	17713200
MpI2	chr3	17713200	17713600
MpF2	chr3	17713600	17719200
MpI3	chr3	17719200	17719600
MpF2	chr3	17719600	17720600
MpI2	chr3	17720600	17720800
MpE4	chr3	17720800	17721400
MpE2	chr3	17721400	17721800
MpE3	chr3	17721800	17724600
MpE1	chr3	17724600	17725400
MpI3	chr3	17725400	17725800
MpI2	chr3	17725800	17726200
MpH6	chr3	17726200	17729800
MpI2	chr3	17729800	17732400
MpI3	chr3	17732400	17733000
MpI2	chr3	17733000	17733800
MpI3	chr3	17733800	17734000
MpE1	chr3	17734000	17734600
MpE2	chr3	17734600	17738600
MpI2	chr3	17738600	17740800
MpF2	chr3	17740800	17745600
MpI2	chr3	17745600	17747000
MpH6	chr3	17747000	17747400
MpI2	chr3	17747400	17747800
MpF2	chr3	17747800	17754000
MpI3	chr3	17754000	17754400
MpI2	chr3	17754400	17756000
MpE4	chr3	17756000	17757000
MpE2	chr3	17757000	17758000
MpE3	chr3	17758000	17761000
MpE2	chr3	17761000	17761200
MpE1	chr3	17761200	17762000
MpI3	chr3	17762000	17762400
MpI2	chr3	17762400	17762800
MpH6	chr3	17762800	17763400
MpH4	chr3	17763400	17765800
MpH6	chr3	17765800	17766000
MpH5	chr3	17766000	17767600
MpH3	chr3	17767600	17768600
MpH4	chr3	17768600	17770200
MpH6	chr3	17770200	17771000
MpH4	chr3	17771000	17771600
MpH6	chr3	17771600	17773000
MpI2	chr3	17773000	17773800
MpH6	chr3	17773800	17776800
MpI2	chr3	17776800	17777600
MpF2	chr3	17777600	17778600
MpI3	chr3	17778600	17778800
MpI2	chr3	17778800	17780600
MpF2	chr3	17780600	17782600
MpI3	chr3	17782600	17783400
MpI2	chr3	17783400	17783600
MpF2	chr3	17783600	17784200
MpI2	chr3	17784200	17785200
MpI3	chr3	17785200	17785600
MpI2	chr3	17785600	17787000
MpH6	chr3	17787000	17788600
MpI2	chr3	17788600	17791000
MpI3	chr3	17791000	17791600
MpI2	chr3	17791600	17796800
MpF2	chr3	17796800	17803000
MpE4	chr3	17803000	17804400
MpE3	chr3	17804400	17810600
MpE2	chr3	17810600	17811200
MpE1	chr3	17811200	17812000
MpI3	chr3	17812000	17812400
MpI2	chr3	17812400	17813400
MpH6	chr3	17813400	17813800
MpI2	chr3	17813800	17815400
MpI3	chr3	17815400	17815800
MpE1	chr3	17815800	17816400
MpE2	chr3	17816400	17817000
MpE3	chr3	17817000	17822000
MpE2	chr3	17822000	17822600
MpE4	chr3	17822600	17823200
MpI2	chr3	17823200	17824200
MpH6	chr3	17824200	17825200
MpH4	chr3	17825200	17827600
MpH6	chr3	17827600	17829800
MpI2	chr3	17829800	17831800
MpF2	chr3	17831800	17836600
MpI2	chr3	17836600	17837200
MpH6	chr3	17837200	17838000
MpH4	chr3	17838000	17843400
MpH6	chr3	17843400	17845400
MpH4	chr3	17845400	17850200
MpH6	chr3	17850200	17852800
MpI2	chr3	17852800	17854400
MpI3	chr3	17854400	17855000
MpF2	chr3	17855000	17857400
MpI3	chr3	17857400	17857800
MpF2	chr3	17857800	17858400
MpI2	chr3	17858400	17859800
MpH6	chr3	17859800	17860600
MpI2	chr3	17860600	17861600
MpF2	chr3	17861600	17863200
MpI2	chr3	17863200	17864000
MpI3	chr3	17864000	17864400
MpI2	chr3	17864400	17865400
MpF2	chr3	17865400	17866800
MpF1	chr3	17866800	17869600
MpI1	chr3	17869600	17870400
MpI2	chr3	17870400	17871800
MpI3	chr3	17871800	17872200
MpI2	chr3	17872200	17876000
MpI3	chr3	17876000	17876200
MpF2	chr3	17876200	17880200
MpI1	chr3	17880200	17881200
MpH6	chr3	17881200	17884800
MpI2	chr3	17884800	17885000
MpF2	chr3	17885000	17887000
MpI2	chr3	17887000	17887600
MpH6	chr3	17887600	17888400
MpI2	chr3	17888400	17890200
MpH6	chr3	17890200	17893600
MpH5	chr3	17893600	17897000
MpH6	chr3	17897000	17898600
MpH4	chr3	17898600	17899000
MpH6	chr3	17899000	17902400
MpI2	chr3	17902400	17903400
MpE4	chr3	17903400	17904200
MpE3	chr3	17904200	17909800
MpE2	chr3	17909800	17910800
MpE1	chr3	17910800	17911400
MpI3	chr3	17911400	17912600
MpE1	chr3	17912600	17913600
MpE3	chr3	17913600	17917600
MpE4	chr3	17917600	17917800
MpE3	chr3	17917800	17918200
MpE4	chr3	17918200	17918400
MpE3	chr3	17918400	17919200
MpE4	chr3	17919200	17919400
MpE3	chr3	17919400	17920400
MpE4	chr3	17920400	17921000
MpE3	chr3	17921000	17921600
MpE1	chr3	17921600	17923400
MpF2	chr3	17923400	17923800
MpI2	chr3	17923800	17925800
MpH6	chr3	17925800	17926400
MpI2	chr3	17926400	17926800
MpF2	chr3	17926800	17928200
MpI2	chr3	17928200	17929200
MpF2	chr3	17929200	17929600
MpI2	chr3	17929600	17930000
MpF2	chr3	17930000	17931600
MpI3	chr3	17931600	17932000
MpF2	chr3	17932000	17935200
MpI2	chr3	17935200	17936200
MpI1	chr3	17936200	17936600
MpI2	chr3	17936600	17937400
MpF2	chr3	17937400	17939800
MpI2	chr3	17939800	17940200
MpH6	chr3	17940200	17941200
MpI2	chr3	17941200	17942000
MpI3	chr3	17942000	17942200
MpF2	chr3	17942200	17945400
MpI2	chr3	17945400	17945800
MpI1	chr3	17945800	17947600
MpF1	chr3	17947600	17951400
MpI1	chr3	17951400	17952800
MpF1	chr3	17952800	17953600
MpI1	chr3	17953600	17954200
MpF1	chr3	17954200	17955200
MpF2	chr3	17955200	17959400
MpE4	chr3	17959400	17959600
MpI3	chr3	17959600	17960000
MpE4	chr3	17960000	17961600
MpI2	chr3	17961600	17961800
MpH6	chr3	17961800	17963400
MpH2	chr3	17963400	17965400
MpH1	chr3	17965400	17966400
MpH2	chr3	17966400	17968000
MpH1	chr3	17968000	17968600
MpH2	chr3	17968600	17968800
MpH5	chr3	17968800	17969000
MpH6	chr3	17969000	17972400
MpH4	chr3	17972400	17973200
MpH6	chr3	17973200	17973800
MpH2	chr3	17973800	17976000
MpH6	chr3	17976000	17976600
MpI2	chr3	17976600	17981600
MpF2	chr3	17981600	17985600
MpE4	chr3	17985600	17991200
MpE3	chr3	17991200	17995400
MpE4	chr3	17995400	17996800
MpE3	chr3	17996800	17997200
MpE4	chr3	17997200	17997600
MpF2	chr3	17997600	17998600
MpI3	chr3	17998600	17999000
MpI2	chr3	17999000	17999600
MpI3	chr3	17999600	17999800
MpF2	chr3	17999800	18004200
MpI3	chr3	18004200	18004800
MpI2	chr3	18004800	18006800
MpH6	chr3	18006800	18007800
MpH4	chr3	18007800	18009000
MpH6	chr3	18009000	18012600
MpI2	chr3	18012600	18012800
MpI3	chr3	18012800	18013200
MpI2	chr3	18013200	18016400
MpI3	chr3	18016400	18017000
MpF2	chr3	18017000	18018000
MpE1	chr3	18018000	18019200
MpE4	chr3	18019200	18020600
MpI3	chr3	18020600	18021000
MpE1	chr3	18021000	18022400
MpF2	chr3	18022400	18023000
MpI2	chr3	18023000	18025600
MpI3	chr3	18025600	18025800
MpI2	chr3	18025800	18026600
MpH6	chr3	18026600	18029400
MpI2	chr3	18029400	18030800
MpI3	chr3	18030800	18031000
MpF2	chr3	18031000	18031200
MpF1	chr3	18031200	18031600
MpF2	chr3	18031600	18035400
MpI2	chr3	18035400	18035600
MpH6	chr3	18035600	18040400
MpH5	chr3	18040400	18041800
MpH2	chr3	18041800	18042800
MpH1	chr3	18042800	18043400
MpH2	chr3	18043400	18044000
MpH6	chr3	18044000	18046600
MpI2	chr3	18046600	18047000
MpF2	chr3	18047000	18050400
MpI2	chr3	18050400	18052200
MpE2	chr3	18052200	18055200
MpE4	chr3	18055200	18055400
MpE3	chr3	18055400	18055600
MpE2	chr3	18055600	18056600
MpE1	chr3	18056600	18057200
MpI3	chr3	18057200	18057800
MpI2	chr3	18057800	18059600
MpH6	chr3	18059600	18060400
MpH4	chr3	18060400	18069400
MpH6	chr3	18069400	18069800
MpI2	chr3	18069800	18070200
MpF2	chr3	18070200	18071800
MpE4	chr3	18071800	18075200
MpE1	chr3	18075200	18076800
MpI3	chr3	18076800	18077200
MpI2	chr3	18077200	18079000
MpF2	chr3	18079000	18082800
MpE4	chr3	18082800	18083200
MpF2	chr3	18083200	18084400
MpE4	chr3	18084400	18085400
MpF2	chr3	18085400	18087200
MpI3	chr3	18087200	18087600
MpF2	chr3	18087600	18089600
MpE1	chr3	18089600	18089800
MpE2	chr3	18089800	18092200
MpE1	chr3	18092200	18093000
MpI3	chr3	18093000	18093200
MpI2	chr3	18093200	18094600
MpF2	chr3	18094600	18096200
MpI2	chr3	18096200	18097600
MpH6	chr3	18097600	18100200
MpI2	chr3	18100200	18101200
MpF2	chr3	18101200	18101800
MpI2	chr3	18101800	18104000
MpF2	chr3	18104000	18106400
MpI2	chr3	18106400	18106800
MpE4	chr3	18106800	18107200
MpE2	chr3	18107200	18113400
MpE3	chr3	18113400	18115000
MpE2	chr3	18115000	18115400
MpE4	chr3	18115400	18115600
MpI2	chr3	18115600	18116200
MpI3	chr3	18116200	18116800
MpI2	chr3	18116800	18119000
MpF2	chr3	18119000	18119400
MpE4	chr3	18119400	18121600
MpE3	chr3	18121600	18126000
MpE2	chr3	18126000	18127000
MpE1	chr3	18127000	18128000
MpI3	chr3	18128000	18128200
MpI2	chr3	18128200	18128600
MpI3	chr3	18128600	18128800
MpI2	chr3	18128800	18130200
MpH6	chr3	18130200	18133800
MpI2	chr3	18133800	18136000
MpI3	chr3	18136000	18136200
MpE1	chr3	18136200	18136600
MpE2	chr3	18136600	18140800
MpE4	chr3	18140800	18141200
MpI2	chr3	18141200	18143800
MpH6	chr3	18143800	18144400
MpI2	chr3	18144400	18145400
MpE1	chr3	18145400	18146400
MpE2	chr3	18146400	18146800
MpE3	chr3	18146800	18147400
MpE4	chr3	18147400	18148400
MpI2	chr3	18148400	18151400
MpI3	chr3	18151400	18151800
MpE1	chr3	18151800	18152800
MpE3	chr3	18152800	18153800
MpE4	chr3	18153800	18155200
MpI3	chr3	18155200	18155400
MpF2	chr3	18155400	18156800
MpI2	chr3	18156800	18157600
MpF2	chr3	18157600	18158000
MpE1	chr3	18158000	18158800
MpI3	chr3	18158800	18160000
MpE1	chr3	18160000	18161000
MpE2	chr3	18161000	18161400
MpE3	chr3	18161400	18161800
MpE4	chr3	18161800	18163400
MpI2	chr3	18163400	18163600
MpF2	chr3	18163600	18164600
MpI2	chr3	18164600	18167000
MpE2	chr3	18167000	18168400
MpI2	chr3	18168400	18170000
MpF2	chr3	18170000	18171800
MpI3	chr3	18171800	18172000
MpI2	chr3	18172000	18172200
MpF2	chr3	18172200	18174000
MpI2	chr3	18174000	18174800
MpH6	chr3	18174800	18175400
MpI2	chr3	18175400	18176200
MpI3	chr3	18176200	18176400
MpI2	chr3	18176400	18180800
MpI3	chr3	18180800	18181000
MpI2	chr3	18181000	18182000
MpH6	chr3	18182000	18187600
MpI2	chr3	18187600	18189200
MpF2	chr3	18189200	18191200
MpI2	chr3	18191200	18191800
MpF2	chr3	18191800	18193200
MpF1	chr3	18193200	18194200
MpI1	chr3	18194200	18195200
MpF1	chr3	18195200	18195800
MpF2	chr3	18195800	18196400
MpI2	chr3	18196400	18197200
MpH6	chr3	18197200	18201600
MpH4	chr3	18201600	18210400
MpH6	chr3	18210400	18212200
MpI2	chr3	18212200	18213400
MpI3	chr3	18213400	18213800
MpI2	chr3	18213800	18214000
MpE4	chr3	18214000	18214600
MpE3	chr3	18214600	18217400
MpE2	chr3	18217400	18218000
MpE1	chr3	18218000	18218400
MpI3	chr3	18218400	18219000
MpI2	chr3	18219000	18220000
MpE4	chr3	18220000	18220800
MpE3	chr3	18220800	18221000
MpE4	chr3	18221000	18222000
MpE3	chr3	18222000	18225400
MpE1	chr3	18225400	18226200
MpI3	chr3	18226200	18226400
MpI2	chr3	18226400	18230600
MpI3	chr3	18230600	18231200
MpI2	chr3	18231200	18235800
MpF2	chr3	18235800	18237200
MpE1	chr3	18237200	18240400
MpI3	chr3	18240400	18240600
MpI2	chr3	18240600	18243200
MpI3	chr3	18243200	18243400
MpI2	chr3	18243400	18247600
MpF2	chr3	18247600	18248000
MpI3	chr3	18248000	18248400
MpI2	chr3	18248400	18250600
MpI3	chr3	18250600	18250800
MpI2	chr3	18250800	18253200
MpI3	chr3	18253200	18253400
MpF2	chr3	18253400	18254400
MpI2	chr3	18254400	18255400
MpH6	chr3	18255400	18260000
MpH5	chr3	18260000	18260200
MpH3	chr3	18260200	18261600
MpH5	chr3	18261600	18264000
MpH3	chr3	18264000	18266600
MpH5	chr3	18266600	18267600
MpH3	chr3	18267600	18268000
MpH5	chr3	18268000	18269400
MpH4	chr3	18269400	18272200
MpH6	chr3	18272200	18273400
MpH3	chr3	18273400	18274000
MpH4	chr3	18274000	18275800
MpH5	chr3	18275800	18277400
MpH6	chr3	18277400	18277600
MpH4	chr3	18277600	18277800
MpH3	chr3	18277800	18279800
MpH6	chr3	18279800	18280600
MpH4	chr3	18280600	18281400
MpH6	chr3	18281400	18281800
MpI2	chr3	18281800	18288000
MpF2	chr3	18288000	18289800
MpE4	chr3	18289800	18290200
MpE3	chr3	18290200	18295800
MpE4	chr3	18295800	18296600
MpE3	chr3	18296600	18300200
MpE1	chr3	18300200	18302000
MpE4	chr3	18302000	18302400
MpE2	chr3	18302400	18302600
MpE3	chr3	18302600	18303400
MpE2	chr3	18303400	18304400
MpE3	chr3	18304400	18312000
MpE1	chr3	18312000	18313400
MpI3	chr3	18313400	18313600
MpI2	chr3	18313600	18314000
MpH6	chr3	18314000	18317800
MpH4	chr3	18317800	18321200
MpH3	chr3	18321200	18323800
MpH4	chr3	18323800	18335600
MpH6	chr3	18335600	18336000
MpI2	chr3	18336000	18337200
MpI3	chr3	18337200	18337600
MpI2	chr3	18337600	18345800
MpI3	chr3	18345800	18346000
MpI2	chr3	18346000	18348800
MpI3	chr3	18348800	18349000
MpI2	chr3	18349000	18349200
MpE2	chr3	18349200	18354400
MpI2	chr3	18354400	18359600
MpH6	chr3	18359600	18365200
MpI2	chr3	18365200	18367800
MpF2	chr3	18367800	18369600
MpI2	chr3	18369600	18371000
MpI3	chr3	18371000	18371200
MpF2	chr3	18371200	18373200
MpI2	chr3	18373200	18374200
MpF2	chr3	18374200	18375200
MpI2	chr3	18375200	18375400
MpI3	chr3	18375400	18375600
MpI2	chr3	18375600	18377000
MpE4	chr3	18377000	18377200
MpI2	chr3	18377200	18379000
MpE4	chr3	18379000	18380000
MpE3	chr3	18380000	18380800
MpE4	chr3	18380800	18381000
MpE3	chr3	18381000	18389200
MpE2	chr3	18389200	18389400
MpE1	chr3	18389400	18390200
MpI3	chr3	18390200	18390600
MpH4	chr3	18390600	18390800
MpH6	chr3	18390800	18392200
MpI2	chr3	18392200	18393400
MpE4	chr3	18393400	18393800
MpE3	chr3	18393800	18398400
MpE1	chr3	18398400	18400000
MpI3	chr3	18400000	18400200
MpI2	chr3	18400200	18400600
MpE2	chr3	18400600	18400800
MpI2	chr3	18400800	18401200
MpI3	chr3	18401200	18402200
MpI2	chr3	18402200	18403200
MpE2	chr3	18403200	18406000
MpE1	chr3	18406000	18406200
MpI3	chr3	18406200	18406400
MpI2	chr3	18406400	18406800
MpH6	chr3	18406800	18409000
MpH4	chr3	18409000	18411200
MpH3	chr3	18411200	18411400
MpH5	chr3	18411400	18418400
MpH3	chr3	18418400	18419200
MpH4	chr3	18419200	18420400
MpH6	chr3	18420400	18421000
MpI2	chr3	18421000	18422200
MpH6	chr3	18422200	18422400
MpI2	chr3	18422400	18425800
MpH6	chr3	18425800	18427400
MpI2	chr3	18427400	18427800
MpI3	chr3	18427800	18428400
MpI2	chr3	18428400	18428600
MpF2	chr3	18428600	18428800
MpI2	chr3	18428800	18430600
MpI3	chr3	18430600	18430800
MpE1	chr3	18430800	18433400
MpI3	chr3	18433400	18434000
MpI2	chr3	18434000	18436600
MpI3	chr3	18436600	18437200
MpI2	chr3	18437200	18438000
MpH6	chr3	18438000	18438800
MpH4	chr3	18438800	18440600
MpH6	chr3	18440600	18443600
MpH4	chr3	18443600	18444600
MpH6	chr3	18444600	18445600
MpI2	chr3	18445600	18448200
MpE4	chr3	18448200	18448400
MpE1	chr3	18448400	18449400
MpE2	chr3	18449400	18450800
MpE1	chr3	18450800	18451400
MpI3	chr3	18451400	18451800
MpF2	chr3	18451800	18452200
MpI2	chr3	18452200	18453800
MpF2	chr3	18453800	18454400
MpI2	chr3	18454400	18456000
MpF2	chr3	18456000	18457000
MpI2	chr3	18457000	18457400
MpF2	chr3	18457400	18460000
MpI3	chr3	18460000	18460200
MpI2	chr3	18460200	18460400
MpF2	chr3	18460400	18461200
MpI2	chr3	18461200	18461800
MpF2	chr3	18461800	18466000
MpI3	chr3	18466000	18466200
MpF2	chr3	18466200	18467400
MpI2	chr3	18467400	18468800
MpF2	chr3	18468800	18471800
MpI2	chr3	18471800	18472200
MpI3	chr3	18472200	18472400
MpF2	chr3	18472400	18474400
MpI2	chr3	18474400	18476800
MpI3	chr3	18476800	18477400
MpI2	chr3	18477400	18478000
MpH6	chr3	18478000	18478800
MpI2	chr3	18478800	18479800
MpI3	chr3	18479800	18480400
MpI2	chr3	18480400	18482200
MpH6	chr3	18482200	18483200
MpH5	chr3	18483200	18484400
MpH6	chr3	18484400	18488200
MpH4	chr3	18488200	18489200
MpH6	chr3	18489200	18489800
MpI2	chr3	18489800	18490400
MpI3	chr3	18490400	18490800
MpF2	chr3	18490800	18497800
MpI2	chr3	18497800	18499000
MpF2	chr3	18499000	18500400
MpF1	chr3	18500400	18502200
MpF2	chr3	18502200	18508600
MpI2	chr3	18508600	18510200
MpI3	chr3	18510200	18510400
MpF2	chr3	18510400	18513600
MpE1	chr3	18513600	18514200
MpF2	chr3	18514200	18514400
MpF1	chr3	18514400	18519400
MpF2	chr3	18519400	18520200
MpI3	chr3	18520200	18520400
MpI2	chr3	18520400	18522000
MpF2	chr3	18522000	18522600
MpI3	chr3	18522600	18523000
MpF2	chr3	18523000	18525400
MpE4	chr3	18525400	18526200
MpF2	chr3	18526200	18527800
MpI2	chr3	18527800	18528400
MpH6	chr3	18528400	18530600
MpH5	chr3	18530600	18531600
MpH1	chr3	18531600	18535000
MpH2	chr3	18535000	18535600
MpH1	chr3	18535600	18536000
MpH2	chr3	18536000	18536400
MpH1	chr3	18536400	18543600
MpH2	chr3	18543600	18544600
MpH1	chr3	18544600	18545200
MpH2	chr3	18545200	18546200
MpH1	chr3	18546200	18547800
MpH2	chr3	18547800	18548400
MpH5	chr3	18548400	18548800
MpH6	chr3	18548800	18549800
MpI2	chr3	18549800	18550600
MpI3	chr3	18550600	18551600
MpI2	chr3	18551600	18553200
MpF2	chr3	18553200	18555600
MpI2	chr3	18555600	18558000
MpH6	chr3	18558000	18559000
MpI2	chr3	18559000	18560000
MpI3	chr3	18560000	18560200
MpF2	chr3	18560200	18561600
MpI2	chr3	18561600	18562200
MpF2	chr3	18562200	18563600
MpI3	chr3	18563600	18564000
MpF2	chr3	18564000	18564200
MpI3	chr3	18564200	18564400
MpF2	chr3	18564400	18565000
MpI2	chr3	18565000	18566600
MpH6	chr3	18566600	18569600
MpH5	chr3	18569600	18571800
MpH6	chr3	18571800	18575600
MpH5	chr3	18575600	18576000
MpH2	chr3	18576000	18576200
MpH1	chr3	18576200	18576800
MpH2	chr3	18576800	18577000
MpH1	chr3	18577000	18578800
MpH2	chr3	18578800	18579400
MpH1	chr3	18579400	18581200
MpH5	chr3	18581200	18581600
MpH6	chr3	18581600	18586200
MpH2	chr3	18586200	18587800
MpI1	chr3	18587800	18589800
MpF1	chr3	18589800	18595800
MpI1	chr3	18595800	18596000
MpH1	chr3	18596000	18597800
MpH2	chr3	18597800	18598600
MpH1	chr3	18598600	18601000
MpH2	chr3	18601000	18601800
MpH1	chr3	18601800	18602800
MpH2	chr3	18602800	18604200
MpI1	chr3	18604200	18606600
MpF1	chr3	18606600	18606800
MpF2	chr3	18606800	18608800
MpI2	chr3	18608800	18611200
MpF2	chr3	18611200	18611600
MpI2	chr3	18611600	18613000
MpI3	chr3	18613000	18613400
MpF2	chr3	18613400	18614200
MpI2	chr3	18614200	18614800
MpF2	chr3	18614800	18616800
MpI1	chr3	18616800	18617400
MpF1	chr3	18617400	18617800
MpI1	chr3	18617800	18618600
MpF1	chr3	18618600	18619600
MpF2	chr3	18619600	18620200
MpI3	chr3	18620200	18620600
MpI2	chr3	18620600	18620800
MpF2	chr3	18620800	18622800
MpI3	chr3	18622800	18623200
MpF2	chr3	18623200	18625200
MpE1	chr3	18625200	18626800
MpI3	chr3	18626800	18627000
MpI2	chr3	18627000	18627400
MpE4	chr3	18627400	18628000
MpE2	chr3	18628000	18629000
MpE1	chr3	18629000	18629800
MpF2	chr3	18629800	18630800
MpI3	chr3	18630800	18631200
MpI2	chr3	18631200	18631800
MpF2	chr3	18631800	18634400
MpI2	chr3	18634400	18634800
MpI3	chr3	18634800	18635400
MpI2	chr3	18635400	18639600
MpH6	chr3	18639600	18640600
MpI2	chr3	18640600	18641200
MpH6	chr3	18641200	18642200
MpI2	chr3	18642200	18643000
MpI3	chr3	18643000	18643200
MpI2	chr3	18643200	18643400
MpI3	chr3	18643400	18643600
MpI2	chr3	18643600	18645800
MpE4	chr3	18645800	18646600
MpE3	chr3	18646600	18651200
MpE2	chr3	18651200	18651400
MpE1	chr3	18651400	18652600
MpI3	chr3	18652600	18653000
MpI2	chr3	18653000	18653800
MpH6	chr3	18653800	18654600
MpH4	chr3	18654600	18656600
MpH6	chr3	18656600	18657000
MpH4	chr3	18657000	18657200
MpH6	chr3	18657200	18657800
MpI2	chr3	18657800	18659800
MpF2	chr3	18659800	18661200
MpI2	chr3	18661200	18662400
MpF2	chr3	18662400	18666400
MpI2	chr3	18666400	18669400
MpH6	chr3	18669400	18670000
MpI2	chr3	18670000	18683800
MpF2	chr3	18683800	18684400
MpI3	chr3	18684400	18684800
MpE1	chr3	18684800	18687400
MpF2	chr3	18687400	18691200
MpI2	chr3	18691200	18693800
MpH6	chr3	18693800	18694400
MpI2	chr3	18694400	18698200
MpF2	chr3	18698200	18702000
MpI2	chr3	18702000	18704800
MpI3	chr3	18704800	18705000
MpF2	chr3	18705000	18711400
MpI2	chr3	18711400	18711800
MpH6	chr3	18711800	18714200
MpH4	chr3	18714200	18714800
MpH6	chr3	18714800	18717600
MpI2	chr3	18717600	18720200
MpF2	chr3	18720200	18720600
MpE4	chr3	18720600	18721200
MpE2	chr3	18721200	18721800
MpE4	chr3	18721800	18722400
MpE3	chr3	18722400	18724600
MpE1	chr3	18724600	18726200
MpI3	chr3	18726200	18726800
MpI2	chr3	18726800	18727800
MpI3	chr3	18727800	18728000
MpI2	chr3	18728000	18731000
MpF2	chr3	18731000	18732800
MpI2	chr3	18732800	18733400
MpI3	chr3	18733400	18733800
MpF2	chr3	18733800	18736800
MpI2	chr3	18736800	18737200
MpI1	chr3	18737200	18737600
MpH2	chr3	18737600	18740600
MpH5	chr3	18740600	18743600
MpH1	chr3	18743600	18744600
MpH2	chr3	18744600	18745000
MpH1	chr3	18745000	18746400
MpH2	chr3	18746400	18746600
MpH1	chr3	18746600	18747200
MpH2	chr3	18747200	18747800
MpH1	chr3	18747800	18755000
MpH2	chr3	18755000	18755400
MpH1	chr3	18755400	18756400
MpH2	chr3	18756400	18757400
MpH1	chr3	18757400	18760800
MpH2	chr3	18760800	18761400
MpH1	chr3	18761400	18762600
MpH2	chr3	18762600	18763800
MpH1	chr3	18763800	18767800
MpH2	chr3	18767800	18768200
MpH1	chr3	18768200	18770400
MpH2	chr3	18770400	18770800
MpH1	chr3	18770800	18771400
MpH2	chr3	18771400	18773400
MpH1	chr3	18773400	18774000
MpH5	chr3	18774000	18774400
MpH3	chr3	18774400	18776200
MpH5	chr3	18776200	18779800
MpH2	chr3	18779800	18780400
MpH6	chr3	18780400	18780800
MpI2	chr3	18780800	18781000
MpE4	chr3	18781000	18782200
MpI3	chr3	18782200	18782600
MpE1	chr3	18782600	18785600
MpI3	chr3	18785600	18786200
MpI2	chr3	18786200	18787600
MpH6	chr3	18787600	18789200
MpH4	chr3	18789200	18792400
MpH3	chr3	18792400	18793400
MpH4	chr3	18793400	18794800
MpH6	chr3	18794800	18795400
MpH4	chr3	18795400	18797200
MpH6	chr3	18797200	18797800
MpI2	chr3	18797800	18801400
MpH6	chr3	18801400	18802400
MpI2	chr3	18802400	18804600
MpF2	chr3	18804600	18807400
MpI3	chr3	18807400	18808600
MpI2	chr3	18808600	18809000
MpF2	chr3	18809000	18812400
MpF1	chr3	18812400	18814200
MpF2	chr3	18814200	18816200
MpI3	chr3	18816200	18816400
MpI2	chr3	18816400	18818400
MpI3	chr3	18818400	18819000
MpI2	chr3	18819000	18822800
MpH6	chr3	18822800	18825400
MpH4	chr3	18825400	18827400
MpH6	chr3	18827400	18831800
MpI2	chr3	18831800	18832800
MpI3	chr3	18832800	18833000
MpI2	chr3	18833000	18834600
MpH6	chr3	18834600	18838000
MpI2	chr3	18838000	18840600
MpH6	chr3	18840600	18841600
MpI2	chr3	18841600	18844800
MpI3	chr3	18844800	18845600
MpF2	chr3	18845600	18847000
MpF1	chr3	18847000	18847800
MpI1	chr3	18847800	18848800
MpF2	chr3	18848800	18849600
MpF1	chr3	18849600	18853400
MpF2	chr3	18853400	18856800
MpI2	chr3	18856800	18857600
MpH6	chr3	18857600	18861400
MpI2	chr3	18861400	18862800
MpF2	chr3	18862800	18871600
MpI3	chr3	18871600	18871800
MpI2	chr3	18871800	18872000
MpF2	chr3	18872000	18873200
MpI3	chr3	18873200	18873400
MpI2	chr3	18873400	18876400
MpH6	chr3	18876400	18877000
MpI2	chr3	18877000	18878800
MpI3	chr3	18878800	18879400
MpI2	chr3	18879400	18880000
MpH6	chr3	18880000	18880600
MpH4	chr3	18880600	18882400
MpH6	chr3	18882400	18884200
MpH4	chr3	18884200	18885000
MpH6	chr3	18885000	18886000
MpH4	chr3	18886000	18887400
MpH6	chr3	18887400	18888400
MpH4	chr3	18888400	18889600
MpH6	chr3	18889600	18890800
MpI3	chr3	18890800	18891200
MpI2	chr3	18891200	18892800
MpH6	chr3	18892800	18894800
MpI2	chr3	18894800	18895400
MpI3	chr3	18895400	18895800
MpI2	chr3	18895800	18896400
MpF2	chr3	18896400	18897400
MpI3	chr3	18897400	18897600
MpI2	chr3	18897600	18898000
MpH6	chr3	18898000	18898400
MpH4	chr3	18898400	18900200
MpH6	chr3	18900200	18901200
MpH4	chr3	18901200	18902800
MpH6	chr3	18902800	18903800
MpH4	chr3	18903800	18906200
MpH6	chr3	18906200	18907000
MpH4	chr3	18907000	18907200
MpH3	chr3	18907200	18908000
MpH4	chr3	18908000	18909600
MpH6	chr3	18909600	18910200
MpI2	chr3	18910200	18910800
MpI3	chr3	18910800	18911000
MpI2	chr3	18911000	18911200
MpF2	chr3	18911200	18913200
MpI2	chr3	18913200	18914200
MpI3	chr3	18914200	18915200
MpE1	chr3	18915200	18916200
MpF2	chr3	18916200	18916600
MpI3	chr3	18916600	18918200
MpE1	chr3	18918200	18920000
MpE4	chr3	18920000	18921200
MpI3	chr3	18921200	18921400
MpF2	chr3	18921400	18924800
MpI3	chr3	18924800	18925000
MpI2	chr3	18925000	18925400
MpE4	chr3	18925400	18926400
MpE2	chr3	18926400	18928000
MpE3	chr3	18928000	18928600
MpE4	chr3	18928600	18928800
MpE2	chr3	18928800	18930000
MpE1	chr3	18930000	18930800
MpI3	chr3	18930800	18931600
MpI2	chr3	18931600	18932600
MpF2	chr3	18932600	18935400
MpI2	chr3	18935400	18936000
MpH6	chr3	18936000	18937600
MpI2	chr3	18937600	18938200
MpI3	chr3	18938200	18938400
MpI2	chr3	18938400	18942000
MpF2	chr3	18942000	18943400
MpI2	chr3	18943400	18943800
MpF2	chr3	18943800	18946200
MpE4	chr3	18946200	18947000
MpE3	chr3	18947000	18948400
MpE2	chr3	18948400	18948600
MpE1	chr3	18948600	18949600
MpI3	chr3	18949600	18950000
MpI2	chr3	18950000	18950600
MpH6	chr3	18950600	18951400
MpH4	chr3	18951400	18951600
MpH3	chr3	18951600	18951800
MpH5	chr3	18951800	18953400
MpH6	chr3	18953400	18953600
MpH4	chr3	18953600	18955000
MpH6	chr3	18955000	18956000
MpI2	chr3	18956000	18957000
MpE4	chr3	18957000	18957800
MpE3	chr3	18957800	18962800
MpE1	chr3	18962800	18964000
MpI2	chr3	18964000	18966000
MpH6	chr3	18966000	18968400
MpH4	chr3	18968400	18970000
MpH6	chr3	18970000	18970400
MpI2	chr3	18970400	18971200
MpI3	chr3	18971200	18971800
MpE1	chr3	18971800	18972400
MpE4	chr3	18972400	18972600
MpE3	chr3	18972600	18973000
MpE1	chr3	18973000	18973800
MpF2	chr3	18973800	18974400
MpI2	chr3	18974400	18976400
MpE4	chr3	18976400	18976800
MpE3	chr3	18976800	18978200
MpE2	chr3	18978200	18978800
MpE1	chr3	18978800	18979400
MpI3	chr3	18979400	18979800
MpI2	chr3	18979800	18980200
MpH6	chr3	18980200	18980600
MpH4	chr3	18980600	18982400
MpH3	chr3	18982400	18984000
MpH4	chr3	18984000	18984400
MpH3	chr3	18984400	18986200
MpH6	chr3	18986200	18991600
MpI2	chr3	18991600	18992600
MpI3	chr3	18992600	18993000
MpE1	chr3	18993000	18993400
MpE4	chr3	18993400	18993800
MpE2	chr3	18993800	18997200
MpE3	chr3	18997200	18998400
MpE4	chr3	18998400	18999400
MpI2	chr3	18999400	19000400
MpH6	chr3	19000400	19000800
MpH5	chr3	19000800	19001000
MpH3	chr3	19001000	19001800
MpH4	chr3	19001800	19002400
MpH3	chr3	19002400	19004600
MpH4	chr3	19004600	19006400
MpH3	chr3	19006400	19007400
MpH4	chr3	19007400	19010000
MpH6	chr3	19010000	19011600
MpI2	chr3	19011600	19012800
MpI3	chr3	19012800	19013200
MpE1	chr3	19013200	19016200
MpI3	chr3	19016200	19017200
MpI2	chr3	19017200	19019200
MpH6	chr3	19019200	19024200
MpI2	chr3	19024200	19024400
MpI3	chr3	19024400	19024600
MpI2	chr3	19024600	19025400
MpH6	chr3	19025400	19027400
MpI2	chr3	19027400	19028800
MpE4	chr3	19028800	19029600
MpE3	chr3	19029600	19034200
MpE1	chr3	19034200	19035200
MpI3	chr3	19035200	19035400
MpI2	chr3	19035400	19035800
MpH6	chr3	19035800	19036000
MpH4	chr3	19036000	19037800
MpH3	chr3	19037800	19038200
MpH4	chr3	19038200	19039600
MpH6	chr3	19039600	19040800
MpH4	chr3	19040800	19042000
MpH6	chr3	19042000	19042400
MpI2	chr3	19042400	19044600
MpI3	chr3	19044600	19044800
MpF2	chr3	19044800	19046000
MpE4	chr3	19046000	19047800
MpE3	chr3	19047800	19048600
MpE4	chr3	19048600	19049000
MpE1	chr3	19049000	19051000
MpI3	chr3	19051000	19051200
MpI2	chr3	19051200	19051800
MpH6	chr3	19051800	19052800
MpH4	chr3	19052800	19055200
MpH6	chr3	19055200	19056600
MpH4	chr3	19056600	19057000
MpH6	chr3	19057000	19057200
MpH4	chr3	19057200	19060200
MpH6	chr3	19060200	19061600
MpH4	chr3	19061600	19064600
MpH6	chr3	19064600	19064800
MpH4	chr3	19064800	19065000
MpH6	chr3	19065000	19066000
MpI2	chr3	19066000	19066400
MpI3	chr3	19066400	19066600
MpI2	chr3	19066600	19066800
MpI3	chr3	19066800	19067000
MpE1	chr3	19067000	19067600
MpE2	chr3	19067600	19070200
MpE3	chr3	19070200	19071200
MpE4	chr3	19071200	19072400
MpI2	chr3	19072400	19077600
MpF2	chr3	19077600	19079000
MpI2	chr3	19079000	19082400
MpH6	chr3	19082400	19084600
MpI2	chr3	19084600	19087000
MpH6	chr3	19087000	19087400
MpH4	chr3	19087400	19088800
MpH6	chr3	19088800	19089200
MpI2	chr3	19089200	19101600
MpH6	chr3	19101600	19102400
MpI2	chr3	19102400	19107200
MpF2	chr3	19107200	19113400
MpI2	chr3	19113400	19114400
MpH6	chr3	19114400	19115000
MpH4	chr3	19115000	19119400
MpH3	chr3	19119400	19125000
MpH4	chr3	19125000	19128200
MpH6	chr3	19128200	19128400
MpI2	chr3	19128400	19128800
MpE1	chr3	19128800	19129600
MpF2	chr3	19129600	19130800
MpI2	chr3	19130800	19131200
MpE4	chr3	19131200	19131600
MpE3	chr3	19131600	19131800
MpE2	chr3	19131800	19132200
MpE3	chr3	19132200	19135600
MpE2	chr3	19135600	19136200
MpE1	chr3	19136200	19137000
MpI3	chr3	19137000	19137400
MpI2	chr3	19137400	19137800
MpH6	chr3	19137800	19138000
MpH5	chr3	19138000	19139000
MpH3	chr3	19139000	19139200
MpH4	chr3	19139200	19140400
MpH3	chr3	19140400	19142400
MpH5	chr3	19142400	19143200
MpH3	chr3	19143200	19144400
MpH5	chr3	19144400	19145000
MpH3	chr3	19145000	19149400
MpH5	chr3	19149400	19154200
MpH3	chr3	19154200	19154400
MpH4	chr3	19154400	19155600
MpH3	chr3	19155600	19159000
MpH4	chr3	19159000	19159400
MpH5	chr3	19159400	19159600
MpH3	chr3	19159600	19160000
MpH5	chr3	19160000	19160600
MpH3	chr3	19160600	19162000
MpH5	chr3	19162000	19162400
MpH3	chr3	19162400	19162800
MpH5	chr3	19162800	19164600
MpH3	chr3	19164600	19166200
MpH5	chr3	19166200	19173000
MpH3	chr3	19173000	19174000
MpH4	chr3	19174000	19175200
MpH3	chr3	19175200	19177600
MpH5	chr3	19177600	19181200
MpH3	chr3	19181200	19182800
MpH4	chr3	19182800	19183400
MpH5	chr3	19183400	19184000
MpH3	chr3	19184000	19186200
MpH5	chr3	19186200	19190200
MpH3	chr3	19190200	19190400
MpH5	chr3	19190400	19191400
MpH6	chr3	19191400	19192400
MpH5	chr3	19192400	19197600
MpH3	chr3	19197600	19198200
MpH5	chr3	19198200	19200000
MpH3	chr3	19200000	19201400
MpH5	chr3	19201400	19210000
MpH3	chr3	19210000	19210600
MpH5	chr3	19210600	19214600
MpH3	chr3	19214600	19215600
MpH4	chr3	19215600	19216400
MpH6	chr3	19216400	19217400
MpH5	chr3	19217400	19222200
MpH3	chr3	19222200	19226600
MpH4	chr3	19226600	19227200
MpH3	chr3	19227200	19228400
MpH5	chr3	19228400	19232600
MpH3	chr3	19232600	19235000
MpH5	chr3	19235000	19236200
MpH6	chr3	19236200	19237600
MpH5	chr3	19237600	19239000
MpH3	chr3	19239000	19240600
MpH4	chr3	19240600	19242400
MpH5	chr3	19242400	19247600
MpH3	chr3	19247600	19248200
MpH5	chr3	19248200	19250200
MpH6	chr3	19250200	19250600
MpH5	chr3	19250600	19262800
MpH6	chr3	19262800	19263200
MpH5	chr3	19263200	19267000
MpH3	chr3	19267000	19268000
MpH6	chr3	19268000	19268800
MpH5	chr3	19268800	19271200
MpH3	chr3	19271200	19272000
MpH5	chr3	19272000	19275400
MpH4	chr3	19275400	19275600
MpH3	chr3	19275600	19276800
MpH5	chr3	19276800	19280000
MpH3	chr3	19280000	19281800
MpH4	chr3	19281800	19282400
MpH5	chr3	19282400	19286200
MpH3	chr3	19286200	19290200
MpH5	chr3	19290200	19292800
MpH4	chr3	19292800	19295000
MpH3	chr3	19295000	19296000
MpH4	chr3	19296000	19297000
MpH6	chr3	19297000	19298000
MpI2	chr3	19298000	19298400
MpI3	chr3	19298400	19298600
MpE1	chr3	19298600	19300600
MpI3	chr3	19300600	19300800
MpI2	chr3	19300800	19304800
MpI3	chr3	19304800	19305000
MpI2	chr3	19305000	19305400
MpF2	chr3	19305400	19306600
MpI2	chr3	19306600	19308600
MpH6	chr3	19308600	19312200
MpI2	chr3	19312200	19313200
MpE2	chr3	19313200	19313800
MpE3	chr3	19313800	19328600
MpE2	chr3	19328600	19329000
MpE1	chr3	19329000	19329400
MpI3	chr3	19329400	19330800
MpH4	chr3	19330800	19331200
MpH6	chr3	19331200	19334400
MpH4	chr3	19334400	19336800
MpH6	chr3	19336800	19337800
MpH3	chr3	19337800	19342400
MpH5	chr3	19342400	19342600
MpH6	chr3	19342600	19344800
MpI2	chr3	19344800	19346000
MpI3	chr3	19346000	19346200
MpI2	chr3	19346200	19347400
MpE4	chr3	19347400	19348600
MpE3	chr3	19348600	19350800
MpE2	chr3	19350800	19351400
MpE1	chr3	19351400	19353200
MpI2	chr3	19353200	19356600
MpI3	chr3	19356600	19357800
MpE2	chr3	19357800	19361000
MpE4	chr3	19361000	19361600
MpI3	chr3	19361600	19361800
MpI2	chr3	19361800	19362200
MpF2	chr3	19362200	19363200
MpI2	chr3	19363200	19363800
MpI3	chr3	19363800	19364000
MpI2	chr3	19364000	19364400
MpF2	chr3	19364400	19365000
MpI2	chr3	19365000	19373400
MpF2	chr3	19373400	19376000
MpI2	chr3	19376000	19377000
MpF2	chr3	19377000	19378800
MpI2	chr3	19378800	19382000
MpE4	chr3	19382000	19383200
MpE3	chr3	19383200	19387800
MpE2	chr3	19387800	19389800
MpE1	chr3	19389800	19390400
MpI3	chr3	19390400	19390800
MpI2	chr3	19390800	19393600
MpH6	chr3	19393600	19396400
MpH4	chr3	19396400	19396600
MpH6	chr3	19396600	19401800
MpI2	chr3	19401800	19404200
MpI3	chr3	19404200	19404400
MpF2	chr3	19404400	19404800
MpI2	chr3	19404800	19406000
MpI3	chr3	19406000	19406400
MpE1	chr3	19406400	19407000
MpE2	chr3	19407000	19411800
MpE4	chr3	19411800	19412800
MpI2	chr3	19412800	19414200
MpH6	chr3	19414200	19417200
MpI2	chr3	19417200	19418200
MpI3	chr3	19418200	19418400
MpE1	chr3	19418400	19419800
MpE3	chr3	19419800	19421600
MpE4	chr3	19421600	19422200
MpE2	chr3	19422200	19422400
MpE3	chr3	19422400	19422800
MpE4	chr3	19422800	19423200
MpE2	chr3	19423200	19423600
MpE4	chr3	19423600	19424800
MpF2	chr3	19424800	19425800
MpE4	chr3	19425800	19426400
MpF2	chr3	19426400	19427000
MpE4	chr3	19427000	19430000
MpF2	chr3	19430000	19433400
MpI2	chr3	19433400	19435600
MpH6	chr3	19435600	19437000
MpI2	chr3	19437000	19439200
MpI3	chr3	19439200	19439600
MpI2	chr3	19439600	19440200
MpF2	chr3	19440200	19446600
MpE4	chr3	19446600	19447200
MpI3	chr3	19447200	19447600
MpF2	chr3	19447600	19449200
MpE4	chr3	19449200	19450600
MpE2	chr3	19450600	19451400
MpE1	chr3	19451400	19452200
MpI3	chr3	19452200	19452400
MpI2	chr3	19452400	19452600
MpH6	chr3	19452600	19452800
MpH4	chr3	19452800	19457200
MpH6	chr3	19457200	19458600
MpI2	chr3	19458600	19459000
MpI3	chr3	19459000	19459200
MpF2	chr3	19459200	19461200
MpI3	chr3	19461200	19461400
MpI2	chr3	19461400	19462600
MpI3	chr3	19462600	19462800
MpE1	chr3	19462800	19464400
MpE3	chr3	19464400	19465200
MpE4	chr3	19465200	19466600
MpE3	chr3	19466600	19466800
MpE4	chr3	19466800	19467000
MpE3	chr3	19467000	19467200
MpE4	chr3	19467200	19468000
MpF2	chr3	19468000	19469200
MpI2	chr3	19469200	19469400
MpE4	chr3	19469400	19469600
MpE2	chr3	19469600	19470800
MpE1	chr3	19470800	19471600
MpE4	chr3	19471600	19474000
MpE3	chr3	19474000	19484400
MpE1	chr3	19484400	19485800
MpI3	chr3	19485800	19486000
MpI2	chr3	19486000	19486400
MpH6	chr3	19486400	19487600
MpH4	chr3	19487600	19489400
MpH6	chr3	19489400	19490200
MpI2	chr3	19490200	19491800
MpE2	chr3	19491800	19493800
MpE4	chr3	19493800	19494000
MpE3	chr3	19494000	19498600
MpE2	chr3	19498600	19503200
MpE1	chr3	19503200	19503400
MpI3	chr3	19503400	19503600
MpI2	chr3	19503600	19506400
MpI3	chr3	19506400	19506600
MpI2	chr3	19506600	19508200
MpF2	chr3	19508200	19509000
MpI2	chr3	19509000	19509800
MpF2	chr3	19509800	19515000
MpI2	chr3	19515000	19516000
MpI3	chr3	19516000	19516600
MpI2	chr3	19516600	19518600
MpH6	chr3	19518600	19521800
MpI2	chr3	19521800	19522200
MpI3	chr3	19522200	19522600
MpE1	chr3	19522600	19523200
MpI3	chr3	19523200	19523800
MpI2	chr3	19523800	19524200
MpI3	chr3	19524200	19524600
MpF2	chr3	19524600	19525200
MpI2	chr3	19525200	19527400
MpF2	chr3	19527400	19529600
MpE4	chr3	19529600	19530800
MpF2	chr3	19530800	19533200
MpI2	chr3	19533200	19534600
MpH6	chr3	19534600	19536400
MpH4	chr3	19536400	19537800
MpH3	chr3	19537800	19545800
MpH6	chr3	19545800	19546600
MpH4	chr3	19546600	19547000
MpH6	chr3	19547000	19547400
MpI2	chr3	19547400	19548400
MpI3	chr3	19548400	19549000
MpE1	chr3	19549000	19550000
MpE4	chr3	19550000	19552000
MpE1	chr3	19552000	19553200
MpI3	chr3	19553200	19553400
MpI2	chr3	19553400	19554400
MpE4	chr3	19554400	19554600
MpI2	chr3	19554600	19555400
MpI3	chr3	19555400	19555800
MpE1	chr3	19555800	19556200
MpE2	chr3	19556200	19558800
MpE4	chr3	19558800	19559800
MpI2	chr3	19559800	19561200
MpI3	chr3	19561200	19561400
MpE1	chr3	19561400	19562200
MpE3	chr3	19562200	19565400
MpE4	chr3	19565400	19566400
MpI2	chr3	19566400	19568200
MpH6	chr3	19568200	19570000
MpH4	chr3	19570000	19574200
MpH6	chr3	19574200	19575600
MpI2	chr3	19575600	19575800
MpF2	chr3	19575800	19578600
MpI2	chr3	19578600	19581200
MpF2	chr3	19581200	19584000
MpI3	chr3	19584000	19584200
MpI2	chr3	19584200	19587000
MpH6	chr3	19587000	19587800
MpH4	chr3	19587800	19589800
MpH6	chr3	19589800	19592000
MpI2	chr3	19592000	19595200
MpI3	chr3	19595200	19595600
MpF2	chr3	19595600	19597400
MpI2	chr3	19597400	19599200
MpF2	chr3	19599200	19601600
MpI3	chr3	19601600	19602200
MpI2	chr3	19602200	19603600
MpF2	chr3	19603600	19604400
MpI3	chr3	19604400	19604600
MpF2	chr3	19604600	19604800
MpE1	chr3	19604800	19605400
MpE4	chr3	19605400	19607200
MpE2	chr3	19607200	19608000
MpE1	chr3	19608000	19608200
MpF2	chr3	19608200	19610400
MpI3	chr3	19610400	19610600
MpI2	chr3	19610600	19611000
MpH6	chr3	19611000	19611200
MpH4	chr3	19611200	19613200
MpH6	chr3	19613200	19614600
MpH4	chr3	19614600	19623000
MpH6	chr3	19623000	19624200
MpI2	chr3	19624200	19625000
MpF2	chr3	19625000	19626200
MpI3	chr3	19626200	19626400
MpI2	chr3	19626400	19627200
MpF2	chr3	19627200	19627800
MpE4	chr3	19627800	19628600
MpF2	chr3	19628600	19634400
MpI2	chr3	19634400	19635400
MpI3	chr3	19635400	19635600
MpF2	chr3	19635600	19637200
MpI3	chr3	19637200	19637400
MpI2	chr3	19637400	19639000
MpI3	chr3	19639000	19639400
MpI2	chr3	19639400	19640600
MpH6	chr3	19640600	19643800
MpI2	chr3	19643800	19644800
MpI3	chr3	19644800	19645000
MpI2	chr3	19645000	19647000
MpF2	chr3	19647000	19647800
MpE1	chr3	19647800	19650200
MpE3	chr3	19650200	19653000
MpE2	chr3	19653000	19653200
MpE3	chr3	19653200	19655800
MpE4	chr3	19655800	19657400
MpF2	chr3	19657400	19659000
MpI2	chr3	19659000	19663800
MpE4	chr3	19663800	19664000
MpI3	chr3	19664000	19664400
MpE2	chr3	19664400	19666400
MpE1	chr3	19666400	19666600
MpI3	chr3	19666600	19667800
MpI2	chr3	19667800	19671000
MpI3	chr3	19671000	19671200
MpI2	chr3	19671200	19671400
MpF2	chr3	19671400	19672000
MpI2	chr3	19672000	19672400
MpI3	chr3	19672400	19672600
MpE4	chr3	19672600	19673600
MpE2	chr3	19673600	19675000
MpE1	chr3	19675000	19675800
MpI3	chr3	19675800	19676200
MpE1	chr3	19676200	19677200
MpE3	chr3	19677200	19679800
MpE4	chr3	19679800	19681200
MpE3	chr3	19681200	19682400
MpE1	chr3	19682400	19683200
MpI3	chr3	19683200	19683400
MpE1	chr3	19683400	19686000
MpF2	chr3	19686000	19686400
MpI2	chr3	19686400	19687200
MpI3	chr3	19687200	19687400
MpI2	chr3	19687400	19692000
MpF2	chr3	19692000	19697000
MpI3	chr3	19697000	19697800
MpI2	chr3	19697800	19699000
MpF2	chr3	19699000	19699800
MpI3	chr3	19699800	19700000
MpE1	chr3	19700000	19701200
MpE3	chr3	19701200	19705000
MpE4	chr3	19705000	19706400
MpI2	chr3	19706400	19707400
MpE4	chr3	19707400	19708000
MpI2	chr3	19708000	19710200
MpF2	chr3	19710200	19711400
MpI3	chr3	19711400	19711800
MpE1	chr3	19711800	19713200
MpE3	chr3	19713200	19724400
MpE4	chr3	19724400	19725200
MpE1	chr3	19725200	19726800
MpE3	chr3	19726800	19729800
MpE4	chr3	19729800	19730800
MpI2	chr3	19730800	19732200
MpI3	chr3	19732200	19732600
MpE1	chr3	19732600	19733200
MpE3	chr3	19733200	19734000
MpE2	chr3	19734000	19735400
MpE4	chr3	19735400	19736600
MpI2	chr3	19736600	19738800
MpF2	chr3	19738800	19741400
MpF1	chr3	19741400	19748000
MpI1	chr3	19748000	19748200
MpH2	chr3	19748200	19749600
MpH1	chr3	19749600	19750600
MpH2	chr3	19750600	19752400
MpH1	chr3	19752400	19753800
MpH2	chr3	19753800	19754200
MpH1	chr3	19754200	19756200
MpH2	chr3	19756200	19756600
MpH1	chr3	19756600	19757800
MpH2	chr3	19757800	19759200
MpH5	chr3	19759200	19767600
MpH1	chr3	19767600	19769000
MpH2	chr3	19769000	19770000
MpH1	chr3	19770000	19771400
MpH2	chr3	19771400	19771600
MpH5	chr3	19771600	19773200
MpH2	chr3	19773200	19773600
MpH1	chr3	19773600	19776200
MpH2	chr3	19776200	19776400
MpH1	chr3	19776400	19776800
MpH2	chr3	19776800	19777800
MpH1	chr3	19777800	19780000
MpH2	chr3	19780000	19780800
MpH1	chr3	19780800	19784600
MpH2	chr3	19784600	19785400
MpH1	chr3	19785400	19786200
MpH2	chr3	19786200	19787400
MpH1	chr3	19787400	19788200
MpH2	chr3	19788200	19789000
MpH1	chr3	19789000	19789200
MpH2	chr3	19789200	19791200
MpH1	chr3	19791200	19791400
MpH2	chr3	19791400	19792000
MpH1	chr3	19792000	19792400
MpH2	chr3	19792400	19794400
MpH1	chr3	19794400	19794600
MpI1	chr3	19794600	19796200
MpF1	chr3	19796200	19805000
MpI1	chr3	19805000	19807000
MpF1	chr3	19807000	19814000
MpI1	chr3	19814000	19815000
MpH1	chr3	19815000	19816600
MpH2	chr3	19816600	19818200
MpH1	chr3	19818200	19818600
MpI1	chr3	19818600	19819800
MpH1	chr3	19819800	19820000
MpH2	chr3	19820000	19821600
MpH1	chr3	19821600	19822600
MpH2	chr3	19822600	19822800
MpH6	chr3	19822800	19823200
MpH5	chr3	19823200	19824400
MpH6	chr3	19824400	19825600
MpH5	chr3	19825600	19825800
MpH1	chr3	19825800	19828800
MpH2	chr3	19828800	19829200
MpH1	chr3	19829200	19829800
MpH2	chr3	19829800	19831000
MpH1	chr3	19831000	19832400
MpH2	chr3	19832400	19833000
MpH1	chr3	19833000	19833600
MpH2	chr3	19833600	19834000
MpH1	chr3	19834000	19834600
MpH2	chr3	19834600	19836800
MpH1	chr3	19836800	19837800
MpH2	chr3	19837800	19838600
MpH1	chr3	19838600	19846000
MpH2	chr3	19846000	19847200
MpH1	chr3	19847200	19848000
MpH2	chr3	19848000	19849400
MpH1	chr3	19849400	19856400
MpH2	chr3	19856400	19857200
MpH1	chr3	19857200	19857400
MpH2	chr3	19857400	19858400
MpH1	chr3	19858400	19859200
MpH2	chr3	19859200	19860000
MpH1	chr3	19860000	19861800
MpH2	chr3	19861800	19863000
MpH1	chr3	19863000	19871000
MpH2	chr3	19871000	19872000
MpH1	chr3	19872000	19876600
MpH2	chr3	19876600	19877200
MpH1	chr3	19877200	19877400
MpH2	chr3	19877400	19877800
MpH1	chr3	19877800	19883600
MpH2	chr3	19883600	19884000
MpH1	chr3	19884000	19885400
MpH2	chr3	19885400	19886000
MpH1	chr3	19886000	19887800
MpH2	chr3	19887800	19888800
MpH1	chr3	19888800	19890200
MpH2	chr3	19890200	19891000
MpH1	chr3	19891000	19899000
MpH2	chr3	19899000	19900000
MpH1	chr3	19900000	19901000
MpH2	chr3	19901000	19902400
MpH1	chr3	19902400	19905000
MpH2	chr3	19905000	19906000
MpH1	chr3	19906000	19907000
MpH2	chr3	19907000	19907600
MpH1	chr3	19907600	19908000
MpH2	chr3	19908000	19908400
MpI1	chr3	19908400	19910800
MpF2	chr3	19910800	19914600
MpI3	chr3	19914600	19915000
MpI2	chr3	19915000	19919000
MpE4	chr3	19919000	19920400
MpE3	chr3	19920400	19925200
MpE1	chr3	19925200	19926000
MpI3	chr3	19926000	19926400
MpI2	chr3	19926400	19927400
MpF2	chr3	19927400	19932600
MpI3	chr3	19932600	19933000
MpI2	chr3	19933000	19933600
MpH6	chr3	19933600	19934200
MpH5	chr3	19934200	19936800
MpH2	chr3	19936800	19938000
MpH1	chr3	19938000	19939000
MpH2	chr3	19939000	19941200
MpH1	chr3	19941200	19943600
MpH2	chr3	19943600	19943800
MpH1	chr3	19943800	19947800
MpH2	chr3	19947800	19949800
MpH1	chr3	19949800	19950600
MpH2	chr3	19950600	19952200
MpH1	chr3	19952200	19953400
MpH2	chr3	19953400	19956000
MpH1	chr3	19956000	19956800
MpH2	chr3	19956800	19958200
MpH1	chr3	19958200	19958800
MpH2	chr3	19958800	19959200
MpH1	chr3	19959200	19966000
MpH2	chr3	19966000	19967200
MpH1	chr3	19967200	19968000
MpH2	chr3	19968000	19970000
MpH1	chr3	19970000	19977200
MpH2	chr3	19977200	19978600
MpH1	chr3	19978600	19979800
MpH2	chr3	19979800	19980600
MpH1	chr3	19980600	19981000
MpH2	chr3	19981000	19981200
MpH1	chr3	19981200	19988200
MpH2	chr3	19988200	19989800
MpH1	chr3	19989800	19990200
MpH2	chr3	19990200	19991800
MpH1	chr3	19991800	20002000
MpH2	chr3	20002000	20002400
MpH1	chr3	20002400	20004200
MpH2	chr3	20004200	20005200
MpH1	chr3	20005200	20005800
MpH2	chr3	20005800	20008400
MpH1	chr3	20008400	20009400
MpH2	chr3	20009400	20009800
MpH1	chr3	20009800	20010200
MpH2	chr3	20010200	20011400
MpH1	chr3	20011400	20013400
MpH2	chr3	20013400	20014000
MpH1	chr3	20014000	20018600
MpH2	chr3	20018600	20019400
MpH1	chr3	20019400	20020400
MpH2	chr3	20020400	20021800
MpH1	chr3	20021800	20022400
MpH2	chr3	20022400	20022600
MpH1	chr3	20022600	20023600
MpH2	chr3	20023600	20023800
MpH1	chr3	20023800	20024400
MpH2	chr3	20024400	20025200
MpH1	chr3	20025200	20026400
MpH2	chr3	20026400	20027800
MpH1	chr3	20027800	20028200
MpH2	chr3	20028200	20029400
MpH1	chr3	20029400	20030000
MpH2	chr3	20030000	20030200
MpH1	chr3	20030200	20030400
MpH2	chr3	20030400	20031400
MpH1	chr3	20031400	20039400
MpH2	chr3	20039400	20040600
MpH1	chr3	20040600	20041600
MpH2	chr3	20041600	20043600
MpH1	chr3	20043600	20045000
MpH2	chr3	20045000	20047800
MpH1	chr3	20047800	20054400
MpH2	chr3	20054400	20054600
MpH1	chr3	20054600	20054800
MpH2	chr3	20054800	20055800
MpH1	chr3	20055800	20057000
MpH2	chr3	20057000	20057800
MpH1	chr3	20057800	20060800
MpH2	chr3	20060800	20061000
MpH1	chr3	20061000	20066000
MpH2	chr3	20066000	20067000
MpH1	chr3	20067000	20068200
MpH2	chr3	20068200	20069200
MpH1	chr3	20069200	20071200
MpH2	chr3	20071200	20071600
MpH1	chr3	20071600	20071800
MpH2	chr3	20071800	20072000
MpH1	chr3	20072000	20072600
MpH2	chr3	20072600	20074000
MpH6	chr3	20074000	20075000
MpH2	chr3	20075000	20075800
MpI1	chr3	20075800	20077200
MpF1	chr3	20077200	20079000
MpF2	chr3	20079000	20083400
MpI3	chr3	20083400	20083800
MpI2	chr3	20083800	20084000
MpF2	chr3	20084000	20085400
MpI1	chr3	20085400	20089600
MpF1	chr3	20089600	20091600
MpI1	chr3	20091600	20093000
MpF1	chr3	20093000	20098000
MpI1	chr3	20098000	20099000
MpF1	chr3	20099000	20100200
MpI1	chr3	20100200	20104600
MpF1	chr3	20104600	20105200
MpI1	chr3	20105200	20105600
MpH2	chr3	20105600	20105800
MpH1	chr3	20105800	20106400
MpH2	chr3	20106400	20108200
MpH1	chr3	20108200	20110200
MpH2	chr3	20110200	20111000
MpH1	chr3	20111000	20112400
MpH2	chr3	20112400	20113000
MpH1	chr3	20113000	20113400
MpH2	chr3	20113400	20114400
MpH1	chr3	20114400	20115400
MpH2	chr3	20115400	20116800
MpH1	chr3	20116800	20117000
MpH2	chr3	20117000	20118200
MpH1	chr3	20118200	20118800
MpH2	chr3	20118800	20119000
MpH1	chr3	20119000	20119200
MpH2	chr3	20119200	20119600
MpH1	chr3	20119600	20122200
MpH2	chr3	20122200	20122800
MpH1	chr3	20122800	20124600
MpH2	chr3	20124600	20125000
MpH1	chr3	20125000	20126200
MpH2	chr3	20126200	20128200
MpH1	chr3	20128200	20129200
MpH2	chr3	20129200	20130000
MpH1	chr3	20130000	20131400
MpH2	chr3	20131400	20133200
MpH1	chr3	20133200	20134000
MpH2	chr3	20134000	20135400
MpH1	chr3	20135400	20139000
MpH2	chr3	20139000	20139200
MpH1	chr3	20139200	20139400
MpH2	chr3	20139400	20139600
MpH1	chr3	20139600	20142800
MpH2	chr3	20142800	20146600
MpH1	chr3	20146600	20146800
MpH2	chr3	20146800	20147600
MpH1	chr3	20147600	20148200
MpH2	chr3	20148200	20148400
MpH1	chr3	20148400	20151200
MpH2	chr3	20151200	20152400
MpH1	chr3	20152400	20153400
MpH2	chr3	20153400	20154800
MpH1	chr3	20154800	20155000
MpH2	chr3	20155000	20155200
MpH1	chr3	20155200	20156400
MpH2	chr3	20156400	20157000
MpH1	chr3	20157000	20157600
MpH2	chr3	20157600	20158800
MpH1	chr3	20158800	20161000
MpH2	chr3	20161000	20161800
MpH1	chr3	20161800	20162800
MpH2	chr3	20162800	20163600
MpH1	chr3	20163600	20165000
MpH2	chr3	20165000	20165200
MpH1	chr3	20165200	20168400
MpH2	chr3	20168400	20169800
MpH1	chr3	20169800	20171400
MpH2	chr3	20171400	20173800
MpH1	chr3	20173800	20175800
MpH2	chr3	20175800	20176200
MpH1	chr3	20176200	20177400
MpH2	chr3	20177400	20179000
MpH1	chr3	20179000	20180400
MpH2	chr3	20180400	20181000
MpH1	chr3	20181000	20186000
MpH2	chr3	20186000	20186400
MpH1	chr3	20186400	20188400
MpH2	chr3	20188400	20189600
MpH1	chr3	20189600	20190800
MpH2	chr3	20190800	20191800
MpH1	chr3	20191800	20197000
MpH2	chr3	20197000	20198200
MpH1	chr3	20198200	20198800
MpH2	chr3	20198800	20201200
MpH1	chr3	20201200	20202200
MpH2	chr3	20202200	20202800
MpH1	chr3	20202800	20203800
MpH2	chr3	20203800	20205600
MpH1	chr3	20205600	20206600
MpH2	chr3	20206600	20207200
MpH1	chr3	20207200	20207800
MpH2	chr3	20207800	20208400
MpH1	chr3	20208400	20208600
MpH2	chr3	20208600	20209000
MpH1	chr3	20209000	20209600
MpH2	chr3	20209600	20210400
MpI1	chr3	20210400	20211000
MpF1	chr3	20211000	20211400
MpI1	chr3	20211400	20212200
MpF1	chr3	20212200	20216800
MpI1	chr3	20216800	20220200
MpF1	chr3	20220200	20222400
MpI1	chr3	20222400	20227200
MpF1	chr3	20227200	20229000
MpF2	chr3	20229000	20231000
MpF1	chr3	20231000	20231200
MpF2	chr3	20231200	20233000
MpF1	chr3	20233000	20233400
MpI1	chr3	20233400	20234000
MpH2	chr3	20234000	20234200
MpH1	chr3	20234200	20234800
MpH2	chr3	20234800	20235000
MpH1	chr3	20235000	20235200
MpH2	chr3	20235200	20236400
MpH1	chr3	20236400	20237400
MpH2	chr3	20237400	20238200
MpH1	chr3	20238200	20239000
MpH2	chr3	20239000	20239800
MpH1	chr3	20239800	20243400
MpH2	chr3	20243400	20243800
MpH1	chr3	20243800	20247200
MpH2	chr3	20247200	20249000
MpH1	chr3	20249000	20249800
MpH2	chr3	20249800	20250800
MpH1	chr3	20250800	20258600
MpH2	chr3	20258600	20260000
MpH1	chr3	20260000	20264200
MpH2	chr3	20264200	20264600
MpH1	chr3	20264600	20264800
MpH2	chr3	20264800	20266400
MpH1	chr3	20266400	20266800
MpH2	chr3	20266800	20268400
MpH6	chr3	20268400	20270200
MpI2	chr3	20270200	20270600
MpI1	chr3	20270600	20271400
MpH1	chr3	20271400	20273600
MpH2	chr3	20273600	20274600
MpI1	chr3	20274600	20275000
MpH2	chr3	20275000	20276000
MpH5	chr3	20276000	20277600
MpH3	chr3	20277600	20278400
MpH5	chr3	20278400	20279200
MpH3	chr3	20279200	20281600
MpH5	chr3	20281600	20282800
MpH2	chr3	20282800	20283200
MpH1	chr3	20283200	20283400
MpH2	chr3	20283400	20284600
MpH1	chr3	20284600	20285400
MpH2	chr3	20285400	20285800
MpH1	chr3	20285800	20290000
MpH2	chr3	20290000	20290200
MpH5	chr3	20290200	20291800
MpH2	chr3	20291800	20292000
MpH1	chr3	20292000	20292200
MpH2	chr3	20292200	20293000
MpH1	chr3	20293000	20295000
MpH2	chr3	20295000	20296000
MpH1	chr3	20296000	20296800
MpH2	chr3	20296800	20298600
MpH1	chr3	20298600	20300200
MpH2	chr3	20300200	20301800
MpH1	chr3	20301800	20302000
MpH2	chr3	20302000	20303200
MpH1	chr3	20303200	20304000
MpH2	chr3	20304000	20304800
MpH1	chr3	20304800	20305000
MpH2	chr3	20305000	20306800
MpH1	chr3	20306800	20308800
MpH2	chr3	20308800	20310600
MpH1	chr3	20310600	20311000
MpH2	chr3	20311000	20311600
MpH1	chr3	20311600	20313400
MpH2	chr3	20313400	20314000
MpH1	chr3	20314000	20315800
MpH2	chr3	20315800	20317400
MpH1	chr3	20317400	20318000
MpH2	chr3	20318000	20319000
MpH1	chr3	20319000	20327000
MpH2	chr3	20327000	20328600
MpH1	chr3	20328600	20329000
MpH2	chr3	20329000	20330200
MpH1	chr3	20330200	20334200
MpH2	chr3	20334200	20334800
MpH1	chr3	20334800	20338200
MpH2	chr3	20338200	20338800
MpH1	chr3	20338800	20340200
MpH2	chr3	20340200	20342600
MpH1	chr3	20342600	20343800
MpH2	chr3	20343800	20344800
MpH1	chr3	20344800	20348400
MpH2	chr3	20348400	20349600
MpH1	chr3	20349600	20350800
MpH2	chr3	20350800	20352800
MpH1	chr3	20352800	20360000
MpH2	chr3	20360000	20361200
MpH1	chr3	20361200	20362000
MpH2	chr3	20362000	20362800
MpH1	chr3	20362800	20364200
MpI1	chr3	20364200	20364800
MpH1	chr3	20364800	20365400
MpH2	chr3	20365400	20365800
MpH1	chr3	20365800	20367400
MpI1	chr3	20367400	20368000
MpH1	chr3	20368000	20369400
MpH2	chr3	20369400	20370200
MpI1	chr3	20370200	20370600
MpF1	chr3	20370600	20377800
MpI1	chr3	20377800	20381600
MpF1	chr3	20381600	20382600
MpF2	chr3	20382600	20384000
MpF1	chr3	20384000	20385600
MpI1	chr3	20385600	20386600
MpF1	chr3	20386600	20393000
MpI1	chr3	20393000	20397600
MpI2	chr3	20397600	20401800
MpH6	chr3	20401800	20402200
MpI2	chr3	20402200	20402600
MpI1	chr3	20402600	20403200
MpF1	chr3	20403200	20405400
MpF2	chr3	20405400	20405800
MpI2	chr3	20405800	20406200
MpH6	chr3	20406200	20407200
MpH2	chr3	20407200	20409600
MpH6	chr3	20409600	20412200
MpH5	chr3	20412200	20412600
MpH2	chr3	20412600	20415000
MpH5	chr3	20415000	20415400
MpH2	chr3	20415400	20416400
MpH1	chr3	20416400	20416800
MpH2	chr3	20416800	20417600
MpI1	chr3	20417600	20419800
MpF1	chr3	20419800	20420200
MpF2	chr3	20420200	20425600
MpI3	chr3	20425600	20425800
MpI2	chr3	20425800	20428200
MpE2	chr3	20428200	20428400
MpI2	chr3	20428400	20428600
MpI3	chr3	20428600	20429000
MpF2	chr3	20429000	20430800
MpI2	chr3	20430800	20431400
MpE4	chr3	20431400	20432000
MpE2	chr3	20432000	20435800
MpE1	chr3	20435800	20436000
MpI3	chr3	20436000	20437000
MpI2	chr3	20437000	20439200
MpI3	chr3	20439200	20439400
MpF2	chr3	20439400	20440000
MpI2	chr3	20440000	20441000
MpE4	chr3	20441000	20441400
MpE3	chr3	20441400	20444200
MpE1	chr3	20444200	20445200
MpI3	chr3	20445200	20445400
MpF2	chr3	20445400	20445800
MpI2	chr3	20445800	20450800
MpF2	chr3	20450800	20451200
MpI2	chr3	20451200	20451800
MpE1	chr3	20451800	20453200
MpE2	chr3	20453200	20453400
MpE1	chr3	20453400	20454200
MpF2	chr3	20454200	20455600
MpI2	chr3	20455600	20456800
MpE4	chr3	20456800	20457200
MpE3	chr3	20457200	20461600
MpE1	chr3	20461600	20462800
MpI2	chr3	20462800	20463400
MpI3	chr3	20463400	20463600
MpI2	chr3	20463600	20464200
MpH6	chr3	20464200	20465000
MpH4	chr3	20465000	20465400
MpH6	chr3	20465400	20466000
MpI2	chr3	20466000	20466600
MpI3	chr3	20466600	20466800
MpE1	chr3	20466800	20468000
MpE3	chr3	20468000	20469000
MpE4	chr3	20469000	20470200
MpE3	chr3	20470200	20470800
MpE2	chr3	20470800	20471200
MpE1	chr3	20471200	20472000
MpF2	chr3	20472000	20472200
MpI3	chr3	20472200	20472400
MpI2	chr3	20472400	20475000
MpI3	chr3	20475000	20475400
MpF2	chr3	20475400	20476800
MpI3	chr3	20476800	20477200
MpF2	chr3	20477200	20478400
MpI3	chr3	20478400	20479200
MpE1	chr3	20479200	20480000
MpE3	chr3	20480000	20482000
MpE2	chr3	20482000	20482200
MpE1	chr3	20482200	20483400
MpI3	chr3	20483400	20484200
MpI2	chr3	20484200	20485000
MpE2	chr3	20485000	20485200
MpI2	chr3	20485200	20487000
MpE4	chr3	20487000	20487200
MpE1	chr3	20487200	20488400
MpI2	chr3	20488400	20491600
MpI3	chr3	20491600	20492000
MpE1	chr3	20492000	20493200
MpE2	chr3	20493200	20493800
MpE1	chr3	20493800	20494400
MpI3	chr3	20494400	20495200
MpE4	chr3	20495200	20496600
MpE2	chr3	20496600	20497000
MpE1	chr3	20497000	20497400
MpE4	chr3	20497400	20498800
MpE1	chr3	20498800	20499200
MpI3	chr3	20499200	20499400
MpF2	chr3	20499400	20501400
MpE1	chr3	20501400	20502600
MpE3	chr3	20502600	20503800
MpE2	chr3	20503800	20504000
MpE4	chr3	20504000	20504400
MpI2	chr3	20504400	20506800
MpF2	chr3	20506800	20507600
MpI2	chr3	20507600	20508000
MpI3	chr3	20508000	20508200
MpI2	chr3	20508200	20509000
MpE4	chr3	20509000	20510000
MpE3	chr3	20510000	20512200
MpE1	chr3	20512200	20513600
MpI3	chr3	20513600	20513800
MpI2	chr3	20513800	20516800
MpF2	chr3	20516800	20519400
MpI2	chr3	20519400	20520200
MpH6	chr3	20520200	20522400
MpI2	chr3	20522400	20523400
MpF2	chr3	20523400	20527800
MpI3	chr3	20527800	20528000
MpI2	chr3	20528000	20528200
MpH6	chr3	20528200	20529000
MpH4	chr3	20529000	20533400
MpH6	chr3	20533400	20535400
MpI2	chr3	20535400	20536400
MpH6	chr3	20536400	20537200
MpI2	chr3	20537200	20538600
MpI3	chr3	20538600	20538800
MpE1	chr3	20538800	20541000
MpI3	chr3	20541000	20541400
MpF2	chr3	20541400	20543400
MpI3	chr3	20543400	20544200
MpI2	chr3	20544200	20545000
MpI3	chr3	20545000	20545200
MpI2	chr3	20545200	20545800
MpH6	chr3	20545800	20546400
MpH5	chr3	20546400	20546600
MpH6	chr3	20546600	20547000
MpH2	chr3	20547000	20549800
MpH5	chr3	20549800	20550200
MpH3	chr3	20550200	20553600
MpH5	chr3	20553600	20553800
MpH2	chr3	20553800	20555000
MpH5	chr3	20555000	20556800
MpH3	chr3	20556800	20558200
MpH4	chr3	20558200	20558400
MpH6	chr3	20558400	20558600
MpI2	chr3	20558600	20559200
MpF2	chr3	20559200	20562800
MpI2	chr3	20562800	20563000
MpI3	chr3	20563000	20563200
MpI2	chr3	20563200	20564400
MpH6	chr3	20564400	20565200
MpI2	chr3	20565200	20566000
MpF2	chr3	20566000	20569000
MpE4	chr3	20569000	20570000
MpF2	chr3	20570000	20572800
MpI2	chr3	20572800	20573600
MpI3	chr3	20573600	20573800
MpF2	chr3	20573800	20576200
MpI3	chr3	20576200	20577200
MpI2	chr3	20577200	20577800
MpH6	chr3	20577800	20581600
MpI2	chr3	20581600	20582000
MpI3	chr3	20582000	20582400
MpF2	chr3	20582400	20586800
MpI2	chr3	20586800	20587800
MpE4	chr3	20587800	20588000
MpI2	chr3	20588000	20588200
MpH6	chr3	20588200	20589400
MpH4	chr3	20589400	20589800
MpH6	chr3	20589800	20591200
MpH4	chr3	20591200	20591400
MpH5	chr3	20591400	20593000
MpH6	chr3	20593000	20594000
MpH4	chr3	20594000	20594400
MpH6	chr3	20594400	20595800
MpI2	chr3	20595800	20596400
MpF2	chr3	20596400	20599200
MpI2	chr3	20599200	20600000
MpH6	chr3	20600000	20602600
MpH4	chr3	20602600	20603200
MpH6	chr3	20603200	20605800
MpH4	chr3	20605800	20606800
MpH3	chr3	20606800	20607200
MpH5	chr3	20607200	20608200
MpH6	chr3	20608200	20609400
MpI2	chr3	20609400	20610600
MpI3	chr3	20610600	20610800
MpF2	chr3	20610800	20612200
MpI3	chr3	20612200	20612400
MpI2	chr3	20612400	20613800
MpI3	chr3	20613800	20614000
MpI2	chr3	20614000	20619800
MpF2	chr3	20619800	20626000
MpI3	chr3	20626000	20626200
MpI2	chr3	20626200	20627800
MpH6	chr3	20627800	20629000
MpI2	chr3	20629000	20630200
MpE1	chr3	20630200	20631200
MpE3	chr3	20631200	20631800
MpE4	chr3	20631800	20632200
MpI2	chr3	20632200	20633000
MpI3	chr3	20633000	20633200
MpI2	chr3	20633200	20642600
MpI3	chr3	20642600	20642800
MpE1	chr3	20642800	20643400
MpE4	chr3	20643400	20644000
MpE2	chr3	20644000	20644600
MpE3	chr3	20644600	20649000
MpE2	chr3	20649000	20649400
MpE3	chr3	20649400	20654400
MpE2	chr3	20654400	20655000
MpE4	chr3	20655000	20655600
MpF2	chr3	20655600	20656400
MpI2	chr3	20656400	20657200
MpH6	chr3	20657200	20657800
MpI2	chr3	20657800	20659000
MpI3	chr3	20659000	20659600
MpE1	chr3	20659600	20659800
MpE2	chr3	20659800	20664600
MpI2	chr3	20664600	20666400
MpI3	chr3	20666400	20666600
MpI2	chr3	20666600	20669200
MpH6	chr3	20669200	20669800
MpI2	chr3	20669800	20670800
MpI3	chr3	20670800	20671200
MpF2	chr3	20671200	20672000
MpI2	chr3	20672000	20672800
MpF2	chr3	20672800	20673400
MpE4	chr3	20673400	20673600
MpE2	chr3	20673600	20676400
MpE4	chr3	20676400	20677200
MpI2	chr3	20677200	20679000
MpF2	chr3	20679000	20679600
MpI2	chr3	20679600	20679800
MpI3	chr3	20679800	20680200
MpF2	chr3	20680200	20681600
MpI2	chr3	20681600	20682000
MpI3	chr3	20682000	20682400
MpE1	chr3	20682400	20683400
MpI2	chr3	20683400	20684400
MpF2	chr3	20684400	20689400
MpE1	chr3	20689400	20689800
MpI3	chr3	20689800	20690200
MpE1	chr3	20690200	20691000
MpF2	chr3	20691000	20692600
MpI3	chr3	20692600	20692800
MpI2	chr3	20692800	20693400
MpF2	chr3	20693400	20694600
MpE4	chr3	20694600	20695000
MpF2	chr3	20695000	20695800
MpE4	chr3	20695800	20698000
MpE3	chr3	20698000	20704800
MpE2	chr3	20704800	20707000
MpE3	chr3	20707000	20708400
MpE1	chr3	20708400	20710000
MpF2	chr3	20710000	20711200
MpI2	chr3	20711200	20714000
MpH6	chr3	20714000	20714600
MpI2	chr3	20714600	20717200
MpI3	chr3	20717200	20717400
MpI2	chr3	20717400	20720800
MpF2	chr3	20720800	20721200
MpI3	chr3	20721200	20722000
MpI2	chr3	20722000	20722800
MpF2	chr3	20722800	20723800
MpI2	chr3	20723800	20725400
MpE2	chr3	20725400	20725600
MpI2	chr3	20725600	20726800
MpI3	chr3	20726800	20727200
MpF2	chr3	20727200	20728000
MpI2	chr3	20728000	20728200
MpI3	chr3	20728200	20728400
MpI2	chr3	20728400	20731000
MpF2	chr3	20731000	20731600
MpI2	chr3	20731600	20734800
MpE2	chr3	20734800	20739000
MpE1	chr3	20739000	20739400
MpI2	chr3	20739400	20740600
MpF2	chr3	20740600	20745000
MpI3	chr3	20745000	20745600
MpI2	chr3	20745600	20746400
MpH6	chr3	20746400	20750800
MpH4	chr3	20750800	20753600
MpH3	chr3	20753600	20759200
MpH5	chr3	20759200	20759800
MpH3	chr3	20759800	20762400
MpH5	chr3	20762400	20764400
MpH3	chr3	20764400	20765800
MpH5	chr3	20765800	20766400
MpH3	chr3	20766400	20767000
MpH4	chr3	20767000	20769400
MpH3	chr3	20769400	20770000
MpH4	chr3	20770000	20770400
MpH6	chr3	20770400	20772200
MpH5	chr3	20772200	20778600
MpH3	chr3	20778600	20780400
MpH4	chr3	20780400	20781200
MpH6	chr3	20781200	20784200
MpH5	chr3	20784200	20784800
MpH3	chr3	20784800	20786800
MpH4	chr3	20786800	20789000
MpH3	chr3	20789000	20794000
MpH4	chr3	20794000	20795200
MpH6	chr3	20795200	20795800
MpI2	chr3	20795800	20796600
MpF2	chr3	20796600	20798400
MpI2	chr3	20798400	20798600
MpF2	chr3	20798600	20799000
MpI2	chr3	20799000	20799400
MpF2	chr3	20799400	20800600
MpI2	chr3	20800600	20807600
MpI3	chr3	20807600	20807800
MpI2	chr3	20807800	20808200
MpE2	chr3	20808200	20812200
MpI2	chr3	20812200	20813200
MpF2	chr3	20813200	20814000
MpI2	chr3	20814000	20820400
MpH6	chr3	20820400	20823400
MpI2	chr3	20823400	20824800
MpI3	chr3	20824800	20825800
MpF2	chr3	20825800	20826000
MpI2	chr3	20826000	20826600
MpE2	chr3	20826600	20830200
MpE1	chr3	20830200	20830400
MpI3	chr3	20830400	20830600
MpI2	chr3	20830600	20830800
MpH6	chr3	20830800	20835000
MpH4	chr3	20835000	20836000
MpH6	chr3	20836000	20837600
MpH5	chr3	20837600	20837800
MpH4	chr3	20837800	20838000
MpH5	chr3	20838000	20839800
MpH3	chr3	20839800	20844400
MpH5	chr3	20844400	20847400
MpH2	chr3	20847400	20847600
MpH1	chr3	20847600	20848600
MpH2	chr3	20848600	20850200
MpH1	chr3	20850200	20850800
MpH2	chr3	20850800	20852200
MpH5	chr3	20852200	20855800
MpH3	chr3	20855800	20856400
MpH5	chr3	20856400	20858000
MpH3	chr3	20858000	20859800
MpH4	chr3	20859800	20860400
MpH3	chr3	20860400	20862000
MpH5	chr3	20862000	20862600
MpH6	chr3	20862600	20864800
MpH3	chr3	20864800	20865400
MpH5	chr3	20865400	20866600
MpH3	chr3	20866600	20868200
MpH4	chr3	20868200	20869000
MpH6	chr3	20869000	20869600
MpI2	chr3	20869600	20870800
MpH6	chr3	20870800	20871200
MpI2	chr3	20871200	20871600
MpI3	chr3	20871600	20871800
MpF2	chr3	20871800	20877800
MpE4	chr3	20877800	20879000
MpE3	chr3	20879000	20879600
MpE1	chr3	20879600	20880600
MpI3	chr3	20880600	20880800
MpI2	chr3	20880800	20883000
MpI3	chr3	20883000	20883400
MpF2	chr3	20883400	20887000
MpE1	chr3	20887000	20888000
MpF2	chr3	20888000	20889600
MpI3	chr3	20889600	20889800
MpI2	chr3	20889800	20890000
MpH6	chr3	20890000	20890200
MpI2	chr3	20890200	20891000
MpH6	chr3	20891000	20892200
MpI2	chr3	20892200	20893800
MpI3	chr3	20893800	20894200
MpE1	chr3	20894200	20897000
MpE2	chr3	20897000	20899200
MpE1	chr3	20899200	20900200
MpI3	chr3	20900200	20900600
MpI2	chr3	20900600	20919200
MpH6	chr3	20919200	20921600
MpI2	chr3	20921600	20924000
MpI3	chr3	20924000	20924200
MpI2	chr3	20924200	20924400
MpF2	chr3	20924400	20925200
MpI2	chr3	20925200	20925800
MpF2	chr3	20925800	20926800
MpI2	chr3	20926800	20927400
MpH6	chr3	20927400	20928800
MpI2	chr3	20928800	20930000
MpF2	chr3	20930000	20930600
MpI2	chr3	20930600	20931400
MpI3	chr3	20931400	20931800
MpF2	chr3	20931800	20934600
MpI2	chr3	20934600	20936400
MpH6	chr3	20936400	20937000
MpI2	chr3	20937000	20938800
MpH6	chr3	20938800	20941400
MpH4	chr3	20941400	20942800
MpH6	chr3	20942800	20944200
MpI2	chr3	20944200	20946000
MpF2	chr3	20946000	20947200
MpE4	chr3	20947200	20947600
MpE2	chr3	20947600	20948400
MpE3	chr3	20948400	20950600
MpE1	chr3	20950600	20951400
MpI3	chr3	20951400	20951800
MpI2	chr3	20951800	20952200
MpH6	chr3	20952200	20952800
MpI2	chr3	20952800	20955400
MpF2	chr3	20955400	20956400
MpE1	chr3	20956400	20957400
MpE2	chr3	20957400	20957600
MpE3	chr3	20957600	20960200
MpE4	chr3	20960200	20962600
MpI2	chr3	20962600	20963000
MpF2	chr3	20963000	20964400
MpI3	chr3	20964400	20964600
MpI2	chr3	20964600	20966600
MpF2	chr3	20966600	20967000
MpI3	chr3	20967000	20967200
MpI2	chr3	20967200	20967800
MpI3	chr3	20967800	20968000
MpE1	chr3	20968000	20968200
MpI3	chr3	20968200	20968400
MpE1	chr3	20968400	20969400
MpF2	chr3	20969400	20969600
MpI2	chr3	20969600	20972200
MpI3	chr3	20972200	20972400
MpI2	chr3	20972400	20974000
MpI3	chr3	20974000	20974200
MpI2	chr3	20974200	20978000
MpF2	chr3	20978000	20978600
MpI2	chr3	20978600	20982600
MpI3	chr3	20982600	20982800
MpF2	chr3	20982800	20989800
MpF1	chr3	20989800	20990600
MpF2	chr3	20990600	20991600
MpI2	chr3	20991600	20992000
MpF2	chr3	20992000	20993000
MpI2	chr3	20993000	20995200
MpH6	chr3	20995200	20998800
MpI2	chr3	20998800	20999200
MpI3	chr3	20999200	21000000
MpF2	chr3	21000000	21004600
MpI2	chr3	21004600	21005200
MpH6	chr3	21005200	21005600
MpI2	chr3	21005600	21007800
MpF2	chr3	21007800	21009000
MpF1	chr3	21009000	21011800
MpI1	chr3	21011800	21013200
MpF1	chr3	21013200	21017200
MpF2	chr3	21017200	21018400
MpF1	chr3	21018400	21019600
MpF2	chr3	21019600	21023400
MpI3	chr3	21023400	21023600
MpI2	chr3	21023600	21026600
MpE2	chr3	21026600	21028200
MpE1	chr3	21028200	21028600
MpI3	chr3	21028600	21029000
MpI2	chr3	21029000	21033600
MpH6	chr3	21033600	21037200
MpH2	chr3	21037200	21039200
MpH5	chr3	21039200	21039800
MpH6	chr3	21039800	21042000
MpI2	chr3	21042000	21042600
MpI3	chr3	21042600	21042800
MpE1	chr3	21042800	21043200
MpF2	chr3	21043200	21044200
MpI2	chr3	21044200	21046800
MpF2	chr3	21046800	21049400
MpF1	chr3	21049400	21050200
MpI1	chr3	21050200	21050800
MpH2	chr3	21050800	21052800
MpH1	chr3	21052800	21054400
MpH5	chr3	21054400	21064000
MpH6	chr3	21064000	21066600
MpH2	chr3	21066600	21067400
MpH5	chr3	21067400	21073000
MpH6	chr3	21073000	21073600
MpH5	chr3	21073600	21074000
MpH6	chr3	21074000	21075200
MpI2	chr3	21075200	21080200
MpF2	chr3	21080200	21081800
MpI2	chr3	21081800	21083000
MpE2	chr3	21083000	21088200
MpI3	chr3	21088200	21088600
MpI2	chr3	21088600	21090200
MpI3	chr3	21090200	21090600
MpI2	chr3	21090600	21091400
MpH6	chr3	21091400	21092000
MpI2	chr3	21092000	21092400
MpI3	chr3	21092400	21092800
MpI2	chr3	21092800	21093000
MpI3	chr3	21093000	21093200
MpI1	chr3	21093200	21093800
MpI2	chr3	21093800	21094200
MpH6	chr3	21094200	21094600
MpI2	chr3	21094600	21095600
MpF2	chr3	21095600	21096000
MpF1	chr3	21096000	21099200
MpF2	chr3	21099200	21101400
MpI2	chr3	21101400	21101800
MpH6	chr3	21101800	21106200
MpH4	chr3	21106200	21108200
MpH6	chr3	21108200	21109400
MpI2	chr3	21109400	21111800
MpI3	chr3	21111800	21112200
MpE1	chr3	21112200	21113600
MpE3	chr3	21113600	21118600
MpE4	chr3	21118600	21120400
MpI2	chr3	21120400	21120600
MpI3	chr3	21120600	21120800
MpI2	chr3	21120800	21121000
MpF2	chr3	21121000	21124200
MpI2	chr3	21124200	21127400
MpH6	chr3	21127400	21131200
MpI2	chr3	21131200	21131800
MpF2	chr3	21131800	21137000
MpE1	chr3	21137000	21137200
MpE2	chr3	21137200	21138000
MpE3	chr3	21138000	21138600
MpE4	chr3	21138600	21140200
MpI3	chr3	21140200	21140400
MpF2	chr3	21140400	21140800
MpI2	chr3	21140800	21141200
MpI3	chr3	21141200	21141600
MpF2	chr3	21141600	21143600
MpI2	chr3	21143600	21147800
MpI3	chr3	21147800	21148000
MpE1	chr3	21148000	21148400
MpE2	chr3	21148400	21150800
MpE3	chr3	21150800	21153400
MpE4	chr3	21153400	21154000
MpI2	chr3	21154000	21155000
MpH6	chr3	21155000	21156800
MpH4	chr3	21156800	21157600
MpH3	chr3	21157600	21159200
MpH5	chr3	21159200	21159800
MpH3	chr3	21159800	21165600
MpH4	chr3	21165600	21166200
MpH3	chr3	21166200	21167800
MpH5	chr3	21167800	21169400
MpH3	chr3	21169400	21170000
MpH4	chr3	21170000	21170600
MpH6	chr3	21170600	21171600
MpH4	chr3	21171600	21171800
MpH6	chr3	21171800	21172000
MpH4	chr3	21172000	21172200
MpH6	chr3	21172200	21173600
MpI2	chr3	21173600	21175600
MpI3	chr3	21175600	21175800
MpI2	chr3	21175800	21178200
MpF2	chr3	21178200	21178800
MpI3	chr3	21178800	21179200
MpF2	chr3	21179200	21180200
MpI2	chr3	21180200	21181400
MpI3	chr3	21181400	21181600
MpI2	chr3	21181600	21181800
MpI3	chr3	21181800	21182600
MpE1	chr3	21182600	21182800
MpE2	chr3	21182800	21189000
MpI2	chr3	21189000	21192000
MpF2	chr3	21192000	21194200
MpI3	chr3	21194200	21195200
MpF2	chr3	21195200	21197600
MpE1	chr3	21197600	21198600
MpI2	chr3	21198600	21201800
MpF2	chr3	21201800	21202800
MpI2	chr3	21202800	21203800
MpI3	chr3	21203800	21204200
MpF2	chr3	21204200	21207400
MpI2	chr3	21207400	21209800
MpF2	chr3	21209800	21211000
MpI3	chr3	21211000	21211200
MpI2	chr3	21211200	21211600
MpF2	chr3	21211600	21214800
MpI3	chr3	21214800	21215400
MpI2	chr3	21215400	21215800
MpE4	chr3	21215800	21217200
MpE3	chr3	21217200	21218800
MpE2	chr3	21218800	21219000
MpE1	chr3	21219000	21220000
MpI3	chr3	21220000	21220200
MpI2	chr3	21220200	21222400
MpI3	chr3	21222400	21222800
MpE1	chr3	21222800	21223400
MpE3	chr3	21223400	21225800
MpE4	chr3	21225800	21226400
MpI2	chr3	21226400	21227400
MpF2	chr3	21227400	21228000
MpI3	chr3	21228000	21228200
MpE1	chr3	21228200	21229600
MpE2	chr3	21229600	21230800
MpI3	chr3	21230800	21231400
MpI2	chr3	21231400	21231800
MpE4	chr3	21231800	21232600
MpE2	chr3	21232600	21233400
MpE1	chr3	21233400	21234200
MpI3	chr3	21234200	21234400
MpI2	chr3	21234400	21236600
MpF2	chr3	21236600	21238400
MpI2	chr3	21238400	21239200
MpF2	chr3	21239200	21240200
MpI2	chr3	21240200	21240600
MpI3	chr3	21240600	21240800
MpI2	chr3	21240800	21241000
MpF2	chr3	21241000	21241800
MpI3	chr3	21241800	21242400
MpI2	chr3	21242400	21242800
MpF2	chr3	21242800	21243400
MpI2	chr3	21243400	21246800
MpI3	chr3	21246800	21247000
MpF2	chr3	21247000	21248600
MpI2	chr3	21248600	21250200
MpH6	chr3	21250200	21252800
MpH5	chr3	21252800	21255800
MpH1	chr3	21255800	21257000
MpH2	chr3	21257000	21259800
MpH5	chr3	21259800	21260000
MpH1	chr3	21260000	21260400
MpH5	chr3	21260400	21262400
MpH1	chr3	21262400	21266200
MpH2	chr3	21266200	21266800
MpH1	chr3	21266800	21267200
MpH2	chr3	21267200	21268400
MpH5	chr3	21268400	21271200
MpH6	chr3	21271200	21273200
MpI2	chr3	21273200	21273400
MpF2	chr3	21273400	21273600
MpI3	chr3	21273600	21273800
MpF2	chr3	21273800	21274000
MpI2	chr3	21274000	21278000
MpF2	chr3	21278000	21279200
MpF1	chr3	21279200	21281400
MpI1	chr3	21281400	21283800
MpF1	chr3	21283800	21286200
MpI1	chr3	21286200	21289400
MpI2	chr3	21289400	21296400
MpF2	chr3	21296400	21297800
MpI2	chr3	21297800	21305800
MpH6	chr3	21305800	21306400
MpI2	chr3	21306400	21307200
MpF2	chr3	21307200	21311000
MpE1	chr3	21311000	21311400
MpE2	chr3	21311400	21317400
MpE1	chr3	21317400	21317600
MpF2	chr3	21317600	21318800
MpI2	chr3	21318800	21321000
MpH6	chr3	21321000	21324600
MpI2	chr3	21324600	21325200
MpI3	chr3	21325200	21325400
MpF2	chr3	21325400	21328400
MpI3	chr3	21328400	21328600
MpI2	chr3	21328600	21329400
MpI3	chr3	21329400	21330000
MpF2	chr3	21330000	21333400
MpI3	chr3	21333400	21333600
MpI2	chr3	21333600	21334200
MpH6	chr3	21334200	21341600
MpH4	chr3	21341600	21341800
MpH3	chr3	21341800	21342200
MpH6	chr3	21342200	21344200
MpI2	chr3	21344200	21344800
MpI3	chr3	21344800	21345000
MpF2	chr3	21345000	21346800
MpI3	chr3	21346800	21347000
MpI2	chr3	21347000	21348200
MpH6	chr3	21348200	21351600
MpH5	chr3	21351600	21351800
MpH2	chr3	21351800	21352200
MpH1	chr3	21352200	21353000
MpH2	chr3	21353000	21353600
MpH6	chr3	21353600	21355200
MpI2	chr3	21355200	21355600
MpF2	chr3	21355600	21359200
MpI3	chr3	21359200	21359400
MpI2	chr3	21359400	21360800
MpE4	chr3	21360800	21361800
MpI3	chr3	21361800	21362000
MpF2	chr3	21362000	21364200
MpI2	chr3	21364200	21365200
MpI3	chr3	21365200	21365600
MpF2	chr3	21365600	21369200
MpI3	chr3	21369200	21370000
MpI2	chr3	21370000	21370600
MpF2	chr3	21370600	21373000
MpI3	chr3	21373000	21375000
MpF2	chr3	21375000	21377400
MpI2	chr3	21377400	21377800
MpH6	chr3	21377800	21380400
MpH4	chr3	21380400	21381600
MpH6	chr3	21381600	21382800
MpI2	chr3	21382800	21385800
MpE1	chr3	21385800	21386800
MpE3	chr3	21386800	21389800
MpE4	chr3	21389800	21390400
MpI2	chr3	21390400	21396600
MpF2	chr3	21396600	21398400
MpE1	chr3	21398400	21398800
MpE2	chr3	21398800	21404600
MpE4	chr3	21404600	21405800
MpI2	chr3	21405800	21406200
MpH6	chr3	21406200	21406400
MpH5	chr3	21406400	21408600
MpH3	chr3	21408600	21409800
MpH4	chr3	21409800	21410200
MpH3	chr3	21410200	21411400
MpH4	chr3	21411400	21412600
MpH3	chr3	21412600	21413400
MpH4	chr3	21413400	21422000
MpH6	chr3	21422000	21422200
MpE4	chr3	21422200	21423000
MpE3	chr3	21423000	21430000
MpE4	chr3	21430000	21430400
MpE1	chr3	21430400	21430800
MpF2	chr3	21430800	21431600
MpI2	chr3	21431600	21434000
MpF2	chr3	21434000	21434400
MpI2	chr3	21434400	21434600
MpE1	chr3	21434600	21435000
MpE2	chr3	21435000	21437400
MpE4	chr3	21437400	21438200
MpI2	chr3	21438200	21439000
MpF2	chr3	21439000	21439600
MpI2	chr3	21439600	21440800
MpE2	chr3	21440800	21445600
MpI2	chr3	21445600	21448800
MpH6	chr3	21448800	21449400
MpI2	chr3	21449400	21459200
MpE2	chr3	21459200	21465600
MpE1	chr3	21465600	21465800
MpI3	chr3	21465800	21466000
MpI2	chr3	21466000	21471800
MpF2	chr3	21471800	21472600
MpI2	chr3	21472600	21473200
MpI3	chr3	21473200	21473400
MpI2	chr3	21473400	21474200
MpI3	chr3	21474200	21474400
MpI2	chr3	21474400	21479200
MpF2	chr3	21479200	21480000
MpI2	chr3	21480000	21480800
MpI3	chr3	21480800	21481000
MpF2	chr3	21481000	21482600
MpI2	chr3	21482600	21483000
MpF2	chr3	21483000	21484400
MpI2	chr3	21484400	21487200
MpF2	chr3	21487200	21488200
MpI2	chr3	21488200	21488600
MpE4	chr3	21488600	21489200
MpE2	chr3	21489200	21490000
MpE3	chr3	21490000	21490400
MpE4	chr3	21490400	21490800
MpE1	chr3	21490800	21492800
MpI3	chr3	21492800	21493200
MpE1	chr3	21493200	21493400
MpI3	chr3	21493400	21493600
MpE2	chr3	21493600	21494800
MpE1	chr3	21494800	21496800
MpE3	chr3	21496800	21498000
MpE1	chr3	21498000	21498200
MpI2	chr3	21498200	21498600
MpF2	chr3	21498600	21499000
MpI2	chr3	21499000	21499600
MpI3	chr3	21499600	21500000
MpI2	chr3	21500000	21500200
MpE4	chr3	21500200	21501600
MpE3	chr3	21501600	21503600
MpE2	chr3	21503600	21505200
MpE1	chr3	21505200	21505800
MpI3	chr3	21505800	21506000
MpI2	chr3	21506000	21511400
MpI3	chr3	21511400	21512200
MpE1	chr3	21512200	21513200
MpE2	chr3	21513200	21513400
MpE3	chr3	21513400	21514400
MpE2	chr3	21514400	21514800
MpE4	chr3	21514800	21515400
MpI3	chr3	21515400	21515800
MpE1	chr3	21515800	21517000
MpE3	chr3	21517000	21520200
MpE4	chr3	21520200	21521000
MpF2	chr3	21521000	21522400
MpE4	chr3	21522400	21522600
MpI2	chr3	21522600	21524400
MpF2	chr3	21524400	21526400
MpI2	chr3	21526400	21528400
MpH6	chr3	21528400	21529000
MpI2	chr3	21529000	21530400
MpF2	chr3	21530400	21531200
MpI2	chr3	21531200	21531600
MpI3	chr3	21531600	21532000
MpE1	chr3	21532000	21532800
MpE2	chr3	21532800	21534800
MpE1	chr3	21534800	21535200
MpF2	chr3	21535200	21535600
MpI3	chr3	21535600	21536200
MpI2	chr3	21536200	21539800
MpF2	chr3	21539800	21541200
MpI2	chr3	21541200	21545000
MpF2	chr3	21545000	21545800
MpI2	chr3	21545800	21546600
MpI3	chr3	21546600	21547800
MpE2	chr3	21547800	21548000
MpE4	chr3	21548000	21548600
MpE3	chr3	21548600	21549800
MpE4	chr3	21549800	21550200
MpE2	chr3	21550200	21550400
MpE3	chr3	21550400	21551600
MpE1	chr3	21551600	21552000
MpF2	chr3	21552000	21553400
MpI3	chr3	21553400	21553800
MpI2	chr3	21553800	21554000
MpI3	chr3	21554000	21554200
MpF2	chr3	21554200	21555200
MpI3	chr3	21555200	21555400
MpI2	chr3	21555400	21556200
MpI3	chr3	21556200	21556800
MpE1	chr3	21556800	21557200
MpE2	chr3	21557200	21558400
MpE1	chr3	21558400	21558800
MpI3	chr3	21558800	21560000
MpF2	chr3	21560000	21560600
MpI3	chr3	21560600	21561000
MpI2	chr3	21561000	21561200
MpE2	chr3	21561200	21561400
MpI2	chr3	21561400	21563000
MpH6	chr3	21563000	21563800
MpI2	chr3	21563800	21564200
MpI3	chr3	21564200	21565200
MpE2	chr3	21565200	21568000
MpE1	chr3	21568000	21568800
MpI3	chr3	21568800	21569000
MpI2	chr3	21569000	21569600
MpI3	chr3	21569600	21569800
MpI2	chr3	21569800	21570600
MpH6	chr3	21570600	21571400
MpH4	chr3	21571400	21572600
MpH3	chr3	21572600	21573400
MpH6	chr3	21573400	21579800
MpI2	chr3	21579800	21581200
MpH6	chr3	21581200	21585200
MpI2	chr3	21585200	21586800
MpF2	chr3	21586800	21587200
MpE1	chr3	21587200	21587400
MpE2	chr3	21587400	21589800
MpI2	chr3	21589800	21602200
MpE4	chr3	21602200	21603400
MpE3	chr3	21603400	21604400
MpE4	chr3	21604400	21604600
MpE3	chr3	21604600	21605800
MpE1	chr3	21605800	21606800
MpI3	chr3	21606800	21607000
MpI2	chr3	21607000	21607400
MpH6	chr3	21607400	21609200
MpH4	chr3	21609200	21610400
MpH3	chr3	21610400	21611200
MpH5	chr3	21611200	21613200
MpH6	chr3	21613200	21614200
MpI2	chr3	21614200	21614600
MpF2	chr3	21614600	21621200
MpI2	chr3	21621200	21622800
MpF2	chr3	21622800	21623400
MpI2	chr3	21623400	21624400
MpH6	chr3	21624400	21629400
MpI2	chr3	21629400	21633600
MpF2	chr3	21633600	21636200
MpI3	chr3	21636200	21636600
MpF2	chr3	21636600	21637400
MpI2	chr3	21637400	21637800
MpI3	chr3	21637800	21638200
MpI2	chr3	21638200	21639400
MpI3	chr3	21639400	21639600
MpF2	chr3	21639600	21642200
MpI2	chr3	21642200	21644400
MpH6	chr3	21644400	21646200
MpI2	chr3	21646200	21647200
MpF2	chr3	21647200	21652000
MpI2	chr3	21652000	21652600
MpH6	chr3	21652600	21655400
MpI2	chr3	21655400	21655800
MpI3	chr3	21655800	21656600
MpF2	chr3	21656600	21661000
MpI3	chr3	21661000	21661200
MpI2	chr3	21661200	21661800
MpH6	chr3	21661800	21663200
MpH4	chr3	21663200	21664800
MpH5	chr3	21664800	21666200
MpH3	chr3	21666200	21667000
MpH5	chr3	21667000	21670200
MpH6	chr3	21670200	21671200
MpI2	chr3	21671200	21673200
MpI3	chr3	21673200	21673400
MpE4	chr3	21673400	21675200
MpE3	chr3	21675200	21694200
MpE1	chr3	21694200	21695800
MpE2	chr3	21695800	21696400
MpE1	chr3	21696400	21697600
MpI3	chr3	21697600	21698000
MpI2	chr3	21698000	21701400
MpI3	chr3	21701400	21701800
MpE1	chr3	21701800	21702800
MpE3	chr3	21702800	21705400
MpE4	chr3	21705400	21706200
MpF2	chr3	21706200	21707600
MpI2	chr3	21707600	21709000
MpE2	chr3	21709000	21714400
MpE4	chr3	21714400	21715200
MpI2	chr3	21715200	21715400
MpE4	chr3	21715400	21715600
MpI2	chr3	21715600	21715800
MpF2	chr3	21715800	21716200
MpI3	chr3	21716200	21716600
MpE1	chr3	21716600	21716800
MpE2	chr3	21716800	21718400
MpI2	chr3	21718400	21719200
MpI3	chr3	21719200	21719800
MpI2	chr3	21719800	21720200
MpI3	chr3	21720200	21720400
MpI2	chr3	21720400	21720800
MpE2	chr3	21720800	21725600
MpE1	chr3	21725600	21726200
MpI2	chr3	21726200	21728200
MpF2	chr3	21728200	21728800
MpI2	chr3	21728800	21734400
MpF2	chr3	21734400	21736200
MpI2	chr3	21736200	21737000
MpF2	chr3	21737000	21740200
MpI3	chr3	21740200	21740400
MpI2	chr3	21740400	21743800
MpI3	chr3	21743800	21744600
MpF2	chr3	21744600	21746800
MpI2	chr3	21746800	21751800
MpE4	chr3	21751800	21752000
MpI2	chr3	21752000	21752200
MpI3	chr3	21752200	21752400
MpF2	chr3	21752400	21755200
MpI3	chr3	21755200	21755400
MpI2	chr3	21755400	21756400
MpH6	chr3	21756400	21757200
MpH2	chr3	21757200	21759800
MpH5	chr3	21759800	21760200
MpH6	chr3	21760200	21760600
MpI2	chr3	21760600	21760800
MpF2	chr3	21760800	21762800
MpI3	chr3	21762800	21763000
MpI2	chr3	21763000	21768000
MpI3	chr3	21768000	21768200
MpF2	chr3	21768200	21770800
MpE1	chr3	21770800	21771800
MpF2	chr3	21771800	21773600
MpE1	chr3	21773600	21774600
MpI3	chr3	21774600	21775200
MpE4	chr3	21775200	21776200
MpE3	chr3	21776200	21779200
MpE1	chr3	21779200	21780200
MpI3	chr3	21780200	21780400
MpI2	chr3	21780400	21780600
MpH5	chr3	21780600	21781400
MpH4	chr3	21781400	21782600
MpH6	chr3	21782600	21785000
MpI2	chr3	21785000	21785600
MpF2	chr3	21785600	21786400
MpE4	chr3	21786400	21788200
MpE3	chr3	21788200	21795400
MpE1	chr3	21795400	21796800
MpI3	chr3	21796800	21797000
MpI2	chr3	21797000	21797800
MpI3	chr3	21797800	21798000
MpI2	chr3	21798000	21799400
MpI3	chr3	21799400	21799800
MpF2	chr3	21799800	21802000
MpI2	chr3	21802000	21802400
MpI3	chr3	21802400	21803000
MpF2	chr3	21803000	21809200
MpI3	chr3	21809200	21809800
MpI2	chr3	21809800	21811400
MpH6	chr3	21811400	21812000
MpI2	chr3	21812000	21814400
MpI3	chr3	21814400	21814600
MpI2	chr3	21814600	21817200
MpI3	chr3	21817200	21817400
MpE1	chr3	21817400	21817600
MpE2	chr3	21817600	21822800
MpE3	chr3	21822800	21826000
MpE4	chr3	21826000	21827000
MpI2	chr3	21827000	21830000
MpF2	chr3	21830000	21832000
MpI2	chr3	21832000	21832600
MpF2	chr3	21832600	21834400
MpI2	chr3	21834400	21834800
MpH6	chr3	21834800	21836400
MpH5	chr3	21836400	21837200
MpH3	chr3	21837200	21837400
MpH4	chr3	21837400	21838200
MpH3	chr3	21838200	21839200
MpH4	chr3	21839200	21839400
MpH6	chr3	21839400	21841400
MpI2	chr3	21841400	21844400
MpH6	chr3	21844400	21845400
MpH4	chr3	21845400	21846800
MpH3	chr3	21846800	21847800
MpH4	chr3	21847800	21848400
MpH6	chr3	21848400	21849800
MpI2	chr3	21849800	21850800
MpF2	chr3	21850800	21851600
MpI2	chr3	21851600	21853600
MpI3	chr3	21853600	21853800
MpF2	chr3	21853800	21858600
MpI2	chr3	21858600	21859600
MpE4	chr3	21859600	21859800
MpI2	chr3	21859800	21863800
MpH6	chr3	21863800	21865800
MpI2	chr3	21865800	21867000
MpI3	chr3	21867000	21867200
MpF2	chr3	21867200	21867400
MpE1	chr3	21867400	21867600
MpE4	chr3	21867600	21868200
MpE3	chr3	21868200	21875000
MpE1	chr3	21875000	21875600
MpI3	chr3	21875600	21876200
MpI2	chr3	21876200	21878800
MpI3	chr3	21878800	21879200
MpE1	chr3	21879200	21880000
MpE3	chr3	21880000	21881400
MpE4	chr3	21881400	21882600
MpF2	chr3	21882600	21885000
MpI2	chr3	21885000	21887400
MpI3	chr3	21887400	21887600
MpI2	chr3	21887600	21888600
MpI3	chr3	21888600	21888800
MpI2	chr3	21888800	21893800
MpI3	chr3	21893800	21894000
MpF2	chr3	21894000	21896600
MpI2	chr3	21896600	21898400
MpI3	chr3	21898400	21899000
MpI2	chr3	21899000	21900400
MpH6	chr3	21900400	21904200
MpH4	chr3	21904200	21904800
MpH3	chr3	21904800	21906000
MpH4	chr3	21906000	21906400
MpH3	chr3	21906400	21907200
MpH4	chr3	21907200	21908800
MpH6	chr3	21908800	21910600
MpI2	chr3	21910600	21911400
MpF2	chr3	21911400	21912200
MpI2	chr3	21912200	21912600
MpH6	chr3	21912600	21913600
MpI2	chr3	21913600	21915600
MpI3	chr3	21915600	21915800
MpF2	chr3	21915800	21917600
MpI2	chr3	21917600	21917800
MpI3	chr3	21917800	21918000
MpI2	chr3	21918000	21918200
MpE1	chr3	21918200	21918800
MpE2	chr3	21918800	21919800
MpE1	chr3	21919800	21921000
MpE4	chr3	21921000	21921400
MpI2	chr3	21921400	21922400
MpE4	chr3	21922400	21924400
MpE3	chr3	21924400	21926800
MpE2	chr3	21926800	21927000
MpE1	chr3	21927000	21929800
MpI3	chr3	21929800	21930400
MpI2	chr3	21930400	21930600
MpE4	chr3	21930600	21932200
MpE3	chr3	21932200	21943600
MpE4	chr3	21943600	21943800
MpE3	chr3	21943800	21944000
MpE1	chr3	21944000	21945600
MpI3	chr3	21945600	21946000
MpI2	chr3	21946000	21948800
MpF2	chr3	21948800	21950000
MpI3	chr3	21950000	21950200
MpI2	chr3	21950200	21950600
MpF2	chr3	21950600	21951000
MpE4	chr3	21951000	21951800
MpE3	chr3	21951800	21952600
MpE1	chr3	21952600	21954200
MpI3	chr3	21954200	21955200
MpI2	chr3	21955200	21959200
MpE4	chr3	21959200	21959600
MpE2	chr3	21959600	21964600
MpI3	chr3	21964600	21965400
MpI2	chr3	21965400	21969400
MpI3	chr3	21969400	21969800
MpI2	chr3	21969800	21970200
MpH6	chr3	21970200	21971800
MpH4	chr3	21971800	21975400
MpH6	chr3	21975400	21976200
MpH4	chr3	21976200	21976800
MpH6	chr3	21976800	21978400
MpI2	chr3	21978400	21978800
MpI3	chr3	21978800	21979400
MpE1	chr3	21979400	21980400
MpE3	chr3	21980400	21982600
MpE4	chr3	21982600	21983200
MpI2	chr3	21983200	21985000
MpI3	chr3	21985000	21985600
MpF2	chr3	21985600	21989400
MpI2	chr3	21989400	21991800
MpF2	chr3	21991800	21992200
MpI2	chr3	21992200	21992400
MpF2	chr3	21992400	21993600
MpI2	chr3	21993600	21994400
MpI3	chr3	21994400	21995400
MpI2	chr3	21995400	21995800
MpE4	chr3	21995800	21996800
MpE2	chr3	21996800	22000000
MpE3	chr3	22000000	22004800
MpE1	chr3	22004800	22005600
MpI3	chr3	22005600	22005800
MpE1	chr3	22005800	22006600
MpI2	chr3	22006600	22010600
MpF2	chr3	22010600	22011800
MpI2	chr3	22011800	22013200
MpI3	chr3	22013200	22013400
MpI2	chr3	22013400	22015400
MpF2	chr3	22015400	22016000
MpI2	chr3	22016000	22016600
MpI3	chr3	22016600	22016800
MpF2	chr3	22016800	22019200
MpE1	chr3	22019200	22019800
MpI3	chr3	22019800	22020000
MpE1	chr3	22020000	22021000
MpE3	chr3	22021000	22021400
MpE2	chr3	22021400	22022200
MpE3	chr3	22022200	22024000
MpE2	chr3	22024000	22024600
MpE3	chr3	22024600	22024800
MpE4	chr3	22024800	22025600
MpE1	chr3	22025600	22026000
MpE3	chr3	22026000	22026600
MpE4	chr3	22026600	22027600
MpI2	chr3	22027600	22027800
MpF2	chr3	22027800	22031600
MpE4	chr3	22031600	22032200
MpF2	chr3	22032200	22035000
MpI3	chr3	22035000	22035200
MpI2	chr3	22035200	22036800
MpF2	chr3	22036800	22037200
MpE1	chr3	22037200	22038600
MpF2	chr3	22038600	22042800
MpI3	chr3	22042800	22043400
MpF2	chr3	22043400	22048000
MpI3	chr3	22048000	22048600
MpF2	chr3	22048600	22053400
MpI2	chr3	22053400	22054600
MpF2	chr3	22054600	22056800
MpI2	chr3	22056800	22058400
MpF2	chr3	22058400	22058800
MpI3	chr3	22058800	22059400
MpI2	chr3	22059400	22061600
MpI3	chr3	22061600	22062800
MpI2	chr3	22062800	22064000
MpI3	chr3	22064000	22064400
MpF2	chr3	22064400	22068400
MpI3	chr3	22068400	22068800
MpI2	chr3	22068800	22069000
MpH6	chr3	22069000	22069400
MpH4	chr3	22069400	22070400
MpH6	chr3	22070400	22072200
MpI2	chr3	22072200	22073400
MpF2	chr3	22073400	22075200
MpE4	chr3	22075200	22076800
MpF2	chr3	22076800	22079000
MpI3	chr3	22079000	22079400
MpI2	chr3	22079400	22081600
MpF2	chr3	22081600	22082000
MpI2	chr3	22082000	22084000
MpF2	chr3	22084000	22087600
MpE1	chr3	22087600	22088400
MpF2	chr3	22088400	22088600
MpE4	chr3	22088600	22089800
MpF2	chr3	22089800	22092200
MpI2	chr3	22092200	22096200
MpI3	chr3	22096200	22096400
MpE1	chr3	22096400	22097200
MpI2	chr3	22097200	22097600
MpF2	chr3	22097600	22098200
MpI2	chr3	22098200	22098400
MpI3	chr3	22098400	22098600
MpI2	chr3	22098600	22100200
MpF2	chr3	22100200	22100800
MpI3	chr3	22100800	22101000
MpI2	chr3	22101000	22101800
MpI3	chr3	22101800	22102000
MpF2	chr3	22102000	22109200
MpI3	chr3	22109200	22109400
MpI2	chr3	22109400	22109800
MpH6	chr3	22109800	22111000
MpI2	chr3	22111000	22112200
MpF2	chr3	22112200	22113600
MpI3	chr3	22113600	22113800
MpI2	chr3	22113800	22114600
MpF2	chr3	22114600	22116800
MpI2	chr3	22116800	22121200
MpI3	chr3	22121200	22121400
MpE1	chr3	22121400	22122200
MpE2	chr3	22122200	22123400
MpI2	chr3	22123400	22123600
MpF2	chr3	22123600	22129000
MpI2	chr3	22129000	22138600
MpH6	chr3	22138600	22139000
MpH4	chr3	22139000	22139600
MpH6	chr3	22139600	22141600
MpI2	chr3	22141600	22142000
MpH6	chr3	22142000	22142200
MpI2	chr3	22142200	22142600
MpH6	chr3	22142600	22144000
MpH4	chr3	22144000	22146400
MpH3	chr3	22146400	22147600
MpH5	chr3	22147600	22150000
MpH3	chr3	22150000	22151600
MpH4	chr3	22151600	22154400
MpH3	chr3	22154400	22155400
MpH4	chr3	22155400	22156800
MpH6	chr3	22156800	22158000
MpI2	chr3	22158000	22162200
MpF2	chr3	22162200	22163200
MpE4	chr3	22163200	22164600
MpE1	chr3	22164600	22165800
MpI3	chr3	22165800	22166000
MpI2	chr3	22166000	22167200
MpH6	chr3	22167200	22167600
MpH5	chr3	22167600	22168000
MpH3	chr3	22168000	22170800
MpH4	chr3	22170800	22171400
MpH3	chr3	22171400	22174200
MpH4	chr3	22174200	22175000
MpH6	chr3	22175000	22175400
MpH4	chr3	22175400	22175600
MpH3	chr3	22175600	22176200
MpH5	chr3	22176200	22177200
MpH3	chr3	22177200	22178000
MpH5	chr3	22178000	22179400
MpH3	chr3	22179400	22179800
MpH5	chr3	22179800	22180000
MpH2	chr3	22180000	22181600
MpH1	chr3	22181600	22182000
MpH2	chr3	22182000	22183000
MpH1	chr3	22183000	22183200
MpH2	chr3	22183200	22183400
MpI1	chr3	22183400	22183800
MpH2	chr3	22183800	22184000
MpH1	chr3	22184000	22187800
MpH2	chr3	22187800	22188600
MpH1	chr3	22188600	22189800
MpH2	chr3	22189800	22191400
MpH1	chr3	22191400	22195800
MpH2	chr3	22195800	22197200
MpH5	chr3	22197200	22205400
MpH2	chr3	22205400	22207000
MpH1	chr3	22207000	22208600
MpH2	chr3	22208600	22209000
MpH6	chr3	22209000	22210800
MpI2	chr3	22210800	22211000
MpE4	chr3	22211000	22211600
MpF2	chr3	22211600	22214400
MpI2	chr3	22214400	22217800
MpI3	chr3	22217800	22218000
MpI2	chr3	22218000	22218600
MpH6	chr3	22218600	22219200
MpI2	chr3	22219200	22224000
MpI3	chr3	22224000	22224400
MpI2	chr3	22224400	22226400
MpH6	chr3	22226400	22229200
MpI2	chr3	22229200	22237000
MpI3	chr3	22237000	22238000
MpE1	chr3	22238000	22238600
MpE2	chr3	22238600	22243200
MpE4	chr3	22243200	22244000
MpI2	chr3	22244000	22244600
MpF2	chr3	22244600	22245000
MpI2	chr3	22245000	22245400
MpF2	chr3	22245400	22245800
MpI2	chr3	22245800	22247600
MpF2	chr3	22247600	22248000
MpI2	chr3	22248000	22248200
MpH6	chr3	22248200	22249200
MpH5	chr3	22249200	22253600
MpH2	chr3	22253600	22253800
MpH5	chr3	22253800	22260800
MpH1	chr3	22260800	22261400
MpH5	chr3	22261400	22263600
MpH1	chr3	22263600	22263800
MpH2	chr3	22263800	22266800
MpH1	chr3	22266800	22269400
MpH2	chr3	22269400	22270000
MpH5	chr3	22270000	22272200
MpH2	chr3	22272200	22273000
MpH1	chr3	22273000	22274000
MpH2	chr3	22274000	22275200
MpH1	chr3	22275200	22278000
MpH2	chr3	22278000	22278800
MpH1	chr3	22278800	22282000
MpH2	chr3	22282000	22283000
MpH1	chr3	22283000	22292000
MpH2	chr3	22292000	22292400
MpH1	chr3	22292400	22292800
MpH2	chr3	22292800	22293600
MpH1	chr3	22293600	22295400
MpH2	chr3	22295400	22296800
MpH1	chr3	22296800	22298800
MpH5	chr3	22298800	22301000
MpH1	chr3	22301000	22301800
MpH2	chr3	22301800	22302400
MpH1	chr3	22302400	22302600
MpH2	chr3	22302600	22305400
MpH1	chr3	22305400	22307800
MpH2	chr3	22307800	22310200
MpH1	chr3	22310200	22311200
MpH2	chr3	22311200	22311800
MpH1	chr3	22311800	22313000
MpH2	chr3	22313000	22313600
MpH5	chr3	22313600	22314800
MpH1	chr3	22314800	22315800
MpH2	chr3	22315800	22316400
MpH1	chr3	22316400	22321200
MpH2	chr3	22321200	22322600
MpH1	chr3	22322600	22323400
MpH2	chr3	22323400	22324200
MpH1	chr3	22324200	22324600
MpH2	chr3	22324600	22325400
MpH1	chr3	22325400	22326200
MpH2	chr3	22326200	22327400
MpH1	chr3	22327400	22329600
MpH2	chr3	22329600	22330800
MpH1	chr3	22330800	22331400
MpH2	chr3	22331400	22334000
MpH1	chr3	22334000	22334600
MpI1	chr3	22334600	22337600
MpH2	chr3	22337600	22338000
MpH6	chr3	22338000	22338400
MpI2	chr3	22338400	22340400
MpI1	chr3	22340400	22340600
MpF1	chr3	22340600	22341600
MpI1	chr3	22341600	22342600
MpF1	chr3	22342600	22345000
MpI1	chr3	22345000	22349200
MpH2	chr3	22349200	22349400
MpH1	chr3	22349400	22349600
MpI1	chr3	22349600	22351000
MpH2	chr3	22351000	22351400
MpH6	chr3	22351400	22352800
MpH2	chr3	22352800	22353200
MpI1	chr3	22353200	22355800
MpI2	chr3	22355800	22356200
MpH6	chr3	22356200	22360000
MpH5	chr3	22360000	22360800
MpH2	chr3	22360800	22361400
MpH1	chr3	22361400	22363600
MpH2	chr3	22363600	22364000
MpH5	chr3	22364000	22366400
MpH2	chr3	22366400	22366600
MpH1	chr3	22366600	22367600
MpH2	chr3	22367600	22368400
MpH1	chr3	22368400	22369200
MpH2	chr3	22369200	22370200
MpH1	chr3	22370200	22372600
MpH2	chr3	22372600	22373800
MpH1	chr3	22373800	22374000
MpH2	chr3	22374000	22374400
MpH1	chr3	22374400	22374800
MpH2	chr3	22374800	22375000
MpH1	chr3	22375000	22380800
MpH2	chr3	22380800	22381800
MpH1	chr3	22381800	22382400
MpH2	chr3	22382400	22382800
MpH1	chr3	22382800	22383000
MpH2	chr3	22383000	22383800
MpH1	chr3	22383800	22386600
MpH2	chr3	22386600	22387600
MpH1	chr3	22387600	22389000
MpH2	chr3	22389000	22389400
MpH1	chr3	22389400	22392200
MpH2	chr3	22392200	22392800
MpH1	chr3	22392800	22393600
MpH2	chr3	22393600	22393800
MpH1	chr3	22393800	22395200
MpH2	chr3	22395200	22397000
MpH1	chr3	22397000	22397600
MpH2	chr3	22397600	22398600
MpH1	chr3	22398600	22399800
MpH5	chr3	22399800	22401600
MpH2	chr3	22401600	22402800
MpH1	chr3	22402800	22403800
MpH2	chr3	22403800	22405000
MpH1	chr3	22405000	22405600
MpH2	chr3	22405600	22406400
MpH1	chr3	22406400	22407600
MpH2	chr3	22407600	22408600
MpH1	chr3	22408600	22410200
MpH2	chr3	22410200	22411600
MpH1	chr3	22411600	22412000
MpH2	chr3	22412000	22412400
MpH1	chr3	22412400	22412600
MpH2	chr3	22412600	22413600
MpH1	chr3	22413600	22416800
MpH2	chr3	22416800	22417400
MpH1	chr3	22417400	22421800
MpH2	chr3	22421800	22422000
MpH1	chr3	22422000	22422800
MpH2	chr3	22422800	22423000
MpH1	chr3	22423000	22425000
MpH2	chr3	22425000	22425800
MpH1	chr3	22425800	22426400
MpH2	chr3	22426400	22427000
MpH1	chr3	22427000	22427600
MpH2	chr3	22427600	22428000
MpH1	chr3	22428000	22429000
MpH2	chr3	22429000	22429600
MpI1	chr3	22429600	22430200
MpH1	chr3	22430200	22433200
MpH2	chr3	22433200	22435200
MpH1	chr3	22435200	22435400
MpH2	chr3	22435400	22436800
MpH1	chr3	22436800	22438400
MpH2	chr3	22438400	22439200
MpH1	chr3	22439200	22439800
MpH2	chr3	22439800	22442000
MpH1	chr3	22442000	22442600
MpI1	chr3	22442600	22443600
MpH1	chr3	22443600	22444000
MpI1	chr3	22444000	22444400
MpH2	chr3	22444400	22445000
MpH1	chr3	22445000	22445400
MpH2	chr3	22445400	22447400
MpH1	chr3	22447400	22447800
MpH2	chr3	22447800	22448200
MpH1	chr3	22448200	22448400
MpH2	chr3	22448400	22449400
MpH1	chr3	22449400	22451200
MpH2	chr3	22451200	22452400
MpH1	chr3	22452400	22453200
MpH2	chr3	22453200	22454400
MpI1	chr3	22454400	22454800
MpF1	chr3	22454800	22456400
MpI1	chr3	22456400	22457600
MpH2	chr3	22457600	22459200
MpH1	chr3	22459200	22460200
MpH2	chr3	22460200	22461400
MpH1	chr3	22461400	22463400
MpI1	chr3	22463400	22464000
MpH1	chr3	22464000	22464200
MpH2	chr3	22464200	22465600
MpH1	chr3	22465600	22467000
MpH2	chr3	22467000	22468400
MpI1	chr3	22468400	22469000
MpF2	chr3	22469000	22470800
MpI3	chr3	22470800	22471400
MpF2	chr3	22471400	22473000
MpI1	chr3	22473000	22473200
MpI2	chr3	22473200	22474800
MpF2	chr3	22474800	22479000
MpI2	chr3	22479000	22479200
MpI3	chr3	22479200	22479600
MpF2	chr3	22479600	22481400
MpI3	chr3	22481400	22482200
MpI2	chr3	22482200	22483200
MpI3	chr3	22483200	22483600
MpI2	chr3	22483600	22484800
MpH6	chr3	22484800	22485400
MpI2	chr3	22485400	22486000
MpF2	chr3	22486000	22487600
MpI1	chr3	22487600	22488200
MpI2	chr3	22488200	22488800
MpH6	chr3	22488800	22489600
MpH2	chr3	22489600	22490000
MpH1	chr3	22490000	22491200
MpH2	chr3	22491200	22491400
MpH1	chr3	22491400	22492000
MpH2	chr3	22492000	22494600
MpH1	chr3	22494600	22495000
MpH2	chr3	22495000	22497600
MpH1	chr3	22497600	22498800
MpH2	chr3	22498800	22499200
MpH1	chr3	22499200	22499600
MpH2	chr3	22499600	22500000
MpH1	chr3	22500000	22502000
MpH2	chr3	22502000	22503400
MpH1	chr3	22503400	22506000
MpH2	chr3	22506000	22507000
MpH1	chr3	22507000	22508200
MpH2	chr3	22508200	22508800
MpH1	chr3	22508800	22509400
MpH2	chr3	22509400	22510000
MpH6	chr3	22510000	22510200
MpI2	chr3	22510200	22513400
MpI1	chr3	22513400	22513800
MpF1	chr3	22513800	22516600
MpI1	chr3	22516600	22517600
MpH6	chr3	22517600	22517800
MpH2	chr3	22517800	22518200
MpI1	chr3	22518200	22519400
MpF1	chr3	22519400	22520600
MpF2	chr3	22520600	22521800
MpF1	chr3	22521800	22522400
MpI1	chr3	22522400	22523600
MpF2	chr3	22523600	22526000
MpI2	chr3	22526000	22528000
MpI3	chr3	22528000	22528200
MpF2	chr3	22528200	22530600
MpI3	chr3	22530600	22530800
MpI2	chr3	22530800	22532200
MpI3	chr3	22532200	22532400
MpF2	chr3	22532400	22532600
MpF1	chr3	22532600	22534400
MpF2	chr3	22534400	22535200
MpI2	chr3	22535200	22537000
MpI3	chr3	22537000	22537200
MpF2	chr3	22537200	22538200
MpI3	chr3	22538200	22538800
MpI2	chr3	22538800	22539000
MpI3	chr3	22539000	22539400
MpF2	chr3	22539400	22540800
MpI3	chr3	22540800	22541200
MpI2	chr3	22541200	22543600
MpH6	chr3	22543600	22546000
MpH4	chr3	22546000	22547000
MpH6	chr3	22547000	22549200
MpI2	chr3	22549200	22550200
MpH6	chr3	22550200	22551600
MpH4	chr3	22551600	22552600
MpH6	chr3	22552600	22555200
MpI2	chr3	22555200	22555600
MpF2	chr3	22555600	22560200
MpI2	chr3	22560200	22561600
MpH6	chr3	22561600	22562400
MpI2	chr3	22562400	22564200
MpF2	chr3	22564200	22565000
MpI2	chr3	22565000	22567200
MpH6	chr3	22567200	22567800
MpI2	chr3	22567800	22568200
MpI3	chr3	22568200	22568400
MpE1	chr3	22568400	22569400
MpI2	chr3	22569400	22571200
MpE2	chr3	22571200	22572200
MpE3	chr3	22572200	22579400
MpE1	chr3	22579400	22580200
MpI3	chr3	22580200	22580600
MpI2	chr3	22580600	22581600
MpH6	chr3	22581600	22584200
MpH5	chr3	22584200	22584800
MpH4	chr3	22584800	22585200
MpH6	chr3	22585200	22586200
MpH4	chr3	22586200	22588600
MpH6	chr3	22588600	22589200
MpI2	chr3	22589200	22589800
MpE1	chr3	22589800	22590600
MpE4	chr3	22590600	22591000
MpE2	chr3	22591000	22591400
MpE3	chr3	22591400	22592600
MpE4	chr3	22592600	22593600
MpI2	chr3	22593600	22594600
MpI3	chr3	22594600	22595000
MpE1	chr3	22595000	22595800
MpE2	chr3	22595800	22596600
MpI2	chr3	22596600	22596800
MpI3	chr3	22596800	22597200
MpI2	chr3	22597200	22597800
MpH6	chr3	22597800	22599000
MpI2	chr3	22599000	22600400
MpI3	chr3	22600400	22600600
MpF2	chr3	22600600	22604000
MpI3	chr3	22604000	22604800
MpI2	chr3	22604800	22605400
MpF2	chr3	22605400	22606800
MpF1	chr3	22606800	22608200
MpI2	chr3	22608200	22608400
MpI3	chr3	22608400	22608600
MpE4	chr3	22608600	22610400
MpF2	chr3	22610400	22613200
MpI2	chr3	22613200	22615600
MpH6	chr3	22615600	22616800
MpI2	chr3	22616800	22618000
MpI3	chr3	22618000	22618600
MpE1	chr3	22618600	22619200
MpE3	chr3	22619200	22622600
MpE4	chr3	22622600	22623800
MpI2	chr3	22623800	22624000
MpI3	chr3	22624000	22624200
MpE1	chr3	22624200	22626000
MpE3	chr3	22626000	22628800
MpE1	chr3	22628800	22630400
MpE2	chr3	22630400	22630800
MpE3	chr3	22630800	22633400
MpE4	chr3	22633400	22634600
MpI2	chr3	22634600	22635400
MpH6	chr3	22635400	22636600
MpI2	chr3	22636600	22638200
MpI3	chr3	22638200	22638400
MpE1	chr3	22638400	22640600
MpE3	chr3	22640600	22648400
MpE4	chr3	22648400	22648800
MpI2	chr3	22648800	22650800
MpI3	chr3	22650800	22651200
MpI2	chr3	22651200	22651600
MpH6	chr3	22651600	22652000
MpH2	chr3	22652000	22654400
MpH6	chr3	22654400	22654800
MpI2	chr3	22654800	22655000
MpI3	chr3	22655000	22655400
MpI2	chr3	22655400	22661800
MpI3	chr3	22661800	22662200
MpE1	chr3	22662200	22663400
MpE2	chr3	22663400	22663600
MpE1	chr3	22663600	22663800
MpE2	chr3	22663800	22665200
MpI2	chr3	22665200	22666400
MpE4	chr3	22666400	22667600
MpI2	chr3	22667600	22668200
MpF2	chr3	22668200	22670600
MpE4	chr3	22670600	22671400
MpF2	chr3	22671400	22672200
MpI2	chr3	22672200	22672400
MpI3	chr3	22672400	22672800
MpE1	chr3	22672800	22674200
MpE3	chr3	22674200	22676000
MpE4	chr3	22676000	22676600
MpF2	chr3	22676600	22679600
MpE4	chr3	22679600	22681200
MpE2	chr3	22681200	22683200
MpE1	chr3	22683200	22684200
MpI3	chr3	22684200	22684800
MpF2	chr3	22684800	22685000
MpI2	chr3	22685000	22685800
MpF2	chr3	22685800	22688200
MpI3	chr3	22688200	22688400
MpI2	chr3	22688400	22688600
MpF2	chr3	22688600	22691000
MpI3	chr3	22691000	22691600
MpI2	chr3	22691600	22693200
MpE4	chr3	22693200	22693600
MpE2	chr3	22693600	22697600
MpI3	chr3	22697600	22698400
MpI2	chr3	22698400	22700800
MpI3	chr3	22700800	22701400
MpI2	chr3	22701400	22702400
MpH6	chr3	22702400	22703000
MpH4	chr3	22703000	22707000
MpH6	chr3	22707000	22709600
MpI2	chr3	22709600	22710600
MpE4	chr3	22710600	22711400
MpE2	chr3	22711400	22712000
MpE3	chr3	22712000	22713800
MpE2	chr3	22713800	22714600
MpE1	chr3	22714600	22715200
MpI3	chr3	22715200	22715800
MpE1	chr3	22715800	22716600
MpE3	chr3	22716600	22723400
MpE4	chr3	22723400	22725000
MpE3	chr3	22725000	22725600
MpE4	chr3	22725600	22726000
MpE3	chr3	22726000	22727200
MpE4	chr3	22727200	22728600
MpE3	chr3	22728600	22729400
MpE4	chr3	22729400	22730400
MpE3	chr3	22730400	22731200
MpE4	chr3	22731200	22732800
MpF2	chr3	22732800	22738400
MpI3	chr3	22738400	22739000
MpI2	chr3	22739000	22741800
MpH6	chr3	22741800	22743000
MpH4	chr3	22743000	22744200
MpH6	chr3	22744200	22746200
MpI2	chr3	22746200	22746600
MpE4	chr3	22746600	22746800
MpE2	chr3	22746800	22747000
MpI2	chr3	22747000	22748600
MpE4	chr3	22748600	22749800
MpE3	chr3	22749800	22756200
MpE2	chr3	22756200	22757000
MpE1	chr3	22757000	22758400
MpE4	chr3	22758400	22759200
MpE3	chr3	22759200	22761800
MpE1	chr3	22761800	22763400
MpI3	chr3	22763400	22763600
MpI2	chr3	22763600	22765000
MpE4	chr3	22765000	22766000
MpE2	chr3	22766000	22766200
MpE1	chr3	22766200	22767200
MpI3	chr3	22767200	22767600
MpI2	chr3	22767600	22770200
MpI3	chr3	22770200	22770400
MpE1	chr3	22770400	22771000
MpF2	chr3	22771000	22771200
MpI3	chr3	22771200	22771400
MpF2	chr3	22771400	22773800
MpI3	chr3	22773800	22774000
MpI2	chr3	22774000	22776000
MpF2	chr3	22776000	22779200
MpI3	chr3	22779200	22779600
MpI2	chr3	22779600	22780000
MpF2	chr3	22780000	22780800
MpI2	chr3	22780800	22781200
MpI3	chr3	22781200	22781600
MpI2	chr3	22781600	22783400
MpF2	chr3	22783400	22783800
MpE1	chr3	22783800	22785600
MpE2	chr3	22785600	22786000
MpI2	chr3	22786000	22788000
MpE4	chr3	22788000	22788600
MpI2	chr3	22788600	22790400
MpF2	chr3	22790400	22792400
MpI2	chr3	22792400	22792600
MpH6	chr3	22792600	22796400
MpH4	chr3	22796400	22797800
MpH6	chr3	22797800	22798400
MpH4	chr3	22798400	22799000
MpH5	chr3	22799000	22800200
MpH3	chr3	22800200	22800800
MpH4	chr3	22800800	22802800
MpH6	chr3	22802800	22804000
MpH4	chr3	22804000	22806800
MpH3	chr3	22806800	22807600
MpH4	chr3	22807600	22809000
MpH3	chr3	22809000	22811000
MpH4	chr3	22811000	22811800
MpH3	chr3	22811800	22813400
MpH5	chr3	22813400	22819800
MpH3	chr3	22819800	22821000
MpH5	chr3	22821000	22822200
MpH3	chr3	22822200	22822800
MpH5	chr3	22822800	22826800
MpH1	chr3	22826800	22827800
MpH2	chr3	22827800	22828800
MpH5	chr3	22828800	22843800
MpH2	chr3	22843800	22844000
MpH1	chr3	22844000	22844400
MpH2	chr3	22844400	22845200
MpH5	chr3	22845200	22846000
MpH6	chr3	22846000	22846400
MpH4	chr3	22846400	22846600
MpH3	chr3	22846600	22848000
MpH4	chr3	22848000	22849600
MpH3	chr3	22849600	22850600
MpH4	chr3	22850600	22851000
MpH6	chr3	22851000	22853400
MpI2	chr3	22853400	22856400
MpI3	chr3	22856400	22857200
MpF2	chr3	22857200	22860200
MpI2	chr3	22860200	22860600
MpI3	chr3	22860600	22861000
MpE1	chr3	22861000	22862000
MpI3	chr3	22862000	22862400
MpI2	chr3	22862400	22863000
MpI3	chr3	22863000	22864800
MpF2	chr3	22864800	22866000
MpI3	chr3	22866000	22866600
MpI2	chr3	22866600	22867000
MpF2	chr3	22867000	22870200
MpI3	chr3	22870200	22870600
MpF2	chr3	22870600	22875600
MpI3	chr3	22875600	22876200
MpI2	chr3	22876200	22878000
MpI3	chr3	22878000	22878600
MpF2	chr3	22878600	22882200
MpI3	chr3	22882200	22882400
MpI2	chr3	22882400	22883600
MpH6	chr3	22883600	22884400
MpH5	chr3	22884400	22905000
MpH6	chr3	22905000	22905400
MpH5	chr3	22905400	22906200
MpH6	chr3	22906200	22908000
MpI2	chr3	22908000	22909600
MpF2	chr3	22909600	22912400
MpI3	chr3	22912400	22912600
MpE4	chr3	22912600	22913400
MpE3	chr3	22913400	22914800
MpE1	chr3	22914800	22915600
MpI3	chr3	22915600	22915800
MpI2	chr3	22915800	22918000
MpE4	chr3	22918000	22918600
MpE3	chr3	22918600	22920800
MpE1	chr3	22920800	22921800
MpI3	chr3	22921800	22922000
MpF2	chr3	22922000	22925800
MpI3	chr3	22925800	22926000
MpE1	chr3	22926000	22927000
MpF2	chr3	22927000	22928400
MpI2	chr3	22928400	22929000
MpF2	chr3	22929000	22930200
MpI2	chr3	22930200	22931200
MpF2	chr3	22931200	22931800
MpI2	chr3	22931800	22938200
MpF2	chr3	22938200	22939200
MpI2	chr3	22939200	22943800
MpI3	chr3	22943800	22944200
MpE2	chr3	22944200	22945800
MpE1	chr3	22945800	22946400
MpI2	chr3	22946400	22950600
MpH6	chr3	22950600	22951200
MpI2	chr3	22951200	22952200
MpI3	chr3	22952200	22952400
MpI2	chr3	22952400	22956600
MpH6	chr3	22956600	22957200
MpI2	chr3	22957200	22958600
MpF2	chr3	22958600	22959200
MpI2	chr3	22959200	22959600
MpE1	chr3	22959600	22960000
MpE4	chr3	22960000	22960800
MpE3	chr3	22960800	22968600
MpE2	chr3	22968600	22968800
MpE1	chr3	22968800	22970000
MpI3	chr3	22970000	22970400
MpE1	chr3	22970400	22972200
MpF2	chr3	22972200	22972600
MpI2	chr3	22972600	22973000
MpI3	chr3	22973000	22973200
MpF2	chr3	22973200	22974400
MpI2	chr3	22974400	22976400
MpF2	chr3	22976400	22976800
MpE1	chr3	22976800	22979200
MpE2	chr3	22979200	22979600
MpE4	chr3	22979600	22980200
MpI2	chr3	22980200	22981600
MpE4	chr3	22981600	22982200
MpF2	chr3	22982200	22983000
MpI3	chr3	22983000	22983400
MpF2	chr3	22983400	22984800
MpI3	chr3	22984800	22985000
MpI2	chr3	22985000	22986000
MpH6	chr3	22986000	22986600
MpI2	chr3	22986600	22987000
MpI3	chr3	22987000	22987200
MpE1	chr3	22987200	22988000
MpE4	chr3	22988000	22988600
MpI3	chr3	22988600	22989400
MpI2	chr3	22989400	22989800
MpI3	chr3	22989800	22990000
MpE1	chr3	22990000	22991000
MpE2	chr3	22991000	22992600
MpE3	chr3	22992600	22993000
MpE4	chr3	22993000	22993400
MpI2	chr3	22993400	22994400
MpF2	chr3	22994400	22994800
MpI3	chr3	22994800	22995400
MpE1	chr3	22995400	22996000
MpE2	chr3	22996000	22997600
MpE1	chr3	22997600	22998400
MpI3	chr3	22998400	22998800
MpI2	chr3	22998800	23000600
MpI3	chr3	23000600	23001000
MpE1	chr3	23001000	23001200
MpE2	chr3	23001200	23001800
MpE3	chr3	23001800	23002000
MpE4	chr3	23002000	23002400
MpI2	chr3	23002400	23004600
MpI3	chr3	23004600	23005200
MpE2	chr3	23005200	23006000
MpE1	chr3	23006000	23006200
MpI3	chr3	23006200	23006400
MpI2	chr3	23006400	23008000
MpH6	chr3	23008000	23008600
MpH4	chr3	23008600	23009200
MpH6	chr3	23009200	23010400
MpI2	chr3	23010400	23010600
MpI3	chr3	23010600	23011000
MpE1	chr3	23011000	23011800
MpE2	chr3	23011800	23012200
MpE3	chr3	23012200	23016600
MpE2	chr3	23016600	23016800
MpE4	chr3	23016800	23018200
MpI2	chr3	23018200	23018600
MpH6	chr3	23018600	23018800
MpH4	chr3	23018800	23020200
MpH3	chr3	23020200	23020600
MpH5	chr3	23020600	23022800
MpH3	chr3	23022800	23023800
MpH4	chr3	23023800	23025400
MpH6	chr3	23025400	23028000
MpH4	chr3	23028000	23030200
MpH6	chr3	23030200	23031000
MpI2	chr3	23031000	23032200
MpI3	chr3	23032200	23032800
MpE1	chr3	23032800	23034800
MpF2	chr3	23034800	23037800
MpE4	chr3	23037800	23038200
MpI2	chr3	23038200	23039400
MpF2	chr3	23039400	23041800
MpI2	chr3	23041800	23042200
MpE2	chr3	23042200	23048200
MpI3	chr3	23048200	23048800
MpI2	chr3	23048800	23052000
MpI3	chr3	23052000	23052200
MpI2	chr3	23052200	23053200
MpI3	chr3	23053200	23053400
MpI2	chr3	23053400	23056200
MpF2	chr3	23056200	23057600
MpE4	chr3	23057600	23058200
MpE3	chr3	23058200	23062400
MpE2	chr3	23062400	23062600
MpE1	chr3	23062600	23063600
MpI3	chr3	23063600	23063800
MpI2	chr3	23063800	23064800
MpH6	chr3	23064800	23065600
MpI2	chr3	23065600	23066400
MpI3	chr3	23066400	23066800
MpE1	chr3	23066800	23067400
MpE2	chr3	23067400	23069000
MpI2	chr3	23069000	23069400
MpE4	chr3	23069400	23069800
MpI2	chr3	23069800	23070800
MpF2	chr3	23070800	23071400
MpI2	chr3	23071400	23071600
MpE4	chr3	23071600	23072200
MpF2	chr3	23072200	23074000
MpE4	chr3	23074000	23074600
MpI2	chr3	23074600	23077400
MpF2	chr3	23077400	23077800
MpE4	chr3	23077800	23079600
MpI3	chr3	23079600	23080000
MpF2	chr3	23080000	23085800
MpE4	chr3	23085800	23088400
MpE2	chr3	23088400	23093800
MpE1	chr3	23093800	23094000
MpI3	chr3	23094000	23094200
MpI2	chr3	23094200	23098800
MpH6	chr3	23098800	23100400
MpH4	chr3	23100400	23101200
MpH6	chr3	23101200	23101800
MpH4	chr3	23101800	23102400
MpH6	chr3	23102400	23103400
MpI2	chr3	23103400	23107400
MpH6	chr3	23107400	23107800
MpH4	chr3	23107800	23108600
MpH6	chr3	23108600	23111000
MpI2	chr3	23111000	23112200
MpF2	chr3	23112200	23113800
MpE4	chr3	23113800	23115000
MpE2	chr3	23115000	23115200
MpE1	chr3	23115200	23116600
MpI2	chr3	23116600	23117200
MpF2	chr3	23117200	23117400
MpE1	chr3	23117400	23118200
MpF2	chr3	23118200	23122400
MpI2	chr3	23122400	23124200
MpF2	chr3	23124200	23125200
MpE1	chr3	23125200	23126400
MpE3	chr3	23126400	23128000
MpE4	chr3	23128000	23130000
MpF2	chr3	23130000	23132200
MpI2	chr3	23132200	23136200
MpF2	chr3	23136200	23137800
MpI2	chr3	23137800	23138000
MpF2	chr3	23138000	23138600
MpI2	chr3	23138600	23139800
MpH6	chr3	23139800	23140800
MpI2	chr3	23140800	23144200
MpF2	chr3	23144200	23144400
MpI2	chr3	23144400	23144600
MpF2	chr3	23144600	23145000
MpE1	chr3	23145000	23145200
MpE2	chr3	23145200	23145400
MpE4	chr3	23145400	23145800
MpI2	chr3	23145800	23150200
MpI3	chr3	23150200	23150400
MpI2	chr3	23150400	23151600
MpH6	chr3	23151600	23152400
MpI2	chr3	23152400	23156200
MpF2	chr3	23156200	23156800
MpI3	chr3	23156800	23157200
MpE1	chr3	23157200	23158600
MpI3	chr3	23158600	23159000
MpE1	chr3	23159000	23160200
MpE3	chr3	23160200	23161400
MpE2	chr3	23161400	23162600
MpE4	chr3	23162600	23162800
MpE2	chr3	23162800	23163000
MpE4	chr3	23163000	23163200
MpI2	chr3	23163200	23168200
MpI3	chr3	23168200	23168800
MpI2	chr3	23168800	23169800
MpI3	chr3	23169800	23170000
MpF2	chr3	23170000	23171600
MpE1	chr3	23171600	23172200
MpF2	chr3	23172200	23176600
MpI2	chr3	23176600	23176800
MpE4	chr3	23176800	23177200
MpE3	chr3	23177200	23178000
MpE1	chr3	23178000	23179200
MpI2	chr3	23179200	23180200
MpH6	chr3	23180200	23185600
MpI2	chr3	23185600	23186000
MpF2	chr3	23186000	23188000
MpI3	chr3	23188000	23188400
MpI2	chr3	23188400	23190200
MpF2	chr3	23190200	23194200
MpI2	chr3	23194200	23196400
MpH6	chr3	23196400	23197800
MpH5	chr3	23197800	23198800
MpH6	chr3	23198800	23199800
MpH5	chr3	23199800	23200400
MpH6	chr3	23200400	23202000
MpI2	chr3	23202000	23204800
MpI3	chr3	23204800	23205000
MpF2	chr3	23205000	23205800
MpI2	chr3	23205800	23206400
MpI1	chr3	23206400	23208000
MpI2	chr3	23208000	23210200
MpH6	chr3	23210200	23211400
MpH2	chr3	23211400	23213200
MpH1	chr3	23213200	23214000
MpH2	chr3	23214000	23214800
MpI1	chr3	23214800	23215400
MpI2	chr3	23215400	23216000
MpF2	chr3	23216000	23217000
MpI2	chr3	23217000	23218200
MpI1	chr3	23218200	23219800
MpH1	chr3	23219800	23220400
MpH2	chr3	23220400	23221200
MpI1	chr3	23221200	23222800
MpF1	chr3	23222800	23223000
MpF2	chr3	23223000	23230600
MpI3	chr3	23230600	23230800
MpI2	chr3	23230800	23231000
MpH6	chr3	23231000	23231400
MpH2	chr3	23231400	23234800
MpH1	chr3	23234800	23235800
MpH2	chr3	23235800	23237000
MpH1	chr3	23237000	23237400
MpH2	chr3	23237400	23237800
MpH1	chr3	23237800	23244600
MpH2	chr3	23244600	23246000
MpH1	chr3	23246000	23247200
MpH2	chr3	23247200	23249200
MpH1	chr3	23249200	23250000
MpH2	chr3	23250000	23250400
MpH1	chr3	23250400	23252400
MpH2	chr3	23252400	23252800
MpH1	chr3	23252800	23253800
MpH2	chr3	23253800	23256200
MpH1	chr3	23256200	23256600
MpH2	chr3	23256600	23257400
MpI1	chr3	23257400	23257800
MpF1	chr3	23257800	23263600
MpI1	chr3	23263600	23264400
MpF1	chr3	23264400	23265200
MpF2	chr3	23265200	23267200
MpI2	chr3	23267200	23268000
MpH6	chr3	23268000	23268400
MpH2	chr3	23268400	23270200
MpH1	chr3	23270200	23270800
MpH2	chr3	23270800	23271800
MpH1	chr3	23271800	23274200
MpH2	chr3	23274200	23274600
MpH1	chr3	23274600	23277600
MpH2	chr3	23277600	23278400
MpH1	chr3	23278400	23279200
MpH2	chr3	23279200	23281000
MpH1	chr3	23281000	23282000
MpH2	chr3	23282000	23282600
MpH1	chr3	23282600	23283800
MpH2	chr3	23283800	23287200
MpH1	chr3	23287200	23287800
MpH2	chr3	23287800	23289200
MpH1	chr3	23289200	23290600
MpH2	chr3	23290600	23291400
MpH1	chr3	23291400	23291800
MpH2	chr3	23291800	23292400
MpH5	chr3	23292400	23298400
MpH6	chr3	23298400	23298800
MpH5	chr3	23298800	23300200
MpH1	chr3	23300200	23302000
MpH2	chr3	23302000	23303600
MpH1	chr3	23303600	23304400
MpH2	chr3	23304400	23305400
MpH1	chr3	23305400	23306800
MpH2	chr3	23306800	23308800
MpH1	chr3	23308800	23309000
MpH2	chr3	23309000	23309200
MpH1	chr3	23309200	23315800
MpH2	chr3	23315800	23318800
MpH1	chr3	23318800	23319600
MpH2	chr3	23319600	23320800
MpH1	chr3	23320800	23321200
MpH2	chr3	23321200	23321400
MpH1	chr3	23321400	23323400
MpH2	chr3	23323400	23324000
MpH1	chr3	23324000	23324200
MpH5	chr3	23324200	23330400
MpH6	chr3	23330400	23332200
MpI2	chr3	23332200	23336200
MpF2	chr3	23336200	23337600
MpI2	chr3	23337600	23340600
MpI3	chr3	23340600	23340800
MpE1	chr3	23340800	23342600
MpE4	chr3	23342600	23343800
MpI2	chr3	23343800	23345200
MpE4	chr3	23345200	23346800
MpF2	chr3	23346800	23349200
MpI2	chr3	23349200	23353600
MpI3	chr3	23353600	23353800
MpE1	chr3	23353800	23354600
MpE2	chr3	23354600	23357000
MpI2	chr3	23357000	23358600
MpF2	chr3	23358600	23362200
MpI3	chr3	23362200	23362400
MpE1	chr3	23362400	23363400
MpI3	chr3	23363400	23363600
MpI2	chr3	23363600	23367400
MpI3	chr3	23367400	23367800
MpF2	chr3	23367800	23372800
MpF1	chr3	23372800	23376000
MpI1	chr3	23376000	23377800
MpF1	chr3	23377800	23382600
MpI1	chr3	23382600	23384200
MpF1	chr3	23384200	23387600
MpI1	chr3	23387600	23389400
MpF1	chr3	23389400	23392800
MpI1	chr3	23392800	23394400
MpF1	chr3	23394400	23397600
MpI1	chr3	23397600	23399400
MpF1	chr3	23399400	23402600
MpI1	chr3	23402600	23404200
MpF1	chr3	23404200	23407000
MpI1	chr3	23407000	23408600
MpF1	chr3	23408600	23411600
MpI1	chr3	23411600	23412600
MpF1	chr3	23412600	23418000
MpF2	chr3	23418000	23420400
MpI2	chr3	23420400	23420800
MpH6	chr3	23420800	23423800
MpH4	chr3	23423800	23426200
MpH6	chr3	23426200	23426800
MpH5	chr3	23426800	23427400
MpH6	chr3	23427400	23427600
MpH4	chr3	23427600	23428400
MpH3	chr3	23428400	23428600
MpH5	chr3	23428600	23433800
MpH6	chr3	23433800	23434200
MpI2	chr3	23434200	23435600
MpI3	chr3	23435600	23436200
MpI2	chr3	23436200	23436600
MpE4	chr3	23436600	23437400
MpE3	chr3	23437400	23441400
MpE2	chr3	23441400	23443200
MpE1	chr3	23443200	23443600
MpI3	chr3	23443600	23444800
MpI2	chr3	23444800	23448400
MpI3	chr3	23448400	23448800
MpI2	chr3	23448800	23449600
MpI3	chr3	23449600	23450600
MpE1	chr3	23450600	23451000
MpE2	chr3	23451000	23454400
MpE3	chr3	23454400	23455000
MpE2	chr3	23455000	23457200
MpE3	chr3	23457200	23457600
MpE2	chr3	23457600	23459400
MpE4	chr3	23459400	23459600
MpE3	chr3	23459600	23459800
MpE4	chr3	23459800	23461200
MpF2	chr3	23461200	23462400
MpI3	chr3	23462400	23463200
MpE1	chr3	23463200	23464400
MpE3	chr3	23464400	23467200
MpE4	chr3	23467200	23467600
MpE3	chr3	23467600	23469800
MpE4	chr3	23469800	23471000
MpE1	chr3	23471000	23471200
MpF2	chr3	23471200	23472200
MpI2	chr3	23472200	23472800
MpH6	chr3	23472800	23473400
MpH4	chr3	23473400	23474800
MpH3	chr3	23474800	23476000
MpH4	chr3	23476000	23476200
MpH6	chr3	23476200	23477200
MpI2	chr3	23477200	23477800
MpI3	chr3	23477800	23478200
MpF2	chr3	23478200	23479000
MpE1	chr3	23479000	23480000
MpF2	chr3	23480000	23480600
MpI3	chr3	23480600	23481000
MpE1	chr3	23481000	23482400
MpE3	chr3	23482400	23484000
MpE4	chr3	23484000	23487000
MpF2	chr3	23487000	23490800
MpI2	chr3	23490800	23492400
MpF2	chr3	23492400	23494200
MpI3	chr3	23494200	23494800
MpF2	chr3	23494800	23495600
MpI2	chr3	23495600	23496800
MpE4	chr3	23496800	23497400
MpE2	chr3	23497400	23502200
MpI3	chr3	23502200	23502800
MpI2	chr3	23502800	23507600
MpI3	chr3	23507600	23507800
MpI2	chr3	23507800	23509400
MpH6	chr3	23509400	23510000
MpI2	chr3	23510000	23517800
MpE4	chr3	23517800	23518800
MpE3	chr3	23518800	23522000
MpE2	chr3	23522000	23524600
MpE1	chr3	23524600	23525400
MpI3	chr3	23525400	23525800
MpI2	chr3	23525800	23526800
MpI3	chr3	23526800	23527600
MpI2	chr3	23527600	23528400
MpF2	chr3	23528400	23532800
MpI2	chr3	23532800	23537400
MpF2	chr3	23537400	23538000
MpI2	chr3	23538000	23539800
MpE2	chr3	23539800	23540000
MpE4	chr3	23540000	23540200
MpE2	chr3	23540200	23541800
MpI2	chr3	23541800	23542200
MpI3	chr3	23542200	23542400
MpI2	chr3	23542400	23547800
MpE2	chr3	23547800	23548600
MpE3	chr3	23548600	23552200
MpE1	chr3	23552200	23553200
MpI3	chr3	23553200	23553800
MpI2	chr3	23553800	23555000
MpH6	chr3	23555000	23562200
MpI2	chr3	23562200	23565200
MpI3	chr3	23565200	23565400
MpF2	chr3	23565400	23566200
MpE1	chr3	23566200	23568000
MpI3	chr3	23568000	23568400
MpI2	chr3	23568400	23568600
MpI3	chr3	23568600	23568800
MpI2	chr3	23568800	23570200
MpI3	chr3	23570200	23570600
MpE2	chr3	23570600	23572000
MpE1	chr3	23572000	23572400
MpI3	chr3	23572400	23573400
MpI2	chr3	23573400	23575200
MpF2	chr3	23575200	23577400
MpI2	chr3	23577400	23578400
MpF2	chr3	23578400	23578800
MpI2	chr3	23578800	23581400
MpH6	chr3	23581400	23583000
MpH4	chr3	23583000	23590600
MpH3	chr3	23590600	23593400
MpH5	chr3	23593400	23595400
MpH3	chr3	23595400	23599600
MpH4	chr3	23599600	23600600
MpH6	chr3	23600600	23601400
MpH4	chr3	23601400	23602400
MpH6	chr3	23602400	23603400
MpI2	chr3	23603400	23603800
MpI3	chr3	23603800	23604200
MpE1	chr3	23604200	23605800
MpE3	chr3	23605800	23608800
MpE4	chr3	23608800	23609800
MpE3	chr3	23609800	23611400
MpE1	chr3	23611400	23612600
MpI3	chr3	23612600	23613000
MpI2	chr3	23613000	23613600
MpH6	chr3	23613600	23613800
MpH5	chr3	23613800	23618000
MpH3	chr3	23618000	23619400
MpH4	chr3	23619400	23620400
MpH6	chr3	23620400	23621200
MpI2	chr3	23621200	23624200
MpH6	chr3	23624200	23624800
MpI2	chr3	23624800	23627600
MpI3	chr3	23627600	23627800
MpI2	chr3	23627800	23629000
MpH6	chr3	23629000	23630200
MpH5	chr3	23630200	23630800
MpH3	chr3	23630800	23632000
MpH5	chr3	23632000	23632600
MpH3	chr3	23632600	23633600
MpH5	chr3	23633600	23637200
MpH6	chr3	23637200	23638800
MpH2	chr3	23638800	23639200
MpH5	chr3	23639200	23640000
MpH6	chr3	23640000	23640600
MpH4	chr3	23640600	23641000
MpH6	chr3	23641000	23643000
MpI2	chr3	23643000	23643800
MpI3	chr3	23643800	23644200
MpE1	chr3	23644200	23645600
MpF2	chr3	23645600	23646600
MpI3	chr3	23646600	23646800
MpI2	chr3	23646800	23649000
MpH6	chr3	23649000	23649600
MpI2	chr3	23649600	23651800
MpF2	chr3	23651800	23659400
MpF1	chr3	23659400	23661200
MpI1	chr3	23661200	23661600
MpI2	chr3	23661600	23662000
MpE4	chr3	23662000	23663200
MpF2	chr3	23663200	23666600
MpI2	chr3	23666600	23667600
MpI1	chr3	23667600	23668000
MpI2	chr3	23668000	23668600
MpH6	chr3	23668600	23673800
MpH2	chr3	23673800	23675600
MpH1	chr3	23675600	23675800
MpH2	chr3	23675800	23677800
MpH1	chr3	23677800	23678400
MpH2	chr3	23678400	23678800
MpH6	chr3	23678800	23680400
MpI2	chr3	23680400	23681000
MpI3	chr3	23681000	23681600
MpF2	chr3	23681600	23684000
MpE1	chr3	23684000	23685600
MpF2	chr3	23685600	23686200
MpI2	chr3	23686200	23686600
MpI3	chr3	23686600	23686800
MpF2	chr3	23686800	23687400
MpF1	chr3	23687400	23688200
MpI1	chr3	23688200	23689800
MpF1	chr3	23689800	23699200
MpI1	chr3	23699200	23700000
MpF1	chr3	23700000	23701600
MpI1	chr3	23701600	23701800
MpH2	chr3	23701800	23703200
MpH1	chr3	23703200	23705800
MpH2	chr3	23705800	23706800
MpH1	chr3	23706800	23707600
MpH2	chr3	23707600	23710200
MpH1	chr3	23710200	23711800
MpH2	chr3	23711800	23712200
MpH1	chr3	23712200	23712400
MpH2	chr3	23712400	23714200
MpH1	chr3	23714200	23715400
MpH2	chr3	23715400	23717200
MpH1	chr3	23717200	23719600
MpH2	chr3	23719600	23720400
MpI1	chr3	23720400	23722000
MpE2	chr3	23722000	23722600
MpH5	chr3	23722600	23723400
MpH2	chr3	23723400	23724200
MpH1	chr3	23724200	23728200
MpH2	chr3	23728200	23728400
MpH1	chr3	23728400	23730000
MpH2	chr3	23730000	23731000
MpH1	chr3	23731000	23734000
MpH2	chr3	23734000	23735200
MpH1	chr3	23735200	23736400
MpH2	chr3	23736400	23736800
MpH1	chr3	23736800	23738000
MpH2	chr3	23738000	23738800
MpH1	chr3	23738800	23739000
MpH2	chr3	23739000	23739200
MpH1	chr3	23739200	23740800
MpH2	chr3	23740800	23741400
MpI1	chr3	23741400	23741800
MpH1	chr3	23741800	23743800
MpH2	chr3	23743800	23745000
MpH1	chr3	23745000	23747000
MpH2	chr3	23747000	23747600
MpH1	chr3	23747600	23748000
MpH2	chr3	23748000	23749600
MpH1	chr3	23749600	23751600
MpH2	chr3	23751600	23751800
MpH1	chr3	23751800	23754000
MpH2	chr3	23754000	23756200
MpH1	chr3	23756200	23757000
MpH2	chr3	23757000	23758000
MpH1	chr3	23758000	23758600
MpH2	chr3	23758600	23758800
MpH1	chr3	23758800	23764000
MpH2	chr3	23764000	23765800
MpH1	chr3	23765800	23766200
MpH2	chr3	23766200	23766400
MpH1	chr3	23766400	23768000
MpH2	chr3	23768000	23768800
MpH1	chr3	23768800	23778600
MpH2	chr3	23778600	23779600
MpH1	chr3	23779600	23781800
MpH2	chr3	23781800	23784200
MpH1	chr3	23784200	23785400
MpH2	chr3	23785400	23786400
MpH1	chr3	23786400	23790000
MpI1	chr3	23790000	23790400
MpF1	chr3	23790400	23790800
MpI1	chr3	23790800	23792800
MpF1	chr3	23792800	23796000
MpI1	chr3	23796000	23797400
MpF1	chr3	23797400	23803000
MpI1	chr3	23803000	23803800
MpH2	chr3	23803800	23804200
MpH1	chr3	23804200	23805800
MpH2	chr3	23805800	23806600
MpH1	chr3	23806600	23808800
MpH2	chr3	23808800	23810600
MpH1	chr3	23810600	23811200
MpI1	chr3	23811200	23811600
MpF1	chr3	23811600	23814000
MpI1	chr3	23814000	23816200
MpF1	chr3	23816200	23817600
MpI1	chr3	23817600	23818200
MpH2	chr3	23818200	23818400
MpH1	chr3	23818400	23819000
MpH2	chr3	23819000	23820400
MpH1	chr3	23820400	23821800
MpH2	chr3	23821800	23822000
MpH1	chr3	23822000	23822200
MpH2	chr3	23822200	23822400
MpH1	chr3	23822400	23823600
MpH2	chr3	23823600	23824800
MpH1	chr3	23824800	23826000
MpH2	chr3	23826000	23826600
MpH1	chr3	23826600	23828400
MpH2	chr3	23828400	23828800
MpH1	chr3	23828800	23832200
MpH2	chr3	23832200	23833000
MpH1	chr3	23833000	23834400
MpH2	chr3	23834400	23834600
MpH1	chr3	23834600	23835600
MpH2	chr3	23835600	23836600
MpH1	chr3	23836600	23838400
MpH5	chr3	23838400	23840200
MpH2	chr3	23840200	23841400
MpH1	chr3	23841400	23845600
MpH2	chr3	23845600	23846000
MpH1	chr3	23846000	23846800
MpH2	chr3	23846800	23847400
MpH1	chr3	23847400	23848600
MpH2	chr3	23848600	23849400
MpH1	chr3	23849400	23851600
MpH2	chr3	23851600	23851800
MpH1	chr3	23851800	23857400
MpH2	chr3	23857400	23858200
MpH1	chr3	23858200	23859400
MpH2	chr3	23859400	23861600
MpH1	chr3	23861600	23862600
MpH2	chr3	23862600	23863200
MpH1	chr3	23863200	23866800
MpH2	chr3	23866800	23867000
MpH5	chr3	23867000	23868000
MpH6	chr3	23868000	23869400
MpH5	chr3	23869400	23875200
MpH1	chr3	23875200	23876600
MpH2	chr3	23876600	23877800
MpH1	chr3	23877800	23878600
MpH2	chr3	23878600	23879400
MpH1	chr3	23879400	23881600
MpH2	chr3	23881600	23882800
MpI1	chr3	23882800	23883800
MpH2	chr3	23883800	23884000
MpH1	chr3	23884000	23888200
MpH2	chr3	23888200	23889000
MpH1	chr3	23889000	23890400
MpH2	chr3	23890400	23891400
MpH1	chr3	23891400	23891800
MpH2	chr3	23891800	23892600
MpH1	chr3	23892600	23893600
MpH2	chr3	23893600	23894200
MpH1	chr3	23894200	23895400
MpH2	chr3	23895400	23895600
MpH1	chr3	23895600	23898400
MpH2	chr3	23898400	23899400
MpI1	chr3	23899400	23902600
MpF1	chr3	23902600	23904600
MpI1	chr3	23904600	23908400
MpF1	chr3	23908400	23909000
MpI1	chr3	23909000	23914400
MpH1	chr3	23914400	23915800
MpH2	chr3	23915800	23916000
MpH1	chr3	23916000	23916400
MpH2	chr3	23916400	23917800
MpH1	chr3	23917800	23918200
MpH2	chr3	23918200	23918800
MpI1	chr3	23918800	23919200
MpH1	chr3	23919200	23920200
MpH2	chr3	23920200	23920800
MpH1	chr3	23920800	23921400
MpH2	chr3	23921400	23922600
MpI1	chr3	23922600	23931400
MpF1	chr3	23931400	23932000
MpI1	chr3	23932000	23938400
MpF1	chr3	23938400	23939800
MpI1	chr3	23939800	23941400
MpF1	chr3	23941400	23944400
MpI1	chr3	23944400	23950000
MpF1	chr3	23950000	23950600
MpI1	chr3	23950600	23953400
MpF1	chr3	23953400	23953800
MpI1	chr3	23953800	23956400
MpF1	chr3	23956400	23956800
MpI1	chr3	23956800	23959600
MpF1	chr3	23959600	23960400
MpI1	chr3	23960400	23961600
MpF1	chr3	23961600	23963000
MpI1	chr3	23963000	23970000
MpF1	chr3	23970000	23972800
MpI1	chr3	23972800	23975400
MpH2	chr3	23975400	23976200
MpI1	chr3	23976200	23978600
MpF1	chr3	23978600	23980200
MpF2	chr3	23980200	23982400
MpE4	chr3	23982400	23982600
MpI2	chr3	23982600	23984000
MpF2	chr3	23984000	23984800
MpE1	chr3	23984800	23985600
MpE3	chr3	23985600	23987000
MpE4	chr3	23987000	23988400
MpI2	chr3	23988400	23991200
MpH6	chr3	23991200	23991800
MpI2	chr3	23991800	23992800
MpI3	chr3	23992800	23993000
MpI2	chr3	23993000	23994000
MpH6	chr3	23994000	23996200
MpH4	chr3	23996200	23996400
MpH6	chr3	23996400	23997400
MpI2	chr3	23997400	23998400
MpI3	chr3	23998400	23998600
MpI2	chr3	23998600	24002000
MpF2	chr3	24002000	24002600
MpI3	chr3	24002600	24002800
MpI2	chr3	24002800	24004200
MpI3	chr3	24004200	24004800
MpI2	chr3	24004800	24005000
MpE2	chr3	24005000	24008000
MpE1	chr3	24008000	24008400
MpI3	chr3	24008400	24008600
MpI2	chr3	24008600	24009200
MpI3	chr3	24009200	24009400
MpI2	chr3	24009400	24013400
MpI3	chr3	24013400	24013600
MpI2	chr3	24013600	24019000
MpF2	chr3	24019000	24020600
MpI2	chr3	24020600	24020800
MpI3	chr3	24020800	24021000
MpF2	chr3	24021000	24022600
MpI2	chr3	24022600	24023000
MpF2	chr3	24023000	24027400
MpI3	chr3	24027400	24027600
MpI2	chr3	24027600	24028200
MpI3	chr3	24028200	24028400
MpF2	chr3	24028400	24029600
MpE4	chr3	24029600	24030000
MpI3	chr3	24030000	24030400
MpF2	chr3	24030400	24032800
MpI2	chr3	24032800	24034800
MpF2	chr3	24034800	24038800
MpI2	chr3	24038800	24040000
MpI3	chr3	24040000	24040200
MpF2	chr3	24040200	24041400
MpE1	chr3	24041400	24042000
MpE4	chr3	24042000	24044600
MpF2	chr3	24044600	24046000
MpI2	chr3	24046000	24047600
MpH6	chr3	24047600	24048800
MpH2	chr3	24048800	24050400
MpH1	chr3	24050400	24051000
MpH2	chr3	24051000	24052200
MpH1	chr3	24052200	24054200
MpH5	chr3	24054200	24054400
MpH4	chr3	24054400	24055000
MpH6	chr3	24055000	24057600
MpI2	chr3	24057600	24058000
MpF2	chr3	24058000	24064000
MpI2	chr3	24064000	24064200
MpI3	chr3	24064200	24064400
MpI2	chr3	24064400	24067000
MpF2	chr3	24067000	24069600
MpI3	chr3	24069600	24070000
MpE4	chr3	24070000	24073400
MpF2	chr3	24073400	24075400
MpI3	chr3	24075400	24075800
MpF2	chr3	24075800	24082600
MpI2	chr3	24082600	24084400
MpI1	chr3	24084400	24084600
MpF1	chr3	24084600	24086800
MpF2	chr3	24086800	24087000
MpI2	chr3	24087000	24089200
MpF2	chr3	24089200	24091000
MpI2	chr3	24091000	24094000
MpH6	chr3	24094000	24095200
MpI2	chr3	24095200	24096000
MpI3	chr3	24096000	24096800
MpI2	chr3	24096800	24099800
MpH6	chr3	24099800	24101800
MpI2	chr3	24101800	24106400
MpF2	chr3	24106400	24107000
MpI2	chr3	24107000	24117000
MpF2	chr3	24117000	24125000
MpI2	chr3	24125000	24126200
MpH6	chr3	24126200	24126600
MpH4	chr3	24126600	24129000
MpH3	chr3	24129000	24130400
MpH5	chr3	24130400	24133400
MpH3	chr3	24133400	24134400
MpH5	chr3	24134400	24135000
MpH3	chr3	24135000	24135400
MpH4	chr3	24135400	24137000
MpH6	chr3	24137000	24137400
MpI2	chr3	24137400	24139600
MpF2	chr3	24139600	24143200
MpE4	chr3	24143200	24143800
MpE3	chr3	24143800	24146400
MpE2	chr3	24146400	24147800
MpE1	chr3	24147800	24148400
MpI3	chr3	24148400	24148600
MpI2	chr3	24148600	24150000
MpE1	chr3	24150000	24151200
MpE2	chr3	24151200	24151400
MpE3	chr3	24151400	24153000
MpE4	chr3	24153000	24153600
MpI2	chr3	24153600	24155400
MpF2	chr3	24155400	24156000
MpI2	chr3	24156000	24157000
MpI3	chr3	24157000	24157200
MpI2	chr3	24157200	24157600
MpF2	chr3	24157600	24158200
MpI2	chr3	24158200	24170000
MpH6	chr3	24170000	24170600
MpI2	chr3	24170600	24173800
MpF2	chr3	24173800	24174400
MpI2	chr3	24174400	24175800
MpI3	chr3	24175800	24176000
MpI2	chr3	24176000	24176600
MpI3	chr3	24176600	24177000
MpE1	chr3	24177000	24181200
MpF2	chr3	24181200	24184000
MpI2	chr3	24184000	24184400
MpE4	chr3	24184400	24185000
MpE3	chr3	24185000	24185800
MpE1	chr3	24185800	24186600
MpI3	chr3	24186600	24186800
MpI2	chr3	24186800	24188000
MpI3	chr3	24188000	24188200
MpF2	chr3	24188200	24189000
MpE1	chr3	24189000	24190000
MpE4	chr3	24190000	24190200
MpE3	chr3	24190200	24192400
MpE2	chr3	24192400	24193400
MpE4	chr3	24193400	24194000
MpI2	chr3	24194000	24194400
MpF2	chr3	24194400	24198400
MpI2	chr3	24198400	24200200
MpI3	chr3	24200200	24200600
MpF2	chr3	24200600	24200800
MpE1	chr3	24200800	24203400
MpF2	chr3	24203400	24203600
MpI2	chr3	24203600	24204800
MpI3	chr3	24204800	24205000
MpI2	chr3	24205000	24209600
MpH6	chr3	24209600	24213200
MpH4	chr3	24213200	24213400
MpH6	chr3	24213400	24215400
MpH4	chr3	24215400	24215600
MpH6	chr3	24215600	24218800
MpH5	chr3	24218800	24229400
MpH3	chr3	24229400	24230000
MpH5	chr3	24230000	24232400
MpH4	chr3	24232400	24233200
MpH6	chr3	24233200	24235000
MpI2	chr3	24235000	24235400
MpI3	chr3	24235400	24235600
MpF2	chr3	24235600	24237200
MpE4	chr3	24237200	24238200
MpE2	chr3	24238200	24239200
MpE3	chr3	24239200	24240200
MpE1	chr3	24240200	24241200
MpF2	chr3	24241200	24243800
MpI2	chr3	24243800	24246000
MpF2	chr3	24246000	24251600
MpI2	chr3	24251600	24255400
MpH6	chr3	24255400	24257600
MpH4	chr3	24257600	24258200
MpH3	chr3	24258200	24259000
MpH5	chr3	24259000	24260800
MpH3	chr3	24260800	24261000
MpH4	chr3	24261000	24263200
MpH5	chr3	24263200	24264400
MpH3	chr3	24264400	24265400
MpH5	chr3	24265400	24272600
MpH3	chr3	24272600	24273400
MpH5	chr3	24273400	24274200
MpH6	chr3	24274200	24279200
MpI2	chr3	24279200	24282200
MpH6	chr3	24282200	24288400
MpI2	chr3	24288400	24288600
MpH6	chr3	24288600	24289600
MpI2	chr3	24289600	24291000
MpF2	chr3	24291000	24293400
MpI1	chr3	24293400	24295000
MpI2	chr3	24295000	24295800
MpH6	chr3	24295800	24298200
MpI2	chr3	24298200	24299600
MpF2	chr3	24299600	24302400
MpF1	chr3	24302400	24304400
MpF2	chr3	24304400	24304600
MpI2	chr3	24304600	24306000
MpH6	chr3	24306000	24307400
MpI2	chr3	24307400	24308800
MpF2	chr3	24308800	24309200
MpI3	chr3	24309200	24309600
MpE1	chr3	24309600	24310400
MpE3	chr3	24310400	24316200
MpE2	chr3	24316200	24317600
MpI2	chr3	24317600	24318600
MpF2	chr3	24318600	24319200
MpI2	chr3	24319200	24319600
MpI3	chr3	24319600	24319800
MpE1	chr3	24319800	24320400
MpE2	chr3	24320400	24323200
MpE3	chr3	24323200	24323400
MpE4	chr3	24323400	24324000
MpI3	chr3	24324000	24324200
MpI2	chr3	24324200	24324400
MpE4	chr3	24324400	24324600
MpI3	chr3	24324600	24324800
MpI2	chr3	24324800	24325400
MpH6	chr3	24325400	24326200
MpH4	chr3	24326200	24328000
MpH6	chr3	24328000	24330200
MpI2	chr3	24330200	24332200
MpI3	chr3	24332200	24332400
MpE4	chr3	24332400	24332600
MpI2	chr3	24332600	24332800
MpE4	chr3	24332800	24334200
MpE3	chr3	24334200	24337200
MpE4	chr3	24337200	24339200
MpE3	chr3	24339200	24340600
MpE2	chr3	24340600	24341200
MpE1	chr3	24341200	24341800
MpI3	chr3	24341800	24342000
MpI2	chr3	24342000	24343000
MpI3	chr3	24343000	24343400
MpI2	chr3	24343400	24345800
MpI3	chr3	24345800	24346000
MpE1	chr3	24346000	24346400
MpI3	chr3	24346400	24346600
MpE4	chr3	24346600	24347000
MpE2	chr3	24347000	24347200
MpI2	chr3	24347200	24347600
MpE1	chr3	24347600	24348200
MpI3	chr3	24348200	24348400
MpI2	chr3	24348400	24348600
MpI3	chr3	24348600	24348800
MpF2	chr3	24348800	24350800
MpI2	chr3	24350800	24351600
MpH6	chr3	24351600	24353400
MpI2	chr3	24353400	24357800
MpI3	chr3	24357800	24358000
MpI2	chr3	24358000	24360400
MpH6	chr3	24360400	24361200
MpI2	chr3	24361200	24364800
MpH6	chr3	24364800	24366600
MpI2	chr3	24366600	24372800
MpI3	chr3	24372800	24373000
MpF2	chr3	24373000	24373400
MpI2	chr3	24373400	24374600
MpF2	chr3	24374600	24375400
MpI2	chr3	24375400	24376800
MpE2	chr3	24376800	24380200
MpE4	chr3	24380200	24380400
MpI2	chr3	24380400	24381000
MpF2	chr3	24381000	24383200
MpI2	chr3	24383200	24384200
MpI3	chr3	24384200	24384600
MpF2	chr3	24384600	24385600
MpI2	chr3	24385600	24386200
MpH6	chr3	24386200	24388800
MpH4	chr3	24388800	24389800
MpH6	chr3	24389800	24390200
MpH4	chr3	24390200	24391600
MpH6	chr3	24391600	24392000
MpH5	chr3	24392000	24392800
MpH6	chr3	24392800	24394600
MpI2	chr3	24394600	24395600
MpI3	chr3	24395600	24395800
MpF2	chr3	24395800	24396400
MpI2	chr3	24396400	24396800
MpE2	chr3	24396800	24397200
MpE4	chr3	24397200	24397400
MpE2	chr3	24397400	24402800
MpE1	chr3	24402800	24403200
MpI3	chr3	24403200	24403400
MpE1	chr3	24403400	24403800
MpF2	chr3	24403800	24404200
MpI2	chr3	24404200	24404600
MpI3	chr3	24404600	24405400
MpI2	chr3	24405400	24405800
MpF2	chr3	24405800	24406400
MpI2	chr3	24406400	24410800
MpI3	chr3	24410800	24411800
MpF2	chr3	24411800	24412800
MpI3	chr3	24412800	24413400
MpF2	chr3	24413400	24414200
MpI3	chr3	24414200	24414600
MpE4	chr3	24414600	24415200
MpE3	chr3	24415200	24416400
MpE4	chr3	24416400	24417400
MpE1	chr3	24417400	24417800
MpF2	chr3	24417800	24419200
MpI3	chr3	24419200	24419400
MpE4	chr3	24419400	24419800
MpE2	chr3	24419800	24420400
MpE1	chr3	24420400	24421800
MpI3	chr3	24421800	24422200
MpI2	chr3	24422200	24423600
MpH6	chr3	24423600	24424800
MpI2	chr3	24424800	24426200
MpF2	chr3	24426200	24428800
MpF1	chr3	24428800	24430000
MpI1	chr3	24430000	24432400
MpF1	chr3	24432400	24433000
MpF2	chr3	24433000	24435800
MpI2	chr3	24435800	24436000
MpI3	chr3	24436000	24436800
MpF2	chr3	24436800	24439400
MpI2	chr3	24439400	24442800
MpI3	chr3	24442800	24443400
MpF2	chr3	24443400	24445200
MpI2	chr3	24445200	24447600
MpF2	chr3	24447600	24448400
MpI2	chr3	24448400	24452200
MpF2	chr3	24452200	24456400
MpI3	chr3	24456400	24456600
MpI2	chr3	24456600	24457000
MpH6	chr3	24457000	24459800
MpH5	chr3	24459800	24460800
MpH3	chr3	24460800	24462200
MpH5	chr3	24462200	24462800
MpH4	chr3	24462800	24463000
MpH5	chr3	24463000	24463200
MpH3	chr3	24463200	24463400
MpH4	chr3	24463400	24463600
MpH3	chr3	24463600	24463800
MpH4	chr3	24463800	24464200
MpH3	chr3	24464200	24464800
MpH4	chr3	24464800	24465400
MpH3	chr3	24465400	24466000
MpH5	chr3	24466000	24468400
MpH2	chr3	24468400	24469200
MpH5	chr3	24469200	24470600
MpH3	chr3	24470600	24473800
MpH5	chr3	24473800	24481800
MpH3	chr3	24481800	24482200
MpH4	chr3	24482200	24482800
MpH3	chr3	24482800	24483200
MpH5	chr3	24483200	24485400
MpH6	chr3	24485400	24486400
MpI2	chr3	24486400	24487800
MpF2	chr3	24487800	24489600
MpI3	chr3	24489600	24490000
MpF2	chr3	24490000	24492200
MpE4	chr3	24492200	24493200
MpI2	chr3	24493200	24494800
MpE1	chr3	24494800	24495200
MpI2	chr3	24495200	24495600
MpF2	chr3	24495600	24498600
MpI3	chr3	24498600	24498800
MpI2	chr3	24498800	24499400
MpF2	chr3	24499400	24501200
MpF1	chr3	24501200	24502600
MpI1	chr3	24502600	24503200
MpF1	chr3	24503200	24505600
MpF2	chr3	24505600	24506800
MpI2	chr3	24506800	24507800
MpH6	chr3	24507800	24508400
MpI2	chr3	24508400	24510800
MpI3	chr3	24510800	24511000
MpF2	chr3	24511000	24515400
MpI3	chr3	24515400	24515800
MpI2	chr3	24515800	24516000
MpI3	chr3	24516000	24516200
MpF2	chr3	24516200	24517400
MpF1	chr3	24517400	24524400
MpI1	chr3	24524400	24524800
MpF1	chr3	24524800	24526000
MpI1	chr3	24526000	24526800
MpF1	chr3	24526800	24527800
MpI1	chr3	24527800	24528400
MpF1	chr3	24528400	24530000
MpF2	chr3	24530000	24531800
MpF1	chr3	24531800	24532200
MpI1	chr3	24532200	24532400
MpI2	chr3	24532400	24534800
MpI3	chr3	24534800	24535000
MpF2	chr3	24535000	24537000
MpE4	chr3	24537000	24538800
MpF2	chr3	24538800	24539800
MpI2	chr3	24539800	24540400
MpE4	chr3	24540400	24540800
MpE2	chr3	24540800	24544000
MpE4	chr3	24544000	24546600
MpE2	chr3	24546600	24548000
MpE1	chr3	24548000	24548600
MpI3	chr3	24548600	24549400
MpI2	chr3	24549400	24552000
MpF2	chr3	24552000	24552600
MpE1	chr3	24552600	24553800
MpF2	chr3	24553800	24554800
MpI3	chr3	24554800	24555200
MpI2	chr3	24555200	24557200
MpI3	chr3	24557200	24557400
MpF2	chr3	24557400	24558000
MpE1	chr3	24558000	24559600
MpE4	chr3	24559600	24560400
MpF2	chr3	24560400	24561600
MpI3	chr3	24561600	24561800
MpI2	chr3	24561800	24562600
MpH6	chr3	24562600	24563200
MpH4	chr3	24563200	24563400
MpH6	chr3	24563400	24565200
MpH4	chr3	24565200	24568600
MpH6	chr3	24568600	24569800
MpI2	chr3	24569800	24570800
MpF2	chr3	24570800	24574400
MpI2	chr3	24574400	24576400
MpF2	chr3	24576400	24577200
MpI2	chr3	24577200	24582000
MpI3	chr3	24582000	24582200
MpI2	chr3	24582200	24582600
MpF2	chr3	24582600	24583000
MpI3	chr3	24583000	24583400
MpE1	chr3	24583400	24583600
MpE2	chr3	24583600	24587000
MpI2	chr3	24587000	24587800
MpF2	chr3	24587800	24590200
MpI2	chr3	24590200	24591600
MpI3	chr3	24591600	24592000
MpI2	chr3	24592000	24593000
MpH6	chr3	24593000	24593400
MpH4	chr3	24593400	24594400
MpH6	chr3	24594400	24597000
MpI2	chr3	24597000	24599800
MpE2	chr3	24599800	24604400
MpE1	chr3	24604400	24604600
MpI3	chr3	24604600	24604800
MpI2	chr3	24604800	24608400
MpF2	chr3	24608400	24612000
MpI2	chr3	24612000	24613600
MpH6	chr3	24613600	24614000
MpH4	chr3	24614000	24614200
MpH3	chr3	24614200	24615000
MpH5	chr3	24615000	24616600
MpH4	chr3	24616600	24617200
MpH6	chr3	24617200	24618400
MpI2	chr3	24618400	24619400
MpE1	chr3	24619400	24620800
MpE3	chr3	24620800	24626600
MpE2	chr3	24626600	24627600
MpE4	chr3	24627600	24628000
MpI2	chr3	24628000	24628600
MpI3	chr3	24628600	24628800
MpI2	chr3	24628800	24630800
MpF2	chr3	24630800	24631600
MpI2	chr3	24631600	24632800
MpH6	chr3	24632800	24633400
MpI2	chr3	24633400	24635200
MpI3	chr3	24635200	24635800
MpF2	chr3	24635800	24640000
MpI2	chr3	24640000	24643400
MpI3	chr3	24643400	24643600
MpF2	chr3	24643600	24647000
MpI2	chr3	24647000	24650200
MpI3	chr3	24650200	24651600
MpE1	chr3	24651600	24656200
MpF2	chr3	24656200	24658600
MpI3	chr3	24658600	24659200
MpF2	chr3	24659200	24660000
MpI2	chr3	24660000	24661600
MpF2	chr3	24661600	24663400
MpI2	chr3	24663400	24665400
MpH6	chr3	24665400	24666000
MpH4	chr3	24666000	24667600
MpH3	chr3	24667600	24669200
MpH4	chr3	24669200	24671000
MpH6	chr3	24671000	24671400
MpH5	chr3	24671400	24677800
MpH6	chr3	24677800	24678000
MpI2	chr3	24678000	24678400
MpI3	chr3	24678400	24678600
MpE1	chr3	24678600	24680000
MpE3	chr3	24680000	24689800
MpE4	chr3	24689800	24690800
MpI2	chr3	24690800	24692000
MpH6	chr3	24692000	24692400
MpH2	chr3	24692400	24693200
MpH1	chr3	24693200	24693400
MpH2	chr3	24693400	24695800
MpH1	chr3	24695800	24696000
MpH2	chr3	24696000	24697400
MpH5	chr3	24697400	24697800
MpH6	chr3	24697800	24701400
MpH2	chr3	24701400	24702200
MpH5	chr3	24702200	24702600
MpH1	chr3	24702600	24702800
MpH5	chr3	24702800	24704800
MpH2	chr3	24704800	24705800
MpH1	chr3	24705800	24707000
MpH2	chr3	24707000	24708400
MpH1	chr3	24708400	24708800
MpH2	chr3	24708800	24709800
MpH1	chr3	24709800	24710400
MpH2	chr3	24710400	24711200
MpH5	chr3	24711200	24711600
MpH3	chr3	24711600	24711800
MpH5	chr3	24711800	24712000
MpH3	chr3	24712000	24712400
MpH5	chr3	24712400	24713400
MpH2	chr3	24713400	24714400
MpH1	chr3	24714400	24714600
MpH2	chr3	24714600	24714800
MpH1	chr3	24714800	24715000
MpH2	chr3	24715000	24716000
MpI1	chr3	24716000	24723000
MpF1	chr3	24723000	24723600
MpI1	chr3	24723600	24727200
MpF1	chr3	24727200	24731800
MpI1	chr3	24731800	24733200
MpF1	chr3	24733200	24735800
MpI1	chr3	24735800	24739000
MpF1	chr3	24739000	24739400
MpI1	chr3	24739400	24740400
MpH2	chr3	24740400	24741400
MpH1	chr3	24741400	24742200
MpI1	chr3	24742200	24742800
MpH2	chr3	24742800	24743200
MpH1	chr3	24743200	24743800
MpH2	chr3	24743800	24744800
MpH1	chr3	24744800	24747600
MpH2	chr3	24747600	24748400
MpH1	chr3	24748400	24749200
MpH2	chr3	24749200	24749400
MpH1	chr3	24749400	24749800
MpH2	chr3	24749800	24750800
MpH1	chr3	24750800	24751800
MpH5	chr3	24751800	24752200
MpH2	chr3	24752200	24752600
MpH5	chr3	24752600	24753000
MpH2	chr3	24753000	24753200
MpH1	chr3	24753200	24756800
MpH2	chr3	24756800	24757000
MpH1	chr3	24757000	24757400
MpH2	chr3	24757400	24757600
MpH1	chr3	24757600	24758000
MpH2	chr3	24758000	24758800
MpH5	chr3	24758800	24759800
MpH2	chr3	24759800	24761000
MpH1	chr3	24761000	24761200
MpH2	chr3	24761200	24762200
MpH1	chr3	24762200	24765600
MpH2	chr3	24765600	24766200
MpH1	chr3	24766200	24766400
MpH2	chr3	24766400	24767600
MpH1	chr3	24767600	24768600
MpH2	chr3	24768600	24769600
MpH1	chr3	24769600	24770200
MpH2	chr3	24770200	24770400
MpH1	chr3	24770400	24770600
MpH2	chr3	24770600	24771600
MpH1	chr3	24771600	24773000
MpH2	chr3	24773000	24773400
MpH1	chr3	24773400	24773600
MpH2	chr3	24773600	24773800
MpH1	chr3	24773800	24774000
MpH2	chr3	24774000	24774200
MpH1	chr3	24774200	24775600
MpI1	chr3	24775600	24777600
MpH2	chr3	24777600	24778000
MpH1	chr3	24778000	24778200
MpH2	chr3	24778200	24779000
MpH1	chr3	24779000	24779600
MpH2	chr3	24779600	24780000
MpH1	chr3	24780000	24781200
MpH2	chr3	24781200	24781400
MpI1	chr3	24781400	24784600
MpH2	chr3	24784600	24786400
MpH1	chr3	24786400	24787200
MpH2	chr3	24787200	24788000
MpH1	chr3	24788000	24789800
MpI1	chr3	24789800	24791400
MpH2	chr3	24791400	24791800
MpH1	chr3	24791800	24792200
MpH2	chr3	24792200	24794400
MpH1	chr3	24794400	24795400
MpH2	chr3	24795400	24796600
MpH6	chr3	24796600	24797000
MpI1	chr3	24797000	24797400
MpI2	chr3	24797400	24797600
MpI1	chr3	24797600	24798000
MpI2	chr3	24798000	24798200
MpI3	chr3	24798200	24798600
MpF2	chr3	24798600	24799200
MpF1	chr3	24799200	24799600
MpF2	chr3	24799600	24800800
MpF1	chr3	24800800	24804600
MpI1	chr3	24804600	24804800
MpI2	chr3	24804800	24807000
MpH6	chr3	24807000	24808600
MpH5	chr3	24808600	24809200
MpH2	chr3	24809200	24810000
MpH1	chr3	24810000	24810200
MpH2	chr3	24810200	24810400
MpH1	chr3	24810400	24811800
MpH2	chr3	24811800	24812400
MpH1	chr3	24812400	24813400
MpH2	chr3	24813400	24813600
MpH1	chr3	24813600	24814600
MpH2	chr3	24814600	24816600
MpH1	chr3	24816600	24818800
MpH2	chr3	24818800	24820000
MpH1	chr3	24820000	24820800
MpH2	chr3	24820800	24821200
MpH1	chr3	24821200	24823600
MpH2	chr3	24823600	24823800
MpH1	chr3	24823800	24824600
MpH2	chr3	24824600	24826200
MpH1	chr3	24826200	24826600
MpH5	chr3	24826600	24830000
MpH2	chr3	24830000	24830400
MpH1	chr3	24830400	24831600
MpH2	chr3	24831600	24832400
MpH1	chr3	24832400	24833200
MpH2	chr3	24833200	24833600
MpH1	chr3	24833600	24836200
MpH2	chr3	24836200	24837000
MpH1	chr3	24837000	24838800
MpH5	chr3	24838800	24840000
MpH2	chr3	24840000	24841000
MpH1	chr3	24841000	24842200
MpH2	chr3	24842200	24843200
MpH1	chr3	24843200	24844400
MpH5	chr3	24844400	24847200
MpH1	chr3	24847200	24848800
MpH2	chr3	24848800	24849600
MpH1	chr3	24849600	24850400
MpH2	chr3	24850400	24851600
MpH1	chr3	24851600	24864000
MpH2	chr3	24864000	24864600
MpH1	chr3	24864600	24866200
MpH2	chr3	24866200	24866600
MpH1	chr3	24866600	24868400
MpH2	chr3	24868400	24869600
MpH1	chr3	24869600	24873400
MpH2	chr3	24873400	24873800
MpH1	chr3	24873800	24874200
MpH2	chr3	24874200	24875200
MpH1	chr3	24875200	24876000
MpH2	chr3	24876000	24877200
MpH1	chr3	24877200	24878600
MpH2	chr3	24878600	24879000
MpH1	chr3	24879000	24879400
MpH2	chr3	24879400	24880800
MpH1	chr3	24880800	24885600
MpH2	chr3	24885600	24886200
MpH1	chr3	24886200	24886400
MpH2	chr3	24886400	24887600
MpH1	chr3	24887600	24889000
MpH2	chr3	24889000	24889800
MpH1	chr3	24889800	24891400
MpH2	chr3	24891400	24891800
MpH1	chr3	24891800	24892000
MpH2	chr3	24892000	24892800
MpH1	chr3	24892800	24894400
MpH2	chr3	24894400	24895000
MpH1	chr3	24895000	24896400
MpH2	chr3	24896400	24897400
MpH1	chr3	24897400	24898200
MpH2	chr3	24898200	24898400
MpH6	chr3	24898400	24899600
MpH5	chr3	24899600	24900200
MpH6	chr3	24900200	24900800
MpH5	chr3	24900800	24901400
MpH6	chr3	24901400	24902000
MpH2	chr3	24902000	24902200
MpH1	chr3	24902200	24903000
MpH2	chr3	24903000	24904000
MpH1	chr3	24904000	24905400
MpH2	chr3	24905400	24906000
MpH1	chr3	24906000	24906800
MpH2	chr3	24906800	24907800
MpH1	chr3	24907800	24909200
MpH2	chr3	24909200	24909400
MpH1	chr3	24909400	24910000
MpH2	chr3	24910000	24911000
MpH1	chr3	24911000	24913200
MpH2	chr3	24913200	24914000
MpI1	chr3	24914000	24914400
MpI2	chr3	24914400	24915800
MpH6	chr3	24915800	24917000
MpI2	chr3	24917000	24918400
MpI3	chr3	24918400	24918800
MpF2	chr3	24918800	24919000
MpF1	chr3	24919000	24923800
MpI1	chr3	24923800	24924800
MpH2	chr3	24924800	24926800
MpH1	chr3	24926800	24927200
MpH2	chr3	24927200	24928400
MpH1	chr3	24928400	24929000
MpH2	chr3	24929000	24929200
MpH1	chr3	24929200	24930600
MpH5	chr3	24930600	24931800
MpH6	chr3	24931800	24934200
MpH5	chr3	24934200	24934600
MpH1	chr3	24934600	24936800
MpH2	chr3	24936800	24938200
MpH1	chr3	24938200	24939000
MpH2	chr3	24939000	24939600
MpH5	chr3	24939600	24940400
MpH6	chr3	24940400	24941000
MpH5	chr3	24941000	24943200
MpH1	chr3	24943200	24945000
MpH2	chr3	24945000	24946600
MpH1	chr3	24946600	24946800
MpH2	chr3	24946800	24947800
MpH1	chr3	24947800	24948600
MpH2	chr3	24948600	24948800
MpH1	chr3	24948800	24950200
MpH2	chr3	24950200	24950600
MpH1	chr3	24950600	24951800
MpH2	chr3	24951800	24952600
MpH1	chr3	24952600	24953200
MpH2	chr3	24953200	24954200
MpH1	chr3	24954200	24957600
MpH2	chr3	24957600	24958000
MpH1	chr3	24958000	24958600
MpH2	chr3	24958600	24959800
MpH1	chr3	24959800	24960200
MpH2	chr3	24960200	24960400
MpH1	chr3	24960400	24961400
MpH5	chr3	24961400	24966000
MpH1	chr3	24966000	24968400
MpH2	chr3	24968400	24969600
MpH6	chr3	24969600	24970000
MpH2	chr3	24970000	24970400
MpH1	chr3	24970400	24971200
MpH2	chr3	24971200	24973000
MpH1	chr3	24973000	24976400
MpH2	chr3	24976400	24977600
MpH1	chr3	24977600	24978800
MpH2	chr3	24978800	24979800
MpH1	chr3	24979800	24987600
MpH2	chr3	24987600	24988800
MpH1	chr3	24988800	24990000
MpH2	chr3	24990000	24991400
MpH1	chr3	24991400	24992000
MpH2	chr3	24992000	24993200
MpH1	chr3	24993200	24994200
MpH2	chr3	24994200	24995800
MpH1	chr3	24995800	24996600
MpH2	chr3	24996600	24997000
MpH1	chr3	24997000	24997400
MpH2	chr3	24997400	24998000
MpH1	chr3	24998000	25000200
MpH2	chr3	25000200	25000600
MpH1	chr3	25000600	25003800
MpH2	chr3	25003800	25004600
MpH1	chr3	25004600	25006600
MpH2	chr3	25006600	25007200
MpH1	chr3	25007200	25008000
MpH2	chr3	25008000	25008200
MpH1	chr3	25008200	25008400
MpH2	chr3	25008400	25009200
MpH1	chr3	25009200	25010000
MpH2	chr3	25010000	25010200
MpH1	chr3	25010200	25010600
MpH2	chr3	25010600	25011400
MpH1	chr3	25011400	25012800
MpH2	chr3	25012800	25014000
MpH1	chr3	25014000	25014400
MpH2	chr3	25014400	25014800
MpH1	chr3	25014800	25021800
MpH2	chr3	25021800	25022800
MpH1	chr3	25022800	25023800
MpH2	chr3	25023800	25024800
MpH1	chr3	25024800	25025600
MpH2	chr3	25025600	25026000
MpI1	chr3	25026000	25026200
MpH1	chr3	25026200	25031200
MpH2	chr3	25031200	25033800
MpH1	chr3	25033800	25035800
MpH2	chr3	25035800	25036200
MpH5	chr3	25036200	25038600
MpH6	chr3	25038600	25042200
MpH5	chr3	25042200	25042600
MpH6	chr3	25042600	25047400
MpI2	chr3	25047400	25048000
MpI3	chr3	25048000	25048800
MpI2	chr3	25048800	25050400
MpF1	chr3	25050400	25051000
MpF2	chr3	25051000	25057000
MpF1	chr3	25057000	25058200
MpF2	chr3	25058200	25058600
MpE4	chr3	25058600	25058800
MpI2	chr3	25058800	25059200
MpI3	chr3	25059200	25059600
MpF2	chr3	25059600	25060400
MpI2	chr3	25060400	25060600
MpI3	chr3	25060600	25061400
MpF2	chr3	25061400	25063200
MpI2	chr3	25063200	25064200
MpH6	chr3	25064200	25066200
MpH2	chr3	25066200	25068600
MpH6	chr3	25068600	25071200
MpH5	chr3	25071200	25071400
MpH6	chr3	25071400	25071800
MpH5	chr3	25071800	25074400
MpH2	chr3	25074400	25078200
MpH4	chr3	25078200	25078800
MpH6	chr3	25078800	25080200
MpI2	chr3	25080200	25080600
MpI3	chr3	25080600	25081000
MpE1	chr3	25081000	25081800
MpE2	chr3	25081800	25082600
MpE4	chr3	25082600	25083800
MpI2	chr3	25083800	25086000
MpH6	chr3	25086000	25086800
MpI2	chr3	25086800	25087400
MpF2	chr3	25087400	25088800
MpI3	chr3	25088800	25089000
MpI2	chr3	25089000	25089200
MpI3	chr3	25089200	25089400
MpF2	chr3	25089400	25090800
MpI3	chr3	25090800	25091600
MpF2	chr3	25091600	25092400
MpF1	chr3	25092400	25092800
MpI1	chr3	25092800	25094000
MpF2	chr3	25094000	25097200
MpI2	chr3	25097200	25098200
MpI1	chr3	25098200	25098600
MpI2	chr3	25098600	25100000
MpF2	chr3	25100000	25102000
MpI3	chr3	25102000	25102400
MpI2	chr3	25102400	25105800
MpH6	chr3	25105800	25108200
MpI2	chr3	25108200	25109000
MpH6	chr3	25109000	25109800
MpI2	chr3	25109800	25111000
MpF2	chr3	25111000	25114600
MpF1	chr3	25114600	25115400
MpF2	chr3	25115400	25115800
MpE4	chr3	25115800	25116000
MpI3	chr3	25116000	25116400
MpI2	chr3	25116400	25117200
MpE4	chr3	25117200	25117800
MpI3	chr3	25117800	25118000
MpI2	chr3	25118000	25118200
MpI3	chr3	25118200	25118400
MpF2	chr3	25118400	25120600
MpI1	chr3	25120600	25120800
MpI2	chr3	25120800	25121600
MpF2	chr3	25121600	25124400
MpI2	chr3	25124400	25127000
MpI3	chr3	25127000	25127200
MpE1	chr3	25127200	25128200
MpE3	chr3	25128200	25131600
MpE4	chr3	25131600	25132200
MpI2	chr3	25132200	25134400
MpI3	chr3	25134400	25134800
MpE1	chr3	25134800	25135400
MpE2	chr3	25135400	25137400
MpE3	chr3	25137400	25141000
MpE4	chr3	25141000	25141200
MpI2	chr3	25141200	25142400
MpH6	chr3	25142400	25144000
MpH4	chr3	25144000	25144400
MpH6	chr3	25144400	25144800
MpH4	chr3	25144800	25145200
MpH6	chr3	25145200	25147200
MpI2	chr3	25147200	25148200
MpH6	chr3	25148200	25150400
MpH4	chr3	25150400	25150800
MpH3	chr3	25150800	25151200
MpH4	chr3	25151200	25151800
MpH6	chr3	25151800	25152600
MpI2	chr3	25152600	25153400
MpH6	chr3	25153400	25154000
MpH5	chr3	25154000	25161200
MpH3	chr3	25161200	25163000
MpH5	chr3	25163000	25163400
MpH3	chr3	25163400	25163800
MpH5	chr3	25163800	25165600
MpH3	chr3	25165600	25166200
MpH4	chr3	25166200	25166400
MpH6	chr3	25166400	25167800
MpI2	chr3	25167800	25169400
MpF2	chr3	25169400	25170400
MpI3	chr3	25170400	25170600
MpI2	chr3	25170600	25170800
MpI3	chr3	25170800	25171000
MpF2	chr3	25171000	25172000
MpE1	chr3	25172000	25172600
MpE2	chr3	25172600	25173600
MpE1	chr3	25173600	25174600
MpI3	chr3	25174600	25175000
MpI2	chr3	25175000	25175800
MpI3	chr3	25175800	25176200
MpI2	chr3	25176200	25177600
MpH6	chr3	25177600	25178200
MpI2	chr3	25178200	25180800
MpF2	chr3	25180800	25184600
MpI2	chr3	25184600	25187600
MpH6	chr3	25187600	25189800
MpI2	chr3	25189800	25191800
MpF2	chr3	25191800	25193000
MpI2	chr3	25193000	25194000
MpH6	chr3	25194000	25194600
MpI2	chr3	25194600	25198000
MpF2	chr3	25198000	25199400
MpI2	chr3	25199400	25202800
MpF2	chr3	25202800	25204800
MpI2	chr3	25204800	25205000
MpI3	chr3	25205000	25205200
MpE4	chr3	25205200	25206400
MpF2	chr3	25206400	25206800
MpI3	chr3	25206800	25207000
MpI2	chr3	25207000	25207200
MpF2	chr3	25207200	25209600
MpI3	chr3	25209600	25209800
MpI2	chr3	25209800	25211400
MpF2	chr3	25211400	25219800
MpI3	chr3	25219800	25220000
MpI2	chr3	25220000	25220800
MpI3	chr3	25220800	25221200
MpI2	chr3	25221200	25223800
MpI3	chr3	25223800	25224000
MpF2	chr3	25224000	25225600
MpI2	chr3	25225600	25225800
MpI3	chr3	25225800	25226600
MpI2	chr3	25226600	25228600
MpH6	chr3	25228600	25231000
MpH4	chr3	25231000	25231400
MpH6	chr3	25231400	25232400
MpI2	chr3	25232400	25233800
MpE2	chr3	25233800	25234200
MpE3	chr3	25234200	25243600
MpE2	chr3	25243600	25244000
MpE1	chr3	25244000	25244400
MpI3	chr3	25244400	25245400
MpE1	chr3	25245400	25246200
MpF2	chr3	25246200	25247400
MpI3	chr3	25247400	25247800
MpI2	chr3	25247800	25248800
MpE4	chr3	25248800	25249400
MpE3	chr3	25249400	25249600
MpE2	chr3	25249600	25252000
MpE3	chr3	25252000	25255800
MpE1	chr3	25255800	25256400
MpI3	chr3	25256400	25256600
MpH4	chr3	25256600	25261800
MpH3	chr3	25261800	25262400
MpH5	chr3	25262400	25263000
MpH3	chr3	25263000	25263200
MpH4	chr3	25263200	25264600
MpH6	chr3	25264600	25266800
MpI2	chr3	25266800	25267200
MpI3	chr3	25267200	25267600
MpF2	chr3	25267600	25268800
MpI2	chr3	25268800	25270400
MpE4	chr3	25270400	25270800
MpF2	chr3	25270800	25271200
MpE1	chr3	25271200	25271400
MpF2	chr3	25271400	25272400
MpI3	chr3	25272400	25272600
MpI2	chr3	25272600	25274800
MpH6	chr3	25274800	25275600
MpI2	chr3	25275600	25278000
MpI3	chr3	25278000	25278400
MpI2	chr3	25278400	25280200
MpH6	chr3	25280200	25282600
MpI2	chr3	25282600	25286000
MpF2	chr3	25286000	25287000
MpI2	chr3	25287000	25287200
MpI3	chr3	25287200	25287600
MpF2	chr3	25287600	25291800
MpI2	chr3	25291800	25292600
MpH6	chr3	25292600	25293000
MpH4	chr3	25293000	25293600
MpH3	chr3	25293600	25295400
MpH5	chr3	25295400	25296400
MpH3	chr3	25296400	25298600
MpH5	chr3	25298600	25305600
MpH6	chr3	25305600	25306000
MpI2	chr3	25306000	25307200
MpI3	chr3	25307200	25307800
MpI2	chr3	25307800	25309000
MpH6	chr3	25309000	25309600
MpH4	chr3	25309600	25310200
MpH6	chr3	25310200	25311800
MpI2	chr3	25311800	25312800
MpF2	chr3	25312800	25315800
MpI2	chr3	25315800	25316000
MpE4	chr3	25316000	25317400
MpE3	chr3	25317400	25319400
MpE1	chr3	25319400	25320800
MpI3	chr3	25320800	25321000
MpI2	chr3	25321000	25323200
MpE1	chr3	25323200	25324400
MpE3	chr3	25324400	25325000
MpE4	chr3	25325000	25325600
MpI2	chr3	25325600	25326400
MpH6	chr3	25326400	25328800
MpI2	chr3	25328800	25330600
MpF2	chr3	25330600	25337200
MpI2	chr3	25337200	25338600
MpF2	chr3	25338600	25341200
MpI2	chr3	25341200	25342000
MpF2	chr3	25342000	25342600
MpI2	chr3	25342600	25343000
MpF2	chr3	25343000	25343600
MpI2	chr3	25343600	25344000
MpF2	chr3	25344000	25345400
MpI3	chr3	25345400	25345600
MpI2	chr3	25345600	25347200
MpI3	chr3	25347200	25347400
MpI2	chr3	25347400	25349800
MpI3	chr3	25349800	25350000
MpF2	chr3	25350000	25353000
MpI3	chr3	25353000	25354000
MpF2	chr3	25354000	25357600
MpE4	chr3	25357600	25358400
MpF2	chr3	25358400	25361600
MpI2	chr3	25361600	25365400
MpE1	chr3	25365400	25366600
MpE3	chr3	25366600	25369000
MpE4	chr3	25369000	25369800
MpI2	chr3	25369800	25371000
MpH6	chr3	25371000	25374200
MpI2	chr3	25374200	25374800
MpI3	chr3	25374800	25376600
MpE2	chr3	25376600	25378200
MpI2	chr3	25378200	25378400
MpI3	chr3	25378400	25378800
MpI2	chr3	25378800	25379000
MpE2	chr3	25379000	25379400
MpE3	chr3	25379400	25380000
MpE1	chr3	25380000	25381000
MpI3	chr3	25381000	25381200
MpI2	chr3	25381200	25383600
MpH6	chr3	25383600	25384400
MpI2	chr3	25384400	25385600
MpH6	chr3	25385600	25386200
MpH4	chr3	25386200	25387200
MpH3	chr3	25387200	25387400
MpH5	chr3	25387400	25395000
MpH3	chr3	25395000	25398200
MpH4	chr3	25398200	25400800
MpH6	chr3	25400800	25402800
MpH4	chr3	25402800	25403800
MpH6	chr3	25403800	25404200
MpI2	chr3	25404200	25405000
MpF2	chr3	25405000	25405600
MpI2	chr3	25405600	25407800
MpI3	chr3	25407800	25408400
MpE1	chr3	25408400	25409200
MpE3	chr3	25409200	25409400
MpE4	chr3	25409400	25409800
MpE3	chr3	25409800	25411800
MpE4	chr3	25411800	25413200
MpF2	chr3	25413200	25414800
MpE4	chr3	25414800	25415000
MpI2	chr3	25415000	25415200
MpF2	chr3	25415200	25420600
MpI2	chr3	25420600	25422400
MpI3	chr3	25422400	25422600
MpI2	chr3	25422600	25424000
MpI3	chr3	25424000	25424400
MpF2	chr3	25424400	25429800
MpI2	chr3	25429800	25431000
MpI3	chr3	25431000	25431200
MpF2	chr3	25431200	25435400
MpI3	chr3	25435400	25435600
MpI2	chr3	25435600	25436000
MpF2	chr3	25436000	25440400
MpE1	chr3	25440400	25440600
MpE4	chr3	25440600	25441600
MpE3	chr3	25441600	25444000
MpE1	chr3	25444000	25445000
MpI3	chr3	25445000	25445600
MpI2	chr3	25445600	25447000
MpI3	chr3	25447000	25447400
MpE1	chr3	25447400	25448000
MpE2	chr3	25448000	25449400
MpE3	chr3	25449400	25449600
MpE2	chr3	25449600	25450800
MpE3	chr3	25450800	25456800
MpE4	chr3	25456800	25457600
MpI2	chr3	25457600	25458400
MpH6	chr3	25458400	25460600
MpI2	chr3	25460600	25461200
MpF2	chr3	25461200	25462400
MpI3	chr3	25462400	25462800
MpI2	chr3	25462800	25463000
MpH6	chr3	25463000	25463400
MpH5	chr3	25463400	25466600
MpH3	chr3	25466600	25472600
MpH5	chr3	25472600	25473200
MpH3	chr3	25473200	25474600
MpH5	chr3	25474600	25476600
MpH3	chr3	25476600	25477200
MpH5	chr3	25477200	25478600
MpH3	chr3	25478600	25480000
MpH4	chr3	25480000	25480800
MpH3	chr3	25480800	25483800
MpH5	chr3	25483800	25493400
MpH3	chr3	25493400	25495400
MpH4	chr3	25495400	25495800
MpH3	chr3	25495800	25496800
MpH5	chr3	25496800	25497000
MpH6	chr3	25497000	25497400
MpI2	chr3	25497400	25501200
MpI3	chr3	25501200	25501600
MpI2	chr3	25501600	25503200
MpE4	chr3	25503200	25503600
MpF2	chr3	25503600	25503800
MpI2	chr3	25503800	25505000
MpF2	chr3	25505000	25508600
MpI2	chr3	25508600	25509000
MpF2	chr3	25509000	25512800
MpI3	chr3	25512800	25513000
MpF2	chr3	25513000	25513200
MpE4	chr3	25513200	25513600
MpE1	chr3	25513600	25513800
MpI3	chr3	25513800	25514000
MpI2	chr3	25514000	25514200
MpI3	chr3	25514200	25514400
MpI2	chr3	25514400	25514800
MpE4	chr3	25514800	25515600
MpI3	chr3	25515600	25515800
MpI2	chr3	25515800	25516200
MpE4	chr3	25516200	25516800
MpI2	chr3	25516800	25517000
MpF2	chr3	25517000	25518000
MpI3	chr3	25518000	25518200
MpI2	chr3	25518200	25527200
MpI3	chr3	25527200	25527800
MpE1	chr3	25527800	25528800
MpE2	chr3	25528800	25531200
MpE1	chr3	25531200	25531400
MpF2	chr3	25531400	25534000
MpI2	chr3	25534000	25536000
MpI3	chr3	25536000	25536200
MpF2	chr3	25536200	25538000
MpI2	chr3	25538000	25539800
MpH6	chr3	25539800	25540800
MpH4	chr3	25540800	25544400
MpH3	chr3	25544400	25545200
MpH4	chr3	25545200	25546200
MpH6	chr3	25546200	25546600
MpH4	chr3	25546600	25551400
MpH3	chr3	25551400	25556200
MpH4	chr3	25556200	25556600
MpH3	chr3	25556600	25558800
MpH4	chr3	25558800	25560400
MpH3	chr3	25560400	25561400
MpH4	chr3	25561400	25564800
MpH6	chr3	25564800	25565200
MpI2	chr3	25565200	25566800
MpI3	chr3	25566800	25567600
MpE1	chr3	25567600	25568200
MpE3	chr3	25568200	25570400
MpE2	chr3	25570400	25572200
MpE4	chr3	25572200	25572600
MpI2	chr3	25572600	25573000
MpE4	chr3	25573000	25573600
MpI2	chr3	25573600	25573800
MpF2	chr3	25573800	25575400
MpI2	chr3	25575400	25578200
MpI3	chr3	25578200	25578600
MpF2	chr3	25578600	25579000
MpI2	chr3	25579000	25579400
MpH6	chr3	25579400	25579800
MpH5	chr3	25579800	25588400
MpH3	chr3	25588400	25589800
MpH4	chr3	25589800	25591400
MpH3	chr3	25591400	25593000
MpH4	chr3	25593000	25593800
MpH3	chr3	25593800	25594400
MpH5	chr3	25594400	25596600
MpH3	chr3	25596600	25599000
MpH4	chr3	25599000	25599600
MpH6	chr3	25599600	25602400
MpI2	chr3	25602400	25604600
MpF2	chr3	25604600	25605000
MpI2	chr3	25605000	25605200
MpI3	chr3	25605200	25605600
MpE1	chr3	25605600	25606200
MpE2	chr3	25606200	25607000
MpE1	chr3	25607000	25608400
MpI3	chr3	25608400	25608800
MpF2	chr3	25608800	25609200
MpI2	chr3	25609200	25609600
MpF2	chr3	25609600	25610800
MpI2	chr3	25610800	25613600
MpF2	chr3	25613600	25616200
MpF1	chr3	25616200	25618000
MpI1	chr3	25618000	25622400
MpF1	chr3	25622400	25623800
MpI2	chr3	25623800	25624400
MpF2	chr3	25624400	25627400
MpF1	chr3	25627400	25627600
MpI1	chr3	25627600	25627800
MpH2	chr3	25627800	25630600
MpH1	chr3	25630600	25631200
MpH2	chr3	25631200	25632200
MpH1	chr3	25632200	25632600
MpH2	chr3	25632600	25633200
MpH1	chr3	25633200	25633600
MpH2	chr3	25633600	25633800
MpH1	chr3	25633800	25634800
MpH2	chr3	25634800	25635400
MpI1	chr3	25635400	25636200
MpF1	chr3	25636200	25636600
MpF2	chr3	25636600	25637600
MpF1	chr3	25637600	25638000
MpI1	chr3	25638000	25642400
MpF1	chr3	25642400	25649600
MpF2	chr3	25649600	25651200
MpI3	chr3	25651200	25651400
MpI2	chr3	25651400	25654200
MpI3	chr3	25654200	25654600
MpE1	chr3	25654600	25655000
MpE2	chr3	25655000	25657800
MpE4	chr3	25657800	25659000
MpE1	chr3	25659000	25660200
MpI3	chr3	25660200	25660400
MpI2	chr3	25660400	25661400
MpH6	chr3	25661400	25664600
MpI2	chr3	25664600	25664800
MpI3	chr3	25664800	25665000
MpI2	chr3	25665000	25665200
MpI3	chr3	25665200	25665400
MpI2	chr3	25665400	25665600
MpI3	chr3	25665600	25666200
MpE1	chr3	25666200	25667400
MpE3	chr3	25667400	25674800
MpE4	chr3	25674800	25675800
MpI3	chr3	25675800	25676000
MpI2	chr3	25676000	25676600
MpI3	chr3	25676600	25676800
MpE1	chr3	25676800	25677800
MpE2	chr3	25677800	25678600
MpE1	chr3	25678600	25679000
MpF2	chr3	25679000	25680200
MpI3	chr3	25680200	25680400
MpI2	chr3	25680400	25683200
MpF2	chr3	25683200	25683800
MpI2	chr3	25683800	25684200
MpI3	chr3	25684200	25684400
MpF2	chr3	25684400	25687000
MpI3	chr3	25687000	25687200
MpI2	chr3	25687200	25689400
MpH6	chr3	25689400	25691200
MpH4	chr3	25691200	25691600
MpH3	chr3	25691600	25693000
MpH4	chr3	25693000	25693200
MpH6	chr3	25693200	25694000
MpH4	chr3	25694000	25695800
MpH3	chr3	25695800	25697200
MpH4	chr3	25697200	25704600
MpH6	chr3	25704600	25705800
MpI2	chr3	25705800	25706600
MpI3	chr3	25706600	25707400
MpF2	chr3	25707400	25707600
MpI2	chr3	25707600	25710400
MpF2	chr3	25710400	25711400
MpI3	chr3	25711400	25711800
MpE1	chr3	25711800	25713600
MpE3	chr3	25713600	25716600
MpE4	chr3	25716600	25717600
MpE2	chr3	25717600	25718400
MpE4	chr3	25718400	25718600
MpF2	chr3	25718600	25719800
MpI2	chr3	25719800	25721400
MpE4	chr3	25721400	25722800
MpE3	chr3	25722800	25726600
MpE1	chr3	25726600	25727600
MpI3	chr3	25727600	25727800
MpI2	chr3	25727800	25730800
MpH6	chr3	25730800	25731200
MpI2	chr3	25731200	25731800
MpI3	chr3	25731800	25732400
MpI2	chr3	25732400	25732800
MpF2	chr3	25732800	25733400
MpI3	chr3	25733400	25733800
MpE1	chr3	25733800	25735400
MpE3	chr3	25735400	25740000
MpE4	chr3	25740000	25740800
MpI2	chr3	25740800	25744000
MpF2	chr3	25744000	25747000
MpE1	chr3	25747000	25747200
MpI3	chr3	25747200	25747800
MpI2	chr3	25747800	25749400
MpH6	chr3	25749400	25752800
MpI2	chr3	25752800	25754600
MpI3	chr3	25754600	25756000
MpE1	chr3	25756000	25757200
MpE3	chr3	25757200	25765800
MpE2	chr3	25765800	25766800
MpE4	chr3	25766800	25767600
MpI2	chr3	25767600	25768200
MpE4	chr3	25768200	25769200
MpE3	chr3	25769200	25770600
MpE2	chr3	25770600	25775400
MpE1	chr3	25775400	25775800
MpI3	chr3	25775800	25776000
MpI2	chr3	25776000	25777800
MpI3	chr3	25777800	25778000
MpF2	chr3	25778000	25778400
MpI2	chr3	25778400	25785600
MpH6	chr3	25785600	25785800
MpI2	chr3	25785800	25787400
MpI3	chr3	25787400	25787600
MpI2	chr3	25787600	25787800
MpF2	chr3	25787800	25789400
MpI3	chr3	25789400	25789800
MpI2	chr3	25789800	25790000
MpF2	chr3	25790000	25790800
MpI2	chr3	25790800	25792800
MpH6	chr3	25792800	25793400
MpH5	chr3	25793400	25794400
MpH6	chr3	25794400	25795600
MpH4	chr3	25795600	25798400
MpH6	chr3	25798400	25800000
MpH4	chr3	25800000	25800800
MpH3	chr3	25800800	25801400
MpH5	chr3	25801400	25801800
MpH4	chr3	25801800	25802800
MpH6	chr3	25802800	25805200
MpI2	chr3	25805200	25806800
MpI3	chr3	25806800	25807200
MpE4	chr3	25807200	25808200
MpE3	chr3	25808200	25811600
MpE2	chr3	25811600	25813400
MpE1	chr3	25813400	25814000
MpI3	chr3	25814000	25815400
MpI2	chr3	25815400	25815600
MpH6	chr3	25815600	25816000
MpH4	chr3	25816000	25816600
MpH3	chr3	25816600	25820400
MpH4	chr3	25820400	25821200
MpH3	chr3	25821200	25823400
MpH5	chr3	25823400	25823800
MpH6	chr3	25823800	25826800
MpI2	chr3	25826800	25828200
MpE4	chr3	25828200	25829600
MpE3	chr3	25829600	25830400
MpE2	chr3	25830400	25831400
MpE1	chr3	25831400	25832600
MpF2	chr3	25832600	25835400
MpE4	chr3	25835400	25837000
MpF2	chr3	25837000	25840000
MpI2	chr3	25840000	25840200
MpI3	chr3	25840200	25840400
MpE1	chr3	25840400	25842800
MpF2	chr3	25842800	25843600
MpI3	chr3	25843600	25844000
MpI2	chr3	25844000	25845600
MpF2	chr3	25845600	25847000
MpI2	chr3	25847000	25848400
MpI3	chr3	25848400	25849200
MpE1	chr3	25849200	25849600
MpE2	chr3	25849600	25850800
MpE3	chr3	25850800	25854800
MpE2	chr3	25854800	25855000
MpE3	chr3	25855000	25861400
MpE2	chr3	25861400	25862200
MpE4	chr3	25862200	25862800
MpI2	chr3	25862800	25863000
MpI3	chr3	25863000	25863600
MpF2	chr3	25863600	25864000
MpI3	chr3	25864000	25864400
MpE1	chr3	25864400	25865000
MpE2	chr3	25865000	25867000
MpE3	chr3	25867000	25868000
MpE4	chr3	25868000	25868800
MpF2	chr3	25868800	25872200
MpI3	chr3	25872200	25872800
MpF2	chr3	25872800	25874600
MpE4	chr3	25874600	25876800
MpF2	chr3	25876800	25877800
MpI3	chr3	25877800	25878200
MpH4	chr3	25878200	25878400
MpH6	chr3	25878400	25880600
MpI2	chr3	25880600	25882400
MpF2	chr3	25882400	25883600
MpI3	chr3	25883600	25883800
MpE1	chr3	25883800	25884800
MpE2	chr3	25884800	25885800
MpE3	chr3	25885800	25886200
MpE1	chr3	25886200	25887200
MpI3	chr3	25887200	25888000
MpE1	chr3	25888000	25888400
MpF2	chr3	25888400	25890200
MpI2	chr3	25890200	25890800
MpE4	chr3	25890800	25891000
MpE2	chr3	25891000	25893200
MpE1	chr3	25893200	25895200
MpI3	chr3	25895200	25895400
MpI2	chr3	25895400	25896000
MpH6	chr3	25896000	25897400
MpI2	chr3	25897400	25898600
MpH6	chr3	25898600	25898800
MpI2	chr3	25898800	25902800
MpE2	chr3	25902800	25904600
MpE1	chr3	25904600	25904800
MpI3	chr3	25904800	25905200
MpI2	chr3	25905200	25906200
MpI3	chr3	25906200	25906400
MpI2	chr3	25906400	25908400
MpH6	chr3	25908400	25909000
MpH5	chr3	25909000	25909600
MpH3	chr3	25909600	25911200
MpH4	chr3	25911200	25913200
MpH6	chr3	25913200	25914000
MpH4	chr3	25914000	25915000
MpH6	chr3	25915000	25916800
MpH4	chr3	25916800	25918000
MpH6	chr3	25918000	25918400
MpH4	chr3	25918400	25919400
MpH6	chr3	25919400	25919800
MpI2	chr3	25919800	25921000
MpF2	chr3	25921000	25921600
MpI2	chr3	25921600	25922400
MpF2	chr3	25922400	25925000
MpI2	chr3	25925000	25928000
MpH6	chr3	25928000	25930000
MpH4	chr3	25930000	25931000
MpH6	chr3	25931000	25932000
MpH4	chr3	25932000	25932600
MpH6	chr3	25932600	25933600
MpH4	chr3	25933600	25935200
MpH3	chr3	25935200	25936600
MpH4	chr3	25936600	25939200
MpH6	chr3	25939200	25940200
MpI2	chr3	25940200	25941000
MpI3	chr3	25941000	25941200
MpI2	chr3	25941200	25941400
MpI3	chr3	25941400	25941600
MpE1	chr3	25941600	25942200
MpE2	chr3	25942200	25946200
MpE4	chr3	25946200	25947000
MpI2	chr3	25947000	25947600
MpI3	chr3	25947600	25947800
MpF2	chr3	25947800	25948400
MpI2	chr3	25948400	25951400
MpI3	chr3	25951400	25951800
MpI2	chr3	25951800	25954000
MpH6	chr3	25954000	25956200
MpI2	chr3	25956200	25956800
MpF2	chr3	25956800	25958000
MpE1	chr3	25958000	25958400
MpE2	chr3	25958400	25958800
MpE4	chr3	25958800	25961400
MpF2	chr3	25961400	25963400
MpE1	chr3	25963400	25963800
MpI3	chr3	25963800	25964200
MpE1	chr3	25964200	25964400
MpF2	chr3	25964400	25968400
MpI2	chr3	25968400	25972400
MpF2	chr3	25972400	25973400
MpI2	chr3	25973400	25973800
MpI3	chr3	25973800	25974000
MpI2	chr3	25974000	25974400
MpF2	chr3	25974400	25976000
MpI2	chr3	25976000	25976400
MpF2	chr3	25976400	25977600
MpI2	chr3	25977600	25979200
MpF2	chr3	25979200	25981200
MpI2	chr3	25981200	25984000
MpI3	chr3	25984000	25984200
MpI2	chr3	25984200	25986200
MpF2	chr3	25986200	25988000
MpI2	chr3	25988000	25989000
MpE2	chr3	25989000	25990000
MpE3	chr3	25990000	25992000
MpE2	chr3	25992000	25992800
MpE3	chr3	25992800	25993200
MpE1	chr3	25993200	25993800
MpI3	chr3	25993800	25994200
MpI2	chr3	25994200	25994800
MpH6	chr3	25994800	25995200
MpH4	chr3	25995200	25995800
MpH3	chr3	25995800	26005400
MpH4	chr3	26005400	26007800
MpH6	chr3	26007800	26008400
MpH4	chr3	26008400	26008800
MpH3	chr3	26008800	26010000
MpH4	chr3	26010000	26010200
MpH3	chr3	26010200	26019200
MpH4	chr3	26019200	26019400
MpH3	chr3	26019400	26020200
MpH5	chr3	26020200	26020800
MpH6	chr3	26020800	26021400
MpI2	chr3	26021400	26023400
MpE4	chr3	26023400	26024200
MpE3	chr3	26024200	26028200
MpE2	chr3	26028200	26029400
MpE1	chr3	26029400	26029800
MpI3	chr3	26029800	26030600
MpI2	chr3	26030600	26031400
MpH6	chr3	26031400	26034200
MpI2	chr3	26034200	26037000
MpE4	chr3	26037000	26037200
MpE3	chr3	26037200	26040200
MpE1	chr3	26040200	26041800
MpI2	chr3	26041800	26042600
MpE4	chr3	26042600	26044000
MpE2	chr3	26044000	26044800
MpE3	chr3	26044800	26045800
MpE1	chr3	26045800	26046600
MpI3	chr3	26046600	26046800
MpI2	chr3	26046800	26048400
MpH6	chr3	26048400	26049000
MpH5	chr3	26049000	26049600
MpH3	chr3	26049600	26050800
MpH4	chr3	26050800	26053400
MpH6	chr3	26053400	26054200
MpI2	chr3	26054200	26054400
MpI3	chr3	26054400	26054800
MpE1	chr3	26054800	26055400
MpE2	chr3	26055400	26057600
MpE3	chr3	26057600	26058400
MpE4	chr3	26058400	26059800
MpI2	chr3	26059800	26061000
MpF2	chr3	26061000	26062400
MpE4	chr3	26062400	26063800
MpI2	chr3	26063800	26064000
MpH6	chr3	26064000	26064600
MpH5	chr3	26064600	26064800
MpH3	chr3	26064800	26067000
MpH5	chr3	26067000	26067400
MpH3	chr3	26067400	26067600
MpH5	chr3	26067600	26067800
MpH4	chr3	26067800	26069000
MpH6	chr3	26069000	26069600
MpH4	chr3	26069600	26072800
MpH6	chr3	26072800	26073200
MpI2	chr3	26073200	26074600
MpE4	chr3	26074600	26075200
MpE3	chr3	26075200	26079800
MpE1	chr3	26079800	26081000
MpI2	chr3	26081000	26084600
MpE4	chr3	26084600	26085400
MpE2	chr3	26085400	26086000
MpE3	chr3	26086000	26087600
MpE2	chr3	26087600	26088200
MpE1	chr3	26088200	26089600
MpI3	chr3	26089600	26089800
MpI2	chr3	26089800	26092200
MpI3	chr3	26092200	26092400
MpI2	chr3	26092400	26094000
MpH6	chr3	26094000	26094400
MpH4	chr3	26094400	26095800
MpH6	chr3	26095800	26096800
MpH4	chr3	26096800	26097400
MpH6	chr3	26097400	26099200
MpI2	chr3	26099200	26102000
MpH6	chr3	26102000	26102600
MpH5	chr3	26102600	26105200
MpH3	chr3	26105200	26105800
MpH4	chr3	26105800	26106600
MpH6	chr3	26106600	26107400
MpI2	chr3	26107400	26109200
MpE4	chr3	26109200	26109600
MpE2	chr3	26109600	26110600
MpE3	chr3	26110600	26113000
MpE2	chr3	26113000	26113600
MpE1	chr3	26113600	26114200
MpI3	chr3	26114200	26114600
MpI2	chr3	26114600	26115000
MpH6	chr3	26115000	26116200
MpI2	chr3	26116200	26120400
MpH6	chr3	26120400	26120800
MpH4	chr3	26120800	26121600
MpH6	chr3	26121600	26122200
MpI2	chr3	26122200	26123200
MpI3	chr3	26123200	26123600
MpE1	chr3	26123600	26124800
MpE3	chr3	26124800	26130000
MpE4	chr3	26130000	26130800
MpE3	chr3	26130800	26131400
MpE4	chr3	26131400	26133600
MpI2	chr3	26133600	26139800
MpF2	chr3	26139800	26141200
MpI3	chr3	26141200	26141400
MpF2	chr3	26141400	26143000
MpF1	chr3	26143000	26144400
MpF2	chr3	26144400	26146400
MpI2	chr3	26146400	26148200
MpF2	chr3	26148200	26152200
MpI2	chr3	26152200	26152800
MpF2	chr3	26152800	26154000
MpI2	chr3	26154000	26155400
MpF2	chr3	26155400	26157400
MpE1	chr3	26157400	26158200
MpE2	chr3	26158200	26160400
MpE1	chr3	26160400	26160800
MpE2	chr3	26160800	26161800
MpE1	chr3	26161800	26163000
MpI3	chr3	26163000	26163800
MpI2	chr3	26163800	26165400
MpH6	chr3	26165400	26166400
MpI2	chr3	26166400	26172400
MpH6	chr3	26172400	26173600
MpI2	chr3	26173600	26178200
MpH6	chr3	26178200	26181200
MpI2	chr3	26181200	26184600
MpH6	chr3	26184600	26185600
MpI2	chr3	26185600	26190600
MpH6	chr3	26190600	26193400
MpI2	chr3	26193400	26194000
MpH6	chr3	26194000	26195000
MpI2	chr3	26195000	26196000
MpF2	chr3	26196000	26200400
MpI2	chr3	26200400	26203000
MpH6	chr3	26203000	26203800
MpI2	chr3	26203800	26206600
MpI3	chr3	26206600	26206800
MpF2	chr3	26206800	26208800
MpI2	chr3	26208800	26209600
MpH6	chr3	26209600	26213000
MpH4	chr3	26213000	26219200
MpH6	chr3	26219200	26220800
MpH4	chr3	26220800	26221600
MpH3	chr3	26221600	26221800
MpH5	chr3	26221800	26224600
MpH6	chr3	26224600	26225400
MpH4	chr3	26225400	26226600
MpH3	chr3	26226600	26227000
MpH5	chr3	26227000	26228600
MpH6	chr3	26228600	26230200
MpI2	chr3	26230200	26232200
MpF2	chr3	26232200	26234200
MpE4	chr3	26234200	26235200
MpE2	chr3	26235200	26235600
MpE3	chr3	26235600	26237800
MpE2	chr3	26237800	26238000
MpE1	chr3	26238000	26239000
MpI3	chr3	26239000	26239200
MpI2	chr3	26239200	26240000
MpH6	chr3	26240000	26242000
MpH4	chr3	26242000	26242200
MpH6	chr3	26242200	26242800
MpH4	chr3	26242800	26243000
MpH6	chr3	26243000	26243800
MpH4	chr3	26243800	26246800
MpH3	chr3	26246800	26247600
MpH5	chr3	26247600	26248200
MpH3	chr3	26248200	26249000
MpH4	chr3	26249000	26251000
MpH6	chr3	26251000	26252000
MpI2	chr3	26252000	26252800
MpF2	chr3	26252800	26254000
MpE4	chr3	26254000	26254800
MpE3	chr3	26254800	26256200
MpE1	chr3	26256200	26257600
MpE4	chr3	26257600	26258400
MpE3	chr3	26258400	26261200
MpE1	chr3	26261200	26262400
MpI3	chr3	26262400	26262600
MpI2	chr3	26262600	26263400
MpH6	chr3	26263400	26263800
MpH4	chr3	26263800	26265200
MpH6	chr3	26265200	26266400
MpI2	chr3	26266400	26267000
MpH6	chr3	26267000	26268400
MpH4	chr3	26268400	26268600
MpH6	chr3	26268600	26268800
MpH4	chr3	26268800	26270200
MpH6	chr3	26270200	26270800
MpI2	chr3	26270800	26271000
MpI3	chr3	26271000	26271400
MpE1	chr3	26271400	26272000
MpE3	chr3	26272000	26275400
MpE2	chr3	26275400	26276600
MpE4	chr3	26276600	26278400
MpI2	chr3	26278400	26279800
MpI3	chr3	26279800	26280000
MpE1	chr3	26280000	26281200
MpE3	chr3	26281200	26284800
MpE2	chr3	26284800	26286400
MpI2	chr3	26286400	26287800
MpH6	chr3	26287800	26288800
MpH3	chr3	26288800	26295200
MpH5	chr3	26295200	26297800
MpH3	chr3	26297800	26298200
MpH5	chr3	26298200	26299200
MpH3	chr3	26299200	26301000
MpH4	chr3	26301000	26301800
MpH3	chr3	26301800	26304200
MpH4	chr3	26304200	26308600
MpH3	chr3	26308600	26311800
MpH4	chr3	26311800	26312600
MpH3	chr3	26312600	26315600
MpH5	chr3	26315600	26316800
MpH3	chr3	26316800	26317800
MpH5	chr3	26317800	26319600
MpH6	chr3	26319600	26321200
MpI2	chr3	26321200	26323400
MpH6	chr3	26323400	26324600
MpI2	chr3	26324600	26329600
MpH6	chr3	26329600	26331200
MpI2	chr3	26331200	26335800
MpF2	chr3	26335800	26338200
MpF1	chr3	26338200	26339000
MpI1	chr3	26339000	26340000
MpI2	chr3	26340000	26346800
MpE4	chr3	26346800	26347800
MpE3	chr3	26347800	26348400
MpE1	chr3	26348400	26349800
MpI3	chr3	26349800	26350000
MpI2	chr3	26350000	26351000
MpH6	chr3	26351000	26351800
MpI2	chr3	26351800	26353200
MpH6	chr3	26353200	26354000
MpI2	chr3	26354000	26356200
MpH6	chr3	26356200	26360800
MpI2	chr3	26360800	26361000
MpH6	chr3	26361000	26362200
MpI2	chr3	26362200	26363800
MpF2	chr3	26363800	26367000
MpI3	chr3	26367000	26367200
MpI2	chr3	26367200	26368600
MpF2	chr3	26368600	26370800
MpI2	chr3	26370800	26375200
MpH6	chr3	26375200	26375800
MpI2	chr3	26375800	26377600
MpH6	chr3	26377600	26378400
MpH4	chr3	26378400	26379000
MpH6	chr3	26379000	26379600
MpH5	chr3	26379600	26381400
MpH2	chr3	26381400	26382400
MpI1	chr3	26382400	26382800
MpF1	chr3	26382800	26383600
MpI1	chr3	26383600	26384400
MpH2	chr3	26384400	26385000
MpH5	chr3	26385000	26387000
MpH6	chr3	26387000	26387400
MpH4	chr3	26387400	26387600
MpH6	chr3	26387600	26389400
MpI2	chr3	26389400	26389800
MpF2	chr3	26389800	26393000
MpI2	chr3	26393000	26397600
MpI3	chr3	26397600	26398000
MpI2	chr3	26398000	26399800
MpF2	chr3	26399800	26400400
MpF1	chr3	26400400	26404200
MpF2	chr3	26404200	26408600
MpI2	chr3	26408600	26408800
MpF2	chr3	26408800	26409200
MpI2	chr3	26409200	26409800
MpI3	chr3	26409800	26410200
MpI2	chr3	26410200	26410800
MpH6	chr3	26410800	26411400
MpH4	chr3	26411400	26413400
MpH3	chr3	26413400	26417200
MpH5	chr3	26417200	26429000
MpH3	chr3	26429000	26432200
MpH4	chr3	26432200	26434200
MpH6	chr3	26434200	26434800
MpH4	chr3	26434800	26435400
MpH6	chr3	26435400	26437200
MpH4	chr3	26437200	26438200
MpH3	chr3	26438200	26439200
MpH4	chr3	26439200	26442400
MpH6	chr3	26442400	26442800
MpI2	chr3	26442800	26444600
MpE4	chr3	26444600	26445800
MpE3	chr3	26445800	26453200
MpE2	chr3	26453200	26453400
MpE1	chr3	26453400	26454200
MpI3	chr3	26454200	26455000
MpI2	chr3	26455000	26456400
MpH6	chr3	26456400	26457000
MpI2	chr3	26457000	26457400
MpI3	chr3	26457400	26458000
MpE1	chr3	26458000	26459000
MpE3	chr3	26459000	26467000
MpE4	chr3	26467000	26467600
MpI2	chr3	26467600	26468200
MpH6	chr3	26468200	26468800
MpH5	chr3	26468800	26469800
MpH3	chr3	26469800	26473000
MpH4	chr3	26473000	26473600
MpH3	chr3	26473600	26475200
MpH4	chr3	26475200	26476400
MpH3	chr3	26476400	26477000
MpH4	chr3	26477000	26479400
MpH3	chr3	26479400	26480400
MpH5	chr3	26480400	26481400
MpH3	chr3	26481400	26486200
MpH4	chr3	26486200	26489800
MpH6	chr3	26489800	26491600
MpI2	chr3	26491600	26493000
MpI3	chr3	26493000	26493600
MpF2	chr3	26493600	26497200
MpI3	chr3	26497200	26497400
MpI2	chr3	26497400	26497800
MpH6	chr3	26497800	26500600
MpH4	chr3	26500600	26502200
MpH6	chr3	26502200	26503400
MpI2	chr3	26503400	26504800
MpE4	chr3	26504800	26506000
MpE3	chr3	26506000	26507400
MpE2	chr3	26507400	26508200
MpE1	chr3	26508200	26510000
MpI2	chr3	26510000	26510800
MpI3	chr3	26510800	26511400
MpI2	chr3	26511400	26513600
MpH6	chr3	26513600	26514400
MpI2	chr3	26514400	26515600
MpE4	chr3	26515600	26515800
MpE3	chr3	26515800	26518200
MpE1	chr3	26518200	26519200
MpI3	chr3	26519200	26519400
MpI2	chr3	26519400	26520200
MpI3	chr3	26520200	26520400
MpE1	chr3	26520400	26521400
MpE3	chr3	26521400	26530800
MpE4	chr3	26530800	26531400
MpI2	chr3	26531400	26533200
MpF2	chr3	26533200	26533800
MpI3	chr3	26533800	26534000
MpI2	chr3	26534000	26538200
MpI3	chr3	26538200	26538600
MpI2	chr3	26538600	26539000
MpI3	chr3	26539000	26539200
MpF2	chr3	26539200	26542200
MpI3	chr3	26542200	26542800
MpF2	chr3	26542800	26544400
MpI2	chr3	26544400	26545400
MpH6	chr3	26545400	26549800
MpH4	chr3	26549800	26553000
MpH3	chr3	26553000	26553400
MpH5	chr3	26553400	26553600
MpH6	chr3	26553600	26554200
MpI2	chr3	26554200	26555000
MpH6	chr3	26555000	26556400
MpI2	chr3	26556400	26558600
MpI3	chr3	26558600	26558800
MpE1	chr3	26558800	26559400
MpE2	chr3	26559400	26560200
MpE3	chr3	26560200	26567600
MpE2	chr3	26567600	26569200
MpI2	chr3	26569200	26570600
MpH6	chr3	26570600	26570800
MpH4	chr3	26570800	26573000
MpH6	chr3	26573000	26573600
MpH4	chr3	26573600	26577000
MpH3	chr3	26577000	26577800
MpH4	chr3	26577800	26578200
MpH3	chr3	26578200	26586000
MpH5	chr3	26586000	26587400
MpH6	chr3	26587400	26587600
MpH4	chr3	26587600	26591800
MpH6	chr3	26591800	26592200
MpI2	chr3	26592200	26594000
MpI3	chr3	26594000	26594200
MpE2	chr3	26594200	26596200
MpI3	chr3	26596200	26597200
MpI2	chr3	26597200	26598200
MpH6	chr3	26598200	26599800
MpH4	chr3	26599800	26601200
MpH6	chr3	26601200	26603600
MpI2	chr3	26603600	26604200
MpI3	chr3	26604200	26604800
MpE1	chr3	26604800	26606200
MpI3	chr3	26606200	26606600
MpI2	chr3	26606600	26606800
MpI3	chr3	26606800	26607000
MpI2	chr3	26607000	26607600
MpH6	chr3	26607600	26608000
MpH5	chr3	26608000	26612600
MpH6	chr3	26612600	26613000
MpI2	chr3	26613000	26614000
MpE4	chr3	26614000	26615400
MpE2	chr3	26615400	26617000
MpE1	chr3	26617000	26617800
MpI3	chr3	26617800	26618200
MpI2	chr3	26618200	26619200
MpH6	chr3	26619200	26619600
MpH5	chr3	26619600	26621800
MpH6	chr3	26621800	26625600
MpI2	chr3	26625600	26628000
MpH6	chr3	26628000	26629000
MpI2	chr3	26629000	26633600
MpH6	chr3	26633600	26636000
MpI2	chr3	26636000	26636800
MpI3	chr3	26636800	26637000
MpI2	chr3	26637000	26639200
MpE4	chr3	26639200	26639600
MpE3	chr3	26639600	26640000
MpE2	chr3	26640000	26642800
MpE1	chr3	26642800	26643400
MpI3	chr3	26643400	26644200
MpI2	chr3	26644200	26650600
MpI3	chr3	26650600	26650800
MpE1	chr3	26650800	26652400
MpI3	chr3	26652400	26652600
MpF2	chr3	26652600	26653600
MpI2	chr3	26653600	26654000
MpF2	chr3	26654000	26656600
MpI2	chr3	26656600	26657600
MpI3	chr3	26657600	26657800
MpI2	chr3	26657800	26658400
MpH6	chr3	26658400	26660600
MpH4	chr3	26660600	26664600
MpH3	chr3	26664600	26665400
MpH4	chr3	26665400	26665600
MpH6	chr3	26665600	26666000
MpH4	chr3	26666000	26666400
MpH3	chr3	26666400	26670400
MpH5	chr3	26670400	26671400
MpH4	chr3	26671400	26672800
MpH6	chr3	26672800	26675000
MpH4	chr3	26675000	26676200
MpH6	chr3	26676200	26677200
MpI2	chr3	26677200	26678000
MpE4	chr3	26678000	26679000
MpE3	chr3	26679000	26687600
MpE2	chr3	26687600	26689000
MpE1	chr3	26689000	26689600
MpI3	chr3	26689600	26689800
MpI2	chr3	26689800	26693800
MpH6	chr3	26693800	26695000
MpI2	chr3	26695000	26696600
MpI3	chr3	26696600	26697000
MpI2	chr3	26697000	26699000
MpI3	chr3	26699000	26699200
MpI2	chr3	26699200	26701400
MpF2	chr3	26701400	26701600
MpE1	chr3	26701600	26703600
MpE3	chr3	26703600	26705200
MpE4	chr3	26705200	26706200
MpE1	chr3	26706200	26707600
MpE3	chr3	26707600	26713000
MpE4	chr3	26713000	26715200
MpE1	chr3	26715200	26715600
MpF2	chr3	26715600	26716400
MpI2	chr3	26716400	26717600
MpI3	chr3	26717600	26717800
MpI2	chr3	26717800	26718000
MpI3	chr3	26718000	26718400
MpI2	chr3	26718400	26719200
MpI3	chr3	26719200	26719600
MpE1	chr3	26719600	26720400
MpE2	chr3	26720400	26722800
MpE4	chr3	26722800	26725200
MpE2	chr3	26725200	26725400
MpE1	chr3	26725400	26726200
MpI3	chr3	26726200	26726400
MpI2	chr3	26726400	26726800
MpH6	chr3	26726800	26727200
MpH5	chr3	26727200	26731000
MpH6	chr3	26731000	26731800
MpH5	chr3	26731800	26732200
MpH3	chr3	26732200	26736000
MpH5	chr3	26736000	26738000
MpH3	chr3	26738000	26741600
MpH5	chr3	26741600	26743400
MpH6	chr3	26743400	26744200
MpI2	chr3	26744200	26744600
MpI3	chr3	26744600	26745000
MpE1	chr3	26745000	26746000
MpE3	chr3	26746000	26746600
MpE4	chr3	26746600	26747000
MpE3	chr3	26747000	26750200
MpE4	chr3	26750200	26750600
MpI2	chr3	26750600	26751600
MpH6	chr3	26751600	26752600
MpI2	chr3	26752600	26753800
MpF2	chr3	26753800	26754400
MpI2	chr3	26754400	26756600
MpF2	chr3	26756600	26757400
MpI2	chr3	26757400	26758800
MpH6	chr3	26758800	26760200
MpI2	chr3	26760200	26763400
MpE1	chr3	26763400	26765000
MpE3	chr3	26765000	26770600
MpE4	chr3	26770600	26771800
MpI3	chr3	26771800	26772000
MpE1	chr3	26772000	26772800
MpE2	chr3	26772800	26773000
MpE3	chr3	26773000	26775000
MpE4	chr3	26775000	26776000
MpI2	chr3	26776000	26776600
MpE4	chr3	26776600	26777400
MpE2	chr3	26777400	26781400
MpE1	chr3	26781400	26781800
MpI2	chr3	26781800	26784000
MpH6	chr3	26784000	26784600
MpI2	chr3	26784600	26786200
MpI3	chr3	26786200	26786400
MpI2	chr3	26786400	26792200
MpI3	chr3	26792200	26792400
MpI2	chr3	26792400	26793000
MpF2	chr3	26793000	26794000
MpI2	chr3	26794000	26794200
MpI3	chr3	26794200	26794600
MpI2	chr3	26794600	26796000
MpF2	chr3	26796000	26797800
MpE4	chr3	26797800	26798200
MpE3	chr3	26798200	26800200
MpE4	chr3	26800200	26800600
MpE1	chr3	26800600	26801200
MpI3	chr3	26801200	26801400
MpI2	chr3	26801400	26802400
MpE1	chr3	26802400	26803400
MpE3	chr3	26803400	26807000
MpE4	chr3	26807000	26807600
MpI2	chr3	26807600	26810200
MpH6	chr3	26810200	26810800
MpI2	chr3	26810800	26813200
MpH6	chr3	26813200	26814200
MpI2	chr3	26814200	26815400
MpF2	chr3	26815400	26821200
MpI3	chr3	26821200	26821600
MpI2	chr3	26821600	26825000
MpH6	chr3	26825000	26828200
MpI2	chr3	26828200	26829000
MpH6	chr3	26829000	26833200
MpH4	chr3	26833200	26834200
MpH6	chr3	26834200	26836400
MpI2	chr3	26836400	26838400
MpF2	chr3	26838400	26840600
MpI2	chr3	26840600	26841200
MpI1	chr3	26841200	26841800
MpI2	chr3	26841800	26842200
MpH6	chr3	26842200	26843200
MpI2	chr3	26843200	26844600
MpI1	chr3	26844600	26845000
MpH2	chr3	26845000	26845600
MpH1	chr3	26845600	26851200
MpH2	chr3	26851200	26852800
MpH1	chr3	26852800	26853000
MpH2	chr3	26853000	26855000
MpH1	chr3	26855000	26857200
MpH2	chr3	26857200	26857600
MpH1	chr3	26857600	26857800
MpH2	chr3	26857800	26858000
MpH1	chr3	26858000	26858800
MpH2	chr3	26858800	26859800
MpH1	chr3	26859800	26860800
MpH2	chr3	26860800	26862000
MpH1	chr3	26862000	26864400
MpH2	chr3	26864400	26864800
MpH1	chr3	26864800	26865600
MpH2	chr3	26865600	26866400
MpH1	chr3	26866400	26867400
MpH2	chr3	26867400	26868000
MpH1	chr3	26868000	26868400
MpH2	chr3	26868400	26868600
MpH1	chr3	26868600	26875200
MpH2	chr3	26875200	26877600
MpH1	chr3	26877600	26878800
MpH2	chr3	26878800	26879600
MpH1	chr3	26879600	26887400
MpH2	chr3	26887400	26888600
MpH1	chr3	26888600	26889800
MpH2	chr3	26889800	26890800
MpH1	chr3	26890800	26893800
MpH2	chr3	26893800	26895200
MpI1	chr3	26895200	26895600
MpF1	chr3	26895600	26897400
MpF2	chr3	26897400	26899200
MpF1	chr3	26899200	26899600
MpI1	chr3	26899600	26900600
MpH2	chr3	26900600	26902400
MpH1	chr3	26902400	26906800
MpH2	chr3	26906800	26907000
MpI1	chr3	26907000	26907600
MpH6	chr3	26907600	26909600
MpH2	chr3	26909600	26910800
MpH1	chr3	26910800	26912000
MpH2	chr3	26912000	26913800
MpH1	chr3	26913800	26920600
MpH2	chr3	26920600	26923800
MpH1	chr3	26923800	26927800
MpH2	chr3	26927800	26929400
MpI1	chr3	26929400	26933800
MpH1	chr3	26933800	26934000
MpH2	chr3	26934000	26935800
MpH1	chr3	26935800	26936800
MpH2	chr3	26936800	26938000
MpH1	chr3	26938000	26941200
MpH2	chr3	26941200	26942000
MpH1	chr3	26942000	26945800
MpH2	chr3	26945800	26947200
MpH1	chr3	26947200	26947800
MpH2	chr3	26947800	26949200
MpH1	chr3	26949200	26951400
MpI1	chr3	26951400	26951800
MpF1	chr3	26951800	26955000
MpI1	chr3	26955000	26955600
MpI2	chr3	26955600	26955800
MpH6	chr3	26955800	26957600
MpH2	chr3	26957600	26958000
MpI1	chr3	26958000	26961000
MpI2	chr3	26961000	26962400
MpE4	chr3	26962400	26962600
MpE3	chr3	26962600	26968800
MpE2	chr3	26968800	26975600
MpE1	chr3	26975600	26976000
MpI3	chr3	26976000	26976800
MpF2	chr3	26976800	26977200
MpI2	chr3	26977200	26980000
MpH6	chr3	26980000	26980800
MpH4	chr3	26980800	26981000
MpH5	chr3	26981000	26987000
MpH6	chr3	26987000	26988200
MpH4	chr3	26988200	26990200
MpH6	chr3	26990200	26990800
MpH4	chr3	26990800	26991400
MpH6	chr3	26991400	26993400
MpI2	chr3	26993400	26993600
MpI3	chr3	26993600	26994000
MpE1	chr3	26994000	26994400
MpE2	chr3	26994400	26995600
MpE3	chr3	26995600	26997800
MpE4	chr3	26997800	26998000
MpE2	chr3	26998000	26998600
MpI2	chr3	26998600	26999800
MpE1	chr3	26999800	27001000
MpE3	chr3	27001000	27008800
MpE4	chr3	27008800	27010200
MpF2	chr3	27010200	27014800
MpI2	chr3	27014800	27023600
MpF2	chr3	27023600	27024000
MpI2	chr3	27024000	27024400
MpF2	chr3	27024400	27025400
MpE1	chr3	27025400	27026800
MpF2	chr3	27026800	27030600
MpI2	chr3	27030600	27031800
MpF2	chr3	27031800	27032000
MpI2	chr3	27032000	27033600
MpF2	chr3	27033600	27035000
MpI2	chr3	27035000	27035600
MpE2	chr3	27035600	27036400
MpE3	chr3	27036400	27040400
MpE4	chr3	27040400	27040800
MpE1	chr3	27040800	27041600
MpI3	chr3	27041600	27042000
MpF2	chr3	27042000	27043600
MpI2	chr3	27043600	27044200
MpH6	chr3	27044200	27046000
MpH4	chr3	27046000	27046600
MpH6	chr3	27046600	27047600
MpH4	chr3	27047600	27049800
MpH3	chr3	27049800	27050600
MpH4	chr3	27050600	27056200
MpH6	chr3	27056200	27056600
MpH4	chr3	27056600	27060000
MpH3	chr3	27060000	27060200
MpH5	chr3	27060200	27060600
MpH6	chr3	27060600	27061200
MpI2	chr3	27061200	27061600
MpI3	chr3	27061600	27062000
MpE1	chr3	27062000	27062800
MpE3	chr3	27062800	27063200
MpE4	chr3	27063200	27063800
MpI2	chr3	27063800	27066800
MpH6	chr3	27066800	27068400
MpH4	chr3	27068400	27068600
MpH6	chr3	27068600	27069000
MpI2	chr3	27069000	27070000
MpI3	chr3	27070000	27070600
MpI2	chr3	27070600	27072400
MpI3	chr3	27072400	27072800
MpI2	chr3	27072800	27073400
MpI3	chr3	27073400	27074000
MpE1	chr3	27074000	27075400
MpE2	chr3	27075400	27077000
MpE3	chr3	27077000	27079600
MpE4	chr3	27079600	27080200
MpF2	chr3	27080200	27081200
MpI3	chr3	27081200	27081600
MpE1	chr3	27081600	27082200
MpE2	chr3	27082200	27083200
MpE3	chr3	27083200	27086600
MpE4	chr3	27086600	27087000
MpI2	chr3	27087000	27088200
MpH6	chr3	27088200	27088800
MpH4	chr3	27088800	27090800
MpH3	chr3	27090800	27092200
MpH5	chr3	27092200	27092600
MpH6	chr3	27092600	27093000
MpI2	chr3	27093000	27093800
MpF2	chr3	27093800	27095400
MpE4	chr3	27095400	27097000
MpF2	chr3	27097000	27100000
MpI3	chr3	27100000	27100600
MpF2	chr3	27100600	27102200
MpI2	chr3	27102200	27102600
MpH6	chr3	27102600	27107000
MpI2	chr3	27107000	27108200
MpI3	chr3	27108200	27108400
MpI2	chr3	27108400	27110800
MpE1	chr3	27110800	27112400
MpF2	chr3	27112400	27112800
MpI3	chr3	27112800	27113000
MpI2	chr3	27113000	27115200
MpF2	chr3	27115200	27116000
MpE4	chr3	27116000	27116400
MpI2	chr3	27116400	27116600
MpF2	chr3	27116600	27119200
MpE1	chr3	27119200	27120000
MpE2	chr3	27120000	27120800
MpE1	chr3	27120800	27121200
MpF2	chr3	27121200	27122200
MpI3	chr3	27122200	27122800
MpI2	chr3	27122800	27123000
MpF2	chr3	27123000	27123600
MpI2	chr3	27123600	27124600
MpI3	chr3	27124600	27125000
MpI2	chr3	27125000	27125400
MpH6	chr3	27125400	27125800
MpI2	chr3	27125800	27129600
MpF2	chr3	27129600	27130400
MpI3	chr3	27130400	27130800
MpF2	chr3	27130800	27134800
MpE4	chr3	27134800	27135400
MpE2	chr3	27135400	27135600
MpE4	chr3	27135600	27136600
MpE3	chr3	27136600	27138200
MpE1	chr3	27138200	27138400
MpF2	chr3	27138400	27139400
MpI2	chr3	27139400	27144000
MpI3	chr3	27144000	27144200
MpE1	chr3	27144200	27145000
MpE2	chr3	27145000	27148000
MpE4	chr3	27148000	27148800
MpI2	chr3	27148800	27149200
MpI3	chr3	27149200	27149600
MpF2	chr3	27149600	27152400
MpI2	chr3	27152400	27153000
MpH6	chr3	27153000	27153600
MpH5	chr3	27153600	27156200
MpH6	chr3	27156200	27159000
MpI2	chr3	27159000	27162000
MpF2	chr3	27162000	27162800
MpI2	chr3	27162800	27164800
MpF2	chr3	27164800	27166200
MpI3	chr3	27166200	27166800
MpF2	chr3	27166800	27169800
MpI3	chr3	27169800	27170000
MpI2	chr3	27170000	27174200
MpI3	chr3	27174200	27175000
MpE1	chr3	27175000	27175800
MpE3	chr3	27175800	27177200
MpE4	chr3	27177200	27177400
MpI2	chr3	27177400	27179400
MpF2	chr3	27179400	27180400
MpE1	chr3	27180400	27181400
MpE4	chr3	27181400	27183400
MpE2	chr3	27183400	27183800
MpE1	chr3	27183800	27184600
MpI3	chr3	27184600	27184800
MpI2	chr3	27184800	27186000
MpH6	chr3	27186000	27186600
MpH4	chr3	27186600	27190400
MpH6	chr3	27190400	27190800
MpI2	chr3	27190800	27191400
MpE4	chr3	27191400	27192400
MpE3	chr3	27192400	27192800
MpE2	chr3	27192800	27194000
MpE3	chr3	27194000	27194400
MpE2	chr3	27194400	27195200
MpE1	chr3	27195200	27195600
MpI3	chr3	27195600	27195800
MpI2	chr3	27195800	27196800
MpI3	chr3	27196800	27197000
MpI2	chr3	27197000	27198200
MpH6	chr3	27198200	27199200
MpH4	chr3	27199200	27200000
MpH6	chr3	27200000	27200600
MpH5	chr3	27200600	27201400
MpH6	chr3	27201400	27202600
MpH4	chr3	27202600	27207200
MpH6	chr3	27207200	27210200
MpI2	chr3	27210200	27210600
MpF2	chr3	27210600	27217600
MpI2	chr3	27217600	27219800
MpH6	chr3	27219800	27223000
MpI2	chr3	27223000	27225800
MpI3	chr3	27225800	27226600
MpI2	chr3	27226600	27227400
MpH6	chr3	27227400	27228000
MpI2	chr3	27228000	27230600
MpF2	chr3	27230600	27231200
MpI2	chr3	27231200	27232600
MpF2	chr3	27232600	27233000
MpE1	chr3	27233000	27234000
MpE2	chr3	27234000	27236400
MpE3	chr3	27236400	27238200
MpE4	chr3	27238200	27239200
MpI2	chr3	27239200	27239400
MpI3	chr3	27239400	27239800
MpF2	chr3	27239800	27240400
MpI3	chr3	27240400	27241000
MpE4	chr3	27241000	27241600
MpE3	chr3	27241600	27243600
MpE1	chr3	27243600	27244400
MpI3	chr3	27244400	27244600
MpI2	chr3	27244600	27245200
MpH6	chr3	27245200	27245600
MpH4	chr3	27245600	27249800
MpH3	chr3	27249800	27250600
MpH4	chr3	27250600	27252800
MpH3	chr3	27252800	27254600
MpH4	chr3	27254600	27257000
MpH3	chr3	27257000	27258600
MpH4	chr3	27258600	27260400
MpH6	chr3	27260400	27262000
MpI2	chr3	27262000	27262400
MpI3	chr3	27262400	27262600
MpI2	chr3	27262600	27263600
MpI3	chr3	27263600	27264200
MpE1	chr3	27264200	27265400
MpE3	chr3	27265400	27266400
MpE4	chr3	27266400	27266800
MpE3	chr3	27266800	27269200
MpE4	chr3	27269200	27270200
MpI2	chr3	27270200	27273400
MpI3	chr3	27273400	27273800
MpI2	chr3	27273800	27275600
MpF2	chr3	27275600	27276400
MpI2	chr3	27276400	27277800
MpI3	chr3	27277800	27278000
MpI2	chr3	27278000	27278800
MpH6	chr3	27278800	27279400
MpI2	chr3	27279400	27280400
MpF2	chr3	27280400	27283800
MpI2	chr3	27283800	27286400
MpH6	chr3	27286400	27286800
MpH2	chr3	27286800	27290600
MpH5	chr3	27290600	27291400
MpH6	chr3	27291400	27294200
MpH4	chr3	27294200	27294600
MpH5	chr3	27294600	27295800
MpH2	chr3	27295800	27299200
MpH5	chr3	27299200	27299800
MpH6	chr3	27299800	27301000
MpI2	chr3	27301000	27301600
MpI3	chr3	27301600	27301800
MpF2	chr3	27301800	27303800
MpI2	chr3	27303800	27304600
MpF2	chr3	27304600	27305000
MpE1	chr3	27305000	27306400
MpE4	chr3	27306400	27307000
MpI2	chr3	27307000	27310600
MpF2	chr3	27310600	27312200
MpI2	chr3	27312200	27314400
MpI1	chr3	27314400	27315200
MpF1	chr3	27315200	27316800
MpF2	chr3	27316800	27318800
MpF1	chr3	27318800	27319600
MpI1	chr3	27319600	27324400
MpF1	chr3	27324400	27326600
MpI1	chr3	27326600	27327600
MpF1	chr3	27327600	27329200
MpF2	chr3	27329200	27329800
MpF1	chr3	27329800	27333400
MpI1	chr3	27333400	27334000
MpF1	chr3	27334000	27336400
MpI1	chr3	27336400	27337600
MpI2	chr3	27337600	27338000
MpH6	chr3	27338000	27339000
MpH2	chr3	27339000	27339400
MpH1	chr3	27339400	27339600
MpH2	chr3	27339600	27340400
MpH1	chr3	27340400	27341200
MpH2	chr3	27341200	27343000
MpH1	chr3	27343000	27344400
MpH2	chr3	27344400	27347000
MpH1	chr3	27347000	27347800
MpH2	chr3	27347800	27348800
MpH6	chr3	27348800	27349400
MpI2	chr3	27349400	27350600
MpF1	chr3	27350600	27353400
MpI1	chr3	27353400	27355000
MpF1	chr3	27355000	27355400
MpF2	chr3	27355400	27357800
MpF1	chr3	27357800	27359200
MpI1	chr3	27359200	27359600
MpI2	chr3	27359600	27360000
MpI3	chr3	27360000	27360200
MpF2	chr3	27360200	27362000
MpI2	chr3	27362000	27364200
MpI3	chr3	27364200	27364800
MpE1	chr3	27364800	27365800
MpE3	chr3	27365800	27367000
MpE2	chr3	27367000	27367600
MpE4	chr3	27367600	27368000
MpF2	chr3	27368000	27368200
MpI2	chr3	27368200	27369400
MpI3	chr3	27369400	27370000
MpE1	chr3	27370000	27370800
MpE3	chr3	27370800	27375000
MpE4	chr3	27375000	27375600
MpI2	chr3	27375600	27376400
MpF2	chr3	27376400	27379200
MpI2	chr3	27379200	27379600
MpH6	chr3	27379600	27380400
MpH5	chr3	27380400	27381400
MpH6	chr3	27381400	27381600
MpI2	chr3	27381600	27381800
MpF2	chr3	27381800	27385000
MpE1	chr3	27385000	27385400
MpF2	chr3	27385400	27386400
MpI3	chr3	27386400	27386800
MpF2	chr3	27386800	27388200
MpI3	chr3	27388200	27388600
MpI2	chr3	27388600	27388800
MpH6	chr3	27388800	27391800
MpH4	chr3	27391800	27392000
MpH6	chr3	27392000	27392600
MpI2	chr3	27392600	27395200
MpF2	chr3	27395200	27397000
MpE4	chr3	27397000	27397600
MpF2	chr3	27397600	27400400
MpI3	chr3	27400400	27401200
MpI1	chr3	27401200	27401800
MpF1	chr3	27401800	27402600
MpI1	chr3	27402600	27402800
MpF2	chr3	27402800	27404600
MpF1	chr3	27404600	27404800
MpI1	chr3	27404800	27407200
MpF1	chr3	27407200	27411600
MpF2	chr3	27411600	27412200
MpI3	chr3	27412200	27412600
MpI2	chr3	27412600	27414000
MpF2	chr3	27414000	27415400
MpI2	chr3	27415400	27418200
MpI3	chr3	27418200	27418800
MpI2	chr3	27418800	27419400
MpI3	chr3	27419400	27420000
MpI2	chr3	27420000	27421800
MpI3	chr3	27421800	27422000
MpF2	chr3	27422000	27423800
MpI2	chr3	27423800	27425000
MpI3	chr3	27425000	27425200
MpF2	chr3	27425200	27427200
MpI3	chr3	27427200	27428000
MpF2	chr3	27428000	27430200
MpF1	chr3	27430200	27430400
MpI1	chr3	27430400	27431000
MpF1	chr3	27431000	27431600
MpI1	chr3	27431600	27434800
MpI2	chr3	27434800	27435600
MpI3	chr3	27435600	27436000
MpF2	chr3	27436000	27438800
MpI3	chr3	27438800	27439400
MpF2	chr3	27439400	27439600
MpF1	chr3	27439600	27443000
MpI1	chr3	27443000	27444000
MpI2	chr3	27444000	27445000
MpI1	chr3	27445000	27445200
MpF2	chr3	27445200	27446200
MpI2	chr3	27446200	27446400
MpE4	chr3	27446400	27447400
MpF2	chr3	27447400	27449200
MpE4	chr3	27449200	27450800
MpF2	chr3	27450800	27451400
MpI3	chr3	27451400	27452200
MpF2	chr3	27452200	27455000
MpI3	chr3	27455000	27455600
MpI2	chr3	27455600	27458800
MpH6	chr3	27458800	27462000
MpH4	chr3	27462000	27462600
MpH6	chr3	27462600	27463600
MpH5	chr3	27463600	27464600
MpH1	chr3	27464600	27465000
MpH2	chr3	27465000	27465400
MpH1	chr3	27465400	27465600
MpH5	chr3	27465600	27474000
MpH2	chr3	27474000	27474800
MpH1	chr3	27474800	27475800
MpH5	chr3	27475800	27476400
MpH6	chr3	27476400	27476600
MpH4	chr3	27476600	27477200
MpH3	chr3	27477200	27478000
MpH4	chr3	27478000	27480000
MpH6	chr3	27480000	27482000
MpH4	chr3	27482000	27482600
MpE4	chr3	27482600	27483000
MpI2	chr3	27483000	27483200
MpH6	chr3	27483200	27483400
MpH4	chr3	27483400	27483800
MpH6	chr3	27483800	27484600
MpI2	chr3	27484600	27485600
MpI3	chr3	27485600	27485800
MpI2	chr3	27485800	27486800
MpH6	chr3	27486800	27490800
MpI2	chr3	27490800	27492400
MpI3	chr3	27492400	27493200
MpE1	chr3	27493200	27493800
MpE2	chr3	27493800	27494600
MpI2	chr3	27494600	27501400
MpI3	chr3	27501400	27502200
MpE1	chr3	27502200	27502800
MpE3	chr3	27502800	27504200
MpE2	chr3	27504200	27507000
MpE3	chr3	27507000	27509200
MpE4	chr3	27509200	27509600
MpE3	chr3	27509600	27511400
MpE4	chr3	27511400	27511800
MpI2	chr3	27511800	27513200
MpI3	chr3	27513200	27513400
MpI2	chr3	27513400	27513800
MpH6	chr3	27513800	27514200
MpH5	chr3	27514200	27514600
MpH2	chr3	27514600	27516200
MpH5	chr3	27516200	27519200
MpH2	chr3	27519200	27520400
MpH5	chr3	27520400	27525200
MpH2	chr3	27525200	27527800
MpH1	chr3	27527800	27529800
MpH2	chr3	27529800	27530800
MpH1	chr3	27530800	27532200
MpH2	chr3	27532200	27532600
MpH1	chr3	27532600	27532800
MpH2	chr3	27532800	27533600
MpH1	chr3	27533600	27533800
MpH2	chr3	27533800	27534200
MpH1	chr3	27534200	27535200
MpH5	chr3	27535200	27537200
MpH1	chr3	27537200	27538200
MpH2	chr3	27538200	27539600
MpH1	chr3	27539600	27541800
MpH2	chr3	27541800	27542800
MpH1	chr3	27542800	27546200
MpH2	chr3	27546200	27546600
MpI2	chr3	27546600	27547000
MpF2	chr3	27547000	27548200
MpI2	chr3	27548200	27548800
MpI3	chr3	27548800	27549000
MpI2	chr3	27549000	27550200
MpI3	chr3	27550200	27550400
MpI2	chr3	27550400	27551400
MpI3	chr3	27551400	27551600
MpI2	chr3	27551600	27553000
MpH6	chr3	27553000	27553800
MpI2	chr3	27553800	27555200
MpF2	chr3	27555200	27556600
MpI3	chr3	27556600	27557000
MpF2	chr3	27557000	27559800
MpI2	chr3	27559800	27562000
MpF2	chr3	27562000	27564600
MpI2	chr3	27564600	27566000
MpH6	chr3	27566000	27567200
MpH5	chr3	27567200	27569000
MpH1	chr3	27569000	27569600
MpH2	chr3	27569600	27570200
MpH1	chr3	27570200	27570400
MpH2	chr3	27570400	27575000
MpH1	chr3	27575000	27580800
MpH2	chr3	27580800	27582000
MpH5	chr3	27582000	27590000
MpH1	chr3	27590000	27590200
MpH2	chr3	27590200	27590600
MpH1	chr3	27590600	27591000
MpH2	chr3	27591000	27592800
MpH5	chr3	27592800	27594600
MpH2	chr3	27594600	27595800
MpH5	chr3	27595800	27602600
MpH2	chr3	27602600	27603400
MpH1	chr3	27603400	27604000
MpH5	chr3	27604000	27604200
MpH2	chr3	27604200	27605000
MpH1	chr3	27605000	27605400
MpH2	chr3	27605400	27606000
MpH1	chr3	27606000	27607800
MpH2	chr3	27607800	27608800
MpH1	chr3	27608800	27610000
MpH2	chr3	27610000	27611400
MpH1	chr3	27611400	27619000
MpH2	chr3	27619000	27620400
MpH1	chr3	27620400	27621600
MpH2	chr3	27621600	27621800
MpH1	chr3	27621800	27622000
MpH2	chr3	27622000	27622800
MpH1	chr3	27622800	27626200
MpH2	chr3	27626200	27626400
MpH1	chr3	27626400	27630000
MpH2	chr3	27630000	27631000
MpH1	chr3	27631000	27632400
MpH2	chr3	27632400	27633600
MpH5	chr3	27633600	27637400
MpH2	chr3	27637400	27638200
MpH1	chr3	27638200	27639200
MpH2	chr3	27639200	27640800
MpH1	chr3	27640800	27641200
MpH2	chr3	27641200	27643600
MpH1	chr3	27643600	27650200
MpH2	chr3	27650200	27652000
MpH1	chr3	27652000	27652400
MpH2	chr3	27652400	27654600
MpH1	chr3	27654600	27656000
MpH2	chr3	27656000	27657000
MpH1	chr3	27657000	27659800
MpH2	chr3	27659800	27660200
MpH1	chr3	27660200	27661200
MpH2	chr3	27661200	27662000
MpH1	chr3	27662000	27663000
MpH2	chr3	27663000	27664200
MpH1	chr3	27664200	27667800
MpH2	chr3	27667800	27670600
MpH1	chr3	27670600	27671600
MpH2	chr3	27671600	27672600
MpH1	chr3	27672600	27674800
MpH2	chr3	27674800	27675800
MpH5	chr3	27675800	27679000
MpH2	chr3	27679000	27679600
MpH1	chr3	27679600	27680600
MpH2	chr3	27680600	27681600
MpI2	chr3	27681600	27682000
MpI3	chr3	27682000	27682200
MpF2	chr3	27682200	27684000
MpI3	chr3	27684000	27684200
MpI2	chr3	27684200	27684800
MpE2	chr3	27684800	27685000
MpE1	chr3	27685000	27685400
MpF2	chr3	27685400	27686400
MpI2	chr3	27686400	27686800
MpH6	chr3	27686800	27687600
MpH4	chr3	27687600	27688000
MpH6	chr3	27688000	27689400
MpH5	chr3	27689400	27691800
MpH3	chr3	27691800	27693400
MpH5	chr3	27693400	27695000
MpH6	chr3	27695000	27695800
MpH5	chr3	27695800	27702800
MpH6	chr3	27702800	27705200
MpI2	chr3	27705200	27706600
MpE1	chr3	27706600	27708200
MpI3	chr3	27708200	27708400
MpE4	chr3	27708400	27710400
MpE1	chr3	27710400	27711400
MpI3	chr3	27711400	27711600
MpE1	chr3	27711600	27711800
MpI3	chr3	27711800	27712200
MpI2	chr3	27712200	27712800
MpH6	chr3	27712800	27714200
MpI2	chr3	27714200	27715600
MpI3	chr3	27715600	27716000
MpE1	chr3	27716000	27717400
MpE3	chr3	27717400	27718400
MpE4	chr3	27718400	27719800
MpI2	chr3	27719800	27721000
MpH6	chr3	27721000	27723000
MpH4	chr3	27723000	27724800
MpH3	chr3	27724800	27727400
MpH5	chr3	27727400	27727600
MpH4	chr3	27727600	27728000
MpH3	chr3	27728000	27730200
MpH4	chr3	27730200	27730800
MpH3	chr3	27730800	27731600
MpH4	chr3	27731600	27731800
MpH3	chr3	27731800	27732200
MpH4	chr3	27732200	27732800
MpH3	chr3	27732800	27734000
MpH5	chr3	27734000	27735600
MpH6	chr3	27735600	27736000
MpH4	chr3	27736000	27736400
MpH3	chr3	27736400	27737000
MpH4	chr3	27737000	27738800
MpH6	chr3	27738800	27739200
MpI2	chr3	27739200	27740600
MpE4	chr3	27740600	27741800
MpF2	chr3	27741800	27743400
MpE4	chr3	27743400	27745000
MpI2	chr3	27745000	27746200
MpF2	chr3	27746200	27747200
MpI2	chr3	27747200	27747800
MpF2	chr3	27747800	27748400
MpI2	chr3	27748400	27748800
MpF2	chr3	27748800	27750200
MpE4	chr3	27750200	27752800
MpE3	chr3	27752800	27756000
MpE4	chr3	27756000	27756400
MpE3	chr3	27756400	27757400
MpE4	chr3	27757400	27758600
MpE1	chr3	27758600	27759400
MpI3	chr3	27759400	27759800
MpE1	chr3	27759800	27761400
MpI3	chr3	27761400	27761600
MpI2	chr3	27761600	27762400
MpH6	chr3	27762400	27763000
MpI2	chr3	27763000	27765200
MpF2	chr3	27765200	27766200
MpE1	chr3	27766200	27767000
MpE2	chr3	27767000	27767800
MpE4	chr3	27767800	27769400
MpE3	chr3	27769400	27769800
MpE2	chr3	27769800	27771200
MpE1	chr3	27771200	27772200
MpI3	chr3	27772200	27772600
MpI2	chr3	27772600	27773800
MpF2	chr3	27773800	27775000
MpE1	chr3	27775000	27775200
MpF2	chr3	27775200	27776000
MpI3	chr3	27776000	27778400
MpE1	chr3	27778400	27780600
MpF2	chr3	27780600	27781400
MpI2	chr3	27781400	27783600
MpI3	chr3	27783600	27784000
MpE1	chr3	27784000	27785400
MpE3	chr3	27785400	27787400
MpE2	chr3	27787400	27787800
MpE4	chr3	27787800	27788600
MpI3	chr3	27788600	27788800
MpI2	chr3	27788800	27791600
MpF2	chr3	27791600	27793800
MpE1	chr3	27793800	27794600
MpF2	chr3	27794600	27795400
MpI2	chr3	27795400	27795600
MpI3	chr3	27795600	27795800
MpI2	chr3	27795800	27797000
MpI3	chr3	27797000	27797800
MpI2	chr3	27797800	27800000
MpH6	chr3	27800000	27801400
MpI2	chr3	27801400	27804400
MpF2	chr3	27804400	27811400
MpI3	chr3	27811400	27813000
MpF2	chr3	27813000	27814000
MpF1	chr3	27814000	27824000
MpI1	chr3	27824000	27824400
MpF1	chr3	27824400	27828200
MpI1	chr3	27828200	27829600
MpH2	chr3	27829600	27831000
MpH1	chr3	27831000	27831600
MpH2	chr3	27831600	27832400
MpH1	chr3	27832400	27833600
MpH2	chr3	27833600	27834800
MpI1	chr3	27834800	27836000
MpF1	chr3	27836000	27837400
MpI1	chr3	27837400	27838000
MpH2	chr3	27838000	27838400
MpH1	chr3	27838400	27838600
MpH2	chr3	27838600	27840200
MpI1	chr3	27840200	27840400
MpF1	chr3	27840400	27846600
MpI1	chr3	27846600	27847400
MpF1	chr3	27847400	27851000
MpF2	chr3	27851000	27852400
MpF1	chr3	27852400	27853000
MpI1	chr3	27853000	27854200
MpH2	chr3	27854200	27854400
MpH1	chr3	27854400	27856400
MpH2	chr3	27856400	27857400
MpH1	chr3	27857400	27858400
MpH2	chr3	27858400	27859200
MpI1	chr3	27859200	27859600
MpF1	chr3	27859600	27866600
MpI1	chr3	27866600	27866800
MpI2	chr3	27866800	27868000
MpI1	chr3	27868000	27871000
MpF1	chr3	27871000	27874000
MpI1	chr3	27874000	27875000
MpI2	chr3	27875000	27877600
MpI3	chr3	27877600	27878200
MpF2	chr3	27878200	27882400
MpI3	chr3	27882400	27882600
MpF2	chr3	27882600	27886200
MpI2	chr3	27886200	27886400
MpE4	chr3	27886400	27887200
MpE3	chr3	27887200	27888600
MpE1	chr3	27888600	27891000
MpF2	chr3	27891000	27896600
MpI2	chr3	27896600	27898200
MpI3	chr3	27898200	27898400
MpI2	chr3	27898400	27899600
MpF2	chr3	27899600	27901000
MpF1	chr3	27901000	27902200
MpI1	chr3	27902200	27904200
MpF1	chr3	27904200	27904600
MpI1	chr3	27904600	27908600
MpF1	chr3	27908600	27914400
MpI1	chr3	27914400	27916600
MpH1	chr3	27916600	27917600
MpI1	chr3	27917600	27918000
MpH1	chr3	27918000	27919200
MpH2	chr3	27919200	27920600
MpH1	chr3	27920600	27921600
MpH2	chr3	27921600	27922800
MpH1	chr3	27922800	27928400
MpH2	chr3	27928400	27929200
MpH1	chr3	27929200	27931200
MpH2	chr3	27931200	27932000
MpH1	chr3	27932000	27932400
MpH2	chr3	27932400	27933000
MpI1	chr3	27933000	27933800
MpH1	chr3	27933800	27934200
MpI1	chr3	27934200	27936000
MpF1	chr3	27936000	27936600
MpI1	chr3	27936600	27938200
MpF1	chr3	27938200	27941400
MpF2	chr3	27941400	27943000
MpI2	chr3	27943000	27944000
MpI1	chr3	27944000	27946000
MpF1	chr3	27946000	27947400
MpI1	chr3	27947400	27948200
MpF1	chr3	27948200	27949000
MpI1	chr3	27949000	27949400
MpF1	chr3	27949400	27951000
MpI1	chr3	27951000	27952200
MpF1	chr3	27952200	27953400
MpI1	chr3	27953400	27953600
MpI2	chr3	27953600	27954200
MpF2	chr3	27954200	27955800
MpF1	chr3	27955800	27960400
MpI1	chr3	27960400	27961200
MpH1	chr3	27961200	27961600
MpH2	chr3	27961600	27962800
MpH1	chr3	27962800	27966200
MpH2	chr3	27966200	27967800
MpH1	chr3	27967800	27971000
MpI1	chr3	27971000	27971400
MpF1	chr3	27971400	27972600
MpI1	chr3	27972600	27973800
MpH1	chr3	27973800	27976400
MpH2	chr3	27976400	27977800
MpH1	chr3	27977800	27979600
MpH2	chr3	27979600	27980000
MpH1	chr3	27980000	27980400
MpH2	chr3	27980400	27981400
MpH1	chr3	27981400	27983200
MpI1	chr3	27983200	27983800
MpH1	chr3	27983800	27985200
MpH2	chr3	27985200	27986000
MpH1	chr3	27986000	27987200
MpH2	chr3	27987200	27990000
MpH1	chr3	27990000	27990400
MpH2	chr3	27990400	27991400
MpH1	chr3	27991400	27991800
MpH2	chr3	27991800	27992000
MpH1	chr3	27992000	27999000
MpH2	chr3	27999000	28000200
MpH1	chr3	28000200	28003200
MpH2	chr3	28003200	28004600
MpH1	chr3	28004600	28005200
MpH2	chr3	28005200	28007000
MpH1	chr3	28007000	28013600
MpH2	chr3	28013600	28014200
MpH1	chr3	28014200	28014400
MpH2	chr3	28014400	28015400
MpH1	chr3	28015400	28016600
MpH2	chr3	28016600	28019200
MpH1	chr3	28019200	28022600
MpI1	chr3	28022600	28027000
MpF1	chr3	28027000	28027200
MpF2	chr3	28027200	28028600
MpF1	chr3	28028600	28032200
MpF2	chr3	28032200	28032600
MpI3	chr3	28032600	28033000
MpF2	chr3	28033000	28034400
MpE4	chr3	28034400	28036800
MpE3	chr3	28036800	28041600
MpE2	chr3	28041600	28042000
MpE1	chr3	28042000	28042600
MpI3	chr3	28042600	28042800
MpI2	chr3	28042800	28043400
MpH6	chr3	28043400	28044000
MpI2	chr3	28044000	28047800
MpH6	chr3	28047800	28048400
MpI2	chr3	28048400	28049000
MpI3	chr3	28049000	28049400
MpI2	chr3	28049400	28051200
MpI3	chr3	28051200	28051800
MpF2	chr3	28051800	28054600
MpI2	chr3	28054600	28058000
MpI3	chr3	28058000	28058200
MpI2	chr3	28058200	28058400
MpE4	chr3	28058400	28058800
MpE2	chr3	28058800	28059800
MpE3	chr3	28059800	28060800
MpE1	chr3	28060800	28061800
MpI3	chr3	28061800	28062000
MpI2	chr3	28062000	28063000
MpH6	chr3	28063000	28063800
MpI2	chr3	28063800	28064600
MpF2	chr3	28064600	28067800
MpE1	chr3	28067800	28068600
MpE4	chr3	28068600	28069000
MpE2	chr3	28069000	28069200
MpE4	chr3	28069200	28069400
MpE2	chr3	28069400	28069600
MpE1	chr3	28069600	28069800
MpF2	chr3	28069800	28070600
MpI2	chr3	28070600	28071400
MpE4	chr3	28071400	28071600
MpE2	chr3	28071600	28075200
MpE3	chr3	28075200	28077200
MpE1	chr3	28077200	28077800
MpI3	chr3	28077800	28078000
MpI2	chr3	28078000	28081000
MpF2	chr3	28081000	28082600
MpI3	chr3	28082600	28083200
MpF2	chr3	28083200	28083800
MpE1	chr3	28083800	28084600
MpE2	chr3	28084600	28085400
MpE1	chr3	28085400	28086200
MpF2	chr3	28086200	28086400
MpI3	chr3	28086400	28087000
MpI2	chr3	28087000	28090400
MpI3	chr3	28090400	28090600
MpF2	chr3	28090600	28091400
MpE4	chr3	28091400	28093200
MpE2	chr3	28093200	28093800
MpE3	chr3	28093800	28095000
MpE1	chr3	28095000	28096000
MpI3	chr3	28096000	28096200
MpI2	chr3	28096200	28096600
MpH6	chr3	28096600	28099000
MpI2	chr3	28099000	28100000
MpF2	chr3	28100000	28105000
MpI3	chr3	28105000	28105200
MpI2	chr3	28105200	28105800
MpH6	chr3	28105800	28106200
MpH4	chr3	28106200	28106600
MpH6	chr3	28106600	28106800
MpH4	chr3	28106800	28107800
MpH6	chr3	28107800	28108000
MpH4	chr3	28108000	28108400
MpH6	chr3	28108400	28109000
MpH5	chr3	28109000	28112800
MpH6	chr3	28112800	28113400
MpI2	chr3	28113400	28116000
MpH6	chr3	28116000	28117800
MpI2	chr3	28117800	28118400
MpF2	chr3	28118400	28120600
MpI3	chr3	28120600	28120800
MpI2	chr3	28120800	28121200
MpH6	chr3	28121200	28121600
MpH2	chr3	28121600	28122800
MpH1	chr3	28122800	28123800
MpH2	chr3	28123800	28124800
MpH5	chr3	28124800	28132600
MpH2	chr3	28132600	28133600
MpH1	chr3	28133600	28135200
MpH2	chr3	28135200	28135400
MpH1	chr3	28135400	28135600
MpH2	chr3	28135600	28136200
MpH1	chr3	28136200	28140600
MpH2	chr3	28140600	28142200
MpH1	chr3	28142200	28143000
MpH2	chr3	28143000	28144200
MpH1	chr3	28144200	28145800
MpH2	chr3	28145800	28146000
MpH5	chr3	28146000	28146200
MpH3	chr3	28146200	28147200
MpH4	chr3	28147200	28148200
MpH3	chr3	28148200	28151800
MpH5	chr3	28151800	28153400
MpH3	chr3	28153400	28153800
MpH5	chr3	28153800	28154400
MpH3	chr3	28154400	28156400
MpH5	chr3	28156400	28157000
MpH2	chr3	28157000	28157200
MpH1	chr3	28157200	28157400
MpH2	chr3	28157400	28159800
MpH1	chr3	28159800	28160200
MpH2	chr3	28160200	28161200
MpH5	chr3	28161200	28162200
MpH6	chr3	28162200	28163000
MpI2	chr3	28163000	28163400
MpI3	chr3	28163400	28163600
MpF2	chr3	28163600	28165800
MpE4	chr3	28165800	28166000
MpI2	chr3	28166000	28167000
MpH6	chr3	28167000	28167800
MpH4	chr3	28167800	28168000
MpH3	chr3	28168000	28168600
MpH5	chr3	28168600	28174200
MpH6	chr3	28174200	28174800
MpH4	chr3	28174800	28176600
MpH6	chr3	28176600	28178000
MpH5	chr3	28178000	28181000
MpH2	chr3	28181000	28183600
MpH6	chr3	28183600	28184200
MpI2	chr3	28184200	28184600
MpI3	chr3	28184600	28185000
MpF2	chr3	28185000	28187600
MpI2	chr3	28187600	28189000
MpH6	chr3	28189000	28191800
MpI2	chr3	28191800	28194200
MpI3	chr3	28194200	28194400
MpI2	chr3	28194400	28197600
MpI3	chr3	28197600	28197800
MpF2	chr3	28197800	28199800
MpI3	chr3	28199800	28200200
MpF2	chr3	28200200	28200600
MpI2	chr3	28200600	28200800
MpI3	chr3	28200800	28201800
MpE1	chr3	28201800	28203200
MpE2	chr3	28203200	28204000
MpE1	chr3	28204000	28204400
MpI3	chr3	28204400	28204600
MpI2	chr3	28204600	28206400
MpH6	chr3	28206400	28210000
MpI2	chr3	28210000	28210600
MpI3	chr3	28210600	28211200
MpI2	chr3	28211200	28211600
MpI3	chr3	28211600	28211800
MpI2	chr3	28211800	28212400
MpE4	chr3	28212400	28212600
MpE2	chr3	28212600	28214000
MpE1	chr3	28214000	28214200
MpF2	chr3	28214200	28215600
MpE4	chr3	28215600	28216400
MpE3	chr3	28216400	28222400
MpE1	chr3	28222400	28223600
MpI3	chr3	28223600	28224000
MpF2	chr3	28224000	28233800
MpI2	chr3	28233800	28237200
MpI3	chr3	28237200	28237600
MpE1	chr3	28237600	28239000
MpE3	chr3	28239000	28242600
MpE2	chr3	28242600	28243200
MpE4	chr3	28243200	28243800
MpI2	chr3	28243800	28245000
MpH6	chr3	28245000	28250400
MpI2	chr3	28250400	28251800
MpI3	chr3	28251800	28252000
MpF2	chr3	28252000	28252200
MpE1	chr3	28252200	28254000
MpF2	chr3	28254000	28254600
MpI3	chr3	28254600	28256000
MpI2	chr3	28256000	28257400
MpH6	chr3	28257400	28259000
MpI2	chr3	28259000	28261400
MpI3	chr3	28261400	28262000
MpF2	chr3	28262000	28262600
MpI3	chr3	28262600	28262800
MpE1	chr3	28262800	28264800
MpE3	chr3	28264800	28265400
MpE2	chr3	28265400	28266800
MpE4	chr3	28266800	28267200
MpE2	chr3	28267200	28268000
MpI3	chr3	28268000	28268400
MpI2	chr3	28268400	28277400
MpI3	chr3	28277400	28278000
MpE2	chr3	28278000	28281800
MpI2	chr3	28281800	28283000
MpE2	chr3	28283000	28284200
MpI3	chr3	28284200	28284600
MpI2	chr3	28284600	28285200
MpI3	chr3	28285200	28285400
MpE1	chr3	28285400	28285800
MpE4	chr3	28285800	28286400
MpE3	chr3	28286400	28296000
MpE1	chr3	28296000	28296600
MpE3	chr3	28296600	28297600
MpE4	chr3	28297600	28299200
MpE1	chr3	28299200	28301400
MpI2	chr3	28301400	28303000
MpI3	chr3	28303000	28303200
MpI2	chr3	28303200	28305800
MpH6	chr3	28305800	28306200
MpH4	chr3	28306200	28306600
MpH6	chr3	28306600	28309200
MpI2	chr3	28309200	28312800
MpH6	chr3	28312800	28313400
MpI2	chr3	28313400	28314600
MpI3	chr3	28314600	28315000
MpE2	chr3	28315000	28315800
MpI3	chr3	28315800	28317000
MpE1	chr3	28317000	28317800
MpE2	chr3	28317800	28319200
MpI2	chr3	28319200	28319600
MpI3	chr3	28319600	28320000
MpF2	chr3	28320000	28328000
MpI3	chr3	28328000	28328400
MpI2	chr3	28328400	28329800
MpF2	chr3	28329800	28331800
MpI2	chr3	28331800	28332000
MpH6	chr3	28332000	28332800
MpH5	chr3	28332800	28333400
MpH2	chr3	28333400	28334600
MpH5	chr3	28334600	28336200
MpH3	chr3	28336200	28338800
MpH4	chr3	28338800	28341000
MpH3	chr3	28341000	28343400
MpH4	chr3	28343400	28344600
MpH3	chr3	28344600	28346400
MpH5	chr3	28346400	28347200
MpH1	chr3	28347200	28347600
MpH2	chr3	28347600	28348400
MpH1	chr3	28348400	28349000
MpH2	chr3	28349000	28351200
MpH1	chr3	28351200	28354000
MpH2	chr3	28354000	28357800
MpH1	chr3	28357800	28361400
MpH2	chr3	28361400	28361800
MpH1	chr3	28361800	28365400
MpH2	chr3	28365400	28367600
MpH1	chr3	28367600	28367800
MpH2	chr3	28367800	28369000
MpH1	chr3	28369000	28374600
MpH2	chr3	28374600	28376200
MpH1	chr3	28376200	28376800
MpH2	chr3	28376800	28377800
MpH1	chr3	28377800	28378400
MpH2	chr3	28378400	28379000
MpH1	chr3	28379000	28379400
MpH2	chr3	28379400	28379800
MpH3	chr3	28379800	28384400
MpH4	chr3	28384400	28386200
MpH6	chr3	28386200	28387400
MpH4	chr3	28387400	28389600
MpH6	chr3	28389600	28390000
MpI2	chr3	28390000	28391600
MpI3	chr3	28391600	28392200
MpI2	chr3	28392200	28393200
MpI3	chr3	28393200	28393400
MpI2	chr3	28393400	28393600
MpH6	chr3	28393600	28395000
MpI2	chr3	28395000	28395800
MpF2	chr3	28395800	28398400
MpI3	chr3	28398400	28398600
MpI2	chr3	28398600	28399600
MpH6	chr3	28399600	28401000
MpH4	chr3	28401000	28404400
MpH6	chr3	28404400	28405200
MpH4	chr3	28405200	28405400
MpH6	chr3	28405400	28407600
MpH4	chr3	28407600	28408000
MpH6	chr3	28408000	28408400
MpI2	chr3	28408400	28410800
MpI3	chr3	28410800	28411600
MpI2	chr3	28411600	28411800
MpE4	chr3	28411800	28412200
MpE3	chr3	28412200	28412800
MpE4	chr3	28412800	28413400
MpE2	chr3	28413400	28416600
MpE1	chr3	28416600	28416800
MpI3	chr3	28416800	28417400
MpI2	chr3	28417400	28423400
MpI3	chr3	28423400	28423800
MpI2	chr3	28423800	28425800
MpF2	chr3	28425800	28426400
MpE1	chr3	28426400	28428800
MpF2	chr3	28428800	28434200
MpI3	chr3	28434200	28434400
MpE4	chr3	28434400	28435200
MpE2	chr3	28435200	28436800
MpE1	chr3	28436800	28437000
MpI3	chr3	28437000	28437800
MpF2	chr3	28437800	28452200
MpI3	chr3	28452200	28452600
MpF2	chr3	28452600	28455200
MpI3	chr3	28455200	28455800
MpF2	chr3	28455800	28459400
MpI3	chr3	28459400	28460200
MpI2	chr3	28460200	28461000
MpI3	chr3	28461000	28461800
MpI2	chr3	28461800	28462800
MpF2	chr3	28462800	28470000
MpI3	chr3	28470000	28470200
MpF2	chr3	28470200	28470600
MpF1	chr3	28470600	28472000
MpI2	chr3	28472000	28472200
MpI1	chr3	28472200	28472400
MpI3	chr3	28472400	28472600
MpI2	chr3	28472600	28472800
MpF1	chr3	28472800	28473000
MpF2	chr3	28473000	28483000
MpI2	chr3	28483000	28483200
MpI3	chr3	28483200	28484000
MpE1	chr3	28484000	28485000
MpE2	chr3	28485000	28485600
MpE1	chr3	28485600	28486800
MpI2	chr3	28486800	28487800
MpI3	chr3	28487800	28488000
MpI2	chr3	28488000	28489200
MpI3	chr3	28489200	28489400
MpI2	chr3	28489400	28490400
MpI3	chr3	28490400	28491000
MpI2	chr3	28491000	28494400
MpF2	chr3	28494400	28495800
MpI2	chr3	28495800	28500800
MpF2	chr3	28500800	28502600
MpI3	chr3	28502600	28502800
MpI2	chr3	28502800	28503400
MpF2	chr3	28503400	28504000
MpI2	chr3	28504000	28504800
MpE2	chr3	28504800	28506000
MpE3	chr3	28506000	28508400
MpE2	chr3	28508400	28510400
MpE3	chr3	28510400	28511400
MpE2	chr3	28511400	28512000
MpE1	chr3	28512000	28512600
MpI3	chr3	28512600	28513200
MpI2	chr3	28513200	28514200
MpH6	chr3	28514200	28514800
MpI2	chr3	28514800	28517000
MpI3	chr3	28517000	28517400
MpE1	chr3	28517400	28517800
MpE2	chr3	28517800	28518400
MpE3	chr3	28518400	28521200
MpE4	chr3	28521200	28522000
MpI2	chr3	28522000	28523400
MpI3	chr3	28523400	28523600
MpE1	chr3	28523600	28525000
MpE3	chr3	28525000	28527600
MpE4	chr3	28527600	28528400
MpE1	chr3	28528400	28529000
MpI3	chr3	28529000	28529400
MpE1	chr3	28529400	28529600
MpE2	chr3	28529600	28531000
MpE4	chr3	28531000	28533000
MpE2	chr3	28533000	28533200
MpE3	chr3	28533200	28534400
MpE1	chr3	28534400	28535000
MpI3	chr3	28535000	28535400
MpI2	chr3	28535400	28537600
MpH6	chr3	28537600	28538000
MpH4	chr3	28538000	28547600
MpH6	chr3	28547600	28549400
MpI2	chr3	28549400	28550200
MpF2	chr3	28550200	28559000
MpI3	chr3	28559000	28559400
MpF2	chr3	28559400	28559800
MpI2	chr3	28559800	28561200
MpF2	chr3	28561200	28566800
MpI3	chr3	28566800	28567600
MpI2	chr3	28567600	28573200
MpI3	chr3	28573200	28573600
MpI2	chr3	28573600	28573800
MpI3	chr3	28573800	28574000
MpI2	chr3	28574000	28578400
MpI3	chr3	28578400	28579200
MpI2	chr3	28579200	28579400
MpF2	chr3	28579400	28580000
MpI2	chr3	28580000	28580400
MpF2	chr3	28580400	28581200
MpI2	chr3	28581200	28583200
MpH6	chr3	28583200	28585400
MpI2	chr3	28585400	28586600
MpI3	chr3	28586600	28586800
MpI2	chr3	28586800	28591000
MpE4	chr3	28591000	28591600
MpE3	chr3	28591600	28598400
MpE1	chr3	28598400	28600000
MpI2	chr3	28600000	28600400
MpE1	chr3	28600400	28602000
MpE3	chr3	28602000	28605600
MpE2	chr3	28605600	28606000
MpE3	chr3	28606000	28606200
MpE4	chr3	28606200	28607000
MpF2	chr3	28607000	28608200
MpI3	chr3	28608200	28608400
MpI2	chr3	28608400	28609400
MpF2	chr3	28609400	28609800
MpI3	chr3	28609800	28610000
MpI2	chr3	28610000	28611800
MpH6	chr3	28611800	28614800
MpH4	chr3	28614800	28615600
MpH6	chr3	28615600	28616800
MpI2	chr3	28616800	28619200
MpI3	chr3	28619200	28619400
MpF2	chr3	28619400	28624200
MpI2	chr3	28624200	28624400
MpF2	chr3	28624400	28624800
MpI2	chr3	28624800	28627400
MpI3	chr3	28627400	28628000
MpE2	chr3	28628000	28631800
MpI2	chr3	28631800	28634200
MpI3	chr3	28634200	28635000
MpI2	chr3	28635000	28635800
MpH6	chr3	28635800	28636200
MpH4	chr3	28636200	28636800
MpH3	chr3	28636800	28637400
MpH4	chr3	28637400	28638400
MpH6	chr3	28638400	28638600
MpH5	chr3	28638600	28639600
MpH3	chr3	28639600	28640200
MpH5	chr3	28640200	28641000
MpH3	chr3	28641000	28642400
MpH5	chr3	28642400	28643000
MpH3	chr3	28643000	28644200
MpH4	chr3	28644200	28645600
MpH3	chr3	28645600	28646000
MpH4	chr3	28646000	28649000
MpH3	chr3	28649000	28653000
MpH4	chr3	28653000	28655600
MpH6	chr3	28655600	28656000
MpH4	chr3	28656000	28657600
MpH3	chr3	28657600	28661400
MpH4	chr3	28661400	28662000
MpH6	chr3	28662000	28662800
MpH5	chr3	28662800	28663600
MpH4	chr3	28663600	28664000
MpH6	chr3	28664000	28665600
MpI2	chr3	28665600	28666400
MpI3	chr3	28666400	28666800
MpI2	chr3	28666800	28667600
MpI3	chr3	28667600	28668600
MpE2	chr3	28668600	28673800
MpE3	chr3	28673800	28674800
MpE4	chr3	28674800	28675400
MpI2	chr3	28675400	28676800
MpI3	chr3	28676800	28677000
MpE1	chr3	28677000	28679200
MpE3	chr3	28679200	28686400
MpE4	chr3	28686400	28687200
MpI2	chr3	28687200	28690600
MpF2	chr3	28690600	28691000
MpE1	chr3	28691000	28691200
MpF2	chr3	28691200	28692400
MpE1	chr3	28692400	28692800
MpI3	chr3	28692800	28693200
MpI2	chr3	28693200	28696800
MpE2	chr3	28696800	28699000
MpE3	chr3	28699000	28699800
MpE2	chr3	28699800	28702200
MpE1	chr3	28702200	28703000
MpI2	chr3	28703000	28705600
MpH6	chr3	28705600	28706200
MpI2	chr3	28706200	28709600
MpF2	chr3	28709600	28711200
MpI2	chr3	28711200	28715200
MpE4	chr3	28715200	28716400
MpE3	chr3	28716400	28716600
MpE4	chr3	28716600	28717000
MpE3	chr3	28717000	28721600
MpE4	chr3	28721600	28722000
MpE3	chr3	28722000	28722800
MpE1	chr3	28722800	28724000
MpI3	chr3	28724000	28724200
MpI2	chr3	28724200	28728200
MpE2	chr3	28728200	28729800
MpI3	chr3	28729800	28730200
MpI2	chr3	28730200	28731000
MpI3	chr3	28731000	28731400
MpI2	chr3	28731400	28731600
MpH6	chr3	28731600	28732000
MpI2	chr3	28732000	28735200
MpH6	chr3	28735200	28737800
MpI2	chr3	28737800	28741200
MpF2	chr3	28741200	28744000
MpI3	chr3	28744000	28744200
MpI2	chr3	28744200	28744400
MpH6	chr3	28744400	28751600
MpI2	chr3	28751600	28752200
MpF2	chr3	28752200	28753400
MpI2	chr3	28753400	28753600
MpE4	chr3	28753600	28755600
MpF2	chr3	28755600	28758800
MpI2	chr3	28758800	28760400
MpH6	chr3	28760400	28761600
MpI2	chr3	28761600	28762800
MpH6	chr3	28762800	28764400
MpI2	chr3	28764400	28765600
MpI3	chr3	28765600	28766000
MpE1	chr3	28766000	28766400
MpE2	chr3	28766400	28770000
MpE4	chr3	28770000	28771400
MpI2	chr3	28771400	28772600
MpH6	chr3	28772600	28774600
MpI2	chr3	28774600	28775200
MpH6	chr3	28775200	28776000
MpH4	chr3	28776000	28777000
MpH6	chr3	28777000	28777400
MpH4	chr3	28777400	28777600
MpH6	chr3	28777600	28778000
MpI2	chr3	28778000	28780200
MpF2	chr3	28780200	28781600
MpI2	chr3	28781600	28787400
MpH6	chr3	28787400	28792000
MpH4	chr3	28792000	28792600
MpH6	chr3	28792600	28795600
MpI2	chr3	28795600	28798000
MpF2	chr3	28798000	28798600
MpI3	chr3	28798600	28798800
MpE1	chr3	28798800	28799000
MpE2	chr3	28799000	28800000
MpE1	chr3	28800000	28800400
MpF2	chr3	28800400	28801000
MpI2	chr3	28801000	28801600
MpI3	chr3	28801600	28802000
MpI2	chr3	28802000	28807800
MpF2	chr3	28807800	28808400
MpI2	chr3	28808400	28809600
MpH6	chr3	28809600	28810000
MpH4	chr3	28810000	28811000
MpH6	chr3	28811000	28811800
MpI2	chr3	28811800	28813600
MpI3	chr3	28813600	28814200
MpE4	chr3	28814200	28815000
MpE3	chr3	28815000	28816600
MpE1	chr3	28816600	28817600
MpI3	chr3	28817600	28818200
MpI2	chr3	28818200	28818800
MpH6	chr3	28818800	28820200
MpI2	chr3	28820200	28821600
MpF2	chr3	28821600	28822600
MpI3	chr3	28822600	28823000
MpE1	chr3	28823000	28823800
MpE3	chr3	28823800	28824800
MpE2	chr3	28824800	28826600
MpE3	chr3	28826600	28828600
MpE4	chr3	28828600	28829000
MpE3	chr3	28829000	28831800
MpE4	chr3	28831800	28832000
MpI2	chr3	28832000	28832600
MpI3	chr3	28832600	28832800
MpE1	chr3	28832800	28833400
MpI3	chr3	28833400	28834200
MpE1	chr3	28834200	28835800
MpE2	chr3	28835800	28836000
MpE3	chr3	28836000	28841000
MpE4	chr3	28841000	28841400
MpE3	chr3	28841400	28843000
MpE4	chr3	28843000	28844400
MpI3	chr3	28844400	28844800
MpI2	chr3	28844800	28845400
MpH6	chr3	28845400	28848800
MpH4	chr3	28848800	28849000
MpH6	chr3	28849000	28851400
MpH4	chr3	28851400	28851600
MpH6	chr3	28851600	28855000
MpH5	chr3	28855000	28855400
MpH6	chr3	28855400	28856400
MpI2	chr3	28856400	28856800
MpI3	chr3	28856800	28857400
MpI2	chr3	28857400	28858200
MpI3	chr3	28858200	28858400
MpE1	chr3	28858400	28858800
MpE2	chr3	28858800	28859000
MpE3	chr3	28859000	28860800
MpE2	chr3	28860800	28861600
MpE3	chr3	28861600	28862600
MpE2	chr3	28862600	28864000
MpE4	chr3	28864000	28864600
MpI2	chr3	28864600	28866400
MpH6	chr3	28866400	28867600
MpH5	chr3	28867600	28867800
MpH4	chr3	28867800	28869400
MpH3	chr3	28869400	28870600
MpH4	chr3	28870600	28880000
MpH6	chr3	28880000	28880400
MpI2	chr3	28880400	28881800
MpE4	chr3	28881800	28882600
MpE2	chr3	28882600	28883200
MpE1	chr3	28883200	28884400
MpI3	chr3	28884400	28885200
MpH4	chr3	28885200	28885600
MpH6	chr3	28885600	28888200
MpI2	chr3	28888200	28888600
MpI3	chr3	28888600	28888800
MpE1	chr3	28888800	28890000
MpE3	chr3	28890000	28893000
MpE4	chr3	28893000	28893400
MpI3	chr3	28893400	28893600
MpI2	chr3	28893600	28893800
MpH6	chr3	28893800	28894200
MpH4	chr3	28894200	28898000
MpH6	chr3	28898000	28900400
MpI2	chr3	28900400	28900800
MpI3	chr3	28900800	28901800
MpE4	chr3	28901800	28902200
MpE2	chr3	28902200	28904200
MpE1	chr3	28904200	28904400
MpI3	chr3	28904400	28905400
MpH4	chr3	28905400	28905600
MpH6	chr3	28905600	28906400
MpH4	chr3	28906400	28907400
MpH5	chr3	28907400	28908000
MpH3	chr3	28908000	28920200
MpH5	chr3	28920200	28921600
MpH4	chr3	28921600	28921800
MpI3	chr3	28921800	28922000
MpI2	chr3	28922000	28922800
MpH6	chr3	28922800	28923800
MpH4	chr3	28923800	28924000
MpH6	chr3	28924000	28924800
MpH4	chr3	28924800	28925800
MpH6	chr3	28925800	28926200
MpI2	chr3	28926200	28928400
MpE1	chr3	28928400	28929800
MpE3	chr3	28929800	28932800
MpE4	chr3	28932800	28933600
MpI2	chr3	28933600	28934000
MpF2	chr3	28934000	28936800
MpI2	chr3	28936800	28938600
MpI3	chr3	28938600	28939000
MpF2	chr3	28939000	28945200
MpI2	chr3	28945200	28949400
MpE2	chr3	28949400	28952000
MpE3	chr3	28952000	28955200
MpE4	chr3	28955200	28956600
MpI2	chr3	28956600	28957200
MpH6	chr3	28957200	28958400
MpH4	chr3	28958400	28959200
MpH6	chr3	28959200	28959400
MpH4	chr3	28959400	28959600
MpH6	chr3	28959600	28962000
MpH4	chr3	28962000	28964200
MpH3	chr3	28964200	28966200
MpH5	chr3	28966200	28966600
MpH3	chr3	28966600	28968800
MpH4	chr3	28968800	28969400
MpH6	chr3	28969400	28970000
MpI2	chr3	28970000	28971600
MpI3	chr3	28971600	28972000
MpE1	chr3	28972000	28972800
MpE3	chr3	28972800	28977800
MpE4	chr3	28977800	28978400
MpI2	chr3	28978400	28979600
MpH6	chr3	28979600	28979800
MpH5	chr3	28979800	28982800
MpH3	chr3	28982800	28983800
MpH4	chr3	28983800	28984800
MpH6	chr3	28984800	28985600
MpI2	chr3	28985600	28989000
MpF2	chr3	28989000	28992600
MpI2	chr3	28992600	28993200
MpH6	chr3	28993200	28995400
MpH4	chr3	28995400	28996600
MpH3	chr3	28996600	29001200
MpH5	chr3	29001200	29005800
MpH3	chr3	29005800	29008400
MpH4	chr3	29008400	29008600
MpH5	chr3	29008600	29009200
MpH4	chr3	29009200	29009600
MpH5	chr3	29009600	29010800
MpH3	chr3	29010800	29021600
MpH5	chr3	29021600	29022400
MpH4	chr3	29022400	29023600
MpH6	chr3	29023600	29024200
MpI2	chr3	29024200	29025000
MpI3	chr3	29025000	29025600
MpF2	chr3	29025600	29027400
MpE1	chr3	29027400	29027600
MpE2	chr3	29027600	29028200
MpI2	chr3	29028200	29029800
MpE2	chr3	29029800	29030200
MpE2	chr4	0	400
MpI2	chr4	400	3000
MpH6	chr4	3000	3400
MpH4	chr4	3400	6000
MpH6	chr4	6000	6600
MpH2	chr4	6600	7600
MpH6	chr4	7600	8600
MpH5	chr4	8600	9200
MpH3	chr4	9200	14200
MpH5	chr4	14200	15600
MpH3	chr4	15600	17000
MpH5	chr4	17000	17600
MpH3	chr4	17600	25400
MpH5	chr4	25400	26000
MpH3	chr4	26000	27600
MpH4	chr4	27600	27800
MpH6	chr4	27800	28400
MpH2	chr4	28400	28800
MpH6	chr4	28800	30800
MpH5	chr4	30800	31000
MpH3	chr4	31000	31600
MpH4	chr4	31600	31800
MpH6	chr4	31800	32200
MpH4	chr4	32200	32800
MpH6	chr4	32800	33600
MpH3	chr4	33600	34000
MpH6	chr4	34000	35000
MpH4	chr4	35000	35800
MpH6	chr4	35800	36600
MpH4	chr4	36600	36800
MpH3	chr4	36800	37200
MpH4	chr4	37200	37400
MpH6	chr4	37400	38000
MpH4	chr4	38000	38800
MpH3	chr4	38800	39800
MpH6	chr4	39800	40800
MpH4	chr4	40800	41400
MpH6	chr4	41400	41800
MpI2	chr4	41800	43400
MpF2	chr4	43400	43800
MpI2	chr4	43800	44200
MpF2	chr4	44200	44400
MpI3	chr4	44400	44600
MpF2	chr4	44600	45400
MpI2	chr4	45400	47000
MpF2	chr4	47000	47600
MpI2	chr4	47600	48800
MpH6	chr4	48800	52000
MpH4	chr4	52000	53000
MpH3	chr4	53000	56600
MpH4	chr4	56600	57000
MpH6	chr4	57000	59800
MpH4	chr4	59800	61800
MpH6	chr4	61800	63600
MpI2	chr4	63600	64600
MpI3	chr4	64600	65000
MpE1	chr4	65000	66400
MpI3	chr4	66400	66600
MpI2	chr4	66600	67200
MpH6	chr4	67200	67600
MpH4	chr4	67600	69400
MpH6	chr4	69400	70000
MpH4	chr4	70000	70400
MpH6	chr4	70400	70800
MpI2	chr4	70800	72000
MpI3	chr4	72000	72200
MpE1	chr4	72200	73400
MpE3	chr4	73400	75600
MpE4	chr4	75600	76000
MpE2	chr4	76000	76400
MpE4	chr4	76400	77400
MpI2	chr4	77400	79400
MpI3	chr4	79400	79600
MpE1	chr4	79600	80400
MpE3	chr4	80400	81600
MpE4	chr4	81600	83400
MpI2	chr4	83400	83800
MpF2	chr4	83800	86000
MpI3	chr4	86000	86400
MpE1	chr4	86400	88400
MpE3	chr4	88400	106400
MpE4	chr4	106400	106600
MpI3	chr4	106600	107400
MpE4	chr4	107400	107600
MpI2	chr4	107600	112200
MpH6	chr4	112200	113000
MpH4	chr4	113000	113200
MpH6	chr4	113200	113400
MpH4	chr4	113400	116200
MpH6	chr4	116200	118000
MpI2	chr4	118000	119000
MpI3	chr4	119000	119800
MpE1	chr4	119800	121200
MpE3	chr4	121200	122800
MpE4	chr4	122800	123200
MpF2	chr4	123200	124000
MpI3	chr4	124000	124600
MpE1	chr4	124600	125000
MpE2	chr4	125000	127200
MpE4	chr4	127200	127800
MpI2	chr4	127800	128800
MpH6	chr4	128800	129400
MpI2	chr4	129400	130600
MpE4	chr4	130600	131200
MpE3	chr4	131200	132400
MpE2	chr4	132400	132800
MpE1	chr4	132800	134000
MpI2	chr4	134000	134400
MpI3	chr4	134400	135800
MpI2	chr4	135800	136600
MpH6	chr4	136600	137000
MpH4	chr4	137000	141800
MpH6	chr4	141800	142400
MpH4	chr4	142400	144000
MpH6	chr4	144000	144600
MpH4	chr4	144600	145000
MpH6	chr4	145000	146000
MpH4	chr4	146000	147400
MpH3	chr4	147400	148200
MpH4	chr4	148200	155800
MpI3	chr4	155800	156000
MpH4	chr4	156000	156200
MpI3	chr4	156200	156400
MpE1	chr4	156400	157600
MpE2	chr4	157600	157800
MpE3	chr4	157800	168800
MpE4	chr4	168800	169200
MpI2	chr4	169200	169400
MpI3	chr4	169400	169600
MpI2	chr4	169600	169800
MpH6	chr4	169800	171800
MpH3	chr4	171800	175400
MpH4	chr4	175400	177600
MpH5	chr4	177600	184600
MpH6	chr4	184600	185200
MpI2	chr4	185200	185600
MpF2	chr4	185600	187200
MpE1	chr4	187200	187800
MpI3	chr4	187800	188600
MpE1	chr4	188600	188800
MpE2	chr4	188800	189800
MpE4	chr4	189800	190000
MpI2	chr4	190000	190800
MpE4	chr4	190800	191400
MpE1	chr4	191400	192000
MpI2	chr4	192000	193400
MpI3	chr4	193400	193600
MpE1	chr4	193600	194600
MpE4	chr4	194600	195200
MpE3	chr4	195200	197000
MpE2	chr4	197000	197800
MpI2	chr4	197800	199200
MpH6	chr4	199200	201200
MpH3	chr4	201200	204000
MpH4	chr4	204000	205000
MpH6	chr4	205000	206000
MpH4	chr4	206000	207000
MpH3	chr4	207000	208000
MpH4	chr4	208000	209600
MpH3	chr4	209600	211000
MpH4	chr4	211000	211600
MpH3	chr4	211600	213000
MpH4	chr4	213000	213400
MpH6	chr4	213400	215200
MpH5	chr4	215200	215800
MpH6	chr4	215800	216400
MpI2	chr4	216400	219600
MpE2	chr4	219600	219800
MpI2	chr4	219800	220800
MpF2	chr4	220800	223000
MpI2	chr4	223000	224000
MpF2	chr4	224000	224400
MpI2	chr4	224400	225600
MpF2	chr4	225600	226400
MpI2	chr4	226400	227400
MpI3	chr4	227400	228000
MpE1	chr4	228000	228200
MpE2	chr4	228200	230600
MpE1	chr4	230600	230800
MpI3	chr4	230800	231400
MpI2	chr4	231400	232400
MpF2	chr4	232400	233000
MpI2	chr4	233000	234400
MpH6	chr4	234400	237600
MpI2	chr4	237600	241800
MpF2	chr4	241800	246000
MpI2	chr4	246000	247200
MpH6	chr4	247200	250800
MpH4	chr4	250800	254000
MpH6	chr4	254000	255200
MpI2	chr4	255200	255800
MpH6	chr4	255800	257200
MpI2	chr4	257200	258200
MpI3	chr4	258200	258600
MpE1	chr4	258600	259600
MpE4	chr4	259600	263400
MpI2	chr4	263400	264200
MpH6	chr4	264200	264600
MpH2	chr4	264600	266800
MpH1	chr4	266800	267600
MpH2	chr4	267600	270000
MpI1	chr4	270000	270800
MpI2	chr4	270800	272600
MpF2	chr4	272600	274000
MpI2	chr4	274000	275600
MpF2	chr4	275600	277200
MpF1	chr4	277200	278200
MpF2	chr4	278200	279400
MpF1	chr4	279400	280200
MpF2	chr4	280200	281200
MpI2	chr4	281200	285600
MpF2	chr4	285600	286600
MpI2	chr4	286600	287400
MpI3	chr4	287400	287600
MpI2	chr4	287600	288800
MpH6	chr4	288800	292400
MpI2	chr4	292400	293000
MpI3	chr4	293000	293600
MpI2	chr4	293600	294200
MpF2	chr4	294200	295400
MpI2	chr4	295400	295800
MpF2	chr4	295800	296800
MpI2	chr4	296800	298200
MpH6	chr4	298200	299600
MpI2	chr4	299600	302400
MpI3	chr4	302400	302600
MpF2	chr4	302600	303200
MpE1	chr4	303200	304200
MpF2	chr4	304200	306400
MpI3	chr4	306400	306600
MpI2	chr4	306600	307000
MpF2	chr4	307000	314200
MpI3	chr4	314200	315000
MpF2	chr4	315000	316800
MpI2	chr4	316800	319200
MpF2	chr4	319200	323800
MpI2	chr4	323800	334200
MpI3	chr4	334200	334400
MpI2	chr4	334400	335600
MpH6	chr4	335600	339800
MpI2	chr4	339800	341200
MpF2	chr4	341200	344200
MpI2	chr4	344200	345000
MpI3	chr4	345000	345200
MpF2	chr4	345200	346400
MpI2	chr4	346400	347400
MpH6	chr4	347400	348000
MpI2	chr4	348000	348600
MpI1	chr4	348600	349200
MpH2	chr4	349200	350000
MpH1	chr4	350000	350400
MpH2	chr4	350400	350800
MpH5	chr4	350800	351200
MpH6	chr4	351200	353400
MpH2	chr4	353400	354000
MpH1	chr4	354000	356800
MpH2	chr4	356800	357200
MpH6	chr4	357200	360600
MpH5	chr4	360600	364200
MpH6	chr4	364200	365000
MpH5	chr4	365000	367800
MpH2	chr4	367800	369000
MpH5	chr4	369000	369800
MpH2	chr4	369800	370400
MpH5	chr4	370400	372200
MpH6	chr4	372200	374000
MpH5	chr4	374000	388400
MpH1	chr4	388400	390200
MpH5	chr4	390200	398600
MpH2	chr4	398600	399600
MpH1	chr4	399600	401000
MpH2	chr4	401000	401400
MpH1	chr4	401400	404400
MpH2	chr4	404400	405400
MpH1	chr4	405400	406000
MpH2	chr4	406000	406200
MpH1	chr4	406200	413000
MpH2	chr4	413000	414200
MpH1	chr4	414200	415600
MpH2	chr4	415600	416400
MpH1	chr4	416400	418600
MpH2	chr4	418600	419200
MpH5	chr4	419200	420800
MpH2	chr4	420800	421200
MpH1	chr4	421200	421600
MpH2	chr4	421600	422000
MpH5	chr4	422000	428000
MpH1	chr4	428000	429800
MpH2	chr4	429800	430200
MpH1	chr4	430200	430400
MpH2	chr4	430400	433400
MpH1	chr4	433400	433600
MpH2	chr4	433600	434200
MpH1	chr4	434200	434600
MpH2	chr4	434600	435000
MpH1	chr4	435000	435400
MpH5	chr4	435400	436400
MpH6	chr4	436400	437200
MpI2	chr4	437200	437600
MpI3	chr4	437600	438000
MpF2	chr4	438000	439600
MpI2	chr4	439600	441000
MpF2	chr4	441000	441400
MpF1	chr4	441400	441600
MpI1	chr4	441600	442800
MpF1	chr4	442800	448800
MpI1	chr4	448800	449600
MpH1	chr4	449600	451000
MpH5	chr4	451000	454800
MpH6	chr4	454800	455200
MpH5	chr4	455200	465800
MpH6	chr4	465800	466600
MpH2	chr4	466600	467200
MpH6	chr4	467200	467600
MpH4	chr4	467600	468000
MpH3	chr4	468000	468600
MpH5	chr4	468600	470600
MpH6	chr4	470600	471000
MpI2	chr4	471000	471600
MpE4	chr4	471600	472800
MpE3	chr4	472800	474600
MpE1	chr4	474600	475800
MpI3	chr4	475800	476200
MpI2	chr4	476200	476800
MpH6	chr4	476800	477800
MpH4	chr4	477800	478000
MpH5	chr4	478000	478200
MpH3	chr4	478200	481600
MpH4	chr4	481600	483000
MpH6	chr4	483000	484800
MpI2	chr4	484800	485200
MpI3	chr4	485200	486000
MpI2	chr4	486000	488000
MpF2	chr4	488000	492400
MpI3	chr4	492400	492600
MpI2	chr4	492600	499200
MpH6	chr4	499200	500400
MpI2	chr4	500400	505800
MpE1	chr4	505800	507000
MpE3	chr4	507000	508200
MpE4	chr4	508200	508400
MpF2	chr4	508400	509000
MpI2	chr4	509000	514600
MpH6	chr4	514600	516600
MpI2	chr4	516600	517600
MpI3	chr4	517600	518400
MpE1	chr4	518400	521000
MpE4	chr4	521000	523000
MpF2	chr4	523000	523400
MpI3	chr4	523400	523600
MpI2	chr4	523600	525000
MpE2	chr4	525000	526000
MpE3	chr4	526000	527400
MpE2	chr4	527400	528200
MpE1	chr4	528200	528800
MpI3	chr4	528800	529000
MpI2	chr4	529000	531000
MpE1	chr4	531000	532200
MpF2	chr4	532200	532800
MpE4	chr4	532800	534200
MpE2	chr4	534200	535000
MpE3	chr4	535000	536400
MpE2	chr4	536400	537400
MpE1	chr4	537400	538200
MpI3	chr4	538200	538800
MpI2	chr4	538800	539600
MpI3	chr4	539600	539800
MpI2	chr4	539800	542200
MpE4	chr4	542200	542800
MpI2	chr4	542800	543600
MpI3	chr4	543600	544200
MpE1	chr4	544200	546400
MpE2	chr4	546400	547000
MpE3	chr4	547000	552000
MpE4	chr4	552000	553200
MpF2	chr4	553200	554000
MpI2	chr4	554000	559200
MpI3	chr4	559200	559800
MpE1	chr4	559800	560200
MpE2	chr4	560200	561800
MpE3	chr4	561800	564200
MpE4	chr4	564200	564600
MpI2	chr4	564600	565600
MpH6	chr4	565600	566800
MpH5	chr4	566800	567800
MpH6	chr4	567800	568200
MpH5	chr4	568200	569600
MpH3	chr4	569600	570800
MpH5	chr4	570800	572400
MpH3	chr4	572400	573000
MpH5	chr4	573000	576400
MpH3	chr4	576400	578000
MpH5	chr4	578000	583400
MpH3	chr4	583400	584600
MpH4	chr4	584600	585000
MpH3	chr4	585000	586400
MpH4	chr4	586400	587000
MpH6	chr4	587000	587400
MpH4	chr4	587400	588200
MpH6	chr4	588200	590800
MpI2	chr4	590800	591400
MpF2	chr4	591400	592800
MpI2	chr4	592800	593000
MpI3	chr4	593000	593200
MpF2	chr4	593200	594800
MpI2	chr4	594800	595400
MpH6	chr4	595400	596200
MpH5	chr4	596200	599400
MpH3	chr4	599400	600200
MpH5	chr4	600200	603600
MpH3	chr4	603600	604200
MpH5	chr4	604200	604800
MpH3	chr4	604800	605200
MpH5	chr4	605200	605600
MpH3	chr4	605600	606400
MpH5	chr4	606400	606600
MpH6	chr4	606600	608600
MpI2	chr4	608600	610000
MpF2	chr4	610000	610200
MpE1	chr4	610200	611400
MpE3	chr4	611400	612400
MpE4	chr4	612400	613400
MpF2	chr4	613400	614600
MpE1	chr4	614600	614800
MpE3	chr4	614800	615400
MpE2	chr4	615400	615800
MpE3	chr4	615800	616600
MpE4	chr4	616600	617400
MpI2	chr4	617400	619800
MpF2	chr4	619800	623400
MpI2	chr4	623400	624200
MpF2	chr4	624200	625800
MpI2	chr4	625800	626800
MpI3	chr4	626800	627000
MpI2	chr4	627000	628200
MpH6	chr4	628200	628600
MpI2	chr4	628600	628800
MpI3	chr4	628800	629000
MpI2	chr4	629000	630200
MpI3	chr4	630200	630400
MpI2	chr4	630400	635000
MpF2	chr4	635000	637600
MpF1	chr4	637600	638000
MpF2	chr4	638000	639000
MpF1	chr4	639000	639800
MpF2	chr4	639800	641400
MpF1	chr4	641400	642200
MpI1	chr4	642200	643200
MpF1	chr4	643200	644400
MpF2	chr4	644400	645200
MpI3	chr4	645200	645400
MpI2	chr4	645400	647000
MpF2	chr4	647000	648400
MpE4	chr4	648400	649000
MpE3	chr4	649000	652800
MpE1	chr4	652800	654200
MpI3	chr4	654200	654400
MpI2	chr4	654400	654800
MpH6	chr4	654800	655000
MpH5	chr4	655000	655400
MpH3	chr4	655400	662600
MpH4	chr4	662600	663600
MpH3	chr4	663600	664400
MpH4	chr4	664400	665000
MpH6	chr4	665000	667200
MpI2	chr4	667200	669200
MpE2	chr4	669200	669600
MpE3	chr4	669600	675800
MpE1	chr4	675800	677200
MpI3	chr4	677200	677600
MpE1	chr4	677600	679800
MpI3	chr4	679800	680000
MpI2	chr4	680000	680200
MpF2	chr4	680200	681000
MpI3	chr4	681000	681200
MpE4	chr4	681200	681400
MpI2	chr4	681400	682400
MpI3	chr4	682400	682600
MpE1	chr4	682600	683400
MpE2	chr4	683400	683600
MpE3	chr4	683600	685800
MpE4	chr4	685800	689000
MpE3	chr4	689000	692400
MpE2	chr4	692400	693000
MpE1	chr4	693000	694400
MpI3	chr4	694400	694600
MpI2	chr4	694600	698000
MpI3	chr4	698000	698400
MpI2	chr4	698400	699200
MpH6	chr4	699200	699800
MpI2	chr4	699800	704200
MpF2	chr4	704200	705600
MpI2	chr4	705600	707200
MpH6	chr4	707200	707600
MpH5	chr4	707600	708600
MpH2	chr4	708600	710800
MpH5	chr4	710800	713000
MpH6	chr4	713000	714200
MpH5	chr4	714200	725000
MpH6	chr4	725000	726400
MpI2	chr4	726400	727400
MpF2	chr4	727400	729200
MpF1	chr4	729200	729800
MpF2	chr4	729800	730800
MpF1	chr4	730800	731000
MpI1	chr4	731000	731400
MpF1	chr4	731400	733000
MpF2	chr4	733000	734200
MpI3	chr4	734200	734400
MpI2	chr4	734400	736400
MpI3	chr4	736400	736800
MpI2	chr4	736800	737600
MpH6	chr4	737600	739200
MpI2	chr4	739200	739800
MpH6	chr4	739800	741600
MpI2	chr4	741600	743000
MpI3	chr4	743000	743200
MpI2	chr4	743200	746800
MpF2	chr4	746800	749600
MpI2	chr4	749600	750800
MpE4	chr4	750800	751000
MpI2	chr4	751000	751800
MpI3	chr4	751800	752200
MpE1	chr4	752200	753600
MpE3	chr4	753600	755400
MpE4	chr4	755400	757200
MpI3	chr4	757200	757800
MpI2	chr4	757800	759000
MpH6	chr4	759000	760400
MpI2	chr4	760400	764200
MpH6	chr4	764200	765600
MpI2	chr4	765600	766000
MpF2	chr4	766000	769400
MpI3	chr4	769400	769800
MpF2	chr4	769800	771200
MpI3	chr4	771200	771600
MpI2	chr4	771600	772400
MpH6	chr4	772400	773600
MpH4	chr4	773600	774200
MpH6	chr4	774200	776800
MpH4	chr4	776800	780000
MpH6	chr4	780000	780400
MpI2	chr4	780400	781200
MpF2	chr4	781200	783400
MpE4	chr4	783400	783600
MpE1	chr4	783600	784000
MpF2	chr4	784000	786000
MpI3	chr4	786000	786400
MpI2	chr4	786400	787600
MpF2	chr4	787600	793600
MpI2	chr4	793600	794400
MpF2	chr4	794400	794800
MpE4	chr4	794800	795200
MpI2	chr4	795200	795400
MpF2	chr4	795400	800400
MpI2	chr4	800400	801800
MpE4	chr4	801800	803600
MpE3	chr4	803600	805400
MpE4	chr4	805400	805800
MpE3	chr4	805800	808200
MpE1	chr4	808200	809600
MpI3	chr4	809600	809800
MpI2	chr4	809800	810000
MpH4	chr4	810000	810200
MpH6	chr4	810200	810400
MpH4	chr4	810400	813200
MpH3	chr4	813200	814000
MpH6	chr4	814000	817200
MpI2	chr4	817200	819800
MpE2	chr4	819800	824000
MpE1	chr4	824000	824400
MpI3	chr4	824400	824600
MpI2	chr4	824600	825800
MpI3	chr4	825800	826000
MpI2	chr4	826000	826600
MpH6	chr4	826600	832200
MpI2	chr4	832200	832800
MpH6	chr4	832800	834000
MpI2	chr4	834000	835800
MpF2	chr4	835800	836400
MpI2	chr4	836400	838800
MpI3	chr4	838800	839000
MpF2	chr4	839000	839600
MpE4	chr4	839600	840400
MpE3	chr4	840400	842000
MpE1	chr4	842000	843000
MpI3	chr4	843000	843600
MpE1	chr4	843600	844200
MpE2	chr4	844200	847000
MpE4	chr4	847000	848400
MpI2	chr4	848400	851400
MpF2	chr4	851400	853800
MpI2	chr4	853800	855200
MpF2	chr4	855200	855600
MpI3	chr4	855600	856400
MpE1	chr4	856400	857000
MpE2	chr4	857000	858800
MpI2	chr4	858800	859600
MpF2	chr4	859600	861600
MpI2	chr4	861600	862000
MpH6	chr4	862000	862400
MpH5	chr4	862400	870200
MpH2	chr4	870200	872600
MpH1	chr4	872600	873000
MpH2	chr4	873000	873200
MpH1	chr4	873200	874600
MpH2	chr4	874600	875000
MpH5	chr4	875000	876200
MpH3	chr4	876200	877200
MpH5	chr4	877200	880600
MpH2	chr4	880600	882200
MpI1	chr4	882200	882800
MpF1	chr4	882800	886600
MpI1	chr4	886600	887600
MpF1	chr4	887600	887800
MpF2	chr4	887800	890400
MpI3	chr4	890400	890600
MpI2	chr4	890600	891400
MpH6	chr4	891400	895200
MpI2	chr4	895200	897600
MpE4	chr4	897600	898400
MpE3	chr4	898400	903400
MpE1	chr4	903400	904400
MpI3	chr4	904400	904800
MpI2	chr4	904800	906600
MpI3	chr4	906600	906800
MpI2	chr4	906800	907000
MpF2	chr4	907000	907600
MpI3	chr4	907600	907800
MpI2	chr4	907800	908200
MpH6	chr4	908200	908400
MpH5	chr4	908400	910400
MpH2	chr4	910400	911200
MpH5	chr4	911200	912800
MpH6	chr4	912800	914400
MpI2	chr4	914400	915400
MpI3	chr4	915400	915600
MpF2	chr4	915600	916400
MpE4	chr4	916400	917400
MpE1	chr4	917400	918800
MpF2	chr4	918800	923000
MpI3	chr4	923000	923600
MpF2	chr4	923600	924600
MpI2	chr4	924600	926200
MpH6	chr4	926200	927000
MpI2	chr4	927000	927600
MpF2	chr4	927600	929200
MpI3	chr4	929200	929600
MpI2	chr4	929600	930600
MpF2	chr4	930600	934000
MpF1	chr4	934000	934400
MpF2	chr4	934400	935200
MpF1	chr4	935200	941200
MpI1	chr4	941200	941600
MpF1	chr4	941600	942000
MpI1	chr4	942000	943200
MpF1	chr4	943200	948400
MpI1	chr4	948400	949600
MpF1	chr4	949600	961000
MpI1	chr4	961000	966400
MpF1	chr4	966400	967800
MpF2	chr4	967800	968000
MpI2	chr4	968000	969200
MpH6	chr4	969200	973000
MpI2	chr4	973000	974000
MpI3	chr4	974000	974400
MpI2	chr4	974400	978000
MpI3	chr4	978000	978200
MpI2	chr4	978200	979600
MpH6	chr4	979600	980200
MpI2	chr4	980200	983200
MpI3	chr4	983200	983800
MpI2	chr4	983800	984600
MpI3	chr4	984600	984800
MpI2	chr4	984800	985000
MpE4	chr4	985000	985200
MpE2	chr4	985200	988000
MpI2	chr4	988000	995400
MpF2	chr4	995400	995800
MpI2	chr4	995800	996000
MpI3	chr4	996000	996200
MpI2	chr4	996200	997000
MpI3	chr4	997000	997200
MpI2	chr4	997200	998000
MpI3	chr4	998000	998200
MpI2	chr4	998200	1000400
MpH6	chr4	1000400	1003400
MpI2	chr4	1003400	1003800
MpF2	chr4	1003800	1009200
MpI2	chr4	1009200	1010400
MpE4	chr4	1010400	1010800
MpE1	chr4	1010800	1012200
MpF2	chr4	1012200	1013000
MpI3	chr4	1013000	1013600
MpE1	chr4	1013600	1015800
MpI2	chr4	1015800	1016200
MpF2	chr4	1016200	1018800
MpI2	chr4	1018800	1019400
MpH6	chr4	1019400	1019800
MpH2	chr4	1019800	1020400
MpH1	chr4	1020400	1020800
MpH2	chr4	1020800	1021800
MpH1	chr4	1021800	1022000
MpI1	chr4	1022000	1023000
MpF1	chr4	1023000	1025200
MpI1	chr4	1025200	1025600
MpF1	chr4	1025600	1026000
MpF2	chr4	1026000	1029400
MpE4	chr4	1029400	1029800
MpF2	chr4	1029800	1032800
MpI2	chr4	1032800	1036800
MpI3	chr4	1036800	1037200
MpI2	chr4	1037200	1040600
MpI3	chr4	1040600	1040800
MpI2	chr4	1040800	1042600
MpI3	chr4	1042600	1043000
MpE1	chr4	1043000	1043600
MpE2	chr4	1043600	1044800
MpE3	chr4	1044800	1046800
MpE2	chr4	1046800	1047200
MpE4	chr4	1047200	1047800
MpI2	chr4	1047800	1048600
MpH6	chr4	1048600	1049400
MpH4	chr4	1049400	1051600
MpH6	chr4	1051600	1053200
MpH4	chr4	1053200	1055800
MpH5	chr4	1055800	1057000
MpH4	chr4	1057000	1057200
MpH6	chr4	1057200	1058000
MpH4	chr4	1058000	1058400
MpH3	chr4	1058400	1058600
MpH4	chr4	1058600	1061000
MpH3	chr4	1061000	1065800
MpH4	chr4	1065800	1066600
MpH3	chr4	1066600	1067400
MpH4	chr4	1067400	1068400
MpH6	chr4	1068400	1068800
MpH4	chr4	1068800	1069000
MpH3	chr4	1069000	1070400
MpH4	chr4	1070400	1072600
MpH6	chr4	1072600	1072800
MpI2	chr4	1072800	1073400
MpI3	chr4	1073400	1073800
MpF2	chr4	1073800	1075000
MpE1	chr4	1075000	1075800
MpF2	chr4	1075800	1076000
MpE4	chr4	1076000	1077400
MpF2	chr4	1077400	1078000
MpI3	chr4	1078000	1078800
MpF2	chr4	1078800	1079800
MpI2	chr4	1079800	1080800
MpI3	chr4	1080800	1081600
MpF2	chr4	1081600	1084200
MpI2	chr4	1084200	1086400
MpE4	chr4	1086400	1087000
MpI2	chr4	1087000	1087600
MpE4	chr4	1087600	1088200
MpE3	chr4	1088200	1089800
MpE1	chr4	1089800	1091400
MpI3	chr4	1091400	1091600
MpE1	chr4	1091600	1092400
MpE2	chr4	1092400	1092600
MpE4	chr4	1092600	1094200
MpE3	chr4	1094200	1095200
MpE1	chr4	1095200	1096200
MpF2	chr4	1096200	1096600
MpI3	chr4	1096600	1097600
MpE1	chr4	1097600	1098200
MpE2	chr4	1098200	1098400
MpE3	chr4	1098400	1100000
MpE4	chr4	1100000	1100800
MpF2	chr4	1100800	1101200
MpI2	chr4	1101200	1103200
MpE4	chr4	1103200	1104400
MpE2	chr4	1104400	1105200
MpE3	chr4	1105200	1107800
MpE2	chr4	1107800	1108800
MpE3	chr4	1108800	1109400
MpE1	chr4	1109400	1110200
MpI3	chr4	1110200	1110600
MpE1	chr4	1110600	1111600
MpE3	chr4	1111600	1114000
MpE4	chr4	1114000	1114600
MpF2	chr4	1114600	1116000
MpI2	chr4	1116000	1116800
MpF2	chr4	1116800	1117200
MpI3	chr4	1117200	1117600
MpI2	chr4	1117600	1119600
MpI3	chr4	1119600	1119800
MpI2	chr4	1119800	1123200
MpI3	chr4	1123200	1123600
MpE1	chr4	1123600	1124200
MpE2	chr4	1124200	1124600
MpE3	chr4	1124600	1129600
MpE4	chr4	1129600	1130800
MpI2	chr4	1130800	1132200
MpI3	chr4	1132200	1132400
MpI2	chr4	1132400	1132600
MpI3	chr4	1132600	1132800
MpI2	chr4	1132800	1135400
MpI3	chr4	1135400	1136000
MpE1	chr4	1136000	1136400
MpE3	chr4	1136400	1141000
MpE2	chr4	1141000	1141600
MpI2	chr4	1141600	1144600
MpE4	chr4	1144600	1145800
MpE2	chr4	1145800	1146600
MpE4	chr4	1146600	1147000
MpE3	chr4	1147000	1151000
MpE2	chr4	1151000	1151600
MpE1	chr4	1151600	1152000
MpI3	chr4	1152000	1152400
MpI2	chr4	1152400	1153400
MpI3	chr4	1153400	1154000
MpI2	chr4	1154000	1154200
MpE2	chr4	1154200	1155600
MpI2	chr4	1155600	1155800
MpI3	chr4	1155800	1156400
MpI2	chr4	1156400	1157800
MpI3	chr4	1157800	1158000
MpE1	chr4	1158000	1160400
MpI3	chr4	1160400	1160800
MpI2	chr4	1160800	1162400
MpI3	chr4	1162400	1163000
MpF2	chr4	1163000	1165200
MpI3	chr4	1165200	1165600
MpF2	chr4	1165600	1166400
MpI3	chr4	1166400	1166600
MpE4	chr4	1166600	1166800
MpI2	chr4	1166800	1168000
MpF2	chr4	1168000	1169200
MpF1	chr4	1169200	1170000
MpF2	chr4	1170000	1170400
MpF1	chr4	1170400	1170600
MpF2	chr4	1170600	1170800
MpI2	chr4	1170800	1171800
MpF2	chr4	1171800	1174600
MpI3	chr4	1174600	1174800
MpI2	chr4	1174800	1176400
MpF2	chr4	1176400	1177800
MpI2	chr4	1177800	1178200
MpH6	chr4	1178200	1181400
MpH4	chr4	1181400	1182000
MpH6	chr4	1182000	1184400
MpI2	chr4	1184400	1185000
MpH6	chr4	1185000	1187800
MpI2	chr4	1187800	1189800
MpI3	chr4	1189800	1190000
MpI2	chr4	1190000	1191000
MpF2	chr4	1191000	1195200
MpI2	chr4	1195200	1197600
MpH6	chr4	1197600	1198400
MpH4	chr4	1198400	1198800
MpH6	chr4	1198800	1201200
MpI2	chr4	1201200	1202600
MpF2	chr4	1202600	1202800
MpI3	chr4	1202800	1203000
MpI2	chr4	1203000	1203800
MpF2	chr4	1203800	1205400
MpI2	chr4	1205400	1206000
MpE4	chr4	1206000	1206600
MpE2	chr4	1206600	1208800
MpE1	chr4	1208800	1209800
MpI3	chr4	1209800	1210000
MpI2	chr4	1210000	1213800
MpI3	chr4	1213800	1214000
MpE1	chr4	1214000	1215000
MpE3	chr4	1215000	1219200
MpE4	chr4	1219200	1220000
MpF2	chr4	1220000	1221400
MpI2	chr4	1221400	1222600
MpF2	chr4	1222600	1223200
MpI3	chr4	1223200	1223600
MpI2	chr4	1223600	1225800
MpF2	chr4	1225800	1228000
MpI2	chr4	1228000	1230200
MpI3	chr4	1230200	1231200
MpI2	chr4	1231200	1232800
MpH6	chr4	1232800	1235200
MpI2	chr4	1235200	1236600
MpE1	chr4	1236600	1238000
MpE3	chr4	1238000	1239000
MpE4	chr4	1239000	1240200
MpE3	chr4	1240200	1242400
MpE4	chr4	1242400	1243000
MpE1	chr4	1243000	1244000
MpI3	chr4	1244000	1244200
MpI2	chr4	1244200	1246600
MpI3	chr4	1246600	1246800
MpE1	chr4	1246800	1247200
MpE2	chr4	1247200	1248800
MpE3	chr4	1248800	1249000
MpE4	chr4	1249000	1250400
MpF2	chr4	1250400	1250800
MpE4	chr4	1250800	1251000
MpI3	chr4	1251000	1251600
MpE1	chr4	1251600	1252400
MpF2	chr4	1252400	1253000
MpI3	chr4	1253000	1253400
MpF2	chr4	1253400	1254600
MpI3	chr4	1254600	1254800
MpI2	chr4	1254800	1255400
MpF2	chr4	1255400	1256200
MpI2	chr4	1256200	1257800
MpE4	chr4	1257800	1258000
MpE3	chr4	1258000	1268400
MpE2	chr4	1268400	1269200
MpE1	chr4	1269200	1270000
MpI3	chr4	1270000	1270200
MpI2	chr4	1270200	1277400
MpE4	chr4	1277400	1277800
MpE2	chr4	1277800	1279400
MpE4	chr4	1279400	1280800
MpE2	chr4	1280800	1283200
MpI2	chr4	1283200	1284600
MpF2	chr4	1284600	1285200
MpI2	chr4	1285200	1285600
MpI3	chr4	1285600	1286000
MpE1	chr4	1286000	1286200
MpF2	chr4	1286200	1287600
MpE1	chr4	1287600	1288000
MpE4	chr4	1288000	1288400
MpE3	chr4	1288400	1289800
MpE4	chr4	1289800	1290600
MpE3	chr4	1290600	1292800
MpE4	chr4	1292800	1294200
MpF2	chr4	1294200	1295000
MpE4	chr4	1295000	1296000
MpE3	chr4	1296000	1297600
MpE2	chr4	1297600	1297800
MpE1	chr4	1297800	1298600
MpI3	chr4	1298600	1299000
MpI2	chr4	1299000	1300800
MpI3	chr4	1300800	1301400
MpE1	chr4	1301400	1301800
MpE2	chr4	1301800	1302400
MpE3	chr4	1302400	1307200
MpE4	chr4	1307200	1308000
MpI2	chr4	1308000	1309400
MpI3	chr4	1309400	1309600
MpE1	chr4	1309600	1311400
MpI3	chr4	1311400	1312200
MpI2	chr4	1312200	1312800
MpH6	chr4	1312800	1314000
MpH5	chr4	1314000	1314400
MpH2	chr4	1314400	1316600
MpH5	chr4	1316600	1317600
MpH2	chr4	1317600	1319000
MpH6	chr4	1319000	1319600
MpH4	chr4	1319600	1320000
MpH3	chr4	1320000	1320200
MpH5	chr4	1320200	1322600
MpH6	chr4	1322600	1323000
MpI2	chr4	1323000	1325000
MpH6	chr4	1325000	1325600
MpH2	chr4	1325600	1326800
MpH1	chr4	1326800	1328200
MpH2	chr4	1328200	1329000
MpH1	chr4	1329000	1329600
MpI1	chr4	1329600	1330200
MpH2	chr4	1330200	1331000
MpH6	chr4	1331000	1331200
MpI2	chr4	1331200	1331800
MpF2	chr4	1331800	1334600
MpI2	chr4	1334600	1335400
MpI1	chr4	1335400	1335600
MpH2	chr4	1335600	1337400
MpI1	chr4	1337400	1337600
MpI2	chr4	1337600	1338800
MpF2	chr4	1338800	1342600
MpI1	chr4	1342600	1344600
MpF1	chr4	1344600	1346800
MpF2	chr4	1346800	1348400
MpF1	chr4	1348400	1348800
MpI1	chr4	1348800	1352400
MpI2	chr4	1352400	1353400
MpI3	chr4	1353400	1354600
MpI2	chr4	1354600	1357800
MpF2	chr4	1357800	1361400
MpI2	chr4	1361400	1362600
MpH6	chr4	1362600	1364400
MpI2	chr4	1364400	1365400
MpF2	chr4	1365400	1372800
MpI2	chr4	1372800	1374200
MpF2	chr4	1374200	1375000
MpI2	chr4	1375000	1375200
MpI3	chr4	1375200	1375400
MpE1	chr4	1375400	1376200
MpE3	chr4	1376200	1380200
MpE4	chr4	1380200	1380800
MpI2	chr4	1380800	1381600
MpE2	chr4	1381600	1382400
MpE3	chr4	1382400	1394200
MpE2	chr4	1394200	1398000
MpE1	chr4	1398000	1398400
MpI3	chr4	1398400	1398800
MpF2	chr4	1398800	1399600
MpI3	chr4	1399600	1400000
MpE4	chr4	1400000	1400600
MpE2	chr4	1400600	1401000
MpE3	chr4	1401000	1403400
MpE1	chr4	1403400	1404800
MpI3	chr4	1404800	1405200
MpI2	chr4	1405200	1406800
MpI3	chr4	1406800	1407200
MpI2	chr4	1407200	1407600
MpI3	chr4	1407600	1407800
MpE1	chr4	1407800	1408600
MpE3	chr4	1408600	1411000
MpE4	chr4	1411000	1411800
MpE3	chr4	1411800	1413000
MpE1	chr4	1413000	1413800
MpI2	chr4	1413800	1414400
MpH6	chr4	1414400	1415200
MpH5	chr4	1415200	1415800
MpH3	chr4	1415800	1416400
MpH5	chr4	1416400	1418000
MpH3	chr4	1418000	1418800
MpH5	chr4	1418800	1420000
MpH3	chr4	1420000	1420600
MpH5	chr4	1420600	1423600
MpH3	chr4	1423600	1424200
MpH5	chr4	1424200	1427600
MpH3	chr4	1427600	1429000
MpH5	chr4	1429000	1432400
MpH6	chr4	1432400	1432800
MpI2	chr4	1432800	1435000
MpI3	chr4	1435000	1435600
MpI2	chr4	1435600	1447000
MpI3	chr4	1447000	1447200
MpF2	chr4	1447200	1451600
MpI3	chr4	1451600	1452200
MpI2	chr4	1452200	1452800
MpI3	chr4	1452800	1453600
MpF2	chr4	1453600	1457400
MpE4	chr4	1457400	1457800
MpI2	chr4	1457800	1458400
MpH6	chr4	1458400	1458600
MpH5	chr4	1458600	1460600
MpH3	chr4	1460600	1462800
MpH5	chr4	1462800	1463800
MpH4	chr4	1463800	1464400
MpH6	chr4	1464400	1465000
MpI2	chr4	1465000	1465800
MpI3	chr4	1465800	1466200
MpE1	chr4	1466200	1467000
MpE3	chr4	1467000	1470600
MpE4	chr4	1470600	1471200
MpI3	chr4	1471200	1471400
MpE4	chr4	1471400	1471600
MpI2	chr4	1471600	1471800
MpI3	chr4	1471800	1472200
MpE1	chr4	1472200	1472600
MpE3	chr4	1472600	1475000
MpE4	chr4	1475000	1475600
MpI3	chr4	1475600	1476000
MpI2	chr4	1476000	1479600
MpF2	chr4	1479600	1480800
MpE4	chr4	1480800	1481200
MpF2	chr4	1481200	1482000
MpI2	chr4	1482000	1491600
MpI3	chr4	1491600	1492200
MpE1	chr4	1492200	1493000
MpE2	chr4	1493000	1494200
MpE1	chr4	1494200	1494400
MpE2	chr4	1494400	1495600
MpE4	chr4	1495600	1496000
MpI2	chr4	1496000	1497200
MpE4	chr4	1497200	1498600
MpE1	chr4	1498600	1499600
MpI3	chr4	1499600	1499800
MpI2	chr4	1499800	1501200
MpH6	chr4	1501200	1501800
MpI2	chr4	1501800	1504400
MpF2	chr4	1504400	1507400
MpE4	chr4	1507400	1509000
MpI2	chr4	1509000	1510200
MpH6	chr4	1510200	1510800
MpI2	chr4	1510800	1512400
MpF2	chr4	1512400	1513000
MpI2	chr4	1513000	1514400
MpE4	chr4	1514400	1514800
MpE2	chr4	1514800	1517200
MpI2	chr4	1517200	1518400
MpI3	chr4	1518400	1518800
MpF2	chr4	1518800	1519200
MpI2	chr4	1519200	1520200
MpF2	chr4	1520200	1520800
MpI2	chr4	1520800	1522400
MpH6	chr4	1522400	1523400
MpH4	chr4	1523400	1525200
MpH6	chr4	1525200	1525600
MpI2	chr4	1525600	1526800
MpF2	chr4	1526800	1527600
MpI3	chr4	1527600	1528000
MpF2	chr4	1528000	1529400
MpI2	chr4	1529400	1531600
MpI3	chr4	1531600	1532200
MpE1	chr4	1532200	1533000
MpE2	chr4	1533000	1534000
MpE4	chr4	1534000	1534600
MpI3	chr4	1534600	1534800
MpI2	chr4	1534800	1537600
MpI3	chr4	1537600	1538000
MpE1	chr4	1538000	1538400
MpE2	chr4	1538400	1540800
MpE4	chr4	1540800	1543000
MpI2	chr4	1543000	1543400
MpF2	chr4	1543400	1545000
MpF1	chr4	1545000	1545600
MpI1	chr4	1545600	1546600
MpF1	chr4	1546600	1548800
MpI1	chr4	1548800	1550000
MpF1	chr4	1550000	1552400
MpF2	chr4	1552400	1554600
MpE1	chr4	1554600	1555800
MpF2	chr4	1555800	1558000
MpE4	chr4	1558000	1558400
MpF2	chr4	1558400	1560200
MpI3	chr4	1560200	1560400
MpI2	chr4	1560400	1561600
MpE4	chr4	1561600	1564600
MpE3	chr4	1564600	1568400
MpE4	chr4	1568400	1568800
MpF2	chr4	1568800	1572800
MpI2	chr4	1572800	1574400
MpF2	chr4	1574400	1575200
MpI3	chr4	1575200	1575400
MpI2	chr4	1575400	1577400
MpF2	chr4	1577400	1578800
MpI3	chr4	1578800	1579400
MpF2	chr4	1579400	1584600
MpI3	chr4	1584600	1584800
MpF2	chr4	1584800	1586600
MpF1	chr4	1586600	1587600
MpI2	chr4	1587600	1589000
MpF2	chr4	1589000	1589400
MpI1	chr4	1589400	1591000
MpH2	chr4	1591000	1591400
MpH1	chr4	1591400	1602000
MpH2	chr4	1602000	1602600
MpH1	chr4	1602600	1606400
MpI1	chr4	1606400	1608400
MpI2	chr4	1608400	1608800
MpH6	chr4	1608800	1610400
MpI2	chr4	1610400	1611000
MpI1	chr4	1611000	1612600
MpH6	chr4	1612600	1612800
MpI2	chr4	1612800	1617000
MpI1	chr4	1617000	1618400
MpH1	chr4	1618400	1620600
MpH2	chr4	1620600	1621400
MpH1	chr4	1621400	1622600
MpH2	chr4	1622600	1623200
MpH1	chr4	1623200	1623600
MpH2	chr4	1623600	1623800
MpH1	chr4	1623800	1628000
MpH2	chr4	1628000	1629000
MpI1	chr4	1629000	1629200
MpH2	chr4	1629200	1630200
MpH1	chr4	1630200	1631600
MpH2	chr4	1631600	1631800
MpH1	chr4	1631800	1632000
MpI1	chr4	1632000	1633000
MpH2	chr4	1633000	1633600
MpH1	chr4	1633600	1638200
MpH2	chr4	1638200	1640000
MpH1	chr4	1640000	1640400
MpH2	chr4	1640400	1642000
MpI1	chr4	1642000	1642200
MpH1	chr4	1642200	1642400
MpI1	chr4	1642400	1645800
MpH2	chr4	1645800	1647200
MpH1	chr4	1647200	1648600
MpH2	chr4	1648600	1649800
MpH1	chr4	1649800	1650600
MpH2	chr4	1650600	1650800
MpH1	chr4	1650800	1657000
MpH2	chr4	1657000	1657800
MpH1	chr4	1657800	1658600
MpH2	chr4	1658600	1659800
MpH1	chr4	1659800	1660200
MpH2	chr4	1660200	1661400
MpH6	chr4	1661400	1661600
MpI2	chr4	1661600	1662000
MpI3	chr4	1662000	1662200
MpI2	chr4	1662200	1663600
MpI3	chr4	1663600	1663800
MpI2	chr4	1663800	1664000
MpF2	chr4	1664000	1665000
MpE1	chr4	1665000	1666800
MpF2	chr4	1666800	1668000
MpI3	chr4	1668000	1668600
MpI2	chr4	1668600	1671200
MpF2	chr4	1671200	1671600
MpI2	chr4	1671600	1673200
MpF2	chr4	1673200	1673400
MpI3	chr4	1673400	1674000
MpE1	chr4	1674000	1675200
MpI3	chr4	1675200	1675600
MpI2	chr4	1675600	1679800
MpF2	chr4	1679800	1680800
MpI2	chr4	1680800	1683000
MpF2	chr4	1683000	1684200
MpF1	chr4	1684200	1686400
MpF2	chr4	1686400	1688000
MpI2	chr4	1688000	1688400
MpI1	chr4	1688400	1688800
MpH2	chr4	1688800	1689200
MpH1	chr4	1689200	1690000
MpH2	chr4	1690000	1690200
MpH1	chr4	1690200	1693000
MpH2	chr4	1693000	1693400
MpH1	chr4	1693400	1700400
MpH2	chr4	1700400	1701000
MpH1	chr4	1701000	1704400
MpH2	chr4	1704400	1705000
MpI1	chr4	1705000	1705600
MpF1	chr4	1705600	1706000
MpF2	chr4	1706000	1707400
MpF1	chr4	1707400	1713000
MpF2	chr4	1713000	1714200
MpF1	chr4	1714200	1714600
MpI2	chr4	1714600	1714800
MpI1	chr4	1714800	1715000
MpH6	chr4	1715000	1715600
MpH2	chr4	1715600	1716000
MpI1	chr4	1716000	1716400
MpH2	chr4	1716400	1717600
MpH5	chr4	1717600	1717800
MpH1	chr4	1717800	1719600
MpH5	chr4	1719600	1722800
MpH6	chr4	1722800	1723200
MpH5	chr4	1723200	1724400
MpI1	chr4	1724400	1725600
MpF1	chr4	1725600	1726600
MpF2	chr4	1726600	1732000
MpI3	chr4	1732000	1732200
MpI2	chr4	1732200	1732600
MpH6	chr4	1732600	1733000
MpH2	chr4	1733000	1734400
MpH1	chr4	1734400	1735000
MpH2	chr4	1735000	1737000
MpH1	chr4	1737000	1738000
MpH5	chr4	1738000	1748600
MpH2	chr4	1748600	1749800
MpH1	chr4	1749800	1751000
MpH5	chr4	1751000	1755200
MpH6	chr4	1755200	1757400
MpI2	chr4	1757400	1759000
MpE1	chr4	1759000	1760000
MpE2	chr4	1760000	1761800
MpE3	chr4	1761800	1763800
MpE4	chr4	1763800	1765000
MpI2	chr4	1765000	1766000
MpH6	chr4	1766000	1766600
MpI2	chr4	1766600	1769000
MpI3	chr4	1769000	1769200
MpF2	chr4	1769200	1771000
MpI3	chr4	1771000	1771200
MpI2	chr4	1771200	1772200
MpF2	chr4	1772200	1773000
MpE1	chr4	1773000	1774400
MpF2	chr4	1774400	1775200
MpI2	chr4	1775200	1779800
MpF2	chr4	1779800	1781600
MpI2	chr4	1781600	1782800
MpI3	chr4	1782800	1783000
MpI2	chr4	1783000	1785000
MpH6	chr4	1785000	1785600
MpI2	chr4	1785600	1787200
MpF2	chr4	1787200	1793600
MpI2	chr4	1793600	1794000
MpH6	chr4	1794000	1794600
MpH5	chr4	1794600	1797600
MpH3	chr4	1797600	1799600
MpH5	chr4	1799600	1800400
MpH3	chr4	1800400	1805000
MpH6	chr4	1805000	1806000
MpH4	chr4	1806000	1806800
MpH6	chr4	1806800	1808000
MpH4	chr4	1808000	1808200
MpH6	chr4	1808200	1808800
MpI2	chr4	1808800	1810200
MpI3	chr4	1810200	1810400
MpE1	chr4	1810400	1811600
MpE2	chr4	1811600	1811800
MpE3	chr4	1811800	1813000
MpE4	chr4	1813000	1814000
MpI2	chr4	1814000	1815400
MpH6	chr4	1815400	1819000
MpH5	chr4	1819000	1821800
MpH3	chr4	1821800	1823000
MpH5	chr4	1823000	1827000
MpH6	chr4	1827000	1829000
MpI2	chr4	1829000	1829600
MpI3	chr4	1829600	1829800
MpF2	chr4	1829800	1831200
MpE1	chr4	1831200	1834000
MpI3	chr4	1834000	1834600
MpF2	chr4	1834600	1835400
MpI3	chr4	1835400	1836000
MpI2	chr4	1836000	1838400
MpF2	chr4	1838400	1839800
MpI2	chr4	1839800	1840000
MpE4	chr4	1840000	1840200
MpI2	chr4	1840200	1840600
MpF2	chr4	1840600	1848000
MpI3	chr4	1848000	1848200
MpI2	chr4	1848200	1849600
MpH6	chr4	1849600	1853800
MpI2	chr4	1853800	1855400
MpF2	chr4	1855400	1856000
MpI2	chr4	1856000	1856200
MpE2	chr4	1856200	1859400
MpE4	chr4	1859400	1860000
MpE3	chr4	1860000	1860200
MpE2	chr4	1860200	1860400
MpE1	chr4	1860400	1860800
MpI3	chr4	1860800	1861000
MpF2	chr4	1861000	1861600
MpI2	chr4	1861600	1862800
MpF2	chr4	1862800	1863800
MpI2	chr4	1863800	1866800
MpF2	chr4	1866800	1867000
MpE1	chr4	1867000	1871000
MpI3	chr4	1871000	1871200
MpI2	chr4	1871200	1871400
MpI3	chr4	1871400	1871600
MpI2	chr4	1871600	1876400
MpF2	chr4	1876400	1878000
MpI2	chr4	1878000	1880400
MpF2	chr4	1880400	1881000
MpI2	chr4	1881000	1883800
MpH6	chr4	1883800	1884400
MpI2	chr4	1884400	1888000
MpI3	chr4	1888000	1888400
MpI2	chr4	1888400	1889600
MpH6	chr4	1889600	1896600
MpI2	chr4	1896600	1899000
MpI3	chr4	1899000	1899200
MpI2	chr4	1899200	1899400
MpF2	chr4	1899400	1901000
MpE4	chr4	1901000	1902200
MpE2	chr4	1902200	1903400
MpE3	chr4	1903400	1908400
MpE2	chr4	1908400	1908800
MpE1	chr4	1908800	1909400
MpI3	chr4	1909400	1910000
MpI2	chr4	1910000	1911800
MpH6	chr4	1911800	1916000
MpI2	chr4	1916000	1916400
MpF2	chr4	1916400	1917400
MpI2	chr4	1917400	1917800
MpE4	chr4	1917800	1919400
MpE2	chr4	1919400	1920800
MpE3	chr4	1920800	1921200
MpE2	chr4	1921200	1923600
MpE3	chr4	1923600	1925600
MpE2	chr4	1925600	1926800
MpE1	chr4	1926800	1927600
MpI3	chr4	1927600	1927800
MpI2	chr4	1927800	1930400
MpF2	chr4	1930400	1931200
MpI2	chr4	1931200	1932600
MpH6	chr4	1932600	1935400
MpI2	chr4	1935400	1942800
MpH6	chr4	1942800	1946200
MpI2	chr4	1946200	1947600
MpH6	chr4	1947600	1948600
MpI2	chr4	1948600	1951600
MpH6	chr4	1951600	1952400
MpI2	chr4	1952400	1965200
MpI3	chr4	1965200	1965800
MpE1	chr4	1965800	1967000
MpE4	chr4	1967000	1968800
MpE3	chr4	1968800	1971800
MpE1	chr4	1971800	1973600
MpF2	chr4	1973600	1974000
MpI3	chr4	1974000	1974200
MpI2	chr4	1974200	1975200
MpH6	chr4	1975200	1978600
MpI2	chr4	1978600	1979200
MpF2	chr4	1979200	1980400
MpE1	chr4	1980400	1981800
MpF2	chr4	1981800	1982000
MpI2	chr4	1982000	1982400
MpI3	chr4	1982400	1983000
MpE4	chr4	1983000	1983600
MpE1	chr4	1983600	1985000
MpI3	chr4	1985000	1985200
MpI2	chr4	1985200	1987400
MpI3	chr4	1987400	1987800
MpF2	chr4	1987800	1989000
MpI2	chr4	1989000	1989200
MpF2	chr4	1989200	1989400
MpI2	chr4	1989400	1989600
MpE4	chr4	1989600	1991800
MpE2	chr4	1991800	1992600
MpE1	chr4	1992600	1993000
MpE4	chr4	1993000	1996000
MpE2	chr4	1996000	1996800
MpE1	chr4	1996800	1997800
MpI3	chr4	1997800	1998000
MpI2	chr4	1998000	1999000
MpF2	chr4	1999000	2000400
MpI2	chr4	2000400	2008000
MpI3	chr4	2008000	2008200
MpF2	chr4	2008200	2011400
MpI3	chr4	2011400	2011800
MpI2	chr4	2011800	2012200
MpF2	chr4	2012200	2012600
MpI2	chr4	2012600	2013400
MpF2	chr4	2013400	2014200
MpI2	chr4	2014200	2015400
MpH6	chr4	2015400	2018200
MpI2	chr4	2018200	2019800
MpE4	chr4	2019800	2021200
MpE3	chr4	2021200	2022800
MpE2	chr4	2022800	2023600
MpE3	chr4	2023600	2028200
MpE4	chr4	2028200	2028800
MpE2	chr4	2028800	2029200
MpE1	chr4	2029200	2029600
MpI3	chr4	2029600	2030400
MpE1	chr4	2030400	2030800
MpI3	chr4	2030800	2032000
MpI2	chr4	2032000	2032800
MpH6	chr4	2032800	2033200
MpH4	chr4	2033200	2033400
MpH5	chr4	2033400	2033800
MpH3	chr4	2033800	2038400
MpH4	chr4	2038400	2039000
MpH5	chr4	2039000	2039200
MpH3	chr4	2039200	2042000
MpH4	chr4	2042000	2044200
MpH6	chr4	2044200	2046800
MpI2	chr4	2046800	2047800
MpF2	chr4	2047800	2048600
MpE1	chr4	2048600	2050000
MpE3	chr4	2050000	2050800
MpE4	chr4	2050800	2051800
MpI3	chr4	2051800	2052200
MpI2	chr4	2052200	2052400
MpH6	chr4	2052400	2052600
MpH4	chr4	2052600	2053000
MpH6	chr4	2053000	2053800
MpI2	chr4	2053800	2054400
MpI3	chr4	2054400	2054800
MpI2	chr4	2054800	2056600
MpE4	chr4	2056600	2057800
MpE2	chr4	2057800	2058200
MpE3	chr4	2058200	2060000
MpE2	chr4	2060000	2060400
MpE3	chr4	2060400	2066200
MpE2	chr4	2066200	2066400
MpE3	chr4	2066400	2066600
MpE1	chr4	2066600	2067600
MpI3	chr4	2067600	2067800
MpE1	chr4	2067800	2068800
MpE3	chr4	2068800	2070400
MpE4	chr4	2070400	2072000
MpE3	chr4	2072000	2073200
MpE2	chr4	2073200	2074400
MpE1	chr4	2074400	2075000
MpI3	chr4	2075000	2075200
MpI2	chr4	2075200	2077200
MpI3	chr4	2077200	2077600
MpI2	chr4	2077600	2081800
MpF2	chr4	2081800	2087800
MpI3	chr4	2087800	2088200
MpF2	chr4	2088200	2090000
MpI3	chr4	2090000	2090200
MpI2	chr4	2090200	2094800
MpI3	chr4	2094800	2095000
MpE1	chr4	2095000	2098800
MpE3	chr4	2098800	2103200
MpE4	chr4	2103200	2104600
MpI2	chr4	2104600	2106600
MpF2	chr4	2106600	2106800
MpE4	chr4	2106800	2107200
MpI2	chr4	2107200	2108000
MpH6	chr4	2108000	2108800
MpH4	chr4	2108800	2112000
MpI3	chr4	2112000	2112400
MpE1	chr4	2112400	2113200
MpE2	chr4	2113200	2114000
MpE3	chr4	2114000	2115800
MpE4	chr4	2115800	2116600
MpI2	chr4	2116600	2117200
MpH6	chr4	2117200	2118200
MpH4	chr4	2118200	2120600
MpH6	chr4	2120600	2121200
MpI2	chr4	2121200	2122200
MpI3	chr4	2122200	2122400
MpI2	chr4	2122400	2122800
MpF2	chr4	2122800	2124200
MpI2	chr4	2124200	2125400
MpF2	chr4	2125400	2125800
MpI3	chr4	2125800	2126200
MpI2	chr4	2126200	2127200
MpH6	chr4	2127200	2130200
MpH5	chr4	2130200	2140000
MpH6	chr4	2140000	2142400
MpI2	chr4	2142400	2142600
MpF2	chr4	2142600	2143400
MpI3	chr4	2143400	2143800
MpI2	chr4	2143800	2148200
MpH6	chr4	2148200	2148800
MpI2	chr4	2148800	2149200
MpI3	chr4	2149200	2149400
MpI2	chr4	2149400	2154600
MpH6	chr4	2154600	2155200
MpI2	chr4	2155200	2155600
MpI3	chr4	2155600	2155800
MpI2	chr4	2155800	2156000
MpI3	chr4	2156000	2156200
MpE1	chr4	2156200	2156800
MpE2	chr4	2156800	2157400
MpE3	chr4	2157400	2158600
MpE2	chr4	2158600	2159800
MpE3	chr4	2159800	2160000
MpE4	chr4	2160000	2161600
MpF2	chr4	2161600	2163200
MpI3	chr4	2163200	2163600
MpI2	chr4	2163600	2163800
MpF2	chr4	2163800	2167400
MpI2	chr4	2167400	2169200
MpF2	chr4	2169200	2169400
MpF1	chr4	2169400	2171600
MpF2	chr4	2171600	2172400
MpI2	chr4	2172400	2174200
MpF2	chr4	2174200	2175400
MpI3	chr4	2175400	2175800
MpF2	chr4	2175800	2184800
MpI2	chr4	2184800	2186200
MpH6	chr4	2186200	2188400
MpH5	chr4	2188400	2189200
MpH3	chr4	2189200	2189800
MpH5	chr4	2189800	2190000
MpH4	chr4	2190000	2192400
MpH6	chr4	2192400	2195000
MpI2	chr4	2195000	2196000
MpE4	chr4	2196000	2196400
MpE2	chr4	2196400	2198400
MpE1	chr4	2198400	2198600
MpI3	chr4	2198600	2199000
MpI2	chr4	2199000	2199600
MpE4	chr4	2199600	2199800
MpE3	chr4	2199800	2201600
MpE1	chr4	2201600	2202600
MpI2	chr4	2202600	2203200
MpH6	chr4	2203200	2205000
MpI2	chr4	2205000	2205600
MpI3	chr4	2205600	2205800
MpI2	chr4	2205800	2207200
MpI3	chr4	2207200	2207600
MpE1	chr4	2207600	2208800
MpE3	chr4	2208800	2212800
MpE4	chr4	2212800	2216000
MpI2	chr4	2216000	2216400
MpH6	chr4	2216400	2220000
MpI2	chr4	2220000	2220600
MpF2	chr4	2220600	2222200
MpI3	chr4	2222200	2222600
MpI2	chr4	2222600	2223600
MpI3	chr4	2223600	2223800
MpI2	chr4	2223800	2225200
MpH6	chr4	2225200	2225800
MpI2	chr4	2225800	2226600
MpF2	chr4	2226600	2227000
MpI3	chr4	2227000	2227600
MpF2	chr4	2227600	2231200
MpI2	chr4	2231200	2234400
MpE4	chr4	2234400	2235600
MpE3	chr4	2235600	2236000
MpE1	chr4	2236000	2237000
MpI3	chr4	2237000	2237200
MpI2	chr4	2237200	2238000
MpH6	chr4	2238000	2238800
MpI2	chr4	2238800	2240000
MpH6	chr4	2240000	2242600
MpI2	chr4	2242600	2245600
MpF2	chr4	2245600	2248800
MpI2	chr4	2248800	2250400
MpF2	chr4	2250400	2253000
MpF1	chr4	2253000	2253400
MpF2	chr4	2253400	2254600
MpI2	chr4	2254600	2255000
MpF2	chr4	2255000	2255200
MpI2	chr4	2255200	2255800
MpF2	chr4	2255800	2258000
MpI2	chr4	2258000	2258600
MpF2	chr4	2258600	2261400
MpI2	chr4	2261400	2261600
MpI3	chr4	2261600	2262000
MpI2	chr4	2262000	2262200
MpI3	chr4	2262200	2262800
MpF2	chr4	2262800	2264600
MpE4	chr4	2264600	2265000
MpI2	chr4	2265000	2265200
MpF2	chr4	2265200	2269200
MpI2	chr4	2269200	2271400
MpH6	chr4	2271400	2273400
MpI2	chr4	2273400	2276400
MpI3	chr4	2276400	2276800
MpE1	chr4	2276800	2279600
MpF2	chr4	2279600	2287600
MpI3	chr4	2287600	2288200
MpI2	chr4	2288200	2290400
MpH6	chr4	2290400	2292400
MpI2	chr4	2292400	2293600
MpI3	chr4	2293600	2293800
MpF2	chr4	2293800	2294400
MpI2	chr4	2294400	2295000
MpE4	chr4	2295000	2296200
MpE3	chr4	2296200	2303000
MpE2	chr4	2303000	2305200
MpE1	chr4	2305200	2305600
MpI3	chr4	2305600	2306000
MpI2	chr4	2306000	2307200
MpH6	chr4	2307200	2308400
MpH5	chr4	2308400	2309200
MpH3	chr4	2309200	2310400
MpH4	chr4	2310400	2310600
MpH3	chr4	2310600	2310800
MpH4	chr4	2310800	2311000
MpH3	chr4	2311000	2312400
MpH5	chr4	2312400	2313000
MpH6	chr4	2313000	2313600
MpH4	chr4	2313600	2318000
MpH6	chr4	2318000	2318200
MpH4	chr4	2318200	2318400
MpH6	chr4	2318400	2319200
MpH4	chr4	2319200	2319600
MpH3	chr4	2319600	2320400
MpH4	chr4	2320400	2320600
MpH3	chr4	2320600	2321200
MpH4	chr4	2321200	2321800
MpH3	chr4	2321800	2322000
MpH5	chr4	2322000	2323800
MpH6	chr4	2323800	2324400
MpH5	chr4	2324400	2324800
MpH3	chr4	2324800	2325200
MpH4	chr4	2325200	2327200
MpH6	chr4	2327200	2328200
MpI2	chr4	2328200	2329200
MpI3	chr4	2329200	2329400
MpI2	chr4	2329400	2330000
MpE1	chr4	2330000	2330200
MpE2	chr4	2330200	2330600
MpE3	chr4	2330600	2332200
MpE2	chr4	2332200	2334000
MpE3	chr4	2334000	2335600
MpE4	chr4	2335600	2336600
MpI2	chr4	2336600	2337800
MpH6	chr4	2337800	2339600
MpH5	chr4	2339600	2340600
MpH4	chr4	2340600	2340800
MpH6	chr4	2340800	2341000
MpH4	chr4	2341000	2341600
MpH6	chr4	2341600	2343400
MpI2	chr4	2343400	2346400
MpE2	chr4	2346400	2348800
MpE1	chr4	2348800	2349200
MpI3	chr4	2349200	2349600
MpI2	chr4	2349600	2351800
MpI3	chr4	2351800	2352000
MpI2	chr4	2352000	2353000
MpH6	chr4	2353000	2353600
MpI2	chr4	2353600	2355200
MpH6	chr4	2355200	2355800
MpI2	chr4	2355800	2362000
MpH6	chr4	2362000	2363600
MpH4	chr4	2363600	2364200
MpH6	chr4	2364200	2365600
MpH5	chr4	2365600	2372600
MpH3	chr4	2372600	2373200
MpH5	chr4	2373200	2375400
MpH3	chr4	2375400	2376000
MpH4	chr4	2376000	2376400
MpH6	chr4	2376400	2377400
MpI2	chr4	2377400	2381000
MpF2	chr4	2381000	2382800
MpI2	chr4	2382800	2383000
MpI3	chr4	2383000	2383200
MpI2	chr4	2383200	2386800
MpI3	chr4	2386800	2387200
MpF2	chr4	2387200	2390600
MpI3	chr4	2390600	2390800
MpI2	chr4	2390800	2393800
MpE2	chr4	2393800	2395800
MpE3	chr4	2395800	2398800
MpE2	chr4	2398800	2399000
MpE1	chr4	2399000	2399400
MpI3	chr4	2399400	2399600
MpI2	chr4	2399600	2401600
MpI3	chr4	2401600	2401800
MpI2	chr4	2401800	2411600
MpH6	chr4	2411600	2413000
MpI2	chr4	2413000	2413800
MpI3	chr4	2413800	2414000
MpI2	chr4	2414000	2415800
MpE4	chr4	2415800	2416600
MpE3	chr4	2416600	2418600
MpE1	chr4	2418600	2419600
MpI2	chr4	2419600	2426800
MpI3	chr4	2426800	2427800
MpF2	chr4	2427800	2431000
MpI2	chr4	2431000	2433800
MpI3	chr4	2433800	2434200
MpF2	chr4	2434200	2434800
MpI2	chr4	2434800	2435600
MpH6	chr4	2435600	2437400
MpI2	chr4	2437400	2437800
MpI3	chr4	2437800	2438000
MpF2	chr4	2438000	2439600
MpI3	chr4	2439600	2439800
MpI2	chr4	2439800	2441600
MpF2	chr4	2441600	2441800
MpI2	chr4	2441800	2442000
MpI3	chr4	2442000	2442200
MpF2	chr4	2442200	2443400
MpI2	chr4	2443400	2443600
MpE4	chr4	2443600	2444400
MpE3	chr4	2444400	2445200
MpE1	chr4	2445200	2446000
MpI3	chr4	2446000	2446600
MpI2	chr4	2446600	2447800
MpH6	chr4	2447800	2451600
MpH2	chr4	2451600	2452000
MpI1	chr4	2452000	2452400
MpF1	chr4	2452400	2461400
MpI1	chr4	2461400	2462200
MpH2	chr4	2462200	2463200
MpH1	chr4	2463200	2465000
MpH2	chr4	2465000	2465200
MpH1	chr4	2465200	2467200
MpH2	chr4	2467200	2467800
MpI1	chr4	2467800	2469600
MpF1	chr4	2469600	2470800
MpI1	chr4	2470800	2471800
MpF1	chr4	2471800	2472600
MpI1	chr4	2472600	2473000
MpF1	chr4	2473000	2473800
MpI1	chr4	2473800	2476200
MpF1	chr4	2476200	2478200
MpI1	chr4	2478200	2480400
MpH1	chr4	2480400	2481000
MpH2	chr4	2481000	2481200
MpH1	chr4	2481200	2481400
MpH2	chr4	2481400	2482400
MpH1	chr4	2482400	2483400
MpH2	chr4	2483400	2484200
MpH1	chr4	2484200	2484400
MpH2	chr4	2484400	2484600
MpI1	chr4	2484600	2485000
MpF1	chr4	2485000	2489600
MpI1	chr4	2489600	2491200
MpH2	chr4	2491200	2491400
MpH1	chr4	2491400	2492400
MpI1	chr4	2492400	2492800
MpF1	chr4	2492800	2494600
MpI1	chr4	2494600	2495200
MpF1	chr4	2495200	2495800
MpI1	chr4	2495800	2496400
MpH2	chr4	2496400	2497600
MpI2	chr4	2497600	2497800
MpE2	chr4	2497800	2498400
MpF1	chr4	2498400	2500000
MpI1	chr4	2500000	2500800
MpH2	chr4	2500800	2501600
MpH1	chr4	2501600	2504400
MpH2	chr4	2504400	2506200
MpH1	chr4	2506200	2506600
MpH2	chr4	2506600	2508000
MpH1	chr4	2508000	2510600
MpH2	chr4	2510600	2513600
MpH1	chr4	2513600	2522800
MpH2	chr4	2522800	2524400
MpH1	chr4	2524400	2524800
MpH2	chr4	2524800	2526200
MpH1	chr4	2526200	2526400
MpH2	chr4	2526400	2527800
MpH1	chr4	2527800	2528800
MpH2	chr4	2528800	2529800
MpH1	chr4	2529800	2530400
MpH2	chr4	2530400	2530800
MpH1	chr4	2530800	2533200
MpH2	chr4	2533200	2534000
MpH1	chr4	2534000	2538000
MpH2	chr4	2538000	2538800
MpH1	chr4	2538800	2539800
MpH2	chr4	2539800	2541000
MpH1	chr4	2541000	2543000
MpH2	chr4	2543000	2543800
MpH1	chr4	2543800	2545000
MpH2	chr4	2545000	2545600
MpH1	chr4	2545600	2547600
MpH2	chr4	2547600	2548600
MpH1	chr4	2548600	2549600
MpH2	chr4	2549600	2551000
MpH1	chr4	2551000	2557800
MpH2	chr4	2557800	2559600
MpH1	chr4	2559600	2560800
MpH2	chr4	2560800	2562800
MpH1	chr4	2562800	2564800
MpH2	chr4	2564800	2565800
MpH1	chr4	2565800	2566800
MpH2	chr4	2566800	2567800
MpH1	chr4	2567800	2568200
MpH2	chr4	2568200	2568800
MpH1	chr4	2568800	2573600
MpH2	chr4	2573600	2573800
MpH1	chr4	2573800	2574800
MpH2	chr4	2574800	2575600
MpH1	chr4	2575600	2576800
MpH2	chr4	2576800	2578200
MpH1	chr4	2578200	2585800
MpH2	chr4	2585800	2586800
MpH1	chr4	2586800	2587600
MpH2	chr4	2587600	2588800
MpH1	chr4	2588800	2592000
MpH2	chr4	2592000	2593800
MpH1	chr4	2593800	2594600
MpH2	chr4	2594600	2595600
MpH1	chr4	2595600	2597400
MpH2	chr4	2597400	2597800
MpH1	chr4	2597800	2598800
MpH2	chr4	2598800	2600200
MpH1	chr4	2600200	2600600
MpH2	chr4	2600600	2600800
MpH1	chr4	2600800	2601400
MpH2	chr4	2601400	2602400
MpH1	chr4	2602400	2602800
MpH2	chr4	2602800	2603200
MpH1	chr4	2603200	2606800
MpH2	chr4	2606800	2608000
MpH1	chr4	2608000	2611000
MpH2	chr4	2611000	2611600
MpI1	chr4	2611600	2612000
MpH1	chr4	2612000	2613000
MpH2	chr4	2613000	2614800
MpH1	chr4	2614800	2615800
MpH2	chr4	2615800	2617200
MpH1	chr4	2617200	2619000
MpH2	chr4	2619000	2619600
MpH1	chr4	2619600	2623000
MpH2	chr4	2623000	2624400
MpH1	chr4	2624400	2625800
MpH2	chr4	2625800	2626600
MpH1	chr4	2626600	2628000
MpH2	chr4	2628000	2630400
MpH1	chr4	2630400	2632400
MpH2	chr4	2632400	2635600
MpH1	chr4	2635600	2636600
MpH2	chr4	2636600	2638200
MpH1	chr4	2638200	2642000
MpH2	chr4	2642000	2642600
MpH1	chr4	2642600	2643800
MpH2	chr4	2643800	2645600
MpH1	chr4	2645600	2646600
MpH2	chr4	2646600	2647000
MpH1	chr4	2647000	2647200
MpH2	chr4	2647200	2648200
MpH1	chr4	2648200	2648600
MpH2	chr4	2648600	2648800
MpI1	chr4	2648800	2649800
MpF1	chr4	2649800	2654400
MpI1	chr4	2654400	2655600
MpF1	chr4	2655600	2659000
MpI1	chr4	2659000	2661400
MpF1	chr4	2661400	2666000
MpI1	chr4	2666000	2668800
MpF1	chr4	2668800	2669200
MpF2	chr4	2669200	2670600
MpI2	chr4	2670600	2671800
MpF2	chr4	2671800	2675400
MpI3	chr4	2675400	2675800
MpI2	chr4	2675800	2676600
MpH6	chr4	2676600	2680800
MpI2	chr4	2680800	2681400
MpF2	chr4	2681400	2681800
MpI3	chr4	2681800	2682000
MpE1	chr4	2682000	2683000
MpE3	chr4	2683000	2689400
MpE4	chr4	2689400	2690000
MpE3	chr4	2690000	2693800
MpE4	chr4	2693800	2694800
MpE3	chr4	2694800	2698800
MpE4	chr4	2698800	2699200
MpE3	chr4	2699200	2700200
MpE4	chr4	2700200	2700800
MpE3	chr4	2700800	2702600
MpE4	chr4	2702600	2703400
MpI2	chr4	2703400	2705000
MpH6	chr4	2705000	2705400
MpH4	chr4	2705400	2707200
MpH6	chr4	2707200	2707600
MpH4	chr4	2707600	2708000
MpH6	chr4	2708000	2709600
MpH4	chr4	2709600	2710200
MpH6	chr4	2710200	2713000
MpI2	chr4	2713000	2713200
MpI3	chr4	2713200	2713400
MpF2	chr4	2713400	2717800
MpI3	chr4	2717800	2718200
MpI2	chr4	2718200	2718800
MpH6	chr4	2718800	2724400
MpI2	chr4	2724400	2725800
MpF2	chr4	2725800	2728600
MpI2	chr4	2728600	2729600
MpH6	chr4	2729600	2730600
MpI2	chr4	2730600	2732000
MpI3	chr4	2732000	2732800
MpI2	chr4	2732800	2733800
MpI3	chr4	2733800	2734000
MpI2	chr4	2734000	2736000
MpE1	chr4	2736000	2736600
MpE2	chr4	2736600	2737600
MpE4	chr4	2737600	2738000
MpI3	chr4	2738000	2738200
MpI2	chr4	2738200	2738600
MpE4	chr4	2738600	2739600
MpE1	chr4	2739600	2741200
MpI2	chr4	2741200	2741400
MpH6	chr4	2741400	2745400
MpI2	chr4	2745400	2746200
MpF2	chr4	2746200	2749000
MpI3	chr4	2749000	2749400
MpI2	chr4	2749400	2750600
MpH6	chr4	2750600	2751200
MpH4	chr4	2751200	2752000
MpH6	chr4	2752000	2752200
MpH4	chr4	2752200	2759200
MpH6	chr4	2759200	2759600
MpI2	chr4	2759600	2761800
MpI3	chr4	2761800	2762000
MpI2	chr4	2762000	2765800
MpF2	chr4	2765800	2766400
MpI2	chr4	2766400	2767400
MpI3	chr4	2767400	2767600
MpE1	chr4	2767600	2768000
MpF2	chr4	2768000	2770600
MpI3	chr4	2770600	2770800
MpI2	chr4	2770800	2771400
MpH6	chr4	2771400	2773000
MpH4	chr4	2773000	2773800
MpH3	chr4	2773800	2774200
MpH4	chr4	2774200	2774800
MpH6	chr4	2774800	2776000
MpH5	chr4	2776000	2776400
MpH3	chr4	2776400	2778000
MpH4	chr4	2778000	2779600
MpH5	chr4	2779600	2780800
MpH6	chr4	2780800	2782000
MpI2	chr4	2782000	2782800
MpI3	chr4	2782800	2783400
MpE1	chr4	2783400	2784000
MpE3	chr4	2784000	2785800
MpE4	chr4	2785800	2786200
MpI3	chr4	2786200	2786600
MpI2	chr4	2786600	2787600
MpH6	chr4	2787600	2788400
MpI2	chr4	2788400	2789200
MpI3	chr4	2789200	2789400
MpE1	chr4	2789400	2790000
MpE2	chr4	2790000	2791000
MpE3	chr4	2791000	2791600
MpE2	chr4	2791600	2791800
MpE3	chr4	2791800	2792000
MpE4	chr4	2792000	2792800
MpI2	chr4	2792800	2795400
MpF2	chr4	2795400	2797800
MpI2	chr4	2797800	2798400
MpI3	chr4	2798400	2798600
MpI2	chr4	2798600	2799000
MpH6	chr4	2799000	2802400
MpI2	chr4	2802400	2802800
MpF2	chr4	2802800	2804200
MpE1	chr4	2804200	2804400
MpE2	chr4	2804400	2804600
MpE3	chr4	2804600	2812400
MpE1	chr4	2812400	2813600
MpF2	chr4	2813600	2813800
MpI3	chr4	2813800	2814600
MpF2	chr4	2814600	2820400
MpI2	chr4	2820400	2820800
MpF2	chr4	2820800	2823000
MpI2	chr4	2823000	2823400
MpF2	chr4	2823400	2824400
MpI2	chr4	2824400	2828200
MpH6	chr4	2828200	2829800
MpI2	chr4	2829800	2831000
MpI3	chr4	2831000	2831600
MpE1	chr4	2831600	2832200
MpE2	chr4	2832200	2833800
MpE1	chr4	2833800	2834800
MpI3	chr4	2834800	2835600
MpE1	chr4	2835600	2836400
MpE2	chr4	2836400	2837000
MpE3	chr4	2837000	2838600
MpE2	chr4	2838600	2839400
MpE4	chr4	2839400	2840200
MpI2	chr4	2840200	2842800
MpH6	chr4	2842800	2843400
MpI2	chr4	2843400	2844600
MpE1	chr4	2844600	2845600
MpE3	chr4	2845600	2848600
MpE4	chr4	2848600	2849200
MpI2	chr4	2849200	2849600
MpF2	chr4	2849600	2851200
MpE4	chr4	2851200	2852800
MpE3	chr4	2852800	2858800
MpE4	chr4	2858800	2859000
MpI3	chr4	2859000	2859200
MpE1	chr4	2859200	2861800
MpI3	chr4	2861800	2862400
MpI2	chr4	2862400	2864400
MpF2	chr4	2864400	2865600
MpI3	chr4	2865600	2865800
MpI2	chr4	2865800	2866200
MpI3	chr4	2866200	2867400
MpE1	chr4	2867400	2868000
MpE4	chr4	2868000	2868200
MpE3	chr4	2868200	2871800
MpE4	chr4	2871800	2872600
MpE3	chr4	2872600	2874000
MpE1	chr4	2874000	2875000
MpI3	chr4	2875000	2875400
MpE1	chr4	2875400	2876000
MpI3	chr4	2876000	2876600
MpI2	chr4	2876600	2878000
MpI3	chr4	2878000	2878200
MpE1	chr4	2878200	2879200
MpE3	chr4	2879200	2880600
MpE4	chr4	2880600	2881400
MpI2	chr4	2881400	2882200
MpI3	chr4	2882200	2882600
MpI2	chr4	2882600	2884200
MpF2	chr4	2884200	2884800
MpI2	chr4	2884800	2886200
MpI3	chr4	2886200	2886600
MpE1	chr4	2886600	2887200
MpE2	chr4	2887200	2887800
MpE3	chr4	2887800	2889400
MpE4	chr4	2889400	2892600
MpF2	chr4	2892600	2894200
MpI2	chr4	2894200	2897200
MpE4	chr4	2897200	2898200
MpE3	chr4	2898200	2899200
MpE2	chr4	2899200	2901400
MpE1	chr4	2901400	2901800
MpI3	chr4	2901800	2902200
MpI2	chr4	2902200	2903000
MpI3	chr4	2903000	2903400
MpF2	chr4	2903400	2904000
MpE4	chr4	2904000	2905200
MpE3	chr4	2905200	2905400
MpE2	chr4	2905400	2906200
MpE3	chr4	2906200	2911200
MpE2	chr4	2911200	2912200
MpE1	chr4	2912200	2912800
MpI3	chr4	2912800	2913400
MpI2	chr4	2913400	2914000
MpH6	chr4	2914000	2915400
MpH5	chr4	2915400	2916000
MpH3	chr4	2916000	2921200
MpH5	chr4	2921200	2922600
MpH3	chr4	2922600	2935800
MpH4	chr4	2935800	2938000
MpI2	chr4	2938000	2938400
MpI3	chr4	2938400	2938800
MpE1	chr4	2938800	2939600
MpE3	chr4	2939600	2941200
MpE4	chr4	2941200	2942200
MpI2	chr4	2942200	2943000
MpI3	chr4	2943000	2943200
MpI2	chr4	2943200	2944200
MpI3	chr4	2944200	2944400
MpF2	chr4	2944400	2953600
MpE4	chr4	2953600	2954800
MpI2	chr4	2954800	2955400
MpF2	chr4	2955400	2957400
MpI2	chr4	2957400	2958400
MpH6	chr4	2958400	2964000
MpI2	chr4	2964000	2964600
MpF2	chr4	2964600	2967000
MpI2	chr4	2967000	2967600
MpF2	chr4	2967600	2970200
MpI3	chr4	2970200	2970800
MpF2	chr4	2970800	2972800
MpI2	chr4	2972800	2973000
MpE4	chr4	2973000	2973200
MpI2	chr4	2973200	2974400
MpF2	chr4	2974400	2975200
MpI2	chr4	2975200	2977600
MpF2	chr4	2977600	2980200
MpI2	chr4	2980200	2981200
MpH6	chr4	2981200	2981600
MpH2	chr4	2981600	2982000
MpH1	chr4	2982000	2982400
MpH2	chr4	2982400	2983600
MpH1	chr4	2983600	2984800
MpH2	chr4	2984800	2986000
MpH5	chr4	2986000	2997600
MpH4	chr4	2997600	3000200
MpH6	chr4	3000200	3000800
MpH2	chr4	3000800	3001400
MpH1	chr4	3001400	3001800
MpH2	chr4	3001800	3003200
MpH5	chr4	3003200	3006600
MpH6	chr4	3006600	3007000
MpI2	chr4	3007000	3008200
MpI3	chr4	3008200	3008400
MpI2	chr4	3008400	3009600
MpF2	chr4	3009600	3010200
MpI2	chr4	3010200	3011000
MpI3	chr4	3011000	3011800
MpE4	chr4	3011800	3012200
MpE2	chr4	3012200	3016400
MpI2	chr4	3016400	3017200
MpE4	chr4	3017200	3018000
MpI2	chr4	3018000	3023200
MpI3	chr4	3023200	3023600
MpF2	chr4	3023600	3025600
MpI3	chr4	3025600	3025800
MpI2	chr4	3025800	3026600
MpH6	chr4	3026600	3029400
MpH5	chr4	3029400	3035400
MpH6	chr4	3035400	3035600
MpI2	chr4	3035600	3035800
MpF2	chr4	3035800	3039600
MpI2	chr4	3039600	3040600
MpE4	chr4	3040600	3041200
MpI2	chr4	3041200	3042000
MpI3	chr4	3042000	3042200
MpE1	chr4	3042200	3043200
MpE4	chr4	3043200	3044800
MpE1	chr4	3044800	3046600
MpI3	chr4	3046600	3047000
MpI2	chr4	3047000	3047200
MpF2	chr4	3047200	3048000
MpI2	chr4	3048000	3051000
MpI3	chr4	3051000	3051200
MpI2	chr4	3051200	3052600
MpI3	chr4	3052600	3053000
MpE1	chr4	3053000	3055400
MpE2	chr4	3055400	3055600
MpE4	chr4	3055600	3056400
MpI2	chr4	3056400	3057000
MpF2	chr4	3057000	3058200
MpI2	chr4	3058200	3060200
MpF2	chr4	3060200	3062600
MpI3	chr4	3062600	3062800
MpI2	chr4	3062800	3063800
MpE4	chr4	3063800	3064200
MpE2	chr4	3064200	3065200
MpI2	chr4	3065200	3076000
MpH6	chr4	3076000	3076800
MpI2	chr4	3076800	3080600
MpE4	chr4	3080600	3081200
MpE2	chr4	3081200	3083200
MpE3	chr4	3083200	3084000
MpE2	chr4	3084000	3087000
MpE1	chr4	3087000	3087200
MpI3	chr4	3087200	3087400
MpI2	chr4	3087400	3092800
MpE4	chr4	3092800	3093400
MpI2	chr4	3093400	3095000
MpF2	chr4	3095000	3095800
MpE1	chr4	3095800	3096400
MpE3	chr4	3096400	3101400
MpE1	chr4	3101400	3103000
MpI3	chr4	3103000	3104200
MpF2	chr4	3104200	3108200
MpI3	chr4	3108200	3108400
MpI2	chr4	3108400	3109600
MpI3	chr4	3109600	3109800
MpE4	chr4	3109800	3111200
MpE3	chr4	3111200	3114200
MpE2	chr4	3114200	3116800
MpE1	chr4	3116800	3117200
MpI3	chr4	3117200	3117600
MpI2	chr4	3117600	3124200
MpF2	chr4	3124200	3125400
MpI2	chr4	3125400	3126800
MpE2	chr4	3126800	3128200
MpE3	chr4	3128200	3130000
MpE2	chr4	3130000	3130200
MpE1	chr4	3130200	3131200
MpI3	chr4	3131200	3131800
MpE1	chr4	3131800	3133600
MpE3	chr4	3133600	3135600
MpE2	chr4	3135600	3136200
MpE4	chr4	3136200	3137000
MpE2	chr4	3137000	3137600
MpE4	chr4	3137600	3140000
MpE3	chr4	3140000	3141600
MpE4	chr4	3141600	3142200
MpE3	chr4	3142200	3142800
MpE2	chr4	3142800	3143200
MpE1	chr4	3143200	3144200
MpI3	chr4	3144200	3144400
MpI2	chr4	3144400	3144800
MpI3	chr4	3144800	3145200
MpI2	chr4	3145200	3147000
MpE2	chr4	3147000	3147200
MpE4	chr4	3147200	3147400
MpE2	chr4	3147400	3149400
MpE1	chr4	3149400	3149800
MpI3	chr4	3149800	3150000
MpI2	chr4	3150000	3151000
MpI3	chr4	3151000	3151800
MpE4	chr4	3151800	3152200
MpE3	chr4	3152200	3155200
MpE1	chr4	3155200	3156400
MpI3	chr4	3156400	3156800
MpI2	chr4	3156800	3159400
MpF2	chr4	3159400	3161400
MpI3	chr4	3161400	3161800
MpF2	chr4	3161800	3166400
MpE4	chr4	3166400	3166800
MpE3	chr4	3166800	3169400
MpE4	chr4	3169400	3170200
MpE1	chr4	3170200	3171400
MpI3	chr4	3171400	3171600
MpI2	chr4	3171600	3173800
MpH6	chr4	3173800	3177200
MpI2	chr4	3177200	3178200
MpH6	chr4	3178200	3179200
MpH4	chr4	3179200	3180400
MpH6	chr4	3180400	3180800
MpI2	chr4	3180800	3183000
MpI3	chr4	3183000	3183400
MpE1	chr4	3183400	3183800
MpE3	chr4	3183800	3185400
MpE2	chr4	3185400	3189000
MpE3	chr4	3189000	3189400
MpE4	chr4	3189400	3191200
MpI2	chr4	3191200	3191800
MpF2	chr4	3191800	3194200
MpI2	chr4	3194200	3194400
MpI3	chr4	3194400	3195200
MpI2	chr4	3195200	3196600
MpH6	chr4	3196600	3197000
MpH5	chr4	3197000	3197600
MpH3	chr4	3197600	3198800
MpH5	chr4	3198800	3200000
MpH3	chr4	3200000	3201800
MpH5	chr4	3201800	3202400
MpH6	chr4	3202400	3202800
MpI2	chr4	3202800	3203200
MpI3	chr4	3203200	3203800
MpI2	chr4	3203800	3206000
MpH6	chr4	3206000	3207600
MpI2	chr4	3207600	3207800
MpI3	chr4	3207800	3208000
MpI2	chr4	3208000	3208200
MpI3	chr4	3208200	3208400
MpE1	chr4	3208400	3208800
MpE2	chr4	3208800	3211000
MpE4	chr4	3211000	3212400
MpE3	chr4	3212400	3215200
MpE4	chr4	3215200	3215400
MpE3	chr4	3215400	3216200
MpE4	chr4	3216200	3217600
MpE2	chr4	3217600	3219600
MpI2	chr4	3219600	3220400
MpF2	chr4	3220400	3221200
MpI2	chr4	3221200	3224600
MpH6	chr4	3224600	3225600
MpI2	chr4	3225600	3226800
MpI3	chr4	3226800	3227200
MpI2	chr4	3227200	3228400
MpH6	chr4	3228400	3232000
MpI2	chr4	3232000	3232600
MpI3	chr4	3232600	3233000
MpF2	chr4	3233000	3234200
MpE4	chr4	3234200	3235000
MpE3	chr4	3235000	3237400
MpE4	chr4	3237400	3237600
MpE1	chr4	3237600	3239200
MpE4	chr4	3239200	3240200
MpE3	chr4	3240200	3246200
MpE1	chr4	3246200	3247000
MpI3	chr4	3247000	3247600
MpF2	chr4	3247600	3248800
MpI2	chr4	3248800	3249400
MpH6	chr4	3249400	3249600
MpH4	chr4	3249600	3253200
MpH6	chr4	3253200	3257600
MpI2	chr4	3257600	3259600
MpI3	chr4	3259600	3259800
MpI2	chr4	3259800	3263400
MpE1	chr4	3263400	3264600
MpE2	chr4	3264600	3266000
MpE1	chr4	3266000	3266400
MpE3	chr4	3266400	3268000
MpE4	chr4	3268000	3269200
MpF2	chr4	3269200	3270000
MpI2	chr4	3270000	3270800
MpH6	chr4	3270800	3271200
MpI2	chr4	3271200	3271600
MpI3	chr4	3271600	3271800
MpE1	chr4	3271800	3272600
MpE3	chr4	3272600	3274600
MpE4	chr4	3274600	3275000
MpI2	chr4	3275000	3275800
MpF2	chr4	3275800	3276400
MpI2	chr4	3276400	3280800
MpF2	chr4	3280800	3285000
MpI2	chr4	3285000	3288200
MpF2	chr4	3288200	3289200
MpI2	chr4	3289200	3289800
MpF2	chr4	3289800	3290200
MpE1	chr4	3290200	3290400
MpI3	chr4	3290400	3291000
MpE2	chr4	3291000	3292600
MpI2	chr4	3292600	3293000
MpI3	chr4	3293000	3293200
MpI2	chr4	3293200	3293400
MpE2	chr4	3293400	3294400
MpI2	chr4	3294400	3294600
MpI3	chr4	3294600	3295200
MpE1	chr4	3295200	3296200
MpF2	chr4	3296200	3297000
MpI2	chr4	3297000	3299400
MpF2	chr4	3299400	3299800
MpI2	chr4	3299800	3300600
MpE2	chr4	3300600	3302600
MpI2	chr4	3302600	3305000
MpH6	chr4	3305000	3306800
MpI2	chr4	3306800	3310400
MpH6	chr4	3310400	3311400
MpI2	chr4	3311400	3314200
MpI3	chr4	3314200	3314400
MpI2	chr4	3314400	3316000
MpH6	chr4	3316000	3318000
MpH4	chr4	3318000	3318800
MpH6	chr4	3318800	3320000
MpH4	chr4	3320000	3321000
MpH6	chr4	3321000	3321400
MpH4	chr4	3321400	3321800
MpH6	chr4	3321800	3324000
MpI2	chr4	3324000	3326200
MpH6	chr4	3326200	3327000
MpI2	chr4	3327000	3333000
MpE2	chr4	3333000	3333800
MpI2	chr4	3333800	3340600
MpF2	chr4	3340600	3341000
MpE4	chr4	3341000	3341800
MpE1	chr4	3341800	3343000
MpE3	chr4	3343000	3343600
MpE4	chr4	3343600	3344400
MpE3	chr4	3344400	3347000
MpE4	chr4	3347000	3347400
MpE1	chr4	3347400	3349400
MpE3	chr4	3349400	3352600
MpE4	chr4	3352600	3353600
MpI2	chr4	3353600	3354200
MpE2	chr4	3354200	3354800
MpE1	chr4	3354800	3355800
MpI3	chr4	3355800	3356200
MpI2	chr4	3356200	3356800
MpH6	chr4	3356800	3357800
MpH4	chr4	3357800	3358200
MpH6	chr4	3358200	3359800
MpH4	chr4	3359800	3360400
MpH3	chr4	3360400	3365200
MpH5	chr4	3365200	3365400
MpH6	chr4	3365400	3368400
MpH4	chr4	3368400	3368600
MpI3	chr4	3368600	3369200
MpI2	chr4	3369200	3372800
MpF2	chr4	3372800	3374200
MpI2	chr4	3374200	3375400
MpI3	chr4	3375400	3375600
MpE1	chr4	3375600	3376000
MpE2	chr4	3376000	3376800
MpE1	chr4	3376800	3377400
MpI3	chr4	3377400	3377600
MpI2	chr4	3377600	3379800
MpI3	chr4	3379800	3380200
MpI2	chr4	3380200	3380800
MpF2	chr4	3380800	3382600
MpI3	chr4	3382600	3382800
MpI2	chr4	3382800	3383800
MpF2	chr4	3383800	3384400
MpI2	chr4	3384400	3385000
MpH6	chr4	3385000	3385600
MpH4	chr4	3385600	3389000
MpH6	chr4	3389000	3389400
MpI2	chr4	3389400	3390600
MpI3	chr4	3390600	3390800
MpI2	chr4	3390800	3391000
MpE4	chr4	3391000	3392400
MpE2	chr4	3392400	3392800
MpE3	chr4	3392800	3395200
MpE1	chr4	3395200	3395800
MpI3	chr4	3395800	3396600
MpI2	chr4	3396600	3397000
MpH6	chr4	3397000	3397800
MpI2	chr4	3397800	3399400
MpE4	chr4	3399400	3400800
MpE3	chr4	3400800	3402200
MpE1	chr4	3402200	3402800
MpI3	chr4	3402800	3403200
MpF2	chr4	3403200	3405600
MpI2	chr4	3405600	3406200
MpE4	chr4	3406200	3406600
MpE2	chr4	3406600	3407200
MpE3	chr4	3407200	3409600
MpE1	chr4	3409600	3410800
MpI3	chr4	3410800	3411000
MpI2	chr4	3411000	3412200
MpI3	chr4	3412200	3413200
MpE1	chr4	3413200	3413800
MpE3	chr4	3413800	3414400
MpE2	chr4	3414400	3415000
MpE4	chr4	3415000	3415800
MpE1	chr4	3415800	3417200
MpE3	chr4	3417200	3417400
MpE4	chr4	3417400	3418800
MpI3	chr4	3418800	3419000
MpI2	chr4	3419000	3419400
MpI3	chr4	3419400	3419600
MpE1	chr4	3419600	3421800
MpF2	chr4	3421800	3422400
MpI2	chr4	3422400	3425000
MpI3	chr4	3425000	3425600
MpE1	chr4	3425600	3426000
MpE2	chr4	3426000	3426800
MpE3	chr4	3426800	3427200
MpE4	chr4	3427200	3428200
MpI2	chr4	3428200	3428800
MpH6	chr4	3428800	3430200
MpH4	chr4	3430200	3431200
MpH6	chr4	3431200	3431800
MpH4	chr4	3431800	3432200
MpH3	chr4	3432200	3434800
MpH5	chr4	3434800	3437800
MpH3	chr4	3437800	3438800
MpH5	chr4	3438800	3439600
MpH3	chr4	3439600	3442400
MpH5	chr4	3442400	3443200
MpH3	chr4	3443200	3443400
MpH4	chr4	3443400	3445400
MpH6	chr4	3445400	3447200
MpI2	chr4	3447200	3450200
MpH6	chr4	3450200	3450800
MpI2	chr4	3450800	3458200
MpI3	chr4	3458200	3458600
MpE1	chr4	3458600	3458800
MpE2	chr4	3458800	3460800
MpE1	chr4	3460800	3461200
MpI2	chr4	3461200	3464200
MpH6	chr4	3464200	3466200
MpI2	chr4	3466200	3469200
MpH6	chr4	3469200	3469600
MpH4	chr4	3469600	3471000
MpH3	chr4	3471000	3472600
MpH5	chr4	3472600	3473200
MpH3	chr4	3473200	3475600
MpH5	chr4	3475600	3477800
MpH6	chr4	3477800	3478200
MpH4	chr4	3478200	3478400
MpH3	chr4	3478400	3480600
MpH5	chr4	3480600	3484000
MpH3	chr4	3484000	3487800
MpH4	chr4	3487800	3489600
MpH3	chr4	3489600	3490600
MpH4	chr4	3490600	3492600
MpH6	chr4	3492600	3493800
MpI2	chr4	3493800	3494400
MpI3	chr4	3494400	3494600
MpE1	chr4	3494600	3495800
MpE3	chr4	3495800	3498800
MpE4	chr4	3498800	3499200
MpE3	chr4	3499200	3502000
MpE4	chr4	3502000	3504000
MpF2	chr4	3504000	3504400
MpI2	chr4	3504400	3509000
MpH6	chr4	3509000	3509600
MpI2	chr4	3509600	3515000
MpH6	chr4	3515000	3515600
MpI2	chr4	3515600	3525600
MpE2	chr4	3525600	3531800
MpE4	chr4	3531800	3532600
MpI2	chr4	3532600	3534600
MpF2	chr4	3534600	3535000
MpI2	chr4	3535000	3535400
MpF2	chr4	3535400	3536200
MpI3	chr4	3536200	3536600
MpI2	chr4	3536600	3537200
MpH6	chr4	3537200	3539800
MpI2	chr4	3539800	3540800
MpF2	chr4	3540800	3542200
MpI2	chr4	3542200	3543600
MpF2	chr4	3543600	3544600
MpE1	chr4	3544600	3545400
MpE3	chr4	3545400	3546600
MpE1	chr4	3546600	3548000
MpI3	chr4	3548000	3548200
MpI2	chr4	3548200	3548400
MpH6	chr4	3548400	3548600
MpH5	chr4	3548600	3563000
MpH6	chr4	3563000	3564400
MpH5	chr4	3564400	3566000
MpH2	chr4	3566000	3567400
MpH1	chr4	3567400	3567600
MpH2	chr4	3567600	3567800
MpH1	chr4	3567800	3570400
MpH2	chr4	3570400	3571800
MpH1	chr4	3571800	3572600
MpH2	chr4	3572600	3573400
MpH1	chr4	3573400	3575200
MpH2	chr4	3575200	3575600
MpH1	chr4	3575600	3580800
MpH5	chr4	3580800	3587200
MpH1	chr4	3587200	3592600
MpH2	chr4	3592600	3592800
MpH1	chr4	3592800	3594600
MpH2	chr4	3594600	3596800
MpH1	chr4	3596800	3599400
MpI1	chr4	3599400	3602400
MpF1	chr4	3602400	3609400
MpI1	chr4	3609400	3612000
MpF1	chr4	3612000	3614600
MpI1	chr4	3614600	3617600
MpF1	chr4	3617600	3624000
MpI1	chr4	3624000	3625000
MpH2	chr4	3625000	3625200
MpH1	chr4	3625200	3625800
MpH2	chr4	3625800	3626200
MpH1	chr4	3626200	3629400
MpH2	chr4	3629400	3631000
MpH1	chr4	3631000	3632000
MpH2	chr4	3632000	3632800
MpH1	chr4	3632800	3634400
MpI1	chr4	3634400	3634800
MpH1	chr4	3634800	3641000
MpH2	chr4	3641000	3641600
MpH1	chr4	3641600	3643000
MpH2	chr4	3643000	3643600
MpH1	chr4	3643600	3651800
MpH2	chr4	3651800	3652200
MpH1	chr4	3652200	3653400
MpH2	chr4	3653400	3654400
MpH1	chr4	3654400	3656600
MpH2	chr4	3656600	3657400
MpH1	chr4	3657400	3658200
MpH2	chr4	3658200	3659600
MpH1	chr4	3659600	3663000
MpH2	chr4	3663000	3664200
MpH1	chr4	3664200	3668200
MpH2	chr4	3668200	3669200
MpH1	chr4	3669200	3670600
MpH2	chr4	3670600	3671800
MpH1	chr4	3671800	3675400
MpH2	chr4	3675400	3675800
MpH1	chr4	3675800	3676400
MpH2	chr4	3676400	3677000
MpH1	chr4	3677000	3678000
MpH2	chr4	3678000	3679200
MpH1	chr4	3679200	3680600
MpH2	chr4	3680600	3680800
MpH1	chr4	3680800	3682600
MpH2	chr4	3682600	3683000
MpH1	chr4	3683000	3683200
MpH2	chr4	3683200	3683600
MpH1	chr4	3683600	3685600
MpH2	chr4	3685600	3687600
MpH1	chr4	3687600	3687800
MpH2	chr4	3687800	3690600
MpH1	chr4	3690600	3695400
MpH2	chr4	3695400	3697000
MpH1	chr4	3697000	3697800
MpH2	chr4	3697800	3699600
MpH1	chr4	3699600	3700800
MpH2	chr4	3700800	3701400
MpI1	chr4	3701400	3701800
MpF1	chr4	3701800	3704800
MpF2	chr4	3704800	3706000
MpF1	chr4	3706000	3706600
MpI1	chr4	3706600	3709400
MpF1	chr4	3709400	3719800
MpI1	chr4	3719800	3720200
MpH1	chr4	3720200	3720400
MpH2	chr4	3720400	3720600
MpH1	chr4	3720600	3720800
MpH2	chr4	3720800	3721600
MpH1	chr4	3721600	3723000
MpH2	chr4	3723000	3723800
MpH1	chr4	3723800	3725600
MpH2	chr4	3725600	3726000
MpH1	chr4	3726000	3726800
MpH2	chr4	3726800	3728400
MpH1	chr4	3728400	3729400
MpH2	chr4	3729400	3730800
MpH1	chr4	3730800	3732000
MpH2	chr4	3732000	3735400
MpH1	chr4	3735400	3737800
MpH2	chr4	3737800	3738400
MpH1	chr4	3738400	3739200
MpH2	chr4	3739200	3740400
MpH1	chr4	3740400	3740600
MpH2	chr4	3740600	3741000
MpH1	chr4	3741000	3746600
MpH2	chr4	3746600	3748400
MpH1	chr4	3748400	3749000
MpH2	chr4	3749000	3749600
MpH1	chr4	3749600	3757600
MpH2	chr4	3757600	3759600
MpH1	chr4	3759600	3760200
MpH2	chr4	3760200	3761600
MpH1	chr4	3761600	3768400
MpH2	chr4	3768400	3768800
MpI1	chr4	3768800	3769200
MpH2	chr4	3769200	3770200
MpH1	chr4	3770200	3770400
MpI1	chr4	3770400	3770800
MpH2	chr4	3770800	3771000
MpH1	chr4	3771000	3771200
MpH2	chr4	3771200	3772600
MpH1	chr4	3772600	3780000
MpH2	chr4	3780000	3781600
MpH1	chr4	3781600	3781800
MpH2	chr4	3781800	3782000
MpH1	chr4	3782000	3782600
MpH2	chr4	3782600	3783600
MpH1	chr4	3783600	3784800
MpH2	chr4	3784800	3785400
MpH1	chr4	3785400	3788000
MpH2	chr4	3788000	3788800
MpH1	chr4	3788800	3790600
MpH2	chr4	3790600	3790800
MpH1	chr4	3790800	3791800
MpH2	chr4	3791800	3793800
MpH1	chr4	3793800	3797000
MpH2	chr4	3797000	3797600
MpI1	chr4	3797600	3798600
MpF1	chr4	3798600	3805200
MpI1	chr4	3805200	3807800
MpF1	chr4	3807800	3814200
MpI1	chr4	3814200	3816400
MpF1	chr4	3816400	3824200
MpI1	chr4	3824200	3825200
MpF1	chr4	3825200	3825600
MpI1	chr4	3825600	3827200
MpF1	chr4	3827200	3832600
MpI1	chr4	3832600	3833600
MpF1	chr4	3833600	3834400
MpI1	chr4	3834400	3835200
MpF1	chr4	3835200	3836400
MpI1	chr4	3836400	3837800
MpH2	chr4	3837800	3840400
MpH1	chr4	3840400	3846400
MpH2	chr4	3846400	3846600
MpH1	chr4	3846600	3846800
MpH2	chr4	3846800	3847200
MpH1	chr4	3847200	3850200
MpH2	chr4	3850200	3850800
MpH1	chr4	3850800	3860400
MpH2	chr4	3860400	3861400
MpH5	chr4	3861400	3869400
MpH2	chr4	3869400	3870200
MpH1	chr4	3870200	3877800
MpH2	chr4	3877800	3879200
MpH1	chr4	3879200	3880000
MpH2	chr4	3880000	3881600
MpH1	chr4	3881600	3882200
MpH2	chr4	3882200	3882800
MpH1	chr4	3882800	3883000
MpH2	chr4	3883000	3884800
MpH1	chr4	3884800	3885800
MpH2	chr4	3885800	3886400
MpH1	chr4	3886400	3887400
MpH2	chr4	3887400	3888000
MpH1	chr4	3888000	3888600
MpI1	chr4	3888600	3888800
MpF1	chr4	3888800	3889200
MpI1	chr4	3889200	3892200
MpH1	chr4	3892200	3896000
MpH2	chr4	3896000	3896800
MpH1	chr4	3896800	3898000
MpH2	chr4	3898000	3899400
MpH1	chr4	3899400	3899800
MpH2	chr4	3899800	3901000
MpH1	chr4	3901000	3901200
MpH2	chr4	3901200	3901800
MpH1	chr4	3901800	3904800
MpH2	chr4	3904800	3905000
MpH1	chr4	3905000	3908800
MpH2	chr4	3908800	3909200
MpH1	chr4	3909200	3910600
MpH2	chr4	3910600	3911600
MpH1	chr4	3911600	3912800
MpH2	chr4	3912800	3913400
MpH1	chr4	3913400	3923600
MpH2	chr4	3923600	3923800
MpH1	chr4	3923800	3927000
MpI1	chr4	3927000	3927400
MpH2	chr4	3927400	3928000
MpH1	chr4	3928000	3928800
MpH2	chr4	3928800	3929600
MpH1	chr4	3929600	3930800
MpH2	chr4	3930800	3931400
MpH1	chr4	3931400	3935600
MpH2	chr4	3935600	3936600
MpH1	chr4	3936600	3938400
MpH2	chr4	3938400	3938600
MpH1	chr4	3938600	3939000
MpH2	chr4	3939000	3940000
MpH1	chr4	3940000	3941200
MpH2	chr4	3941200	3942400
MpH1	chr4	3942400	3945400
MpH2	chr4	3945400	3946400
MpH1	chr4	3946400	3947600
MpH2	chr4	3947600	3949600
MpH1	chr4	3949600	3951400
MpH2	chr4	3951400	3954000
MpH1	chr4	3954000	3954800
MpH2	chr4	3954800	3955800
MpH1	chr4	3955800	3956200
MpH2	chr4	3956200	3957000
MpH1	chr4	3957000	3957200
MpH2	chr4	3957200	3957400
MpH1	chr4	3957400	3963800
MpH2	chr4	3963800	3965600
MpH1	chr4	3965600	3966200
MpH2	chr4	3966200	3967000
MpH1	chr4	3967000	3971800
MpH2	chr4	3971800	3972400
MpH1	chr4	3972400	3972600
MpH2	chr4	3972600	3973400
MpH1	chr4	3973400	3976400
MpH2	chr4	3976400	3977600
MpH1	chr4	3977600	3978200
MpH2	chr4	3978200	3978800
MpH1	chr4	3978800	3980000
MpH2	chr4	3980000	3980600
MpH1	chr4	3980600	3981400
MpH2	chr4	3981400	3981800
MpH1	chr4	3981800	3982200
MpH2	chr4	3982200	3982400
MpH1	chr4	3982400	3989000
MpH2	chr4	3989000	3989400
MpH1	chr4	3989400	3994200
MpH2	chr4	3994200	3996000
MpH1	chr4	3996000	4006200
MpH2	chr4	4006200	4007200
MpH1	chr4	4007200	4008000
MpH2	chr4	4008000	4008800
MpH1	chr4	4008800	4010800
MpH2	chr4	4010800	4011800
MpH1	chr4	4011800	4012400
MpH2	chr4	4012400	4013400
MpH1	chr4	4013400	4014200
MpH2	chr4	4014200	4015000
MpH1	chr4	4015000	4015400
MpH2	chr4	4015400	4016000
MpH1	chr4	4016000	4017400
MpH2	chr4	4017400	4018000
MpH1	chr4	4018000	4018200
MpH2	chr4	4018200	4018800
MpH1	chr4	4018800	4026400
MpH2	chr4	4026400	4027200
MpH1	chr4	4027200	4028600
MpH2	chr4	4028600	4029000
MpH1	chr4	4029000	4029400
MpH2	chr4	4029400	4030600
MpH1	chr4	4030600	4031600
MpH2	chr4	4031600	4031800
MpH1	chr4	4031800	4033000
MpH2	chr4	4033000	4034000
MpH1	chr4	4034000	4042600
MpH2	chr4	4042600	4042800
MpH1	chr4	4042800	4051200
MpH2	chr4	4051200	4052400
MpH1	chr4	4052400	4057400
MpH2	chr4	4057400	4058000
MpH1	chr4	4058000	4059800
MpH2	chr4	4059800	4060000
MpH1	chr4	4060000	4061800
MpH2	chr4	4061800	4062400
MpH1	chr4	4062400	4065600
MpH2	chr4	4065600	4066000
MpH1	chr4	4066000	4067200
MpH2	chr4	4067200	4068800
MpH1	chr4	4068800	4069400
MpI1	chr4	4069400	4075000
MpF1	chr4	4075000	4075600
MpI1	chr4	4075600	4081600
MpH2	chr4	4081600	4081800
MpI1	chr4	4081800	4082800
MpH2	chr4	4082800	4086200
MpH1	chr4	4086200	4088600
MpH2	chr4	4088600	4089600
MpH1	chr4	4089600	4091000
MpH2	chr4	4091000	4091400
MpH1	chr4	4091400	4096200
MpH2	chr4	4096200	4098200
MpH1	chr4	4098200	4099000
MpH2	chr4	4099000	4100000
MpH1	chr4	4100000	4105800
MpH2	chr4	4105800	4107000
MpH1	chr4	4107000	4108400
MpH2	chr4	4108400	4109800
MpH1	chr4	4109800	4117000
MpI1	chr4	4117000	4117400
MpH2	chr4	4117400	4118200
MpH1	chr4	4118200	4119600
MpH2	chr4	4119600	4120200
MpH1	chr4	4120200	4121600
MpH2	chr4	4121600	4121800
MpH1	chr4	4121800	4123600
MpH2	chr4	4123600	4124800
MpH1	chr4	4124800	4125800
MpI1	chr4	4125800	4128200
MpF1	chr4	4128200	4131000
MpI1	chr4	4131000	4132400
MpH1	chr4	4132400	4132800
MpI1	chr4	4132800	4133600
MpH2	chr4	4133600	4134000
MpH1	chr4	4134000	4137200
MpH2	chr4	4137200	4139800
MpH1	chr4	4139800	4140800
MpH2	chr4	4140800	4141400
MpH1	chr4	4141400	4142800
MpH2	chr4	4142800	4143200
MpH1	chr4	4143200	4143800
MpH2	chr4	4143800	4144200
MpH1	chr4	4144200	4145600
MpH2	chr4	4145600	4146400
MpH1	chr4	4146400	4147600
MpH2	chr4	4147600	4147800
MpH1	chr4	4147800	4149000
MpH2	chr4	4149000	4150000
MpH1	chr4	4150000	4150600
MpH2	chr4	4150600	4150800
MpH1	chr4	4150800	4153000
MpH2	chr4	4153000	4153400
MpH1	chr4	4153400	4157000
MpH2	chr4	4157000	4158200
MpH1	chr4	4158200	4159200
MpH2	chr4	4159200	4161200
MpH1	chr4	4161200	4163400
MpI1	chr4	4163400	4164200
MpF1	chr4	4164200	4164800
MpI1	chr4	4164800	4168000
MpF1	chr4	4168000	4176600
MpI1	chr4	4176600	4177000
MpF1	chr4	4177000	4180000
MpI1	chr4	4180000	4180400
MpH2	chr4	4180400	4182000
MpH1	chr4	4182000	4183200
MpH2	chr4	4183200	4184000
MpH1	chr4	4184000	4186000
MpH2	chr4	4186000	4187000
MpH1	chr4	4187000	4188000
MpH2	chr4	4188000	4189400
MpH1	chr4	4189400	4192600
MpH5	chr4	4192600	4192800
MpH2	chr4	4192800	4193200
MpH1	chr4	4193200	4194600
MpH2	chr4	4194600	4194800
MpH1	chr4	4194800	4195400
MpH2	chr4	4195400	4195600
MpH1	chr4	4195600	4195800
MpH2	chr4	4195800	4197200
MpH1	chr4	4197200	4198200
MpH2	chr4	4198200	4198800
MpH1	chr4	4198800	4199600
MpH2	chr4	4199600	4199800
MpH1	chr4	4199800	4200000
MpH2	chr4	4200000	4200600
MpH1	chr4	4200600	4201400
MpH2	chr4	4201400	4202400
MpH1	chr4	4202400	4206200
MpH2	chr4	4206200	4206800
MpH1	chr4	4206800	4208400
MpH2	chr4	4208400	4209200
MpH1	chr4	4209200	4209800
MpH2	chr4	4209800	4210400
MpH1	chr4	4210400	4212400
MpH2	chr4	4212400	4213200
MpH1	chr4	4213200	4214200
MpH2	chr4	4214200	4214800
MpH1	chr4	4214800	4216400
MpH2	chr4	4216400	4218000
MpH1	chr4	4218000	4219000
MpH2	chr4	4219000	4220200
MpH1	chr4	4220200	4221600
MpH2	chr4	4221600	4221800
MpH1	chr4	4221800	4222400
MpH2	chr4	4222400	4223400
MpH1	chr4	4223400	4224600
MpH2	chr4	4224600	4225400
MpH1	chr4	4225400	4226200
MpH2	chr4	4226200	4227200
MpH1	chr4	4227200	4229600
MpH2	chr4	4229600	4233800
MpH1	chr4	4233800	4234600
MpH2	chr4	4234600	4236200
MpH1	chr4	4236200	4237600
MpH2	chr4	4237600	4237800
MpH6	chr4	4237800	4239200
MpH5	chr4	4239200	4239800
MpH1	chr4	4239800	4246200
MpH2	chr4	4246200	4248200
MpH1	chr4	4248200	4250600
MpH2	chr4	4250600	4251400
MpH1	chr4	4251400	4256600
MpH2	chr4	4256600	4257600
MpH1	chr4	4257600	4259800
MpH2	chr4	4259800	4260000
MpH1	chr4	4260000	4267200
MpH2	chr4	4267200	4268200
MpH1	chr4	4268200	4269000
MpH2	chr4	4269000	4270000
MpH1	chr4	4270000	4270400
MpH2	chr4	4270400	4271000
MpH1	chr4	4271000	4272000
MpI1	chr4	4272000	4274600
MpF1	chr4	4274600	4276800
MpI1	chr4	4276800	4277200
MpF1	chr4	4277200	4282000
MpE4	chr4	4282000	4283200
MpE2	chr4	4283200	4284600
MpE4	chr4	4284600	4286400
MpF2	chr4	4286400	4287600
MpI3	chr4	4287600	4287800
MpI2	chr4	4287800	4288200
MpF2	chr4	4288200	4290800
MpI2	chr4	4290800	4291200
MpI3	chr4	4291200	4291400
MpI2	chr4	4291400	4294600
MpF1	chr4	4294600	4300400
MpI1	chr4	4300400	4302200
MpH2	chr4	4302200	4303200
MpI1	chr4	4303200	4305200
MpH2	chr4	4305200	4305400
MpH1	chr4	4305400	4306400
MpH2	chr4	4306400	4308000
MpH1	chr4	4308000	4309000
MpH2	chr4	4309000	4312600
MpH1	chr4	4312600	4314000
MpH2	chr4	4314000	4315000
MpH1	chr4	4315000	4315200
MpH2	chr4	4315200	4317000
MpH6	chr4	4317000	4317200
MpI2	chr4	4317200	4317600
MpF2	chr4	4317600	4322000
MpI2	chr4	4322000	4323200
MpI3	chr4	4323200	4323400
MpI2	chr4	4323400	4323600
MpH6	chr4	4323600	4324600
MpH2	chr4	4324600	4327200
MpH5	chr4	4327200	4328000
MpH6	chr4	4328000	4328800
MpH5	chr4	4328800	4330600
MpH4	chr4	4330600	4331800
MpH5	chr4	4331800	4332800
MpH6	chr4	4332800	4333600
MpI2	chr4	4333600	4334600
MpI3	chr4	4334600	4334800
MpE1	chr4	4334800	4335600
MpI3	chr4	4335600	4336000
MpE4	chr4	4336000	4336400
MpE2	chr4	4336400	4336800
MpE4	chr4	4336800	4337400
MpI2	chr4	4337400	4340400
MpI3	chr4	4340400	4340600
MpI2	chr4	4340600	4343400
MpF2	chr4	4343400	4346800
MpI2	chr4	4346800	4347800
MpF2	chr4	4347800	4348800
MpI3	chr4	4348800	4349000
MpI2	chr4	4349000	4349200
MpH6	chr4	4349200	4349800
MpH3	chr4	4349800	4350400
MpH4	chr4	4350400	4354000
MpH6	chr4	4354000	4358800
MpH4	chr4	4358800	4359800
MpH3	chr4	4359800	4361200
MpH4	chr4	4361200	4362800
MpH3	chr4	4362800	4366000
MpH5	chr4	4366000	4366200
MpH6	chr4	4366200	4367800
MpH4	chr4	4367800	4368200
MpI3	chr4	4368200	4368400
MpE1	chr4	4368400	4369200
MpE3	chr4	4369200	4375200
MpE4	chr4	4375200	4375600
MpI3	chr4	4375600	4375800
MpI2	chr4	4375800	4377600
MpI3	chr4	4377600	4377800
MpF2	chr4	4377800	4379200
MpE1	chr4	4379200	4380600
MpF2	chr4	4380600	4382600
MpI2	chr4	4382600	4383400
MpH6	chr4	4383400	4386800
MpI2	chr4	4386800	4390400
MpI3	chr4	4390400	4390600
MpI2	chr4	4390600	4394400
MpF2	chr4	4394400	4395600
MpF1	chr4	4395600	4397600
MpF2	chr4	4397600	4400600
MpF1	chr4	4400600	4402400
MpF2	chr4	4402400	4404200
MpI2	chr4	4404200	4404600
MpH6	chr4	4404600	4407000
MpI2	chr4	4407000	4416800
MpF2	chr4	4416800	4420200
MpI3	chr4	4420200	4420800
MpF2	chr4	4420800	4424000
MpI2	chr4	4424000	4425000
MpF2	chr4	4425000	4428600
MpI2	chr4	4428600	4439800
MpF2	chr4	4439800	4441000
MpF1	chr4	4441000	4443800
MpF2	chr4	4443800	4445600
MpF1	chr4	4445600	4446000
MpF2	chr4	4446000	4448600
MpF1	chr4	4448600	4451200
MpF2	chr4	4451200	4456000
MpI2	chr4	4456000	4458000
MpH6	chr4	4458000	4458600
MpI2	chr4	4458600	4461400
MpI3	chr4	4461400	4462200
MpI2	chr4	4462200	4462600
MpH6	chr4	4462600	4462800
MpH2	chr4	4462800	4463200
MpH1	chr4	4463200	4463600
MpH2	chr4	4463600	4469600
MpI1	chr4	4469600	4470200
MpF2	chr4	4470200	4470800
MpI2	chr4	4470800	4471400
MpH6	chr4	4471400	4475200
MpI2	chr4	4475200	4477000
MpF2	chr4	4477000	4478200
MpF1	chr4	4478200	4480200
MpI1	chr4	4480200	4480800
MpH2	chr4	4480800	4482400
MpH1	chr4	4482400	4483600
MpH2	chr4	4483600	4484600
MpH1	chr4	4484600	4485200
MpH2	chr4	4485200	4485800
MpH1	chr4	4485800	4486000
MpH2	chr4	4486000	4486400
MpI1	chr4	4486400	4486600
MpF1	chr4	4486600	4489200
MpF2	chr4	4489200	4490400
MpI2	chr4	4490400	4490800
MpH6	chr4	4490800	4491000
MpH5	chr4	4491000	4494400
MpH3	chr4	4494400	4495000
MpH5	chr4	4495000	4496200
MpH6	chr4	4496200	4496600
MpI2	chr4	4496600	4499000
MpH6	chr4	4499000	4500200
MpI1	chr4	4500200	4500400
MpH2	chr4	4500400	4501200
MpH1	chr4	4501200	4502800
MpH2	chr4	4502800	4504400
MpH1	chr4	4504400	4506000
MpH2	chr4	4506000	4506800
MpH1	chr4	4506800	4508200
MpH2	chr4	4508200	4508600
MpH1	chr4	4508600	4516600
MpH2	chr4	4516600	4516800
MpH1	chr4	4516800	4517000
MpH2	chr4	4517000	4517400
MpH1	chr4	4517400	4518800
MpH2	chr4	4518800	4519400
MpH1	chr4	4519400	4519800
MpH2	chr4	4519800	4520400
MpH1	chr4	4520400	4521200
MpH2	chr4	4521200	4523000
MpH5	chr4	4523000	4523400
MpH6	chr4	4523400	4524000
MpI2	chr4	4524000	4529000
MpI1	chr4	4529000	4529600
MpH2	chr4	4529600	4532800
MpI1	chr4	4532800	4533000
MpH2	chr4	4533000	4533200
MpH1	chr4	4533200	4533600
MpH2	chr4	4533600	4535000
MpI1	chr4	4535000	4536600
MpF1	chr4	4536600	4538800
MpI1	chr4	4538800	4540800
MpI2	chr4	4540800	4544000
MpI1	chr4	4544000	4544400
MpF1	chr4	4544400	4548200
MpI1	chr4	4548200	4549200
MpF1	chr4	4549200	4549600
MpI1	chr4	4549600	4552600
MpF1	chr4	4552600	4555200
MpI1	chr4	4555200	4557200
MpF1	chr4	4557200	4557600
MpI1	chr4	4557600	4559200
MpF1	chr4	4559200	4560400
MpF2	chr4	4560400	4562000
MpI2	chr4	4562000	4564000
MpH6	chr4	4564000	4564600
MpI2	chr4	4564600	4566600
MpF2	chr4	4566600	4569000
MpI2	chr4	4569000	4569200
MpI3	chr4	4569200	4569400
MpI2	chr4	4569400	4570400
MpF2	chr4	4570400	4576800
MpF1	chr4	4576800	4577000
MpI1	chr4	4577000	4577400
MpH2	chr4	4577400	4577800
MpH1	chr4	4577800	4578400
MpH2	chr4	4578400	4579200
MpH1	chr4	4579200	4579600
MpH2	chr4	4579600	4580000
MpH1	chr4	4580000	4580200
MpH2	chr4	4580200	4581000
MpH1	chr4	4581000	4584000
MpH2	chr4	4584000	4584200
MpH1	chr4	4584200	4584800
MpH5	chr4	4584800	4595000
MpH2	chr4	4595000	4595600
MpH1	chr4	4595600	4596400
MpH2	chr4	4596400	4598800
MpH1	chr4	4598800	4599800
MpH2	chr4	4599800	4601600
MpH1	chr4	4601600	4603200
MpH2	chr4	4603200	4603400
MpH5	chr4	4603400	4606000
MpH1	chr4	4606000	4607200
MpH2	chr4	4607200	4607400
MpH1	chr4	4607400	4608600
MpH2	chr4	4608600	4610600
MpH1	chr4	4610600	4611600
MpH2	chr4	4611600	4613600
MpH6	chr4	4613600	4615000
MpI2	chr4	4615000	4615200
MpF2	chr4	4615200	4616200
MpI3	chr4	4616200	4616600
MpI2	chr4	4616600	4616800
MpF2	chr4	4616800	4617000
MpI2	chr4	4617000	4617200
MpF2	chr4	4617200	4618600
MpE1	chr4	4618600	4619000
MpF2	chr4	4619000	4619800
MpE4	chr4	4619800	4620200
MpI2	chr4	4620200	4620400
MpF2	chr4	4620400	4621400
MpI3	chr4	4621400	4621600
MpI2	chr4	4621600	4623400
MpH6	chr4	4623400	4624000
MpI2	chr4	4624000	4624400
MpF2	chr4	4624400	4629800
MpI3	chr4	4629800	4630200
MpF2	chr4	4630200	4630600
MpF1	chr4	4630600	4630800
MpI1	chr4	4630800	4631000
MpI2	chr4	4631000	4631400
MpH6	chr4	4631400	4633800
MpH2	chr4	4633800	4634200
MpH1	chr4	4634200	4636000
MpH2	chr4	4636000	4637200
MpH1	chr4	4637200	4638200
MpH2	chr4	4638200	4639600
MpH5	chr4	4639600	4642600
MpH6	chr4	4642600	4643600
MpH2	chr4	4643600	4645200
MpH1	chr4	4645200	4646400
MpH2	chr4	4646400	4649000
MpH1	chr4	4649000	4650200
MpH2	chr4	4650200	4652200
MpH1	chr4	4652200	4652800
MpH2	chr4	4652800	4656200
MpH1	chr4	4656200	4658000
MpH2	chr4	4658000	4659200
MpH1	chr4	4659200	4659400
MpH2	chr4	4659400	4659600
MpH1	chr4	4659600	4660200
MpH2	chr4	4660200	4660800
MpH1	chr4	4660800	4662600
MpH2	chr4	4662600	4663000
MpH1	chr4	4663000	4664400
MpH2	chr4	4664400	4665200
MpH1	chr4	4665200	4666000
MpH2	chr4	4666000	4669200
MpH1	chr4	4669200	4671000
MpH2	chr4	4671000	4671200
MpH1	chr4	4671200	4673400
MpH5	chr4	4673400	4673800
MpH1	chr4	4673800	4674200
MpH5	chr4	4674200	4674600
MpH2	chr4	4674600	4675400
MpH1	chr4	4675400	4677400
MpH5	chr4	4677400	4680000
MpH2	chr4	4680000	4680200
MpH1	chr4	4680200	4681800
MpH2	chr4	4681800	4682200
MpH1	chr4	4682200	4683800
MpH2	chr4	4683800	4687400
MpI1	chr4	4687400	4687800
MpF2	chr4	4687800	4689200
MpI3	chr4	4689200	4689600
MpI2	chr4	4689600	4692200
MpH6	chr4	4692200	4693600
MpI2	chr4	4693600	4695600
MpH6	chr4	4695600	4696800
MpI2	chr4	4696800	4697400
MpE4	chr4	4697400	4698400
MpE2	chr4	4698400	4699200
MpE3	chr4	4699200	4700800
MpE2	chr4	4700800	4701000
MpE1	chr4	4701000	4702000
MpI3	chr4	4702000	4702200
MpI2	chr4	4702200	4703600
MpH6	chr4	4703600	4706600
MpI2	chr4	4706600	4708000
MpI3	chr4	4708000	4708200
MpE1	chr4	4708200	4709000
MpE2	chr4	4709000	4710200
MpE3	chr4	4710200	4712200
MpE4	chr4	4712200	4713400
MpF2	chr4	4713400	4718400
MpI2	chr4	4718400	4721600
MpH6	chr4	4721600	4722200
MpI2	chr4	4722200	4731400
MpI3	chr4	4731400	4731600
MpE1	chr4	4731600	4733600
MpF2	chr4	4733600	4735200
MpI2	chr4	4735200	4737400
MpE2	chr4	4737400	4738800
MpE1	chr4	4738800	4739200
MpI3	chr4	4739200	4739600
MpI2	chr4	4739600	4739800
MpF2	chr4	4739800	4740800
MpI2	chr4	4740800	4741800
MpH6	chr4	4741800	4742200
MpH5	chr4	4742200	4742800
MpH6	chr4	4742800	4743200
MpI2	chr4	4743200	4744600
MpI3	chr4	4744600	4744800
MpE1	chr4	4744800	4745800
MpE2	chr4	4745800	4747400
MpE4	chr4	4747400	4748000
MpF2	chr4	4748000	4749000
MpI2	chr4	4749000	4751000
MpE1	chr4	4751000	4752200
MpE3	chr4	4752200	4754600
MpE2	chr4	4754600	4755600
MpE4	chr4	4755600	4755800
MpI2	chr4	4755800	4756600
MpH6	chr4	4756600	4758000
MpH5	chr4	4758000	4760000
MpH3	chr4	4760000	4760600
MpH5	chr4	4760600	4761000
MpH6	chr4	4761000	4762000
MpH4	chr4	4762000	4763000
MpH6	chr4	4763000	4764200
MpI2	chr4	4764200	4764800
MpH6	chr4	4764800	4767800
MpH5	chr4	4767800	4768200
MpH6	chr4	4768200	4768800
MpI2	chr4	4768800	4771200
MpI3	chr4	4771200	4771400
MpE1	chr4	4771400	4772400
MpE3	chr4	4772400	4776400
MpE4	chr4	4776400	4777000
MpI3	chr4	4777000	4777400
MpF2	chr4	4777400	4781200
MpI2	chr4	4781200	4781800
MpF2	chr4	4781800	4782400
MpI2	chr4	4782400	4785600
MpE4	chr4	4785600	4786000
MpE2	chr4	4786000	4787000
MpE3	chr4	4787000	4795200
MpE2	chr4	4795200	4797200
MpE1	chr4	4797200	4797800
MpI3	chr4	4797800	4799000
MpI2	chr4	4799000	4800000
MpH6	chr4	4800000	4801400
MpI2	chr4	4801400	4802000
MpI3	chr4	4802000	4802200
MpF2	chr4	4802200	4802600
MpI3	chr4	4802600	4802800
MpI2	chr4	4802800	4804000
MpH6	chr4	4804000	4807000
MpI2	chr4	4807000	4807800
MpF2	chr4	4807800	4810200
MpI2	chr4	4810200	4811400
MpH6	chr4	4811400	4814400
MpH5	chr4	4814400	4820800
MpH6	chr4	4820800	4821600
MpI2	chr4	4821600	4822200
MpF2	chr4	4822200	4824000
MpI2	chr4	4824000	4825200
MpF2	chr4	4825200	4826200
MpE1	chr4	4826200	4826400
MpE4	chr4	4826400	4827800
MpI3	chr4	4827800	4828600
MpE2	chr4	4828600	4829600
MpE3	chr4	4829600	4832200
MpE2	chr4	4832200	4833200
MpE1	chr4	4833200	4833600
MpI3	chr4	4833600	4834200
MpI2	chr4	4834200	4835000
MpI3	chr4	4835000	4835200
MpI2	chr4	4835200	4836000
MpH6	chr4	4836000	4836600
MpH4	chr4	4836600	4837000
MpH3	chr4	4837000	4837400
MpH5	chr4	4837400	4838000
MpH3	chr4	4838000	4838600
MpH5	chr4	4838600	4849000
MpH4	chr4	4849000	4849800
MpH6	chr4	4849800	4851000
MpI2	chr4	4851000	4852200
MpF2	chr4	4852200	4853800
MpI2	chr4	4853800	4854400
MpF2	chr4	4854400	4858000
MpI2	chr4	4858000	4859000
MpH6	chr4	4859000	4860200
MpH5	chr4	4860200	4860600
MpH6	chr4	4860600	4862400
MpI2	chr4	4862400	4864000
MpI3	chr4	4864000	4864400
MpE1	chr4	4864400	4866600
MpF2	chr4	4866600	4866800
MpI2	chr4	4866800	4867600
MpF2	chr4	4867600	4871000
MpF1	chr4	4871000	4872800
MpF2	chr4	4872800	4874200
MpI2	chr4	4874200	4874800
MpH6	chr4	4874800	4875800
MpH2	chr4	4875800	4876400
MpH1	chr4	4876400	4877200
MpH2	chr4	4877200	4879200
MpH5	chr4	4879200	4880400
MpH2	chr4	4880400	4881600
MpH6	chr4	4881600	4882600
MpI2	chr4	4882600	4883600
MpF2	chr4	4883600	4885600
MpF1	chr4	4885600	4886000
MpE4	chr4	4886000	4886600
MpI3	chr4	4886600	4887000
MpF2	chr4	4887000	4888800
MpI2	chr4	4888800	4889800
MpI3	chr4	4889800	4890000
MpF2	chr4	4890000	4892800
MpI3	chr4	4892800	4893000
MpE1	chr4	4893000	4893400
MpF2	chr4	4893400	4895000
MpI2	chr4	4895000	4896000
MpI3	chr4	4896000	4896200
MpI2	chr4	4896200	4897400
MpF2	chr4	4897400	4898800
MpI2	chr4	4898800	4899400
MpE2	chr4	4899400	4899600
MpE4	chr4	4899600	4899800
MpE2	chr4	4899800	4905600
MpE3	chr4	4905600	4906400
MpE2	chr4	4906400	4908800
MpI2	chr4	4908800	4909000
MpI3	chr4	4909000	4909600
MpI2	chr4	4909600	4914400
MpH6	chr4	4914400	4916000
MpI2	chr4	4916000	4919600
MpH6	chr4	4919600	4922400
MpI2	chr4	4922400	4924600
MpF2	chr4	4924600	4925200
MpI2	chr4	4925200	4927200
MpI3	chr4	4927200	4927400
MpE1	chr4	4927400	4928000
MpE2	chr4	4928000	4929400
MpI2	chr4	4929400	4930000
MpI3	chr4	4930000	4930200
MpF2	chr4	4930200	4931200
MpI2	chr4	4931200	4932200
MpH6	chr4	4932200	4933400
MpH4	chr4	4933400	4937000
MpH6	chr4	4937000	4937800
MpI2	chr4	4937800	4939400
MpI3	chr4	4939400	4939800
MpE1	chr4	4939800	4941000
MpF2	chr4	4941000	4941600
MpI2	chr4	4941600	4942000
MpF2	chr4	4942000	4942800
MpI2	chr4	4942800	4944200
MpI3	chr4	4944200	4944400
MpI2	chr4	4944400	4945800
MpH6	chr4	4945800	4947000
MpH2	chr4	4947000	4948200
MpI1	chr4	4948200	4949000
MpF1	chr4	4949000	4949200
MpF2	chr4	4949200	4952600
MpI2	chr4	4952600	4955800
MpH6	chr4	4955800	4956600
MpI2	chr4	4956600	4957200
MpF2	chr4	4957200	4958400
MpI2	chr4	4958400	4959400
MpF2	chr4	4959400	4960000
MpI3	chr4	4960000	4960200
MpF2	chr4	4960200	4964800
MpI2	chr4	4964800	4966000
MpF2	chr4	4966000	4969400
MpF1	chr4	4969400	4969600
MpI1	chr4	4969600	4972800
MpF1	chr4	4972800	4973600
MpF2	chr4	4973600	4975800
MpF1	chr4	4975800	4976600
MpF2	chr4	4976600	4979600
MpF1	chr4	4979600	4981400
MpI1	chr4	4981400	4982000
MpH2	chr4	4982000	4984800
MpH1	chr4	4984800	4987200
MpH2	chr4	4987200	4987600
MpH1	chr4	4987600	4990800
MpH2	chr4	4990800	4991400
MpI1	chr4	4991400	4994000
MpF1	chr4	4994000	4994600
MpF2	chr4	4994600	4995600
MpF1	chr4	4995600	4996000
MpI1	chr4	4996000	4996600
MpH2	chr4	4996600	4997400
MpH1	chr4	4997400	4998800
MpI1	chr4	4998800	5005400
MpF1	chr4	5005400	5007600
MpI1	chr4	5007600	5008000
MpF1	chr4	5008000	5008800
MpF2	chr4	5008800	5010200
MpI3	chr4	5010200	5010600
MpF2	chr4	5010600	5011200
MpF1	chr4	5011200	5013400
MpI1	chr4	5013400	5013800
MpH2	chr4	5013800	5014200
MpI1	chr4	5014200	5016400
MpF1	chr4	5016400	5018400
MpI1	chr4	5018400	5020600
MpH2	chr4	5020600	5022800
MpI1	chr4	5022800	5024000
MpH2	chr4	5024000	5025200
MpH6	chr4	5025200	5028200
MpI2	chr4	5028200	5028800
MpI3	chr4	5028800	5029000
MpF2	chr4	5029000	5031400
MpF1	chr4	5031400	5032200
MpI1	chr4	5032200	5032400
MpI2	chr4	5032400	5032800
MpH6	chr4	5032800	5033800
MpI2	chr4	5033800	5036000
MpF2	chr4	5036000	5037400
MpE1	chr4	5037400	5038000
MpF2	chr4	5038000	5039600
MpI3	chr4	5039600	5039800
MpI2	chr4	5039800	5040000
MpF2	chr4	5040000	5040400
MpI3	chr4	5040400	5041200
MpI2	chr4	5041200	5042800
MpH6	chr4	5042800	5045000
MpI2	chr4	5045000	5045600
MpI3	chr4	5045600	5045800
MpE1	chr4	5045800	5046800
MpE3	chr4	5046800	5049600
MpE4	chr4	5049600	5050800
MpF2	chr4	5050800	5051800
MpE1	chr4	5051800	5052800
MpE3	chr4	5052800	5053400
MpE4	chr4	5053400	5054600
MpE1	chr4	5054600	5056400
MpE3	chr4	5056400	5059600
MpE4	chr4	5059600	5061400
MpI2	chr4	5061400	5062600
MpF2	chr4	5062600	5063000
MpI2	chr4	5063000	5064800
MpI3	chr4	5064800	5065200
MpE1	chr4	5065200	5066000
MpE3	chr4	5066000	5068600
MpE2	chr4	5068600	5069400
MpE3	chr4	5069400	5069800
MpE4	chr4	5069800	5070600
MpI2	chr4	5070600	5071200
MpE4	chr4	5071200	5071800
MpE2	chr4	5071800	5073400
MpE1	chr4	5073400	5074400
MpI3	chr4	5074400	5075000
MpF2	chr4	5075000	5075600
MpI2	chr4	5075600	5076400
MpH6	chr4	5076400	5078000
MpH4	chr4	5078000	5078600
MpH3	chr4	5078600	5082400
MpH5	chr4	5082400	5083400
MpH3	chr4	5083400	5084800
MpH5	chr4	5084800	5087200
MpH3	chr4	5087200	5089200
MpH5	chr4	5089200	5092600
MpH3	chr4	5092600	5097800
MpH5	chr4	5097800	5100600
MpH6	chr4	5100600	5101800
MpH4	chr4	5101800	5102800
MpH6	chr4	5102800	5103600
MpI2	chr4	5103600	5104000
MpI3	chr4	5104000	5105000
MpF2	chr4	5105000	5108000
MpI3	chr4	5108000	5108600
MpI2	chr4	5108600	5109200
MpH6	chr4	5109200	5111200
MpI2	chr4	5111200	5113400
MpH6	chr4	5113400	5114200
MpI2	chr4	5114200	5115400
MpF2	chr4	5115400	5118000
MpI3	chr4	5118000	5118600
MpE1	chr4	5118600	5118800
MpI3	chr4	5118800	5119000
MpI2	chr4	5119000	5119200
MpI3	chr4	5119200	5119400
MpI2	chr4	5119400	5121000
MpF2	chr4	5121000	5124600
MpI3	chr4	5124600	5125000
MpF2	chr4	5125000	5128400
MpI2	chr4	5128400	5130000
MpF2	chr4	5130000	5130600
MpI2	chr4	5130600	5135600
MpH6	chr4	5135600	5140600
MpH4	chr4	5140600	5142800
MpH6	chr4	5142800	5143800
MpH4	chr4	5143800	5146400
MpH6	chr4	5146400	5147200
MpI2	chr4	5147200	5149400
MpF2	chr4	5149400	5152600
MpE4	chr4	5152600	5154200
MpF2	chr4	5154200	5157000
MpI2	chr4	5157000	5158400
MpH6	chr4	5158400	5159000
MpH4	chr4	5159000	5159800
MpH6	chr4	5159800	5161600
MpH4	chr4	5161600	5162400
MpH6	chr4	5162400	5164800
MpI2	chr4	5164800	5165600
MpF2	chr4	5165600	5168400
MpI3	chr4	5168400	5168800
MpF2	chr4	5168800	5175600
MpI3	chr4	5175600	5176000
MpI2	chr4	5176000	5180600
MpE4	chr4	5180600	5181200
MpE3	chr4	5181200	5181400
MpE4	chr4	5181400	5182200
MpE3	chr4	5182200	5189600
MpE2	chr4	5189600	5190200
MpE1	chr4	5190200	5191400
MpI3	chr4	5191400	5191600
MpI2	chr4	5191600	5191800
MpI3	chr4	5191800	5192000
MpI2	chr4	5192000	5195600
MpH6	chr4	5195600	5196200
MpI2	chr4	5196200	5198000
MpH6	chr4	5198000	5198800
MpH5	chr4	5198800	5199200
MpH4	chr4	5199200	5201000
MpH6	chr4	5201000	5201400
MpH4	chr4	5201400	5201800
MpH6	chr4	5201800	5202200
MpI2	chr4	5202200	5203400
MpF2	chr4	5203400	5209400
MpI3	chr4	5209400	5209800
MpE1	chr4	5209800	5210600
MpE3	chr4	5210600	5215200
MpE4	chr4	5215200	5216000
MpI2	chr4	5216000	5216800
MpF2	chr4	5216800	5218200
MpI2	chr4	5218200	5219200
MpI3	chr4	5219200	5219600
MpF2	chr4	5219600	5224000
MpI3	chr4	5224000	5224400
MpI2	chr4	5224400	5230600
MpF2	chr4	5230600	5233600
MpI2	chr4	5233600	5234200
MpH6	chr4	5234200	5236600
MpI2	chr4	5236600	5237800
MpH6	chr4	5237800	5238600
MpH4	chr4	5238600	5239400
MpH6	chr4	5239400	5244200
MpI2	chr4	5244200	5247000
MpH6	chr4	5247000	5250600
MpI2	chr4	5250600	5254000
MpE4	chr4	5254000	5254600
MpE2	chr4	5254600	5255400
MpE3	chr4	5255400	5262200
MpE2	chr4	5262200	5263600
MpE3	chr4	5263600	5265400
MpE2	chr4	5265400	5265800
MpE1	chr4	5265800	5266600
MpI3	chr4	5266600	5266800
MpE1	chr4	5266800	5268600
MpF2	chr4	5268600	5270400
MpI2	chr4	5270400	5271000
MpE2	chr4	5271000	5273400
MpE1	chr4	5273400	5273800
MpI3	chr4	5273800	5274000
MpI2	chr4	5274000	5275200
MpE4	chr4	5275200	5275600
MpE2	chr4	5275600	5276000
MpE4	chr4	5276000	5276200
MpE3	chr4	5276200	5278400
MpE4	chr4	5278400	5279000
MpE1	chr4	5279000	5279800
MpI3	chr4	5279800	5280200
MpI2	chr4	5280200	5282400
MpI3	chr4	5282400	5282600
MpF2	chr4	5282600	5286800
MpI2	chr4	5286800	5287600
MpH6	chr4	5287600	5288000
MpH2	chr4	5288000	5291000
MpH5	chr4	5291000	5298800
MpH2	chr4	5298800	5304600
MpH6	chr4	5304600	5304800
MpI2	chr4	5304800	5305000
MpF2	chr4	5305000	5308200
MpI2	chr4	5308200	5309400
MpH6	chr4	5309400	5311000
MpI2	chr4	5311000	5315800
MpE2	chr4	5315800	5316800
MpE1	chr4	5316800	5317600
MpF2	chr4	5317600	5318400
MpI2	chr4	5318400	5326800
MpE1	chr4	5326800	5327400
MpI3	chr4	5327400	5327800
MpE1	chr4	5327800	5328000
MpF2	chr4	5328000	5328200
MpE1	chr4	5328200	5329200
MpI3	chr4	5329200	5329600
MpI2	chr4	5329600	5330800
MpF2	chr4	5330800	5332000
MpE4	chr4	5332000	5333200
MpE1	chr4	5333200	5334200
MpF2	chr4	5334200	5334800
MpI3	chr4	5334800	5335000
MpI2	chr4	5335000	5335200
MpH6	chr4	5335200	5337800
MpI2	chr4	5337800	5338600
MpI3	chr4	5338600	5338800
MpE1	chr4	5338800	5339800
MpE3	chr4	5339800	5343000
MpE4	chr4	5343000	5343200
MpI2	chr4	5343200	5345000
MpI3	chr4	5345000	5345800
MpI2	chr4	5345800	5347000
MpE4	chr4	5347000	5347200
MpE3	chr4	5347200	5363600
MpE1	chr4	5363600	5364400
MpI3	chr4	5364400	5364800
MpE1	chr4	5364800	5366000
MpE3	chr4	5366000	5367600
MpE4	chr4	5367600	5370800
MpE1	chr4	5370800	5373800
MpF2	chr4	5373800	5374400
MpI2	chr4	5374400	5374800
MpI3	chr4	5374800	5375600
MpI2	chr4	5375600	5376200
MpH6	chr4	5376200	5376800
MpI2	chr4	5376800	5379800
MpF2	chr4	5379800	5380200
MpI2	chr4	5380200	5381000
MpF2	chr4	5381000	5381400
MpI2	chr4	5381400	5382800
MpF2	chr4	5382800	5386800
MpI2	chr4	5386800	5388400
MpF2	chr4	5388400	5393200
MpI3	chr4	5393200	5393600
MpF2	chr4	5393600	5398400
MpI3	chr4	5398400	5398600
MpE1	chr4	5398600	5398800
MpE4	chr4	5398800	5399000
MpE2	chr4	5399000	5399200
MpE4	chr4	5399200	5399400
MpE1	chr4	5399400	5400000
MpE2	chr4	5400000	5400600
MpE1	chr4	5400600	5401800
MpI3	chr4	5401800	5403200
MpF2	chr4	5403200	5403800
MpE4	chr4	5403800	5404600
MpF2	chr4	5404600	5408600
MpI2	chr4	5408600	5409000
MpH6	chr4	5409000	5412600
MpI2	chr4	5412600	5413800
MpI3	chr4	5413800	5414600
MpF2	chr4	5414600	5415600
MpI3	chr4	5415600	5416000
MpF2	chr4	5416000	5419600
MpI3	chr4	5419600	5420200
MpF2	chr4	5420200	5423000
MpI2	chr4	5423000	5428600
MpH6	chr4	5428600	5429400
MpI2	chr4	5429400	5431800
MpH6	chr4	5431800	5432600
MpI2	chr4	5432600	5433800
MpF2	chr4	5433800	5438600
MpI2	chr4	5438600	5440200
MpF1	chr4	5440200	5442200
MpF2	chr4	5442200	5443600
MpF1	chr4	5443600	5445200
MpI1	chr4	5445200	5446000
MpF1	chr4	5446000	5449400
MpI1	chr4	5449400	5451200
MpI2	chr4	5451200	5452200
MpI3	chr4	5452200	5453200
MpF2	chr4	5453200	5454800
MpI3	chr4	5454800	5455000
MpI2	chr4	5455000	5455800
MpI3	chr4	5455800	5456200
MpI2	chr4	5456200	5457600
MpF2	chr4	5457600	5460800
MpI2	chr4	5460800	5461600
MpI1	chr4	5461600	5466600
MpF1	chr4	5466600	5471400
MpF2	chr4	5471400	5478600
MpE4	chr4	5478600	5481000
MpF2	chr4	5481000	5484000
MpI3	chr4	5484000	5484400
MpI2	chr4	5484400	5486000
MpI3	chr4	5486000	5487400
MpE2	chr4	5487400	5489400
MpI2	chr4	5489400	5492200
MpF2	chr4	5492200	5493000
MpI3	chr4	5493000	5493200
MpE1	chr4	5493200	5493600
MpE3	chr4	5493600	5496200
MpE4	chr4	5496200	5499200
MpI2	chr4	5499200	5500200
MpH6	chr4	5500200	5503600
MpI2	chr4	5503600	5505000
MpF2	chr4	5505000	5508200
MpI2	chr4	5508200	5510000
MpF2	chr4	5510000	5513400
MpI3	chr4	5513400	5514000
MpI2	chr4	5514000	5514200
MpF2	chr4	5514200	5514600
MpI2	chr4	5514600	5515000
MpI3	chr4	5515000	5515200
MpF2	chr4	5515200	5517800
MpI2	chr4	5517800	5520600
MpH6	chr4	5520600	5521600
MpI2	chr4	5521600	5524200
MpH6	chr4	5524200	5526000
MpI2	chr4	5526000	5526400
MpI3	chr4	5526400	5526600
MpI2	chr4	5526600	5527200
MpI3	chr4	5527200	5527400
MpE1	chr4	5527400	5529400
MpF2	chr4	5529400	5529800
MpI2	chr4	5529800	5531200
MpF2	chr4	5531200	5531600
MpI2	chr4	5531600	5532800
MpH6	chr4	5532800	5533800
MpH5	chr4	5533800	5534600
MpH6	chr4	5534600	5535600
MpH4	chr4	5535600	5537800
MpH6	chr4	5537800	5539400
MpH4	chr4	5539400	5540200
MpH6	chr4	5540200	5542000
MpI2	chr4	5542000	5542600
MpI3	chr4	5542600	5542800
MpE1	chr4	5542800	5543800
MpI3	chr4	5543800	5544000
MpI2	chr4	5544000	5544600
MpF2	chr4	5544600	5545400
MpI3	chr4	5545400	5546200
MpE1	chr4	5546200	5547400
MpE3	chr4	5547400	5550400
MpE4	chr4	5550400	5551000
MpI2	chr4	5551000	5551800
MpH6	chr4	5551800	5552400
MpI2	chr4	5552400	5553800
MpI3	chr4	5553800	5554000
MpF2	chr4	5554000	5555600
MpF1	chr4	5555600	5556600
MpF2	chr4	5556600	5557000
MpE1	chr4	5557000	5558600
MpE2	chr4	5558600	5559200
MpE1	chr4	5559200	5560200
MpF2	chr4	5560200	5562400
MpI3	chr4	5562400	5562800
MpI2	chr4	5562800	5564200
MpE2	chr4	5564200	5566400
MpE3	chr4	5566400	5568000
MpE2	chr4	5568000	5571600
MpE1	chr4	5571600	5572000
MpI3	chr4	5572000	5572200
MpI2	chr4	5572200	5573000
MpI3	chr4	5573000	5573600
MpF2	chr4	5573600	5574600
MpI3	chr4	5574600	5575000
MpF2	chr4	5575000	5576000
MpI2	chr4	5576000	5580200
MpF2	chr4	5580200	5583600
MpE4	chr4	5583600	5584400
MpE3	chr4	5584400	5586000
MpE2	chr4	5586000	5587600
MpE3	chr4	5587600	5589600
MpE1	chr4	5589600	5590600
MpI3	chr4	5590600	5591000
MpI2	chr4	5591000	5592400
MpI3	chr4	5592400	5592600
MpE1	chr4	5592600	5593000
MpE2	chr4	5593000	5595600
MpE3	chr4	5595600	5595800
MpE2	chr4	5595800	5596200
MpE3	chr4	5596200	5597200
MpE1	chr4	5597200	5598200
MpI3	chr4	5598200	5598400
MpI2	chr4	5598400	5600600
MpE1	chr4	5600600	5602600
MpE3	chr4	5602600	5603000
MpE4	chr4	5603000	5604200
MpI3	chr4	5604200	5604600
MpF2	chr4	5604600	5608600
MpE4	chr4	5608600	5610800
MpE2	chr4	5610800	5611400
MpE3	chr4	5611400	5614200
MpE2	chr4	5614200	5616400
MpE1	chr4	5616400	5616600
MpI3	chr4	5616600	5617600
MpI2	chr4	5617600	5618000
MpI3	chr4	5618000	5618200
MpI2	chr4	5618200	5621000
MpF2	chr4	5621000	5622800
MpI2	chr4	5622800	5623600
MpF2	chr4	5623600	5624800
MpI2	chr4	5624800	5627000
MpI3	chr4	5627000	5627200
MpI2	chr4	5627200	5627400
MpF2	chr4	5627400	5627800
MpI2	chr4	5627800	5628000
MpE4	chr4	5628000	5629200
MpE2	chr4	5629200	5629800
MpE3	chr4	5629800	5630600
MpE2	chr4	5630600	5632000
MpE1	chr4	5632000	5632600
MpI3	chr4	5632600	5632800
MpI2	chr4	5632800	5634600
MpH6	chr4	5634600	5635000
MpH4	chr4	5635000	5635400
MpH6	chr4	5635400	5636800
MpH4	chr4	5636800	5638800
MpH6	chr4	5638800	5640800
MpI2	chr4	5640800	5642400
MpF2	chr4	5642400	5643600
MpI3	chr4	5643600	5644000
MpF2	chr4	5644000	5644400
MpE1	chr4	5644400	5646200
MpI3	chr4	5646200	5646400
MpI2	chr4	5646400	5648200
MpI3	chr4	5648200	5648400
MpI2	chr4	5648400	5648600
MpF2	chr4	5648600	5650800
MpI2	chr4	5650800	5651000
MpE4	chr4	5651000	5654000
MpI2	chr4	5654000	5657000
MpE4	chr4	5657000	5657200
MpE2	chr4	5657200	5660600
MpE1	chr4	5660600	5660800
MpI3	chr4	5660800	5662200
MpF2	chr4	5662200	5663200
MpI2	chr4	5663200	5663800
MpH6	chr4	5663800	5664200
MpH4	chr4	5664200	5665200
MpH6	chr4	5665200	5666200
MpH4	chr4	5666200	5666800
MpH6	chr4	5666800	5668400
MpH4	chr4	5668400	5670000
MpH6	chr4	5670000	5672000
MpH4	chr4	5672000	5674200
MpH3	chr4	5674200	5676800
MpH4	chr4	5676800	5678600
MpH3	chr4	5678600	5680200
MpH4	chr4	5680200	5681200
MpH6	chr4	5681200	5681800
MpH4	chr4	5681800	5684000
MpH3	chr4	5684000	5691200
MpH4	chr4	5691200	5692600
MpH6	chr4	5692600	5693800
MpI2	chr4	5693800	5694000
MpI3	chr4	5694000	5695200
MpE1	chr4	5695200	5695400
MpI3	chr4	5695400	5695800
MpE1	chr4	5695800	5696400
MpE3	chr4	5696400	5707800
MpE4	chr4	5707800	5709200
MpF2	chr4	5709200	5711200
MpF1	chr4	5711200	5712000
MpF2	chr4	5712000	5712200
MpE4	chr4	5712200	5712600
MpI2	chr4	5712600	5713200
MpH6	chr4	5713200	5715200
MpH4	chr4	5715200	5715800
MpH3	chr4	5715800	5716800
MpH4	chr4	5716800	5723800
MpH6	chr4	5723800	5725200
MpI2	chr4	5725200	5725400
MpI3	chr4	5725400	5725800
MpF2	chr4	5725800	5727200
MpI3	chr4	5727200	5728000
MpF2	chr4	5728000	5730400
MpE4	chr4	5730400	5731600
MpI3	chr4	5731600	5732600
MpF2	chr4	5732600	5733600
MpE4	chr4	5733600	5734000
MpF2	chr4	5734000	5735200
MpI1	chr4	5735200	5735800
MpH2	chr4	5735800	5736800
MpI1	chr4	5736800	5739800
MpH1	chr4	5739800	5740600
MpH5	chr4	5740600	5743600
MpH2	chr4	5743600	5744600
MpH1	chr4	5744600	5745800
MpH2	chr4	5745800	5747000
MpH1	chr4	5747000	5748400
MpH2	chr4	5748400	5749200
MpH1	chr4	5749200	5751200
MpH2	chr4	5751200	5751800
MpH1	chr4	5751800	5753200
MpH2	chr4	5753200	5754400
MpH5	chr4	5754400	5754600
MpH2	chr4	5754600	5754800
MpI1	chr4	5754800	5756200
MpF1	chr4	5756200	5758000
MpI1	chr4	5758000	5758600
MpF1	chr4	5758600	5758800
MpI1	chr4	5758800	5760600
MpF1	chr4	5760600	5761800
MpI1	chr4	5761800	5762600
MpF1	chr4	5762600	5764400
MpI1	chr4	5764400	5766200
MpF1	chr4	5766200	5769400
MpI1	chr4	5769400	5770800
MpH2	chr4	5770800	5772400
MpH1	chr4	5772400	5772800
MpH2	chr4	5772800	5773800
MpH1	chr4	5773800	5774400
MpH2	chr4	5774400	5775800
MpI1	chr4	5775800	5778400
MpH2	chr4	5778400	5780000
MpH1	chr4	5780000	5780600
MpH2	chr4	5780600	5782000
MpH1	chr4	5782000	5784800
MpH2	chr4	5784800	5786200
MpI1	chr4	5786200	5787000
MpH1	chr4	5787000	5787400
MpI1	chr4	5787400	5792600
MpF1	chr4	5792600	5797400
MpI1	chr4	5797400	5797800
MpF1	chr4	5797800	5798400
MpF2	chr4	5798400	5799200
MpI1	chr4	5799200	5800400
MpF1	chr4	5800400	5802800
MpI1	chr4	5802800	5803800
MpF1	chr4	5803800	5804400
MpI1	chr4	5804400	5805000
MpH2	chr4	5805000	5806400
MpH1	chr4	5806400	5809400
MpH2	chr4	5809400	5810600
MpH1	chr4	5810600	5811600
MpH2	chr4	5811600	5812200
MpH1	chr4	5812200	5815200
MpH2	chr4	5815200	5816600
MpH1	chr4	5816600	5816800
MpH2	chr4	5816800	5818200
MpH1	chr4	5818200	5819200
MpH2	chr4	5819200	5820000
MpH1	chr4	5820000	5821200
MpH2	chr4	5821200	5823000
MpH1	chr4	5823000	5824800
MpH2	chr4	5824800	5825600
MpH1	chr4	5825600	5826800
MpH2	chr4	5826800	5827400
MpH1	chr4	5827400	5827800
MpH2	chr4	5827800	5828000
MpH1	chr4	5828000	5829000
MpH2	chr4	5829000	5829400
MpH1	chr4	5829400	5830000
MpI1	chr4	5830000	5830400
MpH1	chr4	5830400	5832000
MpH2	chr4	5832000	5835400
MpH1	chr4	5835400	5836600
MpH2	chr4	5836600	5840200
MpH1	chr4	5840200	5840800
MpH2	chr4	5840800	5841400
MpH1	chr4	5841400	5843400
MpH2	chr4	5843400	5845000
MpH1	chr4	5845000	5846400
MpH2	chr4	5846400	5846600
MpH1	chr4	5846600	5847400
MpH2	chr4	5847400	5847600
MpH5	chr4	5847600	5849200
MpH2	chr4	5849200	5850200
MpH1	chr4	5850200	5852000
MpH2	chr4	5852000	5853000
MpH1	chr4	5853000	5854200
MpH2	chr4	5854200	5854600
MpH1	chr4	5854600	5856600
MpH2	chr4	5856600	5857400
MpH1	chr4	5857400	5858600
MpH2	chr4	5858600	5859000
MpH1	chr4	5859000	5859200
MpH2	chr4	5859200	5859800
MpH5	chr4	5859800	5866200
MpH6	chr4	5866200	5866400
MpI2	chr4	5866400	5866600
MpE4	chr4	5866600	5867600
MpE3	chr4	5867600	5868800
MpE4	chr4	5868800	5870200
MpE3	chr4	5870200	5873200
MpE2	chr4	5873200	5875800
MpE1	chr4	5875800	5876200
MpI3	chr4	5876200	5876600
MpI2	chr4	5876600	5876800
MpI3	chr4	5876800	5877000
MpI2	chr4	5877000	5878600
MpI3	chr4	5878600	5878800
MpI2	chr4	5878800	5880800
MpI3	chr4	5880800	5881000
MpI2	chr4	5881000	5882000
MpF2	chr4	5882000	5883000
MpI2	chr4	5883000	5885000
MpE4	chr4	5885000	5885400
MpE2	chr4	5885400	5889200
MpE1	chr4	5889200	5889600
MpI2	chr4	5889600	5890200
MpI3	chr4	5890200	5890600
MpI2	chr4	5890600	5893600
MpI3	chr4	5893600	5894000
MpE1	chr4	5894000	5894600
MpE3	chr4	5894600	5899400
MpE4	chr4	5899400	5899600
MpE2	chr4	5899600	5899800
MpE3	chr4	5899800	5900000
MpE4	chr4	5900000	5901200
MpI2	chr4	5901200	5902600
MpH6	chr4	5902600	5903200
MpI2	chr4	5903200	5903800
MpI3	chr4	5903800	5904200
MpI2	chr4	5904200	5905600
MpI3	chr4	5905600	5906200
MpE2	chr4	5906200	5910200
MpI2	chr4	5910200	5911800
MpF2	chr4	5911800	5912600
MpI3	chr4	5912600	5912800
MpI2	chr4	5912800	5913200
MpI3	chr4	5913200	5913400
MpI2	chr4	5913400	5913800
MpE1	chr4	5913800	5914000
MpE2	chr4	5914000	5917600
MpE1	chr4	5917600	5918400
MpI3	chr4	5918400	5918800
MpE1	chr4	5918800	5920000
MpF2	chr4	5920000	5920400
MpI3	chr4	5920400	5921200
MpF2	chr4	5921200	5921600
MpI2	chr4	5921600	5922200
MpE2	chr4	5922200	5922800
MpE3	chr4	5922800	5928400
MpE2	chr4	5928400	5928600
MpE1	chr4	5928600	5929400
MpI3	chr4	5929400	5930000
MpE1	chr4	5930000	5930600
MpE2	chr4	5930600	5931400
MpE4	chr4	5931400	5933000
MpF2	chr4	5933000	5933400
MpI2	chr4	5933400	5933600
MpI3	chr4	5933600	5935200
MpF2	chr4	5935200	5936200
MpI2	chr4	5936200	5937200
MpH6	chr4	5937200	5938400
MpH4	chr4	5938400	5940800
MpH6	chr4	5940800	5943200
MpI2	chr4	5943200	5945000
MpI3	chr4	5945000	5945400
MpI2	chr4	5945400	5948000
MpF2	chr4	5948000	5950000
MpE1	chr4	5950000	5952200
MpI2	chr4	5952200	5953000
MpI3	chr4	5953000	5953200
MpI2	chr4	5953200	5953400
MpF2	chr4	5953400	5955600
MpI2	chr4	5955600	5956400
MpF2	chr4	5956400	5957200
MpI2	chr4	5957200	5957600
MpI3	chr4	5957600	5957800
MpI2	chr4	5957800	5958600
MpF2	chr4	5958600	5959400
MpI2	chr4	5959400	5960600
MpF2	chr4	5960600	5961600
MpI3	chr4	5961600	5961800
MpI2	chr4	5961800	5962400
MpH6	chr4	5962400	5965800
MpI2	chr4	5965800	5969800
MpF2	chr4	5969800	5972600
MpI2	chr4	5972600	5973400
MpE4	chr4	5973400	5974200
MpE3	chr4	5974200	5978000
MpE1	chr4	5978000	5978800
MpF2	chr4	5978800	5979800
MpI3	chr4	5979800	5980000
MpF2	chr4	5980000	5980400
MpI3	chr4	5980400	5981200
MpF2	chr4	5981200	5982800
MpE1	chr4	5982800	5984000
MpF2	chr4	5984000	5984400
MpI3	chr4	5984400	5985000
MpF2	chr4	5985000	5986200
MpE1	chr4	5986200	5986600
MpE2	chr4	5986600	5986800
MpE1	chr4	5986800	5987600
MpI3	chr4	5987600	5988200
MpF2	chr4	5988200	5992800
MpI3	chr4	5992800	5993200
MpI2	chr4	5993200	5998600
MpE4	chr4	5998600	5999000
MpF2	chr4	5999000	6003000
MpI2	chr4	6003000	6004400
MpI3	chr4	6004400	6004800
MpH4	chr4	6004800	6005000
MpH6	chr4	6005000	6006800
MpH4	chr4	6006800	6007200
MpH6	chr4	6007200	6009200
MpI2	chr4	6009200	6009800
MpH6	chr4	6009800	6010800
MpI2	chr4	6010800	6012400
MpI3	chr4	6012400	6012600
MpE1	chr4	6012600	6013600
MpE2	chr4	6013600	6013800
MpE3	chr4	6013800	6014800
MpE4	chr4	6014800	6015800
MpI2	chr4	6015800	6017400
MpI3	chr4	6017400	6017600
MpI2	chr4	6017600	6019200
MpH6	chr4	6019200	6020800
MpH4	chr4	6020800	6022600
MpH6	chr4	6022600	6024600
MpI2	chr4	6024600	6025800
MpI3	chr4	6025800	6026000
MpF2	chr4	6026000	6031200
MpF1	chr4	6031200	6032000
MpI1	chr4	6032000	6036600
MpF2	chr4	6036600	6037800
MpI2	chr4	6037800	6039200
MpH6	chr4	6039200	6040800
MpH2	chr4	6040800	6042200
MpI1	chr4	6042200	6043400
MpF1	chr4	6043400	6046400
MpF2	chr4	6046400	6050200
MpI3	chr4	6050200	6050400
MpI2	chr4	6050400	6052600
MpH6	chr4	6052600	6053200
MpI2	chr4	6053200	6054000
MpI3	chr4	6054000	6054400
MpI2	chr4	6054400	6055000
MpF2	chr4	6055000	6055400
MpE1	chr4	6055400	6056200
MpE2	chr4	6056200	6057000
MpE3	chr4	6057000	6058000
MpE4	chr4	6058000	6058400
MpI2	chr4	6058400	6060200
MpE4	chr4	6060200	6061400
MpE3	chr4	6061400	6062400
MpE2	chr4	6062400	6062800
MpE1	chr4	6062800	6063800
MpI3	chr4	6063800	6064200
MpI2	chr4	6064200	6067200
MpH6	chr4	6067200	6067800
MpH5	chr4	6067800	6068400
MpH2	chr4	6068400	6069000
MpH5	chr4	6069000	6069800
MpH2	chr4	6069800	6071400
MpH1	chr4	6071400	6072200
MpH2	chr4	6072200	6073600
MpH1	chr4	6073600	6075200
MpH2	chr4	6075200	6076000
MpH1	chr4	6076000	6076800
MpH2	chr4	6076800	6077400
MpH5	chr4	6077400	6077600
MpH1	chr4	6077600	6078600
MpH2	chr4	6078600	6080000
MpH1	chr4	6080000	6080400
MpH2	chr4	6080400	6081800
MpH1	chr4	6081800	6086200
MpH2	chr4	6086200	6086600
MpH1	chr4	6086600	6087200
MpH2	chr4	6087200	6087600
MpH1	chr4	6087600	6089200
MpH2	chr4	6089200	6091000
MpH1	chr4	6091000	6091600
MpH2	chr4	6091600	6092800
MpH1	chr4	6092800	6093400
MpH2	chr4	6093400	6093800
MpH1	chr4	6093800	6095400
MpH2	chr4	6095400	6097000
MpH1	chr4	6097000	6100800
MpH2	chr4	6100800	6102000
MpH1	chr4	6102000	6103200
MpH2	chr4	6103200	6104200
MpH1	chr4	6104200	6106000
MpH2	chr4	6106000	6108600
MpH1	chr4	6108600	6109800
MpH2	chr4	6109800	6110800
MpH1	chr4	6110800	6112000
MpH2	chr4	6112000	6113600
MpH1	chr4	6113600	6114600
MpH2	chr4	6114600	6115600
MpH1	chr4	6115600	6117400
MpH2	chr4	6117400	6120000
MpH1	chr4	6120000	6123000
MpH2	chr4	6123000	6123600
MpH1	chr4	6123600	6123800
MpH2	chr4	6123800	6124800
MpH1	chr4	6124800	6125400
MpH2	chr4	6125400	6125800
MpH1	chr4	6125800	6126200
MpH2	chr4	6126200	6126400
MpH1	chr4	6126400	6132800
MpH2	chr4	6132800	6133400
MpH1	chr4	6133400	6134400
MpH2	chr4	6134400	6134800
MpH1	chr4	6134800	6138000
MpH2	chr4	6138000	6139000
MpH1	chr4	6139000	6141000
MpH2	chr4	6141000	6141600
MpH1	chr4	6141600	6141800
MpH2	chr4	6141800	6143000
MpH1	chr4	6143000	6144200
MpH2	chr4	6144200	6145000
MpH1	chr4	6145000	6145400
MpI1	chr4	6145400	6145800
MpF1	chr4	6145800	6148800
MpI1	chr4	6148800	6152600
MpF1	chr4	6152600	6153600
MpI1	chr4	6153600	6154400
MpF1	chr4	6154400	6158800
MpF2	chr4	6158800	6160800
MpF1	chr4	6160800	6161800
MpI1	chr4	6161800	6162400
MpF1	chr4	6162400	6165400
MpI1	chr4	6165400	6166400
MpH1	chr4	6166400	6168800
MpH2	chr4	6168800	6169600
MpH1	chr4	6169600	6170600
MpH2	chr4	6170600	6172400
MpH1	chr4	6172400	6173200
MpH2	chr4	6173200	6174600
MpH1	chr4	6174600	6177200
MpH2	chr4	6177200	6177800
MpH1	chr4	6177800	6178000
MpH2	chr4	6178000	6179200
MpH1	chr4	6179200	6180400
MpH5	chr4	6180400	6182800
MpH1	chr4	6182800	6184000
MpH2	chr4	6184000	6184400
MpH1	chr4	6184400	6184800
MpH2	chr4	6184800	6185200
MpH1	chr4	6185200	6186600
MpH2	chr4	6186600	6187200
MpH1	chr4	6187200	6188000
MpH2	chr4	6188000	6189800
MpH1	chr4	6189800	6190800
MpH2	chr4	6190800	6191200
MpH1	chr4	6191200	6191800
MpH2	chr4	6191800	6192800
MpH1	chr4	6192800	6193800
MpH2	chr4	6193800	6195200
MpH1	chr4	6195200	6200600
MpH2	chr4	6200600	6202000
MpH1	chr4	6202000	6202600
MpH2	chr4	6202600	6203400
MpH1	chr4	6203400	6204000
MpH2	chr4	6204000	6204400
MpH1	chr4	6204400	6205200
MpH2	chr4	6205200	6206600
MpI1	chr4	6206600	6207600
MpF1	chr4	6207600	6209200
MpF2	chr4	6209200	6211200
MpF1	chr4	6211200	6212000
MpI3	chr4	6212000	6212200
MpI1	chr4	6212200	6213000
MpH2	chr4	6213000	6213400
MpH1	chr4	6213400	6213800
MpH2	chr4	6213800	6214400
MpH1	chr4	6214400	6215200
MpH2	chr4	6215200	6216400
MpH1	chr4	6216400	6217800
MpH2	chr4	6217800	6218200
MpH1	chr4	6218200	6223400
MpH2	chr4	6223400	6225200
MpH1	chr4	6225200	6226400
MpH2	chr4	6226400	6227000
MpH1	chr4	6227000	6227200
MpH2	chr4	6227200	6227400
MpH1	chr4	6227400	6228800
MpH2	chr4	6228800	6229800
MpH1	chr4	6229800	6230000
MpH2	chr4	6230000	6230600
MpH1	chr4	6230600	6232600
MpH2	chr4	6232600	6233600
MpH1	chr4	6233600	6238000
MpH2	chr4	6238000	6238400
MpH1	chr4	6238400	6239800
MpH2	chr4	6239800	6240400
MpH1	chr4	6240400	6242800
MpH2	chr4	6242800	6244200
MpH1	chr4	6244200	6245000
MpH2	chr4	6245000	6246200
MpI1	chr4	6246200	6247200
MpF1	chr4	6247200	6247800
MpI1	chr4	6247800	6251400
MpF1	chr4	6251400	6254400
MpI1	chr4	6254400	6255600
MpF1	chr4	6255600	6256400
MpF2	chr4	6256400	6257800
MpF1	chr4	6257800	6258000
MpI1	chr4	6258000	6258800
MpF1	chr4	6258800	6259000
MpI1	chr4	6259000	6259600
MpH2	chr4	6259600	6261000
MpH1	chr4	6261000	6262600
MpH2	chr4	6262600	6264000
MpH1	chr4	6264000	6265200
MpH2	chr4	6265200	6266200
MpH1	chr4	6266200	6266800
MpH2	chr4	6266800	6267800
MpH1	chr4	6267800	6269000
MpH2	chr4	6269000	6269600
MpI1	chr4	6269600	6270200
MpH1	chr4	6270200	6271000
MpH2	chr4	6271000	6272200
MpH1	chr4	6272200	6273600
MpH2	chr4	6273600	6275400
MpH1	chr4	6275400	6276200
MpH2	chr4	6276200	6277200
MpH1	chr4	6277200	6278200
MpH2	chr4	6278200	6279800
MpH1	chr4	6279800	6283600
MpH2	chr4	6283600	6283800
MpH1	chr4	6283800	6284000
MpH2	chr4	6284000	6284600
MpH1	chr4	6284600	6286400
MpH2	chr4	6286400	6286800
MpH1	chr4	6286800	6287000
MpH2	chr4	6287000	6287200
MpH1	chr4	6287200	6287600
MpH2	chr4	6287600	6287800
MpH1	chr4	6287800	6290200
MpH2	chr4	6290200	6290400
MpH5	chr4	6290400	6291800
MpH1	chr4	6291800	6295000
MpH5	chr4	6295000	6295400
MpH2	chr4	6295400	6296200
MpH1	chr4	6296200	6296800
MpH2	chr4	6296800	6298000
MpH5	chr4	6298000	6302200
MpH1	chr4	6302200	6303400
MpH2	chr4	6303400	6304200
MpH5	chr4	6304200	6305200
MpH1	chr4	6305200	6305800
MpH2	chr4	6305800	6306000
MpH1	chr4	6306000	6306400
MpH2	chr4	6306400	6307000
MpH1	chr4	6307000	6308000
MpI1	chr4	6308000	6310400
MpF1	chr4	6310400	6311400
MpI1	chr4	6311400	6311800
MpF1	chr4	6311800	6315800
MpI1	chr4	6315800	6316800
MpF1	chr4	6316800	6319800
MpI1	chr4	6319800	6323800
MpF1	chr4	6323800	6324800
MpI1	chr4	6324800	6327600
MpH1	chr4	6327600	6327800
MpH2	chr4	6327800	6329400
MpH1	chr4	6329400	6332000
MpI1	chr4	6332000	6333400
MpH1	chr4	6333400	6334400
MpH2	chr4	6334400	6336000
MpH1	chr4	6336000	6339000
MpH2	chr4	6339000	6339800
MpH1	chr4	6339800	6341600
MpH2	chr4	6341600	6342000
MpI1	chr4	6342000	6342600
MpH1	chr4	6342600	6343000
MpH2	chr4	6343000	6343600
MpH1	chr4	6343600	6346000
MpH2	chr4	6346000	6346400
MpI1	chr4	6346400	6346800
MpH2	chr4	6346800	6347800
MpH1	chr4	6347800	6348000
MpH2	chr4	6348000	6348200
MpI1	chr4	6348200	6349600
MpF1	chr4	6349600	6355400
MpI1	chr4	6355400	6358200
MpF1	chr4	6358200	6360200
MpI1	chr4	6360200	6361000
MpH2	chr4	6361000	6362000
MpH1	chr4	6362000	6362800
MpH2	chr4	6362800	6363800
MpH1	chr4	6363800	6365000
MpH2	chr4	6365000	6365400
MpH1	chr4	6365400	6378200
MpH2	chr4	6378200	6378600
MpH1	chr4	6378600	6379000
MpH2	chr4	6379000	6379400
MpI1	chr4	6379400	6379800
MpF1	chr4	6379800	6382600
MpI1	chr4	6382600	6386200
MpH1	chr4	6386200	6386400
MpH2	chr4	6386400	6386600
MpH1	chr4	6386600	6387600
MpH2	chr4	6387600	6388600
MpI1	chr4	6388600	6392400
MpF1	chr4	6392400	6395400
MpI1	chr4	6395400	6395600
MpH1	chr4	6395600	6397400
MpH2	chr4	6397400	6398600
MpH1	chr4	6398600	6399200
MpH2	chr4	6399200	6399400
MpH1	chr4	6399400	6399600
MpH2	chr4	6399600	6400800
MpI1	chr4	6400800	6401000
MpF1	chr4	6401000	6404000
MpF2	chr4	6404000	6404600
MpF1	chr4	6404600	6406000
MpI1	chr4	6406000	6409800
MpF1	chr4	6409800	6411800
MpI1	chr4	6411800	6413000
MpF1	chr4	6413000	6415200
MpI1	chr4	6415200	6421200
MpF1	chr4	6421200	6421600
MpF2	chr4	6421600	6421800
MpI2	chr4	6421800	6422400
MpF2	chr4	6422400	6426400
MpI2	chr4	6426400	6430600
MpF2	chr4	6430600	6432000
MpI2	chr4	6432000	6432400
MpI3	chr4	6432400	6433000
MpI2	chr4	6433000	6433400
MpH6	chr4	6433400	6434000
MpI2	chr4	6434000	6436400
MpF2	chr4	6436400	6444000
MpI2	chr4	6444000	6444600
MpF2	chr4	6444600	6445200
MpI2	chr4	6445200	6446600
MpF2	chr4	6446600	6452400
MpI2	chr4	6452400	6452800
MpH6	chr4	6452800	6453800
MpH5	chr4	6453800	6455600
MpH6	chr4	6455600	6456000
MpH4	chr4	6456000	6456400
MpH6	chr4	6456400	6457200
MpH5	chr4	6457200	6458400
MpH6	chr4	6458400	6460400
MpI2	chr4	6460400	6460800
MpI3	chr4	6460800	6461000
MpH4	chr4	6461000	6461200
MpH6	chr4	6461200	6462400
MpH2	chr4	6462400	6462600
MpH1	chr4	6462600	6463800
MpH2	chr4	6463800	6464000
MpH1	chr4	6464000	6464400
MpH2	chr4	6464400	6465600
MpH1	chr4	6465600	6466200
MpH2	chr4	6466200	6467600
MpH5	chr4	6467600	6468400
MpH3	chr4	6468400	6469000
MpH5	chr4	6469000	6469800
MpH3	chr4	6469800	6470600
MpH5	chr4	6470600	6483600
MpH6	chr4	6483600	6484600
MpH4	chr4	6484600	6485000
MpH3	chr4	6485000	6485200
MpH5	chr4	6485200	6485800
MpH6	chr4	6485800	6487200
MpI2	chr4	6487200	6487600
MpI3	chr4	6487600	6487800
MpF2	chr4	6487800	6488000
MpI2	chr4	6488000	6488400
MpI3	chr4	6488400	6488600
MpE1	chr4	6488600	6490600
MpE3	chr4	6490600	6491800
MpE4	chr4	6491800	6493600
MpF2	chr4	6493600	6497600
MpI3	chr4	6497600	6498600
MpI2	chr4	6498600	6499000
MpH6	chr4	6499000	6501200
MpH5	chr4	6501200	6501400
MpH3	chr4	6501400	6503000
MpH5	chr4	6503000	6503600
MpH3	chr4	6503600	6505000
MpH5	chr4	6505000	6508800
MpH3	chr4	6508800	6512400
MpH6	chr4	6512400	6513800
MpH5	chr4	6513800	6521800
MpH3	chr4	6521800	6522800
MpH4	chr4	6522800	6525200
MpH6	chr4	6525200	6525600
MpH4	chr4	6525600	6530000
MpH6	chr4	6530000	6530800
MpH4	chr4	6530800	6531200
MpH3	chr4	6531200	6532000
MpH4	chr4	6532000	6532600
MpH3	chr4	6532600	6533000
MpH4	chr4	6533000	6534400
MpH6	chr4	6534400	6536000
MpI2	chr4	6536000	6536200
MpI3	chr4	6536200	6536600
MpI2	chr4	6536600	6538200
MpI3	chr4	6538200	6538800
MpE1	chr4	6538800	6539200
MpE3	chr4	6539200	6541400
MpE2	chr4	6541400	6542400
MpE3	chr4	6542400	6544200
MpE2	chr4	6544200	6546800
MpE4	chr4	6546800	6547400
MpI2	chr4	6547400	6548000
MpI3	chr4	6548000	6548400
MpI2	chr4	6548400	6549200
MpH6	chr4	6549200	6550400
MpI2	chr4	6550400	6551800
MpI3	chr4	6551800	6552000
MpF2	chr4	6552000	6554000
MpI2	chr4	6554000	6556000
MpF2	chr4	6556000	6558000
MpI2	chr4	6558000	6559600
MpH6	chr4	6559600	6562600
MpH4	chr4	6562600	6562800
MpH6	chr4	6562800	6565400
MpI2	chr4	6565400	6565800
MpI3	chr4	6565800	6566200
MpF2	chr4	6566200	6571000
MpI2	chr4	6571000	6572200
MpE4	chr4	6572200	6573200
MpE3	chr4	6573200	6576800
MpE1	chr4	6576800	6578200
MpI3	chr4	6578200	6578400
MpI2	chr4	6578400	6580600
MpH6	chr4	6580600	6581200
MpI2	chr4	6581200	6584200
MpI3	chr4	6584200	6584400
MpI2	chr4	6584400	6587600
MpH6	chr4	6587600	6588400
MpI2	chr4	6588400	6590000
MpI3	chr4	6590000	6591200
MpI2	chr4	6591200	6591400
MpI3	chr4	6591400	6591600
MpI2	chr4	6591600	6592000
MpI3	chr4	6592000	6592400
MpI2	chr4	6592400	6593000
MpE2	chr4	6593000	6597200
MpI2	chr4	6597200	6601600
MpF2	chr4	6601600	6602800
MpI2	chr4	6602800	6603000
MpF2	chr4	6603000	6604800
MpI3	chr4	6604800	6605200
MpI2	chr4	6605200	6610400
MpH6	chr4	6610400	6611000
MpI2	chr4	6611000	6613400
MpF2	chr4	6613400	6621600
MpI2	chr4	6621600	6629000
MpI3	chr4	6629000	6629200
MpI2	chr4	6629200	6629600
MpI3	chr4	6629600	6629800
MpF2	chr4	6629800	6632400
MpI3	chr4	6632400	6633000
MpF2	chr4	6633000	6637200
MpE1	chr4	6637200	6637400
MpE2	chr4	6637400	6637600
MpE4	chr4	6637600	6638800
MpE2	chr4	6638800	6639800
MpE3	chr4	6639800	6640000
MpE1	chr4	6640000	6641400
MpI3	chr4	6641400	6641600
MpI2	chr4	6641600	6643000
MpH6	chr4	6643000	6643800
MpH4	chr4	6643800	6646000
MpH6	chr4	6646000	6646600
MpI2	chr4	6646600	6649400
MpE4	chr4	6649400	6649800
MpE3	chr4	6649800	6651000
MpE2	chr4	6651000	6651400
MpE1	chr4	6651400	6652200
MpI2	chr4	6652200	6654400
MpH6	chr4	6654400	6655000
MpH4	chr4	6655000	6656000
MpH6	chr4	6656000	6656800
MpH5	chr4	6656800	6660000
MpH3	chr4	6660000	6663400
MpH5	chr4	6663400	6664000
MpH3	chr4	6664000	6664600
MpH5	chr4	6664600	6668800
MpH3	chr4	6668800	6669800
MpH5	chr4	6669800	6670800
MpH3	chr4	6670800	6676400
MpH4	chr4	6676400	6676800
MpH6	chr4	6676800	6682200
MpI2	chr4	6682200	6685400
MpH6	chr4	6685400	6687400
MpI2	chr4	6687400	6688800
MpI3	chr4	6688800	6689000
MpI2	chr4	6689000	6689800
MpI3	chr4	6689800	6690400
MpF2	chr4	6690400	6692600
MpF1	chr4	6692600	6693800
MpF2	chr4	6693800	6697400
MpI2	chr4	6697400	6698200
MpH6	chr4	6698200	6699000
MpI2	chr4	6699000	6700200
MpF2	chr4	6700200	6702600
MpE4	chr4	6702600	6703600
MpF2	chr4	6703600	6705200
MpI2	chr4	6705200	6705800
MpH6	chr4	6705800	6706200
MpH2	chr4	6706200	6709000
MpH6	chr4	6709000	6713400
MpI2	chr4	6713400	6713800
MpI1	chr4	6713800	6715200
MpF1	chr4	6715200	6724200
MpI1	chr4	6724200	6726000
MpH2	chr4	6726000	6728800
MpI1	chr4	6728800	6730000
MpF1	chr4	6730000	6732000
MpI1	chr4	6732000	6733800
MpH2	chr4	6733800	6734000
MpH1	chr4	6734000	6734400
MpH2	chr4	6734400	6735000
MpH1	chr4	6735000	6736400
MpH2	chr4	6736400	6736800
MpH1	chr4	6736800	6742200
MpH2	chr4	6742200	6742400
MpH1	chr4	6742400	6744000
MpI1	chr4	6744000	6744400
MpF1	chr4	6744400	6749600
MpI1	chr4	6749600	6751000
MpF1	chr4	6751000	6754200
MpI1	chr4	6754200	6755800
MpH1	chr4	6755800	6757400
MpH2	chr4	6757400	6758200
MpH1	chr4	6758200	6759400
MpH2	chr4	6759400	6760800
MpH1	chr4	6760800	6761400
MpH2	chr4	6761400	6762200
MpH1	chr4	6762200	6764800
MpH2	chr4	6764800	6765000
MpH1	chr4	6765000	6766600
MpH2	chr4	6766600	6766800
MpH1	chr4	6766800	6773000
MpH2	chr4	6773000	6774600
MpH1	chr4	6774600	6774800
MpH2	chr4	6774800	6775000
MpH1	chr4	6775000	6775800
MpH2	chr4	6775800	6777800
MpH1	chr4	6777800	6782400
MpH2	chr4	6782400	6783000
MpH1	chr4	6783000	6783600
MpH2	chr4	6783600	6784000
MpH1	chr4	6784000	6786000
MpH2	chr4	6786000	6786400
MpH1	chr4	6786400	6788000
MpH2	chr4	6788000	6788600
MpH1	chr4	6788600	6793800
MpH2	chr4	6793800	6794800
MpH1	chr4	6794800	6795200
MpH2	chr4	6795200	6795600
MpH1	chr4	6795600	6800400
MpH2	chr4	6800400	6801000
MpH1	chr4	6801000	6801600
MpH2	chr4	6801600	6801800
MpH1	chr4	6801800	6803600
MpH2	chr4	6803600	6803800
MpH1	chr4	6803800	6811800
MpH2	chr4	6811800	6812800
MpH1	chr4	6812800	6814000
MpH2	chr4	6814000	6816000
MpH1	chr4	6816000	6816600
MpH2	chr4	6816600	6818200
MpH1	chr4	6818200	6823400
MpH2	chr4	6823400	6824400
MpH5	chr4	6824400	6825400
MpH2	chr4	6825400	6827000
MpH1	chr4	6827000	6830600
MpH2	chr4	6830600	6832400
MpH1	chr4	6832400	6834800
MpH2	chr4	6834800	6835200
MpH1	chr4	6835200	6836000
MpH2	chr4	6836000	6837200
MpH1	chr4	6837200	6845400
MpH5	chr4	6845400	6847600
MpH1	chr4	6847600	6849000
MpH2	chr4	6849000	6849400
MpH1	chr4	6849400	6850000
MpH2	chr4	6850000	6850200
MpH1	chr4	6850200	6851800
MpH2	chr4	6851800	6853400
MpH1	chr4	6853400	6853600
MpH2	chr4	6853600	6855400
MpH1	chr4	6855400	6855600
MpI1	chr4	6855600	6856000
MpH1	chr4	6856000	6862000
MpH2	chr4	6862000	6863000
MpH1	chr4	6863000	6865600
MpH2	chr4	6865600	6866000
MpH1	chr4	6866000	6868400
MpH2	chr4	6868400	6868600
MpH1	chr4	6868600	6869400
MpH2	chr4	6869400	6869800
MpH1	chr4	6869800	6871000
MpH2	chr4	6871000	6871600
MpH1	chr4	6871600	6872400
MpI1	chr4	6872400	6873400
MpF1	chr4	6873400	6875400
MpI1	chr4	6875400	6877000
MpF1	chr4	6877000	6890400
MpI1	chr4	6890400	6894000
MpF1	chr4	6894000	6896000
MpI1	chr4	6896000	6897200
MpF1	chr4	6897200	6899000
MpI1	chr4	6899000	6899400
MpH2	chr4	6899400	6900400
MpH1	chr4	6900400	6902000
MpH2	chr4	6902000	6902400
MpH1	chr4	6902400	6904200
MpH2	chr4	6904200	6904600
MpH1	chr4	6904600	6906200
MpH2	chr4	6906200	6907200
MpH1	chr4	6907200	6908000
MpH2	chr4	6908000	6909200
MpI1	chr4	6909200	6909600
MpF1	chr4	6909600	6910400
MpI1	chr4	6910400	6911400
MpF1	chr4	6911400	6912200
MpF2	chr4	6912200	6914200
MpI3	chr4	6914200	6914400
MpI2	chr4	6914400	6915000
MpI1	chr4	6915000	6916400
MpH2	chr4	6916400	6918000
MpH1	chr4	6918000	6918200
MpH2	chr4	6918200	6918400
MpI1	chr4	6918400	6919200
MpF1	chr4	6919200	6922000
MpI1	chr4	6922000	6923800
MpF2	chr4	6923800	6929600
MpI3	chr4	6929600	6929800
MpI2	chr4	6929800	6930400
MpF2	chr4	6930400	6930800
MpI2	chr4	6930800	6933000
MpF2	chr4	6933000	6934800
MpI3	chr4	6934800	6935000
MpF2	chr4	6935000	6936600
MpI2	chr4	6936600	6937800
MpH6	chr4	6937800	6939000
MpH5	chr4	6939000	6945400
MpH6	chr4	6945400	6947000
MpI2	chr4	6947000	6948400
MpE4	chr4	6948400	6950600
MpE3	chr4	6950600	6952600
MpE2	chr4	6952600	6953800
MpE1	chr4	6953800	6954400
MpI3	chr4	6954400	6954600
MpI2	chr4	6954600	6958000
MpE1	chr4	6958000	6958800
MpE2	chr4	6958800	6961000
MpE4	chr4	6961000	6961600
MpI2	chr4	6961600	6962200
MpF2	chr4	6962200	6963000
MpI2	chr4	6963000	6964200
MpI3	chr4	6964200	6964800
MpE2	chr4	6964800	6970000
MpI3	chr4	6970000	6970400
MpI2	chr4	6970400	6972200
MpF2	chr4	6972200	6973200
MpI2	chr4	6973200	6975800
MpF2	chr4	6975800	6977400
MpI2	chr4	6977400	6981600
MpF2	chr4	6981600	6982000
MpE4	chr4	6982000	6982800
MpE3	chr4	6982800	6983400
MpE4	chr4	6983400	6984000
MpE3	chr4	6984000	6984200
MpE2	chr4	6984200	6984800
MpE3	chr4	6984800	6995200
MpE2	chr4	6995200	6996200
MpE1	chr4	6996200	6996600
MpI3	chr4	6996600	6998000
MpI2	chr4	6998000	6998800
MpH6	chr4	6998800	6999400
MpI2	chr4	6999400	6999800
MpI3	chr4	6999800	7000600
MpE1	chr4	7000600	7000800
MpE2	chr4	7000800	7002000
MpE4	chr4	7002000	7002200
MpI2	chr4	7002200	7003200
MpI3	chr4	7003200	7003600
MpE1	chr4	7003600	7006200
MpF2	chr4	7006200	7008000
MpI2	chr4	7008000	7009200
MpI3	chr4	7009200	7009800
MpI2	chr4	7009800	7010400
MpE1	chr4	7010400	7011000
MpE2	chr4	7011000	7012200
MpE3	chr4	7012200	7021200
MpE2	chr4	7021200	7022000
MpE3	chr4	7022000	7022200
MpE2	chr4	7022200	7022400
MpE4	chr4	7022400	7023400
MpI2	chr4	7023400	7025600
MpI3	chr4	7025600	7025800
MpE1	chr4	7025800	7026600
MpE2	chr4	7026600	7028200
MpE3	chr4	7028200	7028600
MpE4	chr4	7028600	7031400
MpE2	chr4	7031400	7032000
MpE3	chr4	7032000	7033600
MpE2	chr4	7033600	7034000
MpE1	chr4	7034000	7035400
MpI3	chr4	7035400	7035800
MpI2	chr4	7035800	7040800
MpI3	chr4	7040800	7041400
MpE2	chr4	7041400	7042600
MpE4	chr4	7042600	7043200
MpI3	chr4	7043200	7043600
MpF2	chr4	7043600	7044600
MpI3	chr4	7044600	7045000
MpI2	chr4	7045000	7045800
MpH6	chr4	7045800	7046600
MpI2	chr4	7046600	7047800
MpF2	chr4	7047800	7052400
MpE4	chr4	7052400	7053000
MpF2	chr4	7053000	7055400
MpI3	chr4	7055400	7056600
MpF2	chr4	7056600	7058600
MpI2	chr4	7058600	7059000
MpH6	chr4	7059000	7061200
MpI2	chr4	7061200	7062800
MpF2	chr4	7062800	7063600
MpI2	chr4	7063600	7064200
MpI3	chr4	7064200	7064600
MpF2	chr4	7064600	7067400
MpI3	chr4	7067400	7067600
MpI2	chr4	7067600	7069200
MpH6	chr4	7069200	7070400
MpI2	chr4	7070400	7071400
MpI3	chr4	7071400	7071600
MpI2	chr4	7071600	7073800
MpH6	chr4	7073800	7074600
MpH4	chr4	7074600	7075000
MpH6	chr4	7075000	7078400
MpI2	chr4	7078400	7079600
MpI3	chr4	7079600	7079800
MpE1	chr4	7079800	7081200
MpI3	chr4	7081200	7082200
MpI2	chr4	7082200	7083800
MpI3	chr4	7083800	7084400
MpF2	chr4	7084400	7086000
MpI2	chr4	7086000	7087800
MpI3	chr4	7087800	7088200
MpF2	chr4	7088200	7089400
MpE4	chr4	7089400	7089800
MpF2	chr4	7089800	7090000
MpI3	chr4	7090000	7090200
MpE1	chr4	7090200	7090400
MpF2	chr4	7090400	7092000
MpI3	chr4	7092000	7092200
MpI2	chr4	7092200	7092800
MpH6	chr4	7092800	7095200
MpI2	chr4	7095200	7095800
MpF2	chr4	7095800	7099000
MpI3	chr4	7099000	7099200
MpI2	chr4	7099200	7101000
MpI3	chr4	7101000	7101200
MpF2	chr4	7101200	7101400
MpF1	chr4	7101400	7101800
MpF2	chr4	7101800	7104000
MpI2	chr4	7104000	7104600
MpF2	chr4	7104600	7111400
MpI3	chr4	7111400	7111800
MpE4	chr4	7111800	7114400
MpF2	chr4	7114400	7117800
MpI2	chr4	7117800	7118200
MpH6	chr4	7118200	7119800
MpI2	chr4	7119800	7120800
MpI3	chr4	7120800	7121600
MpI2	chr4	7121600	7122400
MpI3	chr4	7122400	7122600
MpE4	chr4	7122600	7123600
MpE3	chr4	7123600	7125000
MpE1	chr4	7125000	7127400
MpI3	chr4	7127400	7127600
MpI2	chr4	7127600	7129800
MpI3	chr4	7129800	7130000
MpI2	chr4	7130000	7131000
MpF2	chr4	7131000	7131600
MpI2	chr4	7131600	7134800
MpH6	chr4	7134800	7135600
MpH5	chr4	7135600	7144200
MpH6	chr4	7144200	7145200
MpI2	chr4	7145200	7147000
MpH6	chr4	7147000	7147800
MpI2	chr4	7147800	7150400
MpE4	chr4	7150400	7151400
MpE2	chr4	7151400	7154400
MpE1	chr4	7154400	7154800
MpI3	chr4	7154800	7155400
MpI2	chr4	7155400	7156600
MpH6	chr4	7156600	7159600
MpI2	chr4	7159600	7160600
MpF2	chr4	7160600	7161600
MpI3	chr4	7161600	7161800
MpI2	chr4	7161800	7163600
MpI3	chr4	7163600	7163800
MpE1	chr4	7163800	7165200
MpE3	chr4	7165200	7168200
MpE4	chr4	7168200	7168400
MpI2	chr4	7168400	7171600
MpH6	chr4	7171600	7172000
MpH5	chr4	7172000	7173600
MpH3	chr4	7173600	7179600
MpH4	chr4	7179600	7184400
MpH6	chr4	7184400	7184600
MpI2	chr4	7184600	7185000
MpE1	chr4	7185000	7186400
MpE2	chr4	7186400	7187400
MpE3	chr4	7187400	7187800
MpE4	chr4	7187800	7189800
MpI2	chr4	7189800	7190600
MpH6	chr4	7190600	7191000
MpH5	chr4	7191000	7193000
MpH3	chr4	7193000	7193400
MpH5	chr4	7193400	7194000
MpH3	chr4	7194000	7195200
MpH4	chr4	7195200	7197000
MpH3	chr4	7197000	7199800
MpH5	chr4	7199800	7201000
MpH1	chr4	7201000	7201800
MpH2	chr4	7201800	7202400
MpH5	chr4	7202400	7203400
MpH2	chr4	7203400	7205200
MpH5	chr4	7205200	7205800
MpH2	chr4	7205800	7206400
MpH5	chr4	7206400	7208400
MpH3	chr4	7208400	7208800
MpH5	chr4	7208800	7209800
MpH3	chr4	7209800	7213800
MpH5	chr4	7213800	7217000
MpH3	chr4	7217000	7218200
MpH5	chr4	7218200	7219400
MpH3	chr4	7219400	7223000
MpH4	chr4	7223000	7223600
MpH3	chr4	7223600	7224600
MpH5	chr4	7224600	7242600
MpH3	chr4	7242600	7245000
MpH5	chr4	7245000	7252200
MpH3	chr4	7252200	7253400
MpH5	chr4	7253400	7255000
MpH2	chr4	7255000	7257200
MpH5	chr4	7257200	7257600
MpH2	chr4	7257600	7257800
MpH5	chr4	7257800	7258000
MpH2	chr4	7258000	7258200
MpH5	chr4	7258200	7261800
MpH3	chr4	7261800	7262600
MpH5	chr4	7262600	7263600
MpH2	chr4	7263600	7266000
MpH5	chr4	7266000	7267200
MpH2	chr4	7267200	7268000
MpH5	chr4	7268000	7268600
MpH3	chr4	7268600	7272400
MpH5	chr4	7272400	7274600
MpH3	chr4	7274600	7281600
MpH5	chr4	7281600	7282200
MpH3	chr4	7282200	7285200
MpH5	chr4	7285200	7286400
MpH3	chr4	7286400	7292600
MpH5	chr4	7292600	7294200
MpH3	chr4	7294200	7295600
MpH5	chr4	7295600	7300200
MpH6	chr4	7300200	7301400
MpI2	chr4	7301400	7302200
MpI3	chr4	7302200	7302600
MpE1	chr4	7302600	7303000
MpE2	chr4	7303000	7303800
MpE3	chr4	7303800	7305800
MpE4	chr4	7305800	7306200
MpI2	chr4	7306200	7308400
MpI3	chr4	7308400	7309000
MpI2	chr4	7309000	7310000
MpI3	chr4	7310000	7310400
MpI2	chr4	7310400	7312600
MpI3	chr4	7312600	7313200
MpI2	chr4	7313200	7315600
MpF2	chr4	7315600	7316800
MpI2	chr4	7316800	7317200
MpI3	chr4	7317200	7317800
MpE1	chr4	7317800	7318200
MpE3	chr4	7318200	7318800
MpE2	chr4	7318800	7321800
MpE3	chr4	7321800	7322400
MpE4	chr4	7322400	7323400
MpE3	chr4	7323400	7323800
MpE4	chr4	7323800	7324400
MpE3	chr4	7324400	7328600
MpE2	chr4	7328600	7330200
MpE4	chr4	7330200	7330400
MpE2	chr4	7330400	7332200
MpE4	chr4	7332200	7332600
MpI2	chr4	7332600	7335000
MpH6	chr4	7335000	7335600
MpI2	chr4	7335600	7337600
MpF2	chr4	7337600	7338800
MpI2	chr4	7338800	7341800
MpF2	chr4	7341800	7347000
MpF1	chr4	7347000	7347600
MpF2	chr4	7347600	7351200
MpF1	chr4	7351200	7356200
MpI1	chr4	7356200	7357400
MpF1	chr4	7357400	7362400
MpI2	chr4	7362400	7364000
MpI3	chr4	7364000	7364200
MpI2	chr4	7364200	7365400
MpF2	chr4	7365400	7366000
MpE4	chr4	7366000	7367600
MpF2	chr4	7367600	7368400
MpI2	chr4	7368400	7368600
MpI3	chr4	7368600	7369400
MpF2	chr4	7369400	7372200
MpI2	chr4	7372200	7375800
MpF2	chr4	7375800	7379400
MpI2	chr4	7379400	7383600
MpI3	chr4	7383600	7383800
MpI2	chr4	7383800	7386600
MpH6	chr4	7386600	7388600
MpH4	chr4	7388600	7391400
MpH6	chr4	7391400	7391800
MpI2	chr4	7391800	7394200
MpH6	chr4	7394200	7395200
MpI2	chr4	7395200	7398200
MpF2	chr4	7398200	7398400
MpI2	chr4	7398400	7398600
MpF2	chr4	7398600	7399200
MpI2	chr4	7399200	7401400
MpF2	chr4	7401400	7401800
MpI3	chr4	7401800	7402200
MpF2	chr4	7402200	7402400
MpE1	chr4	7402400	7406400
MpE2	chr4	7406400	7407200
MpE4	chr4	7407200	7408000
MpE2	chr4	7408000	7408400
MpE4	chr4	7408400	7410200
MpF2	chr4	7410200	7411200
MpI2	chr4	7411200	7414200
MpI3	chr4	7414200	7414400
MpE1	chr4	7414400	7416000
MpF2	chr4	7416000	7416600
MpI2	chr4	7416600	7418000
MpF2	chr4	7418000	7418800
MpI2	chr4	7418800	7420200
MpF2	chr4	7420200	7422200
MpI3	chr4	7422200	7422400
MpI2	chr4	7422400	7422800
MpH6	chr4	7422800	7426600
MpI2	chr4	7426600	7427000
MpF2	chr4	7427000	7427800
MpE4	chr4	7427800	7428800
MpE3	chr4	7428800	7432800
MpE2	chr4	7432800	7433000
MpE1	chr4	7433000	7433800
MpI3	chr4	7433800	7434200
MpI2	chr4	7434200	7434400
MpI3	chr4	7434400	7434600
MpE1	chr4	7434600	7435200
MpE3	chr4	7435200	7436400
MpE4	chr4	7436400	7437200
MpF2	chr4	7437200	7437800
MpE1	chr4	7437800	7438200
MpI3	chr4	7438200	7438600
MpI2	chr4	7438600	7441000
MpH6	chr4	7441000	7442000
MpI2	chr4	7442000	7443000
MpI3	chr4	7443000	7443400
MpI2	chr4	7443400	7445200
MpI3	chr4	7445200	7445600
MpF2	chr4	7445600	7446000
MpE1	chr4	7446000	7448600
MpF2	chr4	7448600	7449200
MpE1	chr4	7449200	7450200
MpI3	chr4	7450200	7450400
MpE1	chr4	7450400	7451600
MpF2	chr4	7451600	7453000
MpI2	chr4	7453000	7454800
MpI3	chr4	7454800	7455200
MpF2	chr4	7455200	7458600
MpI3	chr4	7458600	7459000
MpF2	chr4	7459000	7462200
MpI2	chr4	7462200	7464400
MpI3	chr4	7464400	7464600
MpI2	chr4	7464600	7464800
MpI3	chr4	7464800	7465400
MpE1	chr4	7465400	7467400
MpE4	chr4	7467400	7468000
MpE1	chr4	7468000	7468800
MpI3	chr4	7468800	7469000
MpI2	chr4	7469000	7469200
MpF2	chr4	7469200	7469800
MpI2	chr4	7469800	7470000
MpF2	chr4	7470000	7470400
MpI2	chr4	7470400	7471400
MpI3	chr4	7471400	7472200
MpI2	chr4	7472200	7473800
MpH6	chr4	7473800	7474600
MpH4	chr4	7474600	7477200
MpH6	chr4	7477200	7477600
MpI2	chr4	7477600	7480000
MpI3	chr4	7480000	7480400
MpE1	chr4	7480400	7481400
MpE3	chr4	7481400	7488600
MpE2	chr4	7488600	7489400
MpI2	chr4	7489400	7492200
MpH6	chr4	7492200	7497800
MpI2	chr4	7497800	7498200
MpF2	chr4	7498200	7499400
MpF1	chr4	7499400	7501200
MpI1	chr4	7501200	7502600
MpH2	chr4	7502600	7502800
MpI1	chr4	7502800	7503000
MpH2	chr4	7503000	7503800
MpI1	chr4	7503800	7504800
MpH2	chr4	7504800	7505000
MpH1	chr4	7505000	7506800
MpH2	chr4	7506800	7508200
MpH1	chr4	7508200	7508800
MpH2	chr4	7508800	7509000
MpH5	chr4	7509000	7511000
MpH2	chr4	7511000	7512200
MpH1	chr4	7512200	7513400
MpH2	chr4	7513400	7514000
MpH1	chr4	7514000	7514200
MpH2	chr4	7514200	7514800
MpH1	chr4	7514800	7516600
MpH2	chr4	7516600	7517200
MpH1	chr4	7517200	7526000
MpH2	chr4	7526000	7526600
MpH1	chr4	7526600	7527400
MpH2	chr4	7527400	7527800
MpH1	chr4	7527800	7528600
MpH2	chr4	7528600	7529400
MpH1	chr4	7529400	7531800
MpH2	chr4	7531800	7532400
MpH1	chr4	7532400	7533600
MpH2	chr4	7533600	7537000
MpH1	chr4	7537000	7537400
MpI1	chr4	7537400	7544000
MpF1	chr4	7544000	7546800
MpI1	chr4	7546800	7548400
MpF1	chr4	7548400	7551600
MpI1	chr4	7551600	7554000
MpH1	chr4	7554000	7557400
MpH2	chr4	7557400	7557600
MpH5	chr4	7557600	7568400
MpH2	chr4	7568400	7569200
MpH1	chr4	7569200	7569800
MpH2	chr4	7569800	7570200
MpH1	chr4	7570200	7572400
MpH2	chr4	7572400	7572800
MpH5	chr4	7572800	7574200
MpH2	chr4	7574200	7575000
MpH1	chr4	7575000	7578400
MpH2	chr4	7578400	7578600
MpH1	chr4	7578600	7578800
MpH2	chr4	7578800	7580400
MpH1	chr4	7580400	7581200
MpH2	chr4	7581200	7581600
MpH6	chr4	7581600	7582600
MpI2	chr4	7582600	7582800
MpF2	chr4	7582800	7583600
MpF1	chr4	7583600	7583800
MpI1	chr4	7583800	7585800
MpF1	chr4	7585800	7586200
MpF2	chr4	7586200	7587800
MpI2	chr4	7587800	7590000
MpI3	chr4	7590000	7590200
MpI2	chr4	7590200	7591800
MpF2	chr4	7591800	7594600
MpI2	chr4	7594600	7595800
MpH6	chr4	7595800	7599200
MpI2	chr4	7599200	7599600
MpF2	chr4	7599600	7600400
MpI2	chr4	7600400	7602000
MpH6	chr4	7602000	7602600
MpH4	chr4	7602600	7602800
MpH6	chr4	7602800	7603200
MpH4	chr4	7603200	7604200
MpH6	chr4	7604200	7604400
MpH5	chr4	7604400	7609200
MpH6	chr4	7609200	7609600
MpI2	chr4	7609600	7610000
MpF2	chr4	7610000	7610400
MpI2	chr4	7610400	7611200
MpF2	chr4	7611200	7612000
MpI2	chr4	7612000	7616600
MpH6	chr4	7616600	7617400
MpI2	chr4	7617400	7620600
MpI1	chr4	7620600	7620800
MpF1	chr4	7620800	7623200
MpF2	chr4	7623200	7624400
MpI2	chr4	7624400	7626000
MpI3	chr4	7626000	7626400
MpE1	chr4	7626400	7627400
MpE2	chr4	7627400	7628200
MpE4	chr4	7628200	7630200
MpE3	chr4	7630200	7632400
MpE4	chr4	7632400	7633400
MpE1	chr4	7633400	7635400
MpE4	chr4	7635400	7635600
MpE3	chr4	7635600	7641000
MpE1	chr4	7641000	7642400
MpI3	chr4	7642400	7643000
MpI2	chr4	7643000	7643600
MpH6	chr4	7643600	7644000
MpH4	chr4	7644000	7647000
MpH6	chr4	7647000	7647600
MpH4	chr4	7647600	7648000
MpH6	chr4	7648000	7648400
MpI2	chr4	7648400	7648600
MpI3	chr4	7648600	7648800
MpE1	chr4	7648800	7650000
MpE3	chr4	7650000	7651000
MpE4	chr4	7651000	7651400
MpI2	chr4	7651400	7653800
MpH6	chr4	7653800	7654400
MpH4	chr4	7654400	7658800
MpH3	chr4	7658800	7662200
MpH4	chr4	7662200	7662400
MpH6	chr4	7662400	7662800
MpI2	chr4	7662800	7663800
MpI3	chr4	7663800	7664000
MpE1	chr4	7664000	7665000
MpE2	chr4	7665000	7666400
MpE3	chr4	7666400	7666800
MpE4	chr4	7666800	7667200
MpF2	chr4	7667200	7668400
MpI2	chr4	7668400	7671000
MpH6	chr4	7671000	7671600
MpI2	chr4	7671600	7672400
MpF2	chr4	7672400	7673600
MpI3	chr4	7673600	7674000
MpI2	chr4	7674000	7675200
MpF2	chr4	7675200	7681400
MpI2	chr4	7681400	7682800
MpH6	chr4	7682800	7685000
MpI2	chr4	7685000	7686000
MpI3	chr4	7686000	7686200
MpE1	chr4	7686200	7687200
MpE3	chr4	7687200	7689600
MpE2	chr4	7689600	7690200
MpE3	chr4	7690200	7690600
MpE4	chr4	7690600	7692000
MpE1	chr4	7692000	7693400
MpE3	chr4	7693400	7695400
MpE4	chr4	7695400	7697200
MpI3	chr4	7697200	7697400
MpI2	chr4	7697400	7697600
MpI3	chr4	7697600	7697800
MpE1	chr4	7697800	7699200
MpI3	chr4	7699200	7699400
MpI2	chr4	7699400	7701600
MpH6	chr4	7701600	7702400
MpI2	chr4	7702400	7703000
MpI3	chr4	7703000	7703200
MpF2	chr4	7703200	7707800
MpI3	chr4	7707800	7708400
MpF2	chr4	7708400	7711200
MpI3	chr4	7711200	7711600
MpF2	chr4	7711600	7716400
MpE4	chr4	7716400	7717600
MpF2	chr4	7717600	7718400
MpI3	chr4	7718400	7718600
MpI2	chr4	7718600	7719400
MpH6	chr4	7719400	7723200
MpH4	chr4	7723200	7723800
MpH6	chr4	7723800	7724400
MpH4	chr4	7724400	7725000
MpH6	chr4	7725000	7726000
MpI2	chr4	7726000	7727400
MpI3	chr4	7727400	7727600
MpF2	chr4	7727600	7730000
MpE4	chr4	7730000	7731000
MpI2	chr4	7731000	7731800
MpH6	chr4	7731800	7736400
MpI2	chr4	7736400	7737200
MpI3	chr4	7737200	7737400
MpE1	chr4	7737400	7738400
MpE3	chr4	7738400	7741400
MpE4	chr4	7741400	7743000
MpI2	chr4	7743000	7744400
MpF2	chr4	7744400	7746400
MpI2	chr4	7746400	7746600
MpF2	chr4	7746600	7746800
MpI2	chr4	7746800	7749800
MpE2	chr4	7749800	7752600
MpI3	chr4	7752600	7753000
MpI2	chr4	7753000	7754000
MpF2	chr4	7754000	7754800
MpI2	chr4	7754800	7756000
MpI3	chr4	7756000	7756200
MpI2	chr4	7756200	7756400
MpF2	chr4	7756400	7757600
MpE4	chr4	7757600	7758800
MpE2	chr4	7758800	7759600
MpE1	chr4	7759600	7760200
MpI3	chr4	7760200	7760400
MpH4	chr4	7760400	7760600
MpH6	chr4	7760600	7763000
MpH4	chr4	7763000	7763800
MpH6	chr4	7763800	7764000
MpH4	chr4	7764000	7765600
MpH6	chr4	7765600	7766800
MpH4	chr4	7766800	7767800
MpH6	chr4	7767800	7768200
MpI2	chr4	7768200	7768800
MpI3	chr4	7768800	7769000
MpF2	chr4	7769000	7770800
MpE1	chr4	7770800	7772200
MpF2	chr4	7772200	7774000
MpI2	chr4	7774000	7774600
MpF2	chr4	7774600	7779800
MpF1	chr4	7779800	7781200
MpI1	chr4	7781200	7782000
MpF1	chr4	7782000	7791000
MpI1	chr4	7791000	7792400
MpH1	chr4	7792400	7793600
MpH2	chr4	7793600	7794200
MpH1	chr4	7794200	7794800
MpH2	chr4	7794800	7795400
MpH1	chr4	7795400	7796800
MpH2	chr4	7796800	7797200
MpH5	chr4	7797200	7803600
MpH1	chr4	7803600	7805200
MpH2	chr4	7805200	7806200
MpH1	chr4	7806200	7807200
MpH2	chr4	7807200	7808200
MpI1	chr4	7808200	7808600
MpH2	chr4	7808600	7809200
MpH1	chr4	7809200	7811400
MpH2	chr4	7811400	7812200
MpH1	chr4	7812200	7813400
MpH2	chr4	7813400	7814400
MpH1	chr4	7814400	7818200
MpH2	chr4	7818200	7819200
MpH1	chr4	7819200	7822000
MpH2	chr4	7822000	7822800
MpH1	chr4	7822800	7824200
MpH2	chr4	7824200	7825200
MpH1	chr4	7825200	7832200
MpH2	chr4	7832200	7832600
MpH1	chr4	7832600	7833000
MpH2	chr4	7833000	7834200
MpH1	chr4	7834200	7834800
MpH2	chr4	7834800	7837600
MpH1	chr4	7837600	7841600
MpH2	chr4	7841600	7841800
MpH1	chr4	7841800	7843000
MpH2	chr4	7843000	7843200
MpH1	chr4	7843200	7843400
MpH2	chr4	7843400	7844400
MpH1	chr4	7844400	7846800
MpH2	chr4	7846800	7847600
MpH5	chr4	7847600	7850800
MpH2	chr4	7850800	7851800
MpH1	chr4	7851800	7852000
MpH2	chr4	7852000	7852200
MpH1	chr4	7852200	7852800
MpH2	chr4	7852800	7853000
MpH5	chr4	7853000	7856600
MpH2	chr4	7856600	7856800
MpH1	chr4	7856800	7858000
MpH2	chr4	7858000	7859800
MpH1	chr4	7859800	7860200
MpH2	chr4	7860200	7863800
MpH1	chr4	7863800	7864800
MpH2	chr4	7864800	7865000
MpH1	chr4	7865000	7866600
MpH2	chr4	7866600	7867400
MpH1	chr4	7867400	7868800
MpH2	chr4	7868800	7870600
MpH1	chr4	7870600	7871400
MpH2	chr4	7871400	7872200
MpH1	chr4	7872200	7874800
MpH2	chr4	7874800	7875400
MpH1	chr4	7875400	7876400
MpH2	chr4	7876400	7877600
MpH1	chr4	7877600	7882000
MpH2	chr4	7882000	7882600
MpH1	chr4	7882600	7883400
MpH2	chr4	7883400	7883800
MpH1	chr4	7883800	7884000
MpH2	chr4	7884000	7884200
MpH1	chr4	7884200	7885200
MpH2	chr4	7885200	7887800
MpH1	chr4	7887800	7891000
MpH2	chr4	7891000	7892200
MpH1	chr4	7892200	7893000
MpH2	chr4	7893000	7895400
MpH1	chr4	7895400	7897600
MpH5	chr4	7897600	7899800
MpH1	chr4	7899800	7900000
MpH2	chr4	7900000	7900400
MpH1	chr4	7900400	7900600
MpH2	chr4	7900600	7901200
MpH1	chr4	7901200	7902400
MpH2	chr4	7902400	7903600
MpH5	chr4	7903600	7906200
MpH2	chr4	7906200	7906800
MpH1	chr4	7906800	7908600
MpH2	chr4	7908600	7909600
MpH1	chr4	7909600	7910600
MpH2	chr4	7910600	7911400
MpH5	chr4	7911400	7919400
MpH2	chr4	7919400	7921000
MpH1	chr4	7921000	7927400
MpH2	chr4	7927400	7928200
MpH1	chr4	7928200	7929400
MpH2	chr4	7929400	7930000
MpH1	chr4	7930000	7932600
MpH2	chr4	7932600	7933200
MpH1	chr4	7933200	7934200
MpH2	chr4	7934200	7935200
MpH1	chr4	7935200	7938600
MpH2	chr4	7938600	7938800
MpH1	chr4	7938800	7941400
MpH2	chr4	7941400	7941800
MpH1	chr4	7941800	7943400
MpH2	chr4	7943400	7944000
MpH1	chr4	7944000	7944200
MpH2	chr4	7944200	7944600
MpH1	chr4	7944600	7952200
MpH2	chr4	7952200	7952400
MpH1	chr4	7952400	7952600
MpH2	chr4	7952600	7952800
MpH1	chr4	7952800	7954000
MpH2	chr4	7954000	7954600
MpH1	chr4	7954600	7955000
MpH2	chr4	7955000	7955200
MpI1	chr4	7955200	7955600
MpH1	chr4	7955600	7957800
MpH2	chr4	7957800	7959200
MpH1	chr4	7959200	7959600
MpH2	chr4	7959600	7961600
MpH1	chr4	7961600	7965200
MpH2	chr4	7965200	7966000
MpH1	chr4	7966000	7967200
MpH2	chr4	7967200	7969200
MpI1	chr4	7969200	7969600
MpF1	chr4	7969600	7971800
MpI1	chr4	7971800	7972200
MpH1	chr4	7972200	7974000
MpH2	chr4	7974000	7976200
MpH1	chr4	7976200	7976400
MpH2	chr4	7976400	7978000
MpI1	chr4	7978000	7978400
MpF1	chr4	7978400	7979400
MpF2	chr4	7979400	7980200
MpF1	chr4	7980200	7981400
MpI1	chr4	7981400	7982200
MpF1	chr4	7982200	7984600
MpI1	chr4	7984600	7985000
MpF1	chr4	7985000	7986200
MpI1	chr4	7986200	7987200
MpF1	chr4	7987200	7988800
MpI1	chr4	7988800	7989400
MpF1	chr4	7989400	7996400
MpI1	chr4	7996400	7996600
MpF1	chr4	7996600	8003200
MpI1	chr4	8003200	8004400
MpF1	chr4	8004400	8005600
MpI1	chr4	8005600	8006400
MpF1	chr4	8006400	8006600
MpF2	chr4	8006600	8008400
MpI2	chr4	8008400	8011400
MpI3	chr4	8011400	8011600
MpE1	chr4	8011600	8013000
MpE4	chr4	8013000	8014000
MpI3	chr4	8014000	8015200
MpI2	chr4	8015200	8015400
MpI3	chr4	8015400	8016200
MpE1	chr4	8016200	8017200
MpI3	chr4	8017200	8017800
MpI2	chr4	8017800	8018400
MpI3	chr4	8018400	8019200
MpE1	chr4	8019200	8019800
MpF2	chr4	8019800	8020800
MpI3	chr4	8020800	8021000
MpI2	chr4	8021000	8021600
MpI3	chr4	8021600	8022400
MpE1	chr4	8022400	8023200
MpE2	chr4	8023200	8023600
MpE4	chr4	8023600	8023800
MpI2	chr4	8023800	8024200
MpI3	chr4	8024200	8024400
MpF2	chr4	8024400	8026000
MpI3	chr4	8026000	8026200
MpI2	chr4	8026200	8027000
MpF2	chr4	8027000	8028800
MpI3	chr4	8028800	8029600
MpI2	chr4	8029600	8030000
MpH6	chr4	8030000	8032600
MpI2	chr4	8032600	8035400
MpI3	chr4	8035400	8035600
MpE1	chr4	8035600	8036800
MpI3	chr4	8036800	8038000
MpE1	chr4	8038000	8039600
MpI2	chr4	8039600	8041200
MpF2	chr4	8041200	8041800
MpE1	chr4	8041800	8042600
MpI2	chr4	8042600	8043600
MpI3	chr4	8043600	8043800
MpE1	chr4	8043800	8046600
MpI3	chr4	8046600	8046800
MpI2	chr4	8046800	8049800
MpI3	chr4	8049800	8050400
MpE1	chr4	8050400	8051600
MpI2	chr4	8051600	8052800
MpF2	chr4	8052800	8053600
MpE1	chr4	8053600	8054600
MpE2	chr4	8054600	8055200
MpE3	chr4	8055200	8057000
MpE4	chr4	8057000	8057800
MpF2	chr4	8057800	8058400
MpI2	chr4	8058400	8059600
MpI3	chr4	8059600	8059800
MpF2	chr4	8059800	8061000
MpI3	chr4	8061000	8061600
MpE1	chr4	8061600	8063400
MpI3	chr4	8063400	8063800
MpI2	chr4	8063800	8065800
MpH6	chr4	8065800	8067800
MpI2	chr4	8067800	8069200
MpH6	chr4	8069200	8070600
MpI2	chr4	8070600	8072600
MpI3	chr4	8072600	8073600
MpI2	chr4	8073600	8073800
MpI3	chr4	8073800	8074600
MpI2	chr4	8074600	8075200
MpI3	chr4	8075200	8075600
MpE1	chr4	8075600	8076000
MpE2	chr4	8076000	8078800
MpE4	chr4	8078800	8080000
MpF2	chr4	8080000	8083600
MpI3	chr4	8083600	8084400
MpI2	chr4	8084400	8084800
MpF2	chr4	8084800	8085400
MpI3	chr4	8085400	8085600
MpI2	chr4	8085600	8087400
MpE2	chr4	8087400	8087800
MpE3	chr4	8087800	8089200
MpE4	chr4	8089200	8089600
MpI3	chr4	8089600	8089800
MpF2	chr4	8089800	8090600
MpE4	chr4	8090600	8091200
MpE3	chr4	8091200	8092800
MpE1	chr4	8092800	8094200
MpI2	chr4	8094200	8094600
MpI3	chr4	8094600	8095000
MpE1	chr4	8095000	8096400
MpE3	chr4	8096400	8097000
MpE4	chr4	8097000	8097800
MpF2	chr4	8097800	8098400
MpI3	chr4	8098400	8098800
MpI2	chr4	8098800	8100600
MpH6	chr4	8100600	8101400
MpI2	chr4	8101400	8102200
MpI3	chr4	8102200	8102400
MpE1	chr4	8102400	8103200
MpE2	chr4	8103200	8103400
MpE4	chr4	8103400	8104200
MpI3	chr4	8104200	8105000
MpE1	chr4	8105000	8106600
MpI3	chr4	8106600	8107000
MpE1	chr4	8107000	8107400
MpE2	chr4	8107400	8108800
MpE3	chr4	8108800	8110800
MpE4	chr4	8110800	8111400
MpE1	chr4	8111400	8112000
MpI3	chr4	8112000	8112800
MpI2	chr4	8112800	8115200
MpH6	chr4	8115200	8117000
MpH4	chr4	8117000	8117600
MpH6	chr4	8117600	8118000
MpH4	chr4	8118000	8118200
MpH6	chr4	8118200	8118600
MpH5	chr4	8118600	8120200
MpH6	chr4	8120200	8120800
MpI2	chr4	8120800	8121200
MpI3	chr4	8121200	8122800
MpI2	chr4	8122800	8123600
MpH6	chr4	8123600	8124800
MpH4	chr4	8124800	8125800
MpH6	chr4	8125800	8128000
MpH4	chr4	8128000	8132400
MpH6	chr4	8132400	8133400
MpH4	chr4	8133400	8136600
MpH6	chr4	8136600	8137400
MpH4	chr4	8137400	8137600
MpH6	chr4	8137600	8139600
MpI2	chr4	8139600	8141400
MpF2	chr4	8141400	8142200
MpI3	chr4	8142200	8143000
MpE2	chr4	8143000	8145600
MpE4	chr4	8145600	8146200
MpI2	chr4	8146200	8146400
MpE4	chr4	8146400	8146600
MpI2	chr4	8146600	8151600
MpI3	chr4	8151600	8151800
MpI2	chr4	8151800	8152000
MpH6	chr4	8152000	8153600
MpH5	chr4	8153600	8155200
MpH6	chr4	8155200	8156400
MpI2	chr4	8156400	8159400
MpH6	chr4	8159400	8160200
MpH4	chr4	8160200	8164200
MpH6	chr4	8164200	8164600
MpI2	chr4	8164600	8166000
MpF2	chr4	8166000	8166400
MpI3	chr4	8166400	8166600
MpI2	chr4	8166600	8167000
MpI3	chr4	8167000	8167600
MpF2	chr4	8167600	8168000
MpE1	chr4	8168000	8168200
MpE4	chr4	8168200	8168400
MpE3	chr4	8168400	8178400
MpE1	chr4	8178400	8179400
MpI3	chr4	8179400	8180000
MpI2	chr4	8180000	8180200
MpI3	chr4	8180200	8180400
MpI2	chr4	8180400	8180800
MpH6	chr4	8180800	8181600
MpH4	chr4	8181600	8182800
MpH5	chr4	8182800	8185000
MpH3	chr4	8185000	8186800
MpH4	chr4	8186800	8188200
MpH6	chr4	8188200	8190400
MpI2	chr4	8190400	8190600
MpI3	chr4	8190600	8191200
MpE1	chr4	8191200	8191400
MpE2	chr4	8191400	8191600
MpE3	chr4	8191600	8198200
MpE4	chr4	8198200	8198600
MpF2	chr4	8198600	8199400
MpI2	chr4	8199400	8201200
MpH6	chr4	8201200	8201600
MpH4	chr4	8201600	8202200
MpH6	chr4	8202200	8202800
MpH5	chr4	8202800	8203200
MpH4	chr4	8203200	8203600
MpI3	chr4	8203600	8204000
MpH4	chr4	8204000	8204400
MpH6	chr4	8204400	8204800
MpH2	chr4	8204800	8205800
MpH1	chr4	8205800	8206400
MpH2	chr4	8206400	8208000
MpH1	chr4	8208000	8208200
MpH2	chr4	8208200	8209000
MpH1	chr4	8209000	8209600
MpH2	chr4	8209600	8209800
MpH5	chr4	8209800	8210000
MpH3	chr4	8210000	8211000
MpH5	chr4	8211000	8211400
MpH2	chr4	8211400	8212000
MpH1	chr4	8212000	8216800
MpH2	chr4	8216800	8218000
MpH1	chr4	8218000	8219200
MpH2	chr4	8219200	8220400
MpH1	chr4	8220400	8221800
MpH5	chr4	8221800	8222600
MpH3	chr4	8222600	8223000
MpH5	chr4	8223000	8223600
MpH3	chr4	8223600	8228600
MpH4	chr4	8228600	8229000
MpH5	chr4	8229000	8231600
MpH6	chr4	8231600	8232200
MpH5	chr4	8232200	8234000
MpH6	chr4	8234000	8236400
MpI2	chr4	8236400	8236600
MpF2	chr4	8236600	8242000
MpI2	chr4	8242000	8243800
MpI3	chr4	8243800	8244400
MpE1	chr4	8244400	8245000
MpE3	chr4	8245000	8248200
MpE2	chr4	8248200	8249000
MpE3	chr4	8249000	8253800
MpE4	chr4	8253800	8254400
MpI3	chr4	8254400	8254800
MpI2	chr4	8254800	8255600
MpF2	chr4	8255600	8264000
MpI2	chr4	8264000	8266600
MpI3	chr4	8266600	8266800
MpE1	chr4	8266800	8267400
MpE2	chr4	8267400	8270200
MpE3	chr4	8270200	8272600
MpE2	chr4	8272600	8273400
MpE4	chr4	8273400	8274200
MpF2	chr4	8274200	8275200
MpI2	chr4	8275200	8278200
MpH6	chr4	8278200	8278800
MpI2	chr4	8278800	8282600
MpI3	chr4	8282600	8283000
MpE1	chr4	8283000	8283400
MpE2	chr4	8283400	8287000
MpE4	chr4	8287000	8287200
MpI2	chr4	8287200	8287600
MpI3	chr4	8287600	8288000
MpI2	chr4	8288000	8290400
MpI3	chr4	8290400	8290800
MpF2	chr4	8290800	8295000
MpI2	chr4	8295000	8297600
MpE4	chr4	8297600	8298800
MpE3	chr4	8298800	8303000
MpE2	chr4	8303000	8303400
MpE1	chr4	8303400	8305400
MpI3	chr4	8305400	8305600
MpI2	chr4	8305600	8306800
MpI3	chr4	8306800	8307200
MpI2	chr4	8307200	8307800
MpH6	chr4	8307800	8310400
MpH5	chr4	8310400	8310600
MpH2	chr4	8310600	8311200
MpH5	chr4	8311200	8311800
MpH6	chr4	8311800	8313400
MpI2	chr4	8313400	8315600
MpF2	chr4	8315600	8316200
MpI3	chr4	8316200	8316600
MpI2	chr4	8316600	8318400
MpF2	chr4	8318400	8319800
MpI2	chr4	8319800	8320200
MpF2	chr4	8320200	8321400
MpE4	chr4	8321400	8321800
MpE2	chr4	8321800	8322200
MpE3	chr4	8322200	8324200
MpE1	chr4	8324200	8325400
MpI3	chr4	8325400	8325600
MpI2	chr4	8325600	8328000
MpE4	chr4	8328000	8328600
MpE3	chr4	8328600	8337600
MpE2	chr4	8337600	8338000
MpE1	chr4	8338000	8338600
MpI3	chr4	8338600	8338800
MpI2	chr4	8338800	8339400
MpI3	chr4	8339400	8339600
MpI2	chr4	8339600	8341000
MpI3	chr4	8341000	8341400
MpI2	chr4	8341400	8344800
MpH6	chr4	8344800	8346000
MpI2	chr4	8346000	8347400
MpF2	chr4	8347400	8349400
MpE4	chr4	8349400	8350600
MpE3	chr4	8350600	8355200
MpE1	chr4	8355200	8356200
MpI3	chr4	8356200	8356800
MpE1	chr4	8356800	8358000
MpE3	chr4	8358000	8360000
MpE2	chr4	8360000	8360200
MpE1	chr4	8360200	8360400
MpI2	chr4	8360400	8361000
MpI3	chr4	8361000	8361200
MpI2	chr4	8361200	8361800
MpF2	chr4	8361800	8362600
MpI2	chr4	8362600	8363200
MpH6	chr4	8363200	8363800
MpI2	chr4	8363800	8365200
MpF2	chr4	8365200	8365600
MpI2	chr4	8365600	8366200
MpI3	chr4	8366200	8366400
MpE1	chr4	8366400	8367000
MpE2	chr4	8367000	8369000
MpE3	chr4	8369000	8369200
MpE4	chr4	8369200	8370200
MpI2	chr4	8370200	8372000
MpH6	chr4	8372000	8372600
MpH4	chr4	8372600	8378200
MpH6	chr4	8378200	8378800
MpI2	chr4	8378800	8379400
MpI3	chr4	8379400	8379800
MpE1	chr4	8379800	8380400
MpE2	chr4	8380400	8383200
MpI2	chr4	8383200	8385400
MpE4	chr4	8385400	8386000
MpE2	chr4	8386000	8389400
MpI3	chr4	8389400	8389800
MpI2	chr4	8389800	8390400
MpI3	chr4	8390400	8390600
MpI2	chr4	8390600	8390800
MpI3	chr4	8390800	8391000
MpI2	chr4	8391000	8391200
MpI3	chr4	8391200	8391600
MpF2	chr4	8391600	8392200
MpE1	chr4	8392200	8393200
MpE2	chr4	8393200	8393800
MpE3	chr4	8393800	8395000
MpE1	chr4	8395000	8396200
MpI2	chr4	8396200	8396600
MpH6	chr4	8396600	8397600
MpH4	chr4	8397600	8398800
MpH6	chr4	8398800	8400800
MpI2	chr4	8400800	8401600
MpI3	chr4	8401600	8401800
MpF2	chr4	8401800	8409600
MpI2	chr4	8409600	8414800
MpI3	chr4	8414800	8416000
MpE1	chr4	8416000	8417000
MpE3	chr4	8417000	8418400
MpE4	chr4	8418400	8419200
MpI2	chr4	8419200	8421200
MpH6	chr4	8421200	8421800
MpH4	chr4	8421800	8422600
MpH3	chr4	8422600	8423600
MpH5	chr4	8423600	8426000
MpH3	chr4	8426000	8427800
MpH5	chr4	8427800	8431200
MpH3	chr4	8431200	8432800
MpH5	chr4	8432800	8433400
MpH1	chr4	8433400	8435400
MpH2	chr4	8435400	8436800
MpH1	chr4	8436800	8437200
MpH2	chr4	8437200	8438600
MpH5	chr4	8438600	8439400
MpH3	chr4	8439400	8440800
MpH4	chr4	8440800	8441200
MpH3	chr4	8441200	8446200
MpH6	chr4	8446200	8447000
MpI2	chr4	8447000	8447800
MpI3	chr4	8447800	8448000
MpI2	chr4	8448000	8448600
MpI3	chr4	8448600	8448800
MpI2	chr4	8448800	8449200
MpF2	chr4	8449200	8449800
MpE4	chr4	8449800	8450800
MpE2	chr4	8450800	8452600
MpE1	chr4	8452600	8453400
MpI3	chr4	8453400	8453600
MpI2	chr4	8453600	8454400
MpH6	chr4	8454400	8455000
MpI2	chr4	8455000	8455400
MpI3	chr4	8455400	8455600
MpI2	chr4	8455600	8458200
MpF2	chr4	8458200	8459000
MpI2	chr4	8459000	8459400
MpF2	chr4	8459400	8460000
MpE4	chr4	8460000	8460600
MpE3	chr4	8460600	8462200
MpE2	chr4	8462200	8463200
MpE3	chr4	8463200	8470400
MpE2	chr4	8470400	8471400
MpE1	chr4	8471400	8472600
MpF2	chr4	8472600	8472800
MpI2	chr4	8472800	8477000
MpI3	chr4	8477000	8477200
MpI2	chr4	8477200	8477600
MpF2	chr4	8477600	8478400
MpI2	chr4	8478400	8480800
MpF2	chr4	8480800	8482000
MpI2	chr4	8482000	8483000
MpH6	chr4	8483000	8483600
MpH4	chr4	8483600	8486800
MpH3	chr4	8486800	8488400
MpH4	chr4	8488400	8490800
MpH6	chr4	8490800	8491400
MpH4	chr4	8491400	8492000
MpH6	chr4	8492000	8494800
MpH4	chr4	8494800	8495200
MpI2	chr4	8495200	8496200
MpI3	chr4	8496200	8496800
MpE1	chr4	8496800	8497200
MpE2	chr4	8497200	8501000
MpE3	chr4	8501000	8501200
MpE4	chr4	8501200	8502600
MpI2	chr4	8502600	8504600
MpF2	chr4	8504600	8505200
MpI2	chr4	8505200	8506600
MpH6	chr4	8506600	8508400
MpI2	chr4	8508400	8509800
MpE4	chr4	8509800	8510000
MpI2	chr4	8510000	8510200
MpE4	chr4	8510200	8511200
MpE2	chr4	8511200	8518200
MpE1	chr4	8518200	8518600
MpI2	chr4	8518600	8519000
MpI3	chr4	8519000	8519200
MpI2	chr4	8519200	8519400
MpF2	chr4	8519400	8520000
MpI2	chr4	8520000	8520200
MpI3	chr4	8520200	8520800
MpI2	chr4	8520800	8523200
MpI3	chr4	8523200	8523400
MpI2	chr4	8523400	8524000
MpE1	chr4	8524000	8525400
MpI3	chr4	8525400	8525800
MpE1	chr4	8525800	8526600
MpE4	chr4	8526600	8527000
MpE2	chr4	8527000	8527800
MpE3	chr4	8527800	8528400
MpE4	chr4	8528400	8531200
MpE3	chr4	8531200	8532600
MpE1	chr4	8532600	8533800
MpI3	chr4	8533800	8534000
MpI2	chr4	8534000	8534600
MpI3	chr4	8534600	8535000
MpI2	chr4	8535000	8535600
MpH6	chr4	8535600	8537800
MpH4	chr4	8537800	8539800
MpH3	chr4	8539800	8540200
MpH5	chr4	8540200	8541200
MpH3	chr4	8541200	8542800
MpH4	chr4	8542800	8544800
MpH6	chr4	8544800	8545600
MpH3	chr4	8545600	8546600
MpH5	chr4	8546600	8549600
MpH3	chr4	8549600	8550200
MpH5	chr4	8550200	8557800
MpH4	chr4	8557800	8558600
MpH3	chr4	8558600	8559200
MpH5	chr4	8559200	8559600
MpH4	chr4	8559600	8562400
MpH6	chr4	8562400	8565600
MpI2	chr4	8565600	8566000
MpI3	chr4	8566000	8566600
MpE1	chr4	8566600	8568000
MpI3	chr4	8568000	8569000
MpI2	chr4	8569000	8569400
MpF2	chr4	8569400	8570400
MpI2	chr4	8570400	8571000
MpH6	chr4	8571000	8573600
MpH5	chr4	8573600	8582400
MpH2	chr4	8582400	8583200
MpH1	chr4	8583200	8583800
MpH2	chr4	8583800	8585000
MpH1	chr4	8585000	8586000
MpH2	chr4	8586000	8586800
MpH5	chr4	8586800	8589400
MpH1	chr4	8589400	8590800
MpH2	chr4	8590800	8592400
MpH5	chr4	8592400	8596600
MpH1	chr4	8596600	8597600
MpH2	chr4	8597600	8598400
MpH5	chr4	8598400	8602200
MpH4	chr4	8602200	8602400
MpH3	chr4	8602400	8603400
MpH5	chr4	8603400	8605000
MpH3	chr4	8605000	8605200
MpH4	chr4	8605200	8606200
MpH3	chr4	8606200	8607200
MpH5	chr4	8607200	8607800
MpH2	chr4	8607800	8608000
MpH1	chr4	8608000	8609000
MpH5	chr4	8609000	8617400
MpH2	chr4	8617400	8618600
MpH1	chr4	8618600	8619000
MpH2	chr4	8619000	8619400
MpH1	chr4	8619400	8620400
MpH2	chr4	8620400	8621600
MpH1	chr4	8621600	8622000
MpI1	chr4	8622000	8623000
MpF1	chr4	8623000	8624200
MpF2	chr4	8624200	8625200
MpF1	chr4	8625200	8627000
MpI1	chr4	8627000	8627800
MpH2	chr4	8627800	8628000
MpH5	chr4	8628000	8642000
MpH2	chr4	8642000	8642800
MpH1	chr4	8642800	8643800
MpH5	chr4	8643800	8648400
MpH1	chr4	8648400	8650400
MpH2	chr4	8650400	8650800
MpH5	chr4	8650800	8652000
MpH2	chr4	8652000	8653600
MpH1	chr4	8653600	8654400
MpI1	chr4	8654400	8655000
MpF1	chr4	8655000	8656400
MpF2	chr4	8656400	8659400
MpI2	chr4	8659400	8659800
MpH6	chr4	8659800	8660400
MpH5	chr4	8660400	8661600
MpH2	chr4	8661600	8663200
MpH1	chr4	8663200	8665200
MpH2	chr4	8665200	8666400
MpH1	chr4	8666400	8667600
MpH2	chr4	8667600	8668800
MpH1	chr4	8668800	8669200
MpH2	chr4	8669200	8669400
MpH1	chr4	8669400	8671000
MpH2	chr4	8671000	8671600
MpH1	chr4	8671600	8672800
MpH2	chr4	8672800	8674400
MpH1	chr4	8674400	8676000
MpH2	chr4	8676000	8677600
MpH1	chr4	8677600	8678600
MpH2	chr4	8678600	8679400
MpH1	chr4	8679400	8679600
MpH5	chr4	8679600	8682200
MpH1	chr4	8682200	8685000
MpH2	chr4	8685000	8685400
MpH1	chr4	8685400	8686000
MpH2	chr4	8686000	8688200
MpH1	chr4	8688200	8688400
MpH2	chr4	8688400	8689000
MpH1	chr4	8689000	8689800
MpH2	chr4	8689800	8692200
MpH1	chr4	8692200	8692800
MpH2	chr4	8692800	8695600
MpH1	chr4	8695600	8695800
MpH2	chr4	8695800	8696400
MpH1	chr4	8696400	8697400
MpH5	chr4	8697400	8704200
MpH2	chr4	8704200	8705600
MpH1	chr4	8705600	8706400
MpH2	chr4	8706400	8707200
MpI1	chr4	8707200	8708000
MpF1	chr4	8708000	8712800
MpI1	chr4	8712800	8713200
MpF1	chr4	8713200	8713400
MpI1	chr4	8713400	8714600
MpF1	chr4	8714600	8716800
MpI1	chr4	8716800	8718000
MpI2	chr4	8718000	8720000
MpH6	chr4	8720000	8727200
MpH5	chr4	8727200	8730600
MpH1	chr4	8730600	8731400
MpH2	chr4	8731400	8731800
MpH1	chr4	8731800	8732400
MpH2	chr4	8732400	8733200
MpH5	chr4	8733200	8734400
MpH2	chr4	8734400	8735200
MpH1	chr4	8735200	8736200
MpH2	chr4	8736200	8736400
MpH1	chr4	8736400	8736600
MpH5	chr4	8736600	8753200
MpH2	chr4	8753200	8753800
MpH1	chr4	8753800	8755000
MpH2	chr4	8755000	8755400
MpH1	chr4	8755400	8755600
MpH2	chr4	8755600	8755800
MpH1	chr4	8755800	8763200
MpH2	chr4	8763200	8763400
MpH1	chr4	8763400	8763800
MpH2	chr4	8763800	8765400
MpH1	chr4	8765400	8766000
MpH2	chr4	8766000	8767800
MpH1	chr4	8767800	8774400
MpH2	chr4	8774400	8776400
MpH1	chr4	8776400	8777200
MpH2	chr4	8777200	8778400
MpH1	chr4	8778400	8778800
MpH2	chr4	8778800	8779800
MpH1	chr4	8779800	8780400
MpH2	chr4	8780400	8781600
MpH1	chr4	8781600	8782400
MpH2	chr4	8782400	8783200
MpH1	chr4	8783200	8786000
MpH2	chr4	8786000	8787400
MpH1	chr4	8787400	8787800
MpH2	chr4	8787800	8790400
MpH1	chr4	8790400	8790800
MpH5	chr4	8790800	8791600
MpH6	chr4	8791600	8794800
MpI2	chr4	8794800	8795600
MpI3	chr4	8795600	8795800
MpF2	chr4	8795800	8805400
MpI2	chr4	8805400	8816000
MpF2	chr4	8816000	8820000
MpI2	chr4	8820000	8820400
MpF2	chr4	8820400	8822000
MpI3	chr4	8822000	8822800
MpF2	chr4	8822800	8828200
MpI2	chr4	8828200	8831600
MpH6	chr4	8831600	8834200
MpH4	chr4	8834200	8836200
MpH6	chr4	8836200	8837200
MpI2	chr4	8837200	8837600
MpI3	chr4	8837600	8837800
MpE1	chr4	8837800	8839600
MpE3	chr4	8839600	8842200
MpE4	chr4	8842200	8843400
MpF2	chr4	8843400	8844400
MpI3	chr4	8844400	8845000
MpI2	chr4	8845000	8845800
MpH6	chr4	8845800	8846000
MpH4	chr4	8846000	8848400
MpH6	chr4	8848400	8849200
MpI2	chr4	8849200	8849600
MpF2	chr4	8849600	8851600
MpI2	chr4	8851600	8852400
MpH6	chr4	8852400	8853200
MpI2	chr4	8853200	8860600
MpH6	chr4	8860600	8863600
MpI2	chr4	8863600	8864600
MpF2	chr4	8864600	8865000
MpI3	chr4	8865000	8865200
MpF2	chr4	8865200	8867200
MpE1	chr4	8867200	8868200
MpI3	chr4	8868200	8868600
MpF2	chr4	8868600	8869800
MpI2	chr4	8869800	8870600
MpF2	chr4	8870600	8871000
MpI3	chr4	8871000	8871600
MpF2	chr4	8871600	8872000
MpI2	chr4	8872000	8872600
MpI3	chr4	8872600	8873000
MpI2	chr4	8873000	8873200
MpE2	chr4	8873200	8876800
MpI2	chr4	8876800	8880400
MpH6	chr4	8880400	8881000
MpH5	chr4	8881000	8884200
MpH3	chr4	8884200	8884400
MpH5	chr4	8884400	8884800
MpH4	chr4	8884800	8885400
MpH6	chr4	8885400	8886400
MpI2	chr4	8886400	8889800
MpE2	chr4	8889800	8898000
MpE4	chr4	8898000	8899400
MpI2	chr4	8899400	8908600
MpI3	chr4	8908600	8908800
MpI2	chr4	8908800	8914400
MpF2	chr4	8914400	8917200
MpI2	chr4	8917200	8917600
MpH6	chr4	8917600	8919200
MpI2	chr4	8919200	8923200
MpI3	chr4	8923200	8923600
MpE1	chr4	8923600	8926800
MpE4	chr4	8926800	8927600
MpI2	chr4	8927600	8928400
MpH6	chr4	8928400	8929200
MpI2	chr4	8929200	8931600
MpF2	chr4	8931600	8931800
MpE1	chr4	8931800	8933600
MpE4	chr4	8933600	8934200
MpE3	chr4	8934200	8935800
MpE4	chr4	8935800	8936400
MpE3	chr4	8936400	8936800
MpE4	chr4	8936800	8938400
MpE3	chr4	8938400	8938600
MpE2	chr4	8938600	8939400
MpE1	chr4	8939400	8941600
MpF2	chr4	8941600	8942600
MpI2	chr4	8942600	8943800
MpI3	chr4	8943800	8944200
MpE1	chr4	8944200	8946800
MpI3	chr4	8946800	8947200
MpI2	chr4	8947200	8947400
MpI3	chr4	8947400	8948000
MpI2	chr4	8948000	8948200
MpH6	chr4	8948200	8948600
MpH4	chr4	8948600	8954400
MpH3	chr4	8954400	8955200
MpH5	chr4	8955200	8958800
MpH3	chr4	8958800	8959200
MpH5	chr4	8959200	8962000
MpH6	chr4	8962000	8963400
MpI2	chr4	8963400	8965400
MpE4	chr4	8965400	8966200
MpE3	chr4	8966200	8969600
MpE4	chr4	8969600	8969800
MpE3	chr4	8969800	8971400
MpE1	chr4	8971400	8971600
MpE2	chr4	8971600	8971800
MpE3	chr4	8971800	8972200
MpE1	chr4	8972200	8974600
MpI3	chr4	8974600	8974800
MpI2	chr4	8974800	8993800
MpF2	chr4	8993800	8997600
MpI2	chr4	8997600	8998000
MpE4	chr4	8998000	8998600
MpE2	chr4	8998600	9001000
MpE3	chr4	9001000	9002800
MpE2	chr4	9002800	9004000
MpE1	chr4	9004000	9004800
MpE4	chr4	9004800	9007000
MpE2	chr4	9007000	9007400
MpE3	chr4	9007400	9012600
MpE2	chr4	9012600	9013800
MpE3	chr4	9013800	9015800
MpE2	chr4	9015800	9017400
MpE1	chr4	9017400	9018200
MpI3	chr4	9018200	9018600
MpI2	chr4	9018600	9020200
MpI3	chr4	9020200	9020600
MpE1	chr4	9020600	9021200
MpE3	chr4	9021200	9024000
MpE4	chr4	9024000	9024400
MpF2	chr4	9024400	9028600
MpI2	chr4	9028600	9033200
MpF2	chr4	9033200	9041000
MpI2	chr4	9041000	9044600
MpH6	chr4	9044600	9047400
MpI2	chr4	9047400	9049200
MpF2	chr4	9049200	9049600
MpI2	chr4	9049600	9050400
MpI3	chr4	9050400	9050800
MpE1	chr4	9050800	9051000
MpE2	chr4	9051000	9058000
MpE4	chr4	9058000	9059000
MpI2	chr4	9059000	9059200
MpI3	chr4	9059200	9059400
MpI2	chr4	9059400	9061200
MpI3	chr4	9061200	9061800
MpE1	chr4	9061800	9062600
MpE2	chr4	9062600	9063000
MpE3	chr4	9063000	9066000
MpE4	chr4	9066000	9066800
MpI2	chr4	9066800	9067000
MpI3	chr4	9067000	9067200
MpE1	chr4	9067200	9067800
MpE2	chr4	9067800	9068600
MpE3	chr4	9068600	9069600
MpE4	chr4	9069600	9070000
MpI3	chr4	9070000	9070400
MpE1	chr4	9070400	9072000
MpE4	chr4	9072000	9072800
MpE3	chr4	9072800	9077400
MpE4	chr4	9077400	9079600
MpI2	chr4	9079600	9080800
MpF2	chr4	9080800	9081400
MpI2	chr4	9081400	9081800
MpI3	chr4	9081800	9082200
MpF2	chr4	9082200	9085200
MpI3	chr4	9085200	9085600
MpF2	chr4	9085600	9089800
MpI3	chr4	9089800	9090400
MpF2	chr4	9090400	9090800
MpE4	chr4	9090800	9093000
MpI3	chr4	9093000	9093200
MpE1	chr4	9093200	9095000
MpF2	chr4	9095000	9095200
MpI2	chr4	9095200	9096600
MpF2	chr4	9096600	9097200
MpI2	chr4	9097200	9100000
MpH6	chr4	9100000	9101400
MpI2	chr4	9101400	9102400
MpI3	chr4	9102400	9102600
MpF2	chr4	9102600	9103000
MpI2	chr4	9103000	9107800
MpF2	chr4	9107800	9109200
MpI2	chr4	9109200	9109800
MpI3	chr4	9109800	9110000
MpE1	chr4	9110000	9111000
MpE2	chr4	9111000	9114000
MpI2	chr4	9114000	9116600
MpI3	chr4	9116600	9117000
MpF2	chr4	9117000	9117800
MpI3	chr4	9117800	9118000
MpI2	chr4	9118000	9120000
MpI3	chr4	9120000	9120200
MpI2	chr4	9120200	9120800
MpF2	chr4	9120800	9121400
MpI2	chr4	9121400	9122400
MpF2	chr4	9122400	9128200
MpI3	chr4	9128200	9128600
MpI2	chr4	9128600	9129200
MpH6	chr4	9129200	9130600
MpH5	chr4	9130600	9131000
MpH6	chr4	9131000	9131400
MpH4	chr4	9131400	9132600
MpH5	chr4	9132600	9134200
MpH3	chr4	9134200	9136200
MpH4	chr4	9136200	9137200
MpH5	chr4	9137200	9138600
MpH6	chr4	9138600	9142200
MpI2	chr4	9142200	9143400
MpI3	chr4	9143400	9143800
MpE1	chr4	9143800	9144400
MpE2	chr4	9144400	9144600
MpE3	chr4	9144600	9152200
MpE2	chr4	9152200	9155400
MpI2	chr4	9155400	9161800
MpI3	chr4	9161800	9162200
MpI2	chr4	9162200	9164400
MpI3	chr4	9164400	9164600
MpE1	chr4	9164600	9167000
MpI2	chr4	9167000	9174800
MpH6	chr4	9174800	9175400
MpI2	chr4	9175400	9178200
MpF2	chr4	9178200	9180200
MpE4	chr4	9180200	9181800
MpF2	chr4	9181800	9183000
MpI2	chr4	9183000	9186200
MpE4	chr4	9186200	9186400
MpE3	chr4	9186400	9188600
MpE2	chr4	9188600	9189400
MpE1	chr4	9189400	9190000
MpI3	chr4	9190000	9190200
MpI2	chr4	9190200	9190600
MpE2	chr4	9190600	9191600
MpE1	chr4	9191600	9191800
MpI3	chr4	9191800	9192400
MpI2	chr4	9192400	9193800
MpF2	chr4	9193800	9197400
MpI2	chr4	9197400	9200600
MpH6	chr4	9200600	9202800
MpH4	chr4	9202800	9203600
MpH6	chr4	9203600	9204000
MpI2	chr4	9204000	9205200
MpI3	chr4	9205200	9205800
MpI2	chr4	9205800	9207200
MpI3	chr4	9207200	9207600
MpI2	chr4	9207600	9207800
MpE4	chr4	9207800	9208000
MpE2	chr4	9208000	9209200
MpE1	chr4	9209200	9209800
MpE3	chr4	9209800	9218200
MpE4	chr4	9218200	9219000
MpI2	chr4	9219000	9219400
MpI3	chr4	9219400	9219600
MpE1	chr4	9219600	9220000
MpE2	chr4	9220000	9220400
MpE3	chr4	9220400	9222200
MpE4	chr4	9222200	9223000
MpF2	chr4	9223000	9225200
MpE4	chr4	9225200	9225800
MpF2	chr4	9225800	9226200
MpE4	chr4	9226200	9226600
MpI2	chr4	9226600	9227200
MpE4	chr4	9227200	9228200
MpI2	chr4	9228200	9228800
MpE4	chr4	9228800	9229600
MpF2	chr4	9229600	9230600
MpI2	chr4	9230600	9233400
MpH6	chr4	9233400	9234000
MpH4	chr4	9234000	9235400
MpH6	chr4	9235400	9235800
MpI2	chr4	9235800	9237200
MpE4	chr4	9237200	9239800
MpE3	chr4	9239800	9241000
MpE2	chr4	9241000	9241200
MpE1	chr4	9241200	9241800
MpI3	chr4	9241800	9242000
MpF2	chr4	9242000	9242600
MpE4	chr4	9242600	9243600
MpE3	chr4	9243600	9246400
MpE1	chr4	9246400	9247400
MpI3	chr4	9247400	9247600
MpI2	chr4	9247600	9248400
MpI3	chr4	9248400	9248600
MpF2	chr4	9248600	9249400
MpI3	chr4	9249400	9250200
MpE1	chr4	9250200	9251200
MpE3	chr4	9251200	9254200
MpE4	chr4	9254200	9255600
MpE1	chr4	9255600	9256400
MpF2	chr4	9256400	9257200
MpE4	chr4	9257200	9257600
MpE1	chr4	9257600	9259600
MpF2	chr4	9259600	9260200
MpI3	chr4	9260200	9260600
MpF2	chr4	9260600	9262200
MpI2	chr4	9262200	9262800
MpF2	chr4	9262800	9266600
MpE1	chr4	9266600	9267000
MpI3	chr4	9267000	9267800
MpI2	chr4	9267800	9271000
MpI3	chr4	9271000	9271600
MpI2	chr4	9271600	9272400
MpH6	chr4	9272400	9273000
MpI2	chr4	9273000	9274800
MpF2	chr4	9274800	9275200
MpI3	chr4	9275200	9275600
MpE1	chr4	9275600	9278200
MpE3	chr4	9278200	9280200
MpE4	chr4	9280200	9282000
MpF2	chr4	9282000	9284000
MpI2	chr4	9284000	9284200
MpI3	chr4	9284200	9284400
MpE1	chr4	9284400	9285400
MpE2	chr4	9285400	9286000
MpE3	chr4	9286000	9287000
MpE2	chr4	9287000	9288000
MpE1	chr4	9288000	9289600
MpI3	chr4	9289600	9290400
MpI2	chr4	9290400	9290600
MpI3	chr4	9290600	9290800
MpE1	chr4	9290800	9291600
MpE2	chr4	9291600	9292400
MpE3	chr4	9292400	9301600
MpE4	chr4	9301600	9301800
MpE3	chr4	9301800	9302000
MpE4	chr4	9302000	9303000
MpI2	chr4	9303000	9303400
MpH6	chr4	9303400	9305800
MpI2	chr4	9305800	9306800
MpI3	chr4	9306800	9307200
MpE4	chr4	9307200	9308000
MpE3	chr4	9308000	9311400
MpE1	chr4	9311400	9312200
MpI3	chr4	9312200	9312800
MpI2	chr4	9312800	9313200
MpI3	chr4	9313200	9313400
MpF2	chr4	9313400	9314800
MpI3	chr4	9314800	9315200
MpE1	chr4	9315200	9317600
MpE4	chr4	9317600	9318200
MpE3	chr4	9318200	9319000
MpE4	chr4	9319000	9321200
MpE3	chr4	9321200	9324200
MpE4	chr4	9324200	9325800
MpF2	chr4	9325800	9327800
MpI2	chr4	9327800	9328000
MpI3	chr4	9328000	9328200
MpF2	chr4	9328200	9328600
MpE1	chr4	9328600	9329400
MpE4	chr4	9329400	9330200
MpE3	chr4	9330200	9332400
MpE4	chr4	9332400	9333400
MpF2	chr4	9333400	9333800
MpI2	chr4	9333800	9334200
MpI3	chr4	9334200	9334400
MpI2	chr4	9334400	9334800
MpI1	chr4	9334800	9335200
MpF1	chr4	9335200	9337000
MpI1	chr4	9337000	9337800
MpF1	chr4	9337800	9342400
MpI1	chr4	9342400	9342600
MpI2	chr4	9342600	9344200
MpF2	chr4	9344200	9345600
MpF1	chr4	9345600	9346000
MpF2	chr4	9346000	9347600
MpF1	chr4	9347600	9347800
MpI1	chr4	9347800	9349600
MpF1	chr4	9349600	9354000
MpI1	chr4	9354000	9355800
MpF1	chr4	9355800	9356600
MpF2	chr4	9356600	9357000
MpI2	chr4	9357000	9357400
MpH6	chr4	9357400	9357800
MpH2	chr4	9357800	9358200
MpH1	chr4	9358200	9358400
MpH2	chr4	9358400	9359600
MpH1	chr4	9359600	9359800
MpH2	chr4	9359800	9362000
MpH1	chr4	9362000	9363400
MpH5	chr4	9363400	9368000
MpH1	chr4	9368000	9368800
MpH2	chr4	9368800	9369200
MpH1	chr4	9369200	9369600
MpH2	chr4	9369600	9370600
MpH5	chr4	9370600	9373400
MpH2	chr4	9373400	9373600
MpH1	chr4	9373600	9374400
MpI1	chr4	9374400	9375400
MpH1	chr4	9375400	9376000
MpH2	chr4	9376000	9378400
MpI1	chr4	9378400	9379000
MpF1	chr4	9379000	9379400
MpF2	chr4	9379400	9379600
MpI2	chr4	9379600	9381400
MpI1	chr4	9381400	9381600
MpH2	chr4	9381600	9382200
MpH1	chr4	9382200	9386000
MpH2	chr4	9386000	9387600
MpH1	chr4	9387600	9388600
MpH2	chr4	9388600	9389800
MpH1	chr4	9389800	9391200
MpH2	chr4	9391200	9391400
MpH1	chr4	9391400	9392800
MpH2	chr4	9392800	9394800
MpH1	chr4	9394800	9395400
MpH2	chr4	9395400	9398200
MpH1	chr4	9398200	9399200
MpH2	chr4	9399200	9400400
MpH1	chr4	9400400	9402800
MpH2	chr4	9402800	9403200
MpH1	chr4	9403200	9406400
MpH2	chr4	9406400	9406800
MpH1	chr4	9406800	9407000
MpH2	chr4	9407000	9408000
MpH1	chr4	9408000	9409200
MpH2	chr4	9409200	9410600
MpI1	chr4	9410600	9411600
MpF1	chr4	9411600	9413800
MpF2	chr4	9413800	9414800
MpF1	chr4	9414800	9415000
MpI1	chr4	9415000	9417000
MpF2	chr4	9417000	9419400
MpF1	chr4	9419400	9422200
MpI1	chr4	9422200	9423600
MpH2	chr4	9423600	9424200
MpH1	chr4	9424200	9424400
MpH2	chr4	9424400	9425200
MpI1	chr4	9425200	9426200
MpI2	chr4	9426200	9426600
MpF2	chr4	9426600	9427400
MpI2	chr4	9427400	9429800
MpI3	chr4	9429800	9430000
MpE1	chr4	9430000	9431200
MpE4	chr4	9431200	9431800
MpE3	chr4	9431800	9432200
MpE4	chr4	9432200	9433400
MpE3	chr4	9433400	9436800
MpE4	chr4	9436800	9438000
MpI2	chr4	9438000	9438400
MpH6	chr4	9438400	9439600
MpH5	chr4	9439600	9439800
MpH3	chr4	9439800	9440800
MpH4	chr4	9440800	9441800
MpH3	chr4	9441800	9444800
MpH5	chr4	9444800	9446200
MpH3	chr4	9446200	9447200
MpH4	chr4	9447200	9449400
MpH3	chr4	9449400	9449600
MpH5	chr4	9449600	9451000
MpH6	chr4	9451000	9452600
MpI2	chr4	9452600	9453600
MpI3	chr4	9453600	9454000
MpE1	chr4	9454000	9454600
MpE2	chr4	9454600	9455600
MpE3	chr4	9455600	9460200
MpE2	chr4	9460200	9461800
MpE4	chr4	9461800	9463600
MpE3	chr4	9463600	9464800
MpE4	chr4	9464800	9465000
MpE3	chr4	9465000	9466400
MpE1	chr4	9466400	9467400
MpI3	chr4	9467400	9467600
MpI2	chr4	9467600	9468000
MpH6	chr4	9468000	9469000
MpH5	chr4	9469000	9470600
MpH6	chr4	9470600	9472000
MpH4	chr4	9472000	9472200
MpH3	chr4	9472200	9473400
MpH5	chr4	9473400	9473800
MpH3	chr4	9473800	9474800
MpH5	chr4	9474800	9476200
MpH3	chr4	9476200	9477600
MpH5	chr4	9477600	9478200
MpH3	chr4	9478200	9478800
MpH5	chr4	9478800	9480800
MpH3	chr4	9480800	9481400
MpH5	chr4	9481400	9483200
MpH6	chr4	9483200	9485800
MpI2	chr4	9485800	9488200
MpI3	chr4	9488200	9488600
MpF2	chr4	9488600	9490200
MpI3	chr4	9490200	9490400
MpI2	chr4	9490400	9491000
MpI3	chr4	9491000	9492000
MpE2	chr4	9492000	9495200
MpE4	chr4	9495200	9495600
MpI3	chr4	9495600	9495800
MpI2	chr4	9495800	9497800
MpF2	chr4	9497800	9499000
MpI2	chr4	9499000	9502600
MpF2	chr4	9502600	9503600
MpE1	chr4	9503600	9504000
MpE4	chr4	9504000	9504800
MpE3	chr4	9504800	9505600
MpE4	chr4	9505600	9506400
MpE3	chr4	9506400	9507800
MpE4	chr4	9507800	9508400
MpE1	chr4	9508400	9509600
MpF2	chr4	9509600	9512000
MpI2	chr4	9512000	9514400
MpH6	chr4	9514400	9516600
MpI2	chr4	9516600	9518600
MpF2	chr4	9518600	9519200
MpI2	chr4	9519200	9519800
MpF2	chr4	9519800	9520200
MpI2	chr4	9520200	9524400
MpF2	chr4	9524400	9526600
MpI3	chr4	9526600	9527800
MpF2	chr4	9527800	9529400
MpI2	chr4	9529400	9530000
MpF2	chr4	9530000	9530800
MpI2	chr4	9530800	9531000
MpI3	chr4	9531000	9531200
MpF2	chr4	9531200	9534400
MpI2	chr4	9534400	9535000
MpF2	chr4	9535000	9535600
MpI2	chr4	9535600	9537000
MpH6	chr4	9537000	9539800
MpI2	chr4	9539800	9540400
MpI3	chr4	9540400	9540800
MpI2	chr4	9540800	9541200
MpE4	chr4	9541200	9541800
MpE2	chr4	9541800	9543200
MpE1	chr4	9543200	9543400
MpI3	chr4	9543400	9543600
MpI2	chr4	9543600	9544200
MpI3	chr4	9544200	9544400
MpI2	chr4	9544400	9546600
MpF2	chr4	9546600	9547600
MpI2	chr4	9547600	9549600
MpI3	chr4	9549600	9549800
MpE1	chr4	9549800	9550600
MpE3	chr4	9550600	9553000
MpE4	chr4	9553000	9553200
MpF2	chr4	9553200	9553400
MpI3	chr4	9553400	9553800
MpI2	chr4	9553800	9554600
MpE2	chr4	9554600	9555800
MpE1	chr4	9555800	9557000
MpI3	chr4	9557000	9557200
MpI2	chr4	9557200	9557600
MpH6	chr4	9557600	9559200
MpI2	chr4	9559200	9560800
MpI3	chr4	9560800	9561400
MpE1	chr4	9561400	9561600
MpE2	chr4	9561600	9563600
MpE3	chr4	9563600	9564600
MpE4	chr4	9564600	9564800
MpI2	chr4	9564800	9570200
MpE4	chr4	9570200	9570800
MpE3	chr4	9570800	9571600
MpE1	chr4	9571600	9572600
MpI3	chr4	9572600	9573000
MpI2	chr4	9573000	9573400
MpH6	chr4	9573400	9574000
MpH4	chr4	9574000	9575600
MpH3	chr4	9575600	9575800
MpH5	chr4	9575800	9578200
MpH3	chr4	9578200	9578600
MpH5	chr4	9578600	9583000
MpH3	chr4	9583000	9583200
MpH4	chr4	9583200	9584400
MpH6	chr4	9584400	9585400
MpI2	chr4	9585400	9587200
MpE2	chr4	9587200	9588400
MpE3	chr4	9588400	9590600
MpE2	chr4	9590600	9591400
MpE1	chr4	9591400	9591800
MpI3	chr4	9591800	9592000
MpI2	chr4	9592000	9596200
MpI3	chr4	9596200	9596400
MpI2	chr4	9596400	9596800
MpI3	chr4	9596800	9597000
MpE1	chr4	9597000	9598000
MpE2	chr4	9598000	9599400
MpE3	chr4	9599400	9601000
MpE4	chr4	9601000	9601200
MpI2	chr4	9601200	9602000
MpI3	chr4	9602000	9602400
MpE2	chr4	9602400	9603800
MpE1	chr4	9603800	9604000
MpI3	chr4	9604000	9604600
MpE1	chr4	9604600	9605400
MpF2	chr4	9605400	9607200
MpI2	chr4	9607200	9607600
MpI3	chr4	9607600	9607800
MpI2	chr4	9607800	9614800
MpI3	chr4	9614800	9615000
MpI2	chr4	9615000	9615400
MpE1	chr4	9615400	9617000
MpE3	chr4	9617000	9620800
MpE2	chr4	9620800	9622600
MpE4	chr4	9622600	9624600
MpE2	chr4	9624600	9626000
MpE1	chr4	9626000	9626800
MpI3	chr4	9626800	9627200
MpI2	chr4	9627200	9627400
MpH6	chr4	9627400	9629400
MpH4	chr4	9629400	9629800
MpH6	chr4	9629800	9630400
MpI2	chr4	9630400	9630800
MpF2	chr4	9630800	9631600
MpI3	chr4	9631600	9632000
MpF2	chr4	9632000	9634600
MpI3	chr4	9634600	9635200
MpF2	chr4	9635200	9639200
MpI2	chr4	9639200	9639600
MpH6	chr4	9639600	9640000
MpH5	chr4	9640000	9644400
MpH3	chr4	9644400	9646000
MpH5	chr4	9646000	9646200
MpH3	chr4	9646200	9647800
MpH5	chr4	9647800	9649000
MpH3	chr4	9649000	9650400
MpH4	chr4	9650400	9652000
MpH6	chr4	9652000	9655200
MpI2	chr4	9655200	9655600
MpF2	chr4	9655600	9659800
MpI3	chr4	9659800	9660000
MpE4	chr4	9660000	9660600
MpF2	chr4	9660600	9662600
MpI2	chr4	9662600	9663000
MpF2	chr4	9663000	9664200
MpI2	chr4	9664200	9666200
MpF2	chr4	9666200	9670200
MpI3	chr4	9670200	9670600
MpI2	chr4	9670600	9671000
MpH6	chr4	9671000	9672400
MpH4	chr4	9672400	9673200
MpH5	chr4	9673200	9675200
MpH2	chr4	9675200	9675800
MpH5	chr4	9675800	9676800
MpH3	chr4	9676800	9678200
MpH4	chr4	9678200	9678800
MpH3	chr4	9678800	9682000
MpH5	chr4	9682000	9689200
MpH3	chr4	9689200	9690800
MpH4	chr4	9690800	9691200
MpH3	chr4	9691200	9692400
MpH4	chr4	9692400	9694600
MpH6	chr4	9694600	9695000
MpI2	chr4	9695000	9695200
MpI3	chr4	9695200	9695400
MpE1	chr4	9695400	9696000
MpE2	chr4	9696000	9697000
MpE4	chr4	9697000	9698000
MpI3	chr4	9698000	9698200
MpF2	chr4	9698200	9698800
MpE1	chr4	9698800	9701400
MpE4	chr4	9701400	9702800
MpI3	chr4	9702800	9703200
MpI2	chr4	9703200	9703600
MpF2	chr4	9703600	9708000
MpI3	chr4	9708000	9708600
MpF2	chr4	9708600	9714400
MpI2	chr4	9714400	9715800
MpI3	chr4	9715800	9716200
MpF2	chr4	9716200	9721400
MpI2	chr4	9721400	9721800
MpH6	chr4	9721800	9724600
MpI2	chr4	9724600	9725600
MpE4	chr4	9725600	9725800
MpI2	chr4	9725800	9727000
MpE4	chr4	9727000	9727800
MpE2	chr4	9727800	9730800
MpE1	chr4	9730800	9731600
MpI3	chr4	9731600	9732200
MpI2	chr4	9732200	9735600
MpF2	chr4	9735600	9736600
MpI3	chr4	9736600	9737200
MpI2	chr4	9737200	9737800
MpH6	chr4	9737800	9738400
MpH5	chr4	9738400	9740000
MpH3	chr4	9740000	9740600
MpH5	chr4	9740600	9741400
MpH6	chr4	9741400	9741600
MpH4	chr4	9741600	9742000
MpH3	chr4	9742000	9742400
MpH4	chr4	9742400	9746400
MpH6	chr4	9746400	9748200
MpH3	chr4	9748200	9750200
MpH5	chr4	9750200	9751400
MpH2	chr4	9751400	9752000
MpH5	chr4	9752000	9755400
MpH3	chr4	9755400	9764400
MpH4	chr4	9764400	9764800
MpH6	chr4	9764800	9765800
MpI2	chr4	9765800	9766200
MpI3	chr4	9766200	9766400
MpE1	chr4	9766400	9767600
MpE3	chr4	9767600	9769400
MpE2	chr4	9769400	9770000
MpE4	chr4	9770000	9770800
MpI2	chr4	9770800	9772600
MpF2	chr4	9772600	9773200
MpI3	chr4	9773200	9773600
MpI2	chr4	9773600	9773800
MpE2	chr4	9773800	9775200
MpI2	chr4	9775200	9778000
MpH6	chr4	9778000	9779400
MpI2	chr4	9779400	9779600
MpI3	chr4	9779600	9780000
MpF2	chr4	9780000	9780400
MpE1	chr4	9780400	9781000
MpE2	chr4	9781000	9781800
MpE3	chr4	9781800	9783800
MpE4	chr4	9783800	9785400
MpE1	chr4	9785400	9786800
MpE3	chr4	9786800	9790400
MpE2	chr4	9790400	9790800
MpE4	chr4	9790800	9793200
MpE2	chr4	9793200	9795200
MpE3	chr4	9795200	9800600
MpE2	chr4	9800600	9801200
MpE1	chr4	9801200	9803000
MpE2	chr4	9803000	9803200
MpE4	chr4	9803200	9803800
MpE3	chr4	9803800	9805600
MpE1	chr4	9805600	9806800
MpI3	chr4	9806800	9807200
MpI2	chr4	9807200	9808200
MpI3	chr4	9808200	9808600
MpE1	chr4	9808600	9809400
MpE3	chr4	9809400	9812200
MpE4	chr4	9812200	9813200
MpE1	chr4	9813200	9815000
MpF2	chr4	9815000	9815800
MpI3	chr4	9815800	9816000
MpI2	chr4	9816000	9817800
MpH6	chr4	9817800	9819600
MpI2	chr4	9819600	9821800
MpI3	chr4	9821800	9822000
MpI2	chr4	9822000	9824800
MpF2	chr4	9824800	9827000
MpI2	chr4	9827000	9828600
MpH6	chr4	9828600	9829400
MpI2	chr4	9829400	9831800
MpH6	chr4	9831800	9833800
MpI2	chr4	9833800	9837800
MpI3	chr4	9837800	9838400
MpE1	chr4	9838400	9838600
MpE2	chr4	9838600	9843200
MpE4	chr4	9843200	9843600
MpI2	chr4	9843600	9844400
MpF2	chr4	9844400	9845800
MpI2	chr4	9845800	9850800
MpH6	chr4	9850800	9853800
MpI2	chr4	9853800	9860600
MpH6	chr4	9860600	9864000
MpI2	chr4	9864000	9865800
MpH6	chr4	9865800	9871000
MpI2	chr4	9871000	9873000
MpF2	chr4	9873000	9873800
MpI2	chr4	9873800	9875200
MpI3	chr4	9875200	9876400
MpE1	chr4	9876400	9877000
MpE2	chr4	9877000	9882000
MpE4	chr4	9882000	9883400
MpI2	chr4	9883400	9884600
MpI3	chr4	9884600	9885000
MpI2	chr4	9885000	9887400
MpI3	chr4	9887400	9887800
MpE1	chr4	9887800	9888600
MpE2	chr4	9888600	9890000
MpE3	chr4	9890000	9890200
MpE4	chr4	9890200	9891200
MpF2	chr4	9891200	9893200
MpE4	chr4	9893200	9895800
MpF2	chr4	9895800	9896200
MpI3	chr4	9896200	9896800
MpI2	chr4	9896800	9898200
MpF2	chr4	9898200	9901600
MpI2	chr4	9901600	9902800
MpF2	chr4	9902800	9905600
MpI3	chr4	9905600	9906000
MpF2	chr4	9906000	9909400
MpI2	chr4	9909400	9912200
MpH6	chr4	9912200	9915600
MpI2	chr4	9915600	9923400
MpI3	chr4	9923400	9923600
MpE1	chr4	9923600	9924000
MpE2	chr4	9924000	9927600
MpI2	chr4	9927600	9930800
MpH6	chr4	9930800	9932200
MpH5	chr4	9932200	9936600
MpH6	chr4	9936600	9938000
MpH4	chr4	9938000	9938200
MpH6	chr4	9938200	9940000
MpI2	chr4	9940000	9940400
MpI3	chr4	9940400	9940800
MpF2	chr4	9940800	9947800
MpI2	chr4	9947800	9949800
MpI3	chr4	9949800	9950000
MpI2	chr4	9950000	9952000
MpI3	chr4	9952000	9952400
MpE1	chr4	9952400	9953800
MpE2	chr4	9953800	9956400
MpE3	chr4	9956400	9957000
MpE2	chr4	9957000	9958800
MpE4	chr4	9958800	9959000
MpI2	chr4	9959000	9959200
MpF2	chr4	9959200	9960400
MpI2	chr4	9960400	9961600
MpI3	chr4	9961600	9961800
MpF2	chr4	9961800	9970200
MpI2	chr4	9970200	9971400
MpH6	chr4	9971400	9973600
MpI2	chr4	9973600	9974200
MpI1	chr4	9974200	9974600
MpF1	chr4	9974600	9975400
MpI1	chr4	9975400	9976800
MpF1	chr4	9976800	9978600
MpI1	chr4	9978600	9980000
MpF1	chr4	9980000	9981000
MpI1	chr4	9981000	9982000
MpF1	chr4	9982000	9985800
MpF2	chr4	9985800	9990000
MpI3	chr4	9990000	9990200
MpE1	chr4	9990200	9991000
MpI3	chr4	9991000	9991200
MpI2	chr4	9991200	9991800
MpH6	chr4	9991800	9993200
MpH4	chr4	9993200	9993600
MpH6	chr4	9993600	9996800
MpI2	chr4	9996800	9997200
MpH6	chr4	9997200	9999600
MpI2	chr4	9999600	10002400
MpI3	chr4	10002400	10003400
MpI2	chr4	10003400	10004400
MpI3	chr4	10004400	10004800
MpE1	chr4	10004800	10005200
MpE2	chr4	10005200	10010200
MpE3	chr4	10010200	10011200
MpE2	chr4	10011200	10011400
MpE4	chr4	10011400	10011800
MpI2	chr4	10011800	10012800
MpF2	chr4	10012800	10013600
MpI2	chr4	10013600	10014000
MpF2	chr4	10014000	10014800
MpI2	chr4	10014800	10017000
MpH6	chr4	10017000	10019000
MpI2	chr4	10019000	10021200
MpI3	chr4	10021200	10021400
MpF2	chr4	10021400	10023200
MpI2	chr4	10023200	10024400
MpI1	chr4	10024400	10025000
MpH6	chr4	10025000	10025200
MpH2	chr4	10025200	10026200
MpH5	chr4	10026200	10034800
MpH2	chr4	10034800	10036400
MpH1	chr4	10036400	10036600
MpH2	chr4	10036600	10037200
MpH1	chr4	10037200	10037800
MpH2	chr4	10037800	10038200
MpH1	chr4	10038200	10038400
MpI1	chr4	10038400	10040000
MpI2	chr4	10040000	10040400
MpI3	chr4	10040400	10041200
MpI2	chr4	10041200	10042600
MpF2	chr4	10042600	10043200
MpF1	chr4	10043200	10044000
MpF2	chr4	10044000	10046800
MpI1	chr4	10046800	10050200
MpF1	chr4	10050200	10051000
MpF2	chr4	10051000	10053600
MpF1	chr4	10053600	10056000
MpI1	chr4	10056000	10057600
MpF1	chr4	10057600	10058200
MpI1	chr4	10058200	10058600
MpH2	chr4	10058600	10059400
MpH1	chr4	10059400	10062400
MpH2	chr4	10062400	10062600
MpH1	chr4	10062600	10064000
MpH2	chr4	10064000	10064800
MpH1	chr4	10064800	10066800
MpH2	chr4	10066800	10067200
MpH1	chr4	10067200	10068200
MpH2	chr4	10068200	10069000
MpH1	chr4	10069000	10070400
MpH2	chr4	10070400	10070800
MpH1	chr4	10070800	10073400
MpH2	chr4	10073400	10076800
MpH1	chr4	10076800	10082200
MpH2	chr4	10082200	10082400
MpH1	chr4	10082400	10083200
MpH2	chr4	10083200	10084000
MpH1	chr4	10084000	10085000
MpH2	chr4	10085000	10086400
MpH1	chr4	10086400	10089200
MpH2	chr4	10089200	10090400
MpH1	chr4	10090400	10098400
MpH2	chr4	10098400	10099400
MpH1	chr4	10099400	10102000
MpH2	chr4	10102000	10102400
MpH1	chr4	10102400	10104200
MpH2	chr4	10104200	10105800
MpH1	chr4	10105800	10106000
MpH2	chr4	10106000	10106600
MpI1	chr4	10106600	10106800
MpF1	chr4	10106800	10108200
MpI1	chr4	10108200	10109000
MpF1	chr4	10109000	10109200
MpF2	chr4	10109200	10112200
MpF1	chr4	10112200	10113200
MpI1	chr4	10113200	10114200
MpF1	chr4	10114200	10117800
MpI1	chr4	10117800	10121000
MpH1	chr4	10121000	10122200
MpH2	chr4	10122200	10123200
MpH1	chr4	10123200	10128600
MpH2	chr4	10128600	10131800
MpH1	chr4	10131800	10133200
MpH2	chr4	10133200	10133400
MpH1	chr4	10133400	10133800
MpI1	chr4	10133800	10134000
MpF1	chr4	10134000	10136000
MpI1	chr4	10136000	10137200
MpF1	chr4	10137200	10138400
MpI1	chr4	10138400	10139600
MpF1	chr4	10139600	10140400
MpF2	chr4	10140400	10141600
MpI2	chr4	10141600	10143000
MpI1	chr4	10143000	10144600
MpF1	chr4	10144600	10145000
MpF2	chr4	10145000	10147600
MpF1	chr4	10147600	10150600
MpF2	chr4	10150600	10153200
MpF1	chr4	10153200	10155800
MpI1	chr4	10155800	10156600
MpF1	chr4	10156600	10161000
MpF2	chr4	10161000	10162600
MpI1	chr4	10162600	10163600
MpH2	chr4	10163600	10165400
MpH6	chr4	10165400	10167200
MpH5	chr4	10167200	10167400
MpH6	chr4	10167400	10168400
MpH5	chr4	10168400	10169600
MpH6	chr4	10169600	10173000
MpI2	chr4	10173000	10173400
MpE4	chr4	10173400	10174600
MpE3	chr4	10174600	10178400
MpE1	chr4	10178400	10180000
MpI3	chr4	10180000	10180400
MpI2	chr4	10180400	10180800
MpH6	chr4	10180800	10181600
MpI2	chr4	10181600	10183200
MpI3	chr4	10183200	10183400
MpE1	chr4	10183400	10184000
MpE2	chr4	10184000	10185400
MpE4	chr4	10185400	10185600
MpF2	chr4	10185600	10188600
MpI3	chr4	10188600	10189000
MpI2	chr4	10189000	10189200
MpI3	chr4	10189200	10189400
MpF2	chr4	10189400	10191400
MpI3	chr4	10191400	10191600
MpI2	chr4	10191600	10192600
MpH6	chr4	10192600	10198600
MpI2	chr4	10198600	10200600
MpI3	chr4	10200600	10201000
MpF2	chr4	10201000	10202000
MpI2	chr4	10202000	10204000
MpI3	chr4	10204000	10204200
MpI2	chr4	10204200	10204400
MpH6	chr4	10204400	10204800
MpH2	chr4	10204800	10205600
MpI1	chr4	10205600	10207800
MpH2	chr4	10207800	10208400
MpI1	chr4	10208400	10208600
MpH6	chr4	10208600	10209400
MpI2	chr4	10209400	10211800
MpF2	chr4	10211800	10212000
MpF1	chr4	10212000	10217600
MpI1	chr4	10217600	10218200
MpF1	chr4	10218200	10219000
MpI1	chr4	10219000	10221200
MpH2	chr4	10221200	10221400
MpI1	chr4	10221400	10222200
MpH2	chr4	10222200	10223400
MpI1	chr4	10223400	10225200
MpH2	chr4	10225200	10226000
MpH6	chr4	10226000	10228200
MpH2	chr4	10228200	10228600
MpI1	chr4	10228600	10232200
MpF1	chr4	10232200	10232400
MpF2	chr4	10232400	10234200
MpF1	chr4	10234200	10234600
MpI1	chr4	10234600	10237400
MpF1	chr4	10237400	10237600
MpF2	chr4	10237600	10237800
MpI2	chr4	10237800	10238600
MpF2	chr4	10238600	10240400
MpI1	chr4	10240400	10241000
MpF1	chr4	10241000	10245600
MpF2	chr4	10245600	10247000
MpF1	chr4	10247000	10247800
MpI1	chr4	10247800	10252400
MpF1	chr4	10252400	10255000
MpF2	chr4	10255000	10257600
MpI3	chr4	10257600	10257800
MpI2	chr4	10257800	10258400
MpI3	chr4	10258400	10258800
MpF2	chr4	10258800	10259600
MpI3	chr4	10259600	10260000
MpE1	chr4	10260000	10260400
MpE2	chr4	10260400	10260800
MpE4	chr4	10260800	10261200
MpE3	chr4	10261200	10262200
MpE4	chr4	10262200	10262400
MpE3	chr4	10262400	10262600
MpE1	chr4	10262600	10264000
MpI3	chr4	10264000	10264200
MpI2	chr4	10264200	10266200
MpF2	chr4	10266200	10270400
MpI2	chr4	10270400	10270600
MpE4	chr4	10270600	10270800
MpI2	chr4	10270800	10278400
MpE1	chr4	10278400	10279200
MpE2	chr4	10279200	10280200
MpE1	chr4	10280200	10280800
MpI2	chr4	10280800	10284200
MpH6	chr4	10284200	10284800
MpI2	chr4	10284800	10285200
MpF2	chr4	10285200	10286800
MpI2	chr4	10286800	10287800
MpF2	chr4	10287800	10291000
MpF1	chr4	10291000	10291400
MpI1	chr4	10291400	10291600
MpH1	chr4	10291600	10294600
MpH5	chr4	10294600	10305400
MpH1	chr4	10305400	10307400
MpI1	chr4	10307400	10308000
MpH2	chr4	10308000	10308600
MpH1	chr4	10308600	10309000
MpI1	chr4	10309000	10310800
MpH2	chr4	10310800	10311200
MpI1	chr4	10311200	10311600
MpF1	chr4	10311600	10312800
MpI1	chr4	10312800	10314000
MpF2	chr4	10314000	10317000
MpF1	chr4	10317000	10319800
MpI1	chr4	10319800	10320400
MpF1	chr4	10320400	10321000
MpF2	chr4	10321000	10323600
MpF1	chr4	10323600	10326600
MpI1	chr4	10326600	10327800
MpF1	chr4	10327800	10328000
MpF2	chr4	10328000	10330200
MpI3	chr4	10330200	10330400
MpI2	chr4	10330400	10331000
MpH6	chr4	10331000	10334400
MpI2	chr4	10334400	10334800
MpI3	chr4	10334800	10335000
MpF2	chr4	10335000	10338200
MpI2	chr4	10338200	10338400
MpH6	chr4	10338400	10338600
MpH5	chr4	10338600	10340000
MpH2	chr4	10340000	10341000
MpH1	chr4	10341000	10341600
MpH2	chr4	10341600	10342600
MpH1	chr4	10342600	10343800
MpH2	chr4	10343800	10344200
MpH5	chr4	10344200	10353200
MpH6	chr4	10353200	10354000
MpI2	chr4	10354000	10354800
MpE2	chr4	10354800	10360000
MpI2	chr4	10360000	10360200
MpI3	chr4	10360200	10360600
MpI2	chr4	10360600	10361800
MpH6	chr4	10361800	10363200
MpI2	chr4	10363200	10364400
MpF2	chr4	10364400	10365200
MpI2	chr4	10365200	10366600
MpE2	chr4	10366600	10371400
MpE1	chr4	10371400	10371600
MpI2	chr4	10371600	10377000
MpI3	chr4	10377000	10377400
MpI2	chr4	10377400	10378800
MpH6	chr4	10378800	10379200
MpH5	chr4	10379200	10386600
MpH3	chr4	10386600	10386800
MpH5	chr4	10386800	10387200
MpH3	chr4	10387200	10387800
MpH5	chr4	10387800	10388600
MpH3	chr4	10388600	10391200
MpH4	chr4	10391200	10392000
MpH6	chr4	10392000	10392800
MpI2	chr4	10392800	10393200
MpF2	chr4	10393200	10395400
MpI2	chr4	10395400	10396000
MpH6	chr4	10396000	10396200
MpH4	chr4	10396200	10397600
MpH3	chr4	10397600	10400400
MpH5	chr4	10400400	10401800
MpH3	chr4	10401800	10402000
MpH4	chr4	10402000	10404000
MpH6	chr4	10404000	10404600
MpI2	chr4	10404600	10405200
MpE4	chr4	10405200	10407200
MpE3	chr4	10407200	10411000
MpE2	chr4	10411000	10411600
MpE1	chr4	10411600	10412400
MpI2	chr4	10412400	10413400
MpI3	chr4	10413400	10413600
MpI2	chr4	10413600	10413800
MpF2	chr4	10413800	10414200
MpI2	chr4	10414200	10415600
MpH6	chr4	10415600	10416200
MpI2	chr4	10416200	10419000
MpH6	chr4	10419000	10419400
MpH4	chr4	10419400	10419800
MpH3	chr4	10419800	10426000
MpH5	chr4	10426000	10429400
MpH4	chr4	10429400	10430200
MpH6	chr4	10430200	10431400
MpI2	chr4	10431400	10432200
MpI3	chr4	10432200	10433000
MpF2	chr4	10433000	10433800
MpI3	chr4	10433800	10434000
MpI2	chr4	10434000	10435600
MpE4	chr4	10435600	10436200
MpE2	chr4	10436200	10440800
MpE1	chr4	10440800	10441200
MpI3	chr4	10441200	10441600
MpF2	chr4	10441600	10441800
MpE4	chr4	10441800	10443000
MpE3	chr4	10443000	10445400
MpE2	chr4	10445400	10445600
MpE1	chr4	10445600	10446800
MpI3	chr4	10446800	10447400
MpI2	chr4	10447400	10451000
MpF2	chr4	10451000	10451800
MpI2	chr4	10451800	10452400
MpF2	chr4	10452400	10454600
MpI2	chr4	10454600	10454800
MpF2	chr4	10454800	10457400
MpI2	chr4	10457400	10457600
MpI3	chr4	10457600	10458000
MpF2	chr4	10458000	10459000
MpI3	chr4	10459000	10459800
MpI2	chr4	10459800	10462600
MpE2	chr4	10462600	10464200
MpE1	chr4	10464200	10464600
MpI3	chr4	10464600	10465000
MpI2	chr4	10465000	10465600
MpF2	chr4	10465600	10467200
MpE4	chr4	10467200	10470600
MpE2	chr4	10470600	10470800
MpE3	chr4	10470800	10475000
MpE1	chr4	10475000	10476200
MpI3	chr4	10476200	10476400
MpI2	chr4	10476400	10479400
MpH6	chr4	10479400	10479800
MpH5	chr4	10479800	10480200
MpH3	chr4	10480200	10481800
MpH4	chr4	10481800	10483600
MpH3	chr4	10483600	10486400
MpH5	chr4	10486400	10487200
MpH3	chr4	10487200	10487800
MpH5	chr4	10487800	10488800
MpH6	chr4	10488800	10489200
MpI2	chr4	10489200	10490000
MpI3	chr4	10490000	10490600
MpF2	chr4	10490600	10491200
MpI2	chr4	10491200	10491800
MpI3	chr4	10491800	10492000
MpF2	chr4	10492000	10493000
MpE4	chr4	10493000	10493400
MpE3	chr4	10493400	10498000
MpE1	chr4	10498000	10499000
MpI3	chr4	10499000	10499400
MpI2	chr4	10499400	10502200
MpI3	chr4	10502200	10502400
MpI2	chr4	10502400	10503000
MpI3	chr4	10503000	10503200
MpI2	chr4	10503200	10505400
MpF2	chr4	10505400	10506800
MpE4	chr4	10506800	10509000
MpE3	chr4	10509000	10510400
MpE1	chr4	10510400	10511400
MpF2	chr4	10511400	10513000
MpI2	chr4	10513000	10513400
MpI3	chr4	10513400	10513600
MpI2	chr4	10513600	10514400
MpH6	chr4	10514400	10516600
MpI2	chr4	10516600	10518600
MpF2	chr4	10518600	10522600
MpI2	chr4	10522600	10523200
MpE4	chr4	10523200	10524600
MpI2	chr4	10524600	10525200
MpE4	chr4	10525200	10525600
MpI2	chr4	10525600	10526200
MpE2	chr4	10526200	10526400
MpE4	chr4	10526400	10526800
MpI2	chr4	10526800	10528000
MpF2	chr4	10528000	10529000
MpI2	chr4	10529000	10529600
MpF2	chr4	10529600	10530000
MpI2	chr4	10530000	10530800
MpF2	chr4	10530800	10531800
MpI3	chr4	10531800	10532200
MpE1	chr4	10532200	10532400
MpF2	chr4	10532400	10533800
MpI2	chr4	10533800	10534400
MpH6	chr4	10534400	10535400
MpH4	chr4	10535400	10538000
MpH3	chr4	10538000	10541600
MpH5	chr4	10541600	10542400
MpH3	chr4	10542400	10543400
MpH5	chr4	10543400	10545000
MpH6	chr4	10545000	10545200
MpI2	chr4	10545200	10545600
MpI3	chr4	10545600	10546000
MpE1	chr4	10546000	10546800
MpE3	chr4	10546800	10551800
MpE4	chr4	10551800	10552400
MpI2	chr4	10552400	10553000
MpI3	chr4	10553000	10553200
MpI2	chr4	10553200	10554600
MpF2	chr4	10554600	10556400
MpI2	chr4	10556400	10558600
MpH6	chr4	10558600	10559200
MpH5	chr4	10559200	10561800
MpH3	chr4	10561800	10563600
MpH4	chr4	10563600	10564400
MpH3	chr4	10564400	10566200
MpH4	chr4	10566200	10566600
MpH3	chr4	10566600	10567600
MpH5	chr4	10567600	10568400
MpH2	chr4	10568400	10569600
MpH6	chr4	10569600	10570200
MpH4	chr4	10570200	10570600
MpH6	chr4	10570600	10571800
MpI2	chr4	10571800	10574800
MpF2	chr4	10574800	10575400
MpI2	chr4	10575400	10579400
MpE2	chr4	10579400	10579800
MpI2	chr4	10579800	10582400
MpF2	chr4	10582400	10583200
MpE1	chr4	10583200	10583400
MpE2	chr4	10583400	10585600
MpI2	chr4	10585600	10595600
MpF2	chr4	10595600	10597000
MpI2	chr4	10597000	10609600
MpF2	chr4	10609600	10610400
MpI2	chr4	10610400	10610600
MpF2	chr4	10610600	10610800
MpE4	chr4	10610800	10611800
MpE3	chr4	10611800	10620800
MpE4	chr4	10620800	10621800
MpE3	chr4	10621800	10622800
MpE4	chr4	10622800	10625600
MpE3	chr4	10625600	10635200
MpE1	chr4	10635200	10636200
MpI3	chr4	10636200	10636400
MpI2	chr4	10636400	10636800
MpH6	chr4	10636800	10637200
MpI2	chr4	10637200	10639000
MpE4	chr4	10639000	10640600
MpE3	chr4	10640600	10644200
MpE4	chr4	10644200	10644400
MpE1	chr4	10644400	10645800
MpI3	chr4	10645800	10646400
MpI2	chr4	10646400	10646600
MpI3	chr4	10646600	10647000
MpE1	chr4	10647000	10647800
MpE2	chr4	10647800	10648000
MpE3	chr4	10648000	10650400
MpE4	chr4	10650400	10652200
MpE3	chr4	10652200	10654800
MpE1	chr4	10654800	10655600
MpI3	chr4	10655600	10656000
MpI2	chr4	10656000	10658800
MpI3	chr4	10658800	10659000
MpE1	chr4	10659000	10660200
MpE3	chr4	10660200	10665400
MpE4	chr4	10665400	10666400
MpI3	chr4	10666400	10666600
MpI2	chr4	10666600	10668800
MpF2	chr4	10668800	10673800
MpE4	chr4	10673800	10674200
MpI3	chr4	10674200	10674400
MpF2	chr4	10674400	10678400
MpI2	chr4	10678400	10678800
MpH6	chr4	10678800	10679400
MpI2	chr4	10679400	10681400
MpF2	chr4	10681400	10684600
MpF1	chr4	10684600	10688800
MpI1	chr4	10688800	10689200
MpH1	chr4	10689200	10690800
MpH2	chr4	10690800	10694000
MpH1	chr4	10694000	10697200
MpH2	chr4	10697200	10697600
MpH1	chr4	10697600	10698600
MpH2	chr4	10698600	10700600
MpH1	chr4	10700600	10701400
MpH5	chr4	10701400	10701600
MpH2	chr4	10701600	10703000
MpH1	chr4	10703000	10705200
MpH5	chr4	10705200	10707000
MpH6	chr4	10707000	10707400
MpH5	chr4	10707400	10707800
MpH2	chr4	10707800	10708200
MpI1	chr4	10708200	10708600
MpH1	chr4	10708600	10709000
MpH2	chr4	10709000	10709200
MpH5	chr4	10709200	10711000
MpH1	chr4	10711000	10712400
MpH2	chr4	10712400	10712600
MpH1	chr4	10712600	10712800
MpH2	chr4	10712800	10714000
MpH5	chr4	10714000	10718400
MpH2	chr4	10718400	10719600
MpH1	chr4	10719600	10720600
MpH2	chr4	10720600	10721600
MpH1	chr4	10721600	10723200
MpH2	chr4	10723200	10725200
MpH1	chr4	10725200	10727000
MpH2	chr4	10727000	10728000
MpH1	chr4	10728000	10728200
MpH2	chr4	10728200	10728600
MpH1	chr4	10728600	10729800
MpH2	chr4	10729800	10730200
MpH1	chr4	10730200	10731400
MpH2	chr4	10731400	10732000
MpH1	chr4	10732000	10733000
MpH5	chr4	10733000	10738400
MpH1	chr4	10738400	10741200
MpH2	chr4	10741200	10742800
MpH1	chr4	10742800	10743000
MpH2	chr4	10743000	10743800
MpI1	chr4	10743800	10744800
MpF1	chr4	10744800	10748400
MpI1	chr4	10748400	10748800
MpH1	chr4	10748800	10749600
MpH2	chr4	10749600	10751800
MpH1	chr4	10751800	10752600
MpH2	chr4	10752600	10753000
MpH1	chr4	10753000	10757200
MpI1	chr4	10757200	10757600
MpH2	chr4	10757600	10758200
MpH1	chr4	10758200	10760200
MpH2	chr4	10760200	10761400
MpH1	chr4	10761400	10762200
MpH2	chr4	10762200	10763400
MpH1	chr4	10763400	10765600
MpH2	chr4	10765600	10766000
MpH1	chr4	10766000	10770000
MpH2	chr4	10770000	10771200
MpH1	chr4	10771200	10772600
MpH2	chr4	10772600	10774600
MpH1	chr4	10774600	10775600
MpI1	chr4	10775600	10776000
MpH2	chr4	10776000	10777000
MpH1	chr4	10777000	10777600
MpH2	chr4	10777600	10779000
MpH1	chr4	10779000	10781800
MpH2	chr4	10781800	10782600
MpH1	chr4	10782600	10783800
MpH2	chr4	10783800	10784800
MpH1	chr4	10784800	10786200
MpH2	chr4	10786200	10787000
MpH1	chr4	10787000	10788000
MpH2	chr4	10788000	10788800
MpH1	chr4	10788800	10789200
MpH2	chr4	10789200	10789400
MpH1	chr4	10789400	10790200
MpH2	chr4	10790200	10791400
MpH1	chr4	10791400	10792400
MpH2	chr4	10792400	10793600
MpH1	chr4	10793600	10796000
MpH2	chr4	10796000	10796200
MpH1	chr4	10796200	10797200
MpH2	chr4	10797200	10797800
MpH1	chr4	10797800	10802000
MpH2	chr4	10802000	10803400
MpH1	chr4	10803400	10806400
MpH2	chr4	10806400	10807800
MpH1	chr4	10807800	10808600
MpH2	chr4	10808600	10809800
MpH1	chr4	10809800	10810000
MpH2	chr4	10810000	10810600
MpH1	chr4	10810600	10811600
MpI1	chr4	10811600	10812600
MpF1	chr4	10812600	10815600
MpF2	chr4	10815600	10816600
MpF1	chr4	10816600	10816800
MpI1	chr4	10816800	10818400
MpH2	chr4	10818400	10819800
MpH1	chr4	10819800	10820600
MpH2	chr4	10820600	10821600
MpH1	chr4	10821600	10821800
MpH2	chr4	10821800	10822200
MpI1	chr4	10822200	10822600
MpH1	chr4	10822600	10823600
MpI1	chr4	10823600	10826400
MpF2	chr4	10826400	10828000
MpI1	chr4	10828000	10828200
MpI2	chr4	10828200	10828600
MpI1	chr4	10828600	10830600
MpF1	chr4	10830600	10833200
MpI1	chr4	10833200	10833600
MpF1	chr4	10833600	10834800
MpI1	chr4	10834800	10835800
MpF1	chr4	10835800	10841400
MpI1	chr4	10841400	10842200
MpH1	chr4	10842200	10843400
MpH2	chr4	10843400	10844000
MpH1	chr4	10844000	10845200
MpH2	chr4	10845200	10846000
MpH1	chr4	10846000	10852600
MpH2	chr4	10852600	10852800
MpH1	chr4	10852800	10854000
MpH2	chr4	10854000	10854800
MpH1	chr4	10854800	10857000
MpH2	chr4	10857000	10857200
MpI1	chr4	10857200	10858600
MpF1	chr4	10858600	10864200
MpI1	chr4	10864200	10864800
MpH2	chr4	10864800	10865600
MpH1	chr4	10865600	10866000
MpI1	chr4	10866000	10869000
MpH2	chr4	10869000	10870200
MpH1	chr4	10870200	10870600
MpH2	chr4	10870600	10871200
MpH1	chr4	10871200	10872600
MpH2	chr4	10872600	10874000
MpH1	chr4	10874000	10874600
MpI1	chr4	10874600	10877800
MpF1	chr4	10877800	10886400
MpI1	chr4	10886400	10887600
MpF1	chr4	10887600	10890000
MpF2	chr4	10890000	10890800
MpF1	chr4	10890800	10893000
MpI1	chr4	10893000	10893400
MpI2	chr4	10893400	10894400
MpH6	chr4	10894400	10895200
MpI2	chr4	10895200	10896000
MpI3	chr4	10896000	10896400
MpF2	chr4	10896400	10897400
MpI2	chr4	10897400	10901600
MpF2	chr4	10901600	10903800
MpI2	chr4	10903800	10910400
MpF2	chr4	10910400	10911000
MpI2	chr4	10911000	10911800
MpI3	chr4	10911800	10912000
MpF2	chr4	10912000	10918400
MpI2	chr4	10918400	10918800
MpI3	chr4	10918800	10919200
MpF2	chr4	10919200	10921600
MpI3	chr4	10921600	10922000
MpI2	chr4	10922000	10922600
MpI3	chr4	10922600	10922800
MpI2	chr4	10922800	10923200
MpF2	chr4	10923200	10924000
MpI2	chr4	10924000	10926000
MpH6	chr4	10926000	10932400
MpI2	chr4	10932400	10933400
MpE4	chr4	10933400	10933600
MpE3	chr4	10933600	10933800
MpE4	chr4	10933800	10934000
MpE3	chr4	10934000	10938400
MpE2	chr4	10938400	10940600
MpE1	chr4	10940600	10941200
MpI3	chr4	10941200	10941400
MpI2	chr4	10941400	10942400
MpH6	chr4	10942400	10943200
MpH4	chr4	10943200	10948000
MpH6	chr4	10948000	10949000
MpH4	chr4	10949000	10950400
MpH6	chr4	10950400	10951600
MpH4	chr4	10951600	10952400
MpH6	chr4	10952400	10954800
MpI2	chr4	10954800	10955400
MpF2	chr4	10955400	10957200
MpI2	chr4	10957200	10958200
MpE4	chr4	10958200	10958800
MpE3	chr4	10958800	10965200
MpE2	chr4	10965200	10965400
MpE1	chr4	10965400	10966000
MpI3	chr4	10966000	10966200
MpI2	chr4	10966200	10966600
MpH6	chr4	10966600	10968000
MpH4	chr4	10968000	10972400
MpH6	chr4	10972400	10974200
MpI2	chr4	10974200	10976200
MpI3	chr4	10976200	10976600
MpE1	chr4	10976600	10977200
MpE2	chr4	10977200	10979800
MpE3	chr4	10979800	10980600
MpE4	chr4	10980600	10981200
MpI2	chr4	10981200	10981800
MpF2	chr4	10981800	10983400
MpI2	chr4	10983400	10984200
MpI3	chr4	10984200	10984400
MpE1	chr4	10984400	10987000
MpF2	chr4	10987000	10988600
MpI2	chr4	10988600	10990400
MpE4	chr4	10990400	10991600
MpE2	chr4	10991600	10992400
MpE3	chr4	10992400	10993800
MpE2	chr4	10993800	10994600
MpE1	chr4	10994600	10995000
MpI3	chr4	10995000	10995600
MpI2	chr4	10995600	10997000
MpH6	chr4	10997000	11004800
MpI2	chr4	11004800	11005600
MpF2	chr4	11005600	11008000
MpF1	chr4	11008000	11009400
MpI1	chr4	11009400	11013800
MpI2	chr4	11013800	11015400
MpI1	chr4	11015400	11015600
MpI2	chr4	11015600	11017000
MpH6	chr4	11017000	11020200
MpH5	chr4	11020200	11020800
MpH6	chr4	11020800	11021800
MpH5	chr4	11021800	11022600
MpH6	chr4	11022600	11023000
MpH5	chr4	11023000	11023800
MpH3	chr4	11023800	11024200
MpH5	chr4	11024200	11026600
MpH1	chr4	11026600	11027600
MpI1	chr4	11027600	11028000
MpH2	chr4	11028000	11029200
MpH1	chr4	11029200	11030200
MpH2	chr4	11030200	11031200
MpH1	chr4	11031200	11038200
MpH2	chr4	11038200	11038600
MpH1	chr4	11038600	11041800
MpH5	chr4	11041800	11046000
MpH6	chr4	11046000	11046400
MpI2	chr4	11046400	11047800
MpH6	chr4	11047800	11049600
MpI2	chr4	11049600	11050400
MpF2	chr4	11050400	11055400
MpI3	chr4	11055400	11055800
MpI2	chr4	11055800	11057800
MpI3	chr4	11057800	11058600
MpE1	chr4	11058600	11060600
MpI3	chr4	11060600	11061000
MpI2	chr4	11061000	11062600
MpH6	chr4	11062600	11063400
MpH4	chr4	11063400	11065000
MpH6	chr4	11065000	11067000
MpH5	chr4	11067000	11067200
MpH3	chr4	11067200	11067600
MpH4	chr4	11067600	11068800
MpH6	chr4	11068800	11069400
MpI2	chr4	11069400	11072200
MpI3	chr4	11072200	11072600
MpI2	chr4	11072600	11074800
MpI3	chr4	11074800	11075200
MpF2	chr4	11075200	11075400
MpI2	chr4	11075400	11075800
MpI3	chr4	11075800	11076400
MpE2	chr4	11076400	11078200
MpE3	chr4	11078200	11087400
MpE4	chr4	11087400	11088200
MpI2	chr4	11088200	11090400
MpH6	chr4	11090400	11091000
MpI2	chr4	11091000	11093000
MpE2	chr4	11093000	11093200
MpE1	chr4	11093200	11093600
MpE2	chr4	11093600	11097800
MpE1	chr4	11097800	11098000
MpE2	chr4	11098000	11098800
MpE1	chr4	11098800	11099600
MpI3	chr4	11099600	11099800
MpI2	chr4	11099800	11100000
MpF2	chr4	11100000	11101000
MpI2	chr4	11101000	11102400
MpF2	chr4	11102400	11102800
MpI2	chr4	11102800	11105400
MpF2	chr4	11105400	11106600
MpI2	chr4	11106600	11106800
MpF2	chr4	11106800	11107200
MpI2	chr4	11107200	11108000
MpF2	chr4	11108000	11109000
MpI2	chr4	11109000	11113000
MpH6	chr4	11113000	11113800
MpI2	chr4	11113800	11119800
MpF2	chr4	11119800	11121200
MpI2	chr4	11121200	11123000
MpF2	chr4	11123000	11126000
MpI2	chr4	11126000	11127200
MpE4	chr4	11127200	11127800
MpE3	chr4	11127800	11131000
MpE2	chr4	11131000	11131400
MpE1	chr4	11131400	11132200
MpI3	chr4	11132200	11132400
MpI2	chr4	11132400	11133200
MpH6	chr4	11133200	11133600
MpH4	chr4	11133600	11134600
MpH6	chr4	11134600	11135400
MpI2	chr4	11135400	11136600
MpH6	chr4	11136600	11137800
MpI2	chr4	11137800	11139400
MpE2	chr4	11139400	11142400
MpE3	chr4	11142400	11143200
MpE2	chr4	11143200	11143600
MpE1	chr4	11143600	11144200
MpI3	chr4	11144200	11144400
MpI2	chr4	11144400	11145800
MpE1	chr4	11145800	11147200
MpE3	chr4	11147200	11150200
MpE4	chr4	11150200	11150800
MpI2	chr4	11150800	11152800
MpH6	chr4	11152800	11153400
MpI2	chr4	11153400	11153600
MpF2	chr4	11153600	11159400
MpE4	chr4	11159400	11160400
MpE1	chr4	11160400	11161800
MpI3	chr4	11161800	11162200
MpE1	chr4	11162200	11162600
MpE2	chr4	11162600	11166600
MpI2	chr4	11166600	11168000
MpH6	chr4	11168000	11168600
MpH5	chr4	11168600	11177000
MpH6	chr4	11177000	11177400
MpI2	chr4	11177400	11177800
MpI3	chr4	11177800	11178000
MpI2	chr4	11178000	11178600
MpH6	chr4	11178600	11179200
MpI2	chr4	11179200	11179800
MpI3	chr4	11179800	11180000
MpE1	chr4	11180000	11180800
MpE2	chr4	11180800	11182000
MpE3	chr4	11182000	11182800
MpE2	chr4	11182800	11184000
MpI2	chr4	11184000	11184200
MpH6	chr4	11184200	11184400
MpH5	chr4	11184400	11185000
MpH6	chr4	11185000	11185200
MpH5	chr4	11185200	11195200
MpH1	chr4	11195200	11195600
MpH5	chr4	11195600	11205000
MpH1	chr4	11205000	11208200
MpH2	chr4	11208200	11209000
MpH1	chr4	11209000	11210400
MpH2	chr4	11210400	11210800
MpH5	chr4	11210800	11216200
MpH1	chr4	11216200	11217200
MpH5	chr4	11217200	11217600
MpH2	chr4	11217600	11218400
MpH1	chr4	11218400	11220000
MpH2	chr4	11220000	11221400
MpH5	chr4	11221400	11222200
MpH2	chr4	11222200	11223400
MpH5	chr4	11223400	11223800
MpH2	chr4	11223800	11224600
MpH1	chr4	11224600	11225800
MpH2	chr4	11225800	11226600
MpH1	chr4	11226600	11227800
MpI1	chr4	11227800	11228200
MpH2	chr4	11228200	11229000
MpH1	chr4	11229000	11230200
MpH5	chr4	11230200	11239200
MpH2	chr4	11239200	11240400
MpH1	chr4	11240400	11242200
MpH5	chr4	11242200	11245000
MpH1	chr4	11245000	11246000
MpH2	chr4	11246000	11248000
MpH1	chr4	11248000	11249000
MpH2	chr4	11249000	11249800
MpH1	chr4	11249800	11250800
MpH2	chr4	11250800	11251000
MpH6	chr4	11251000	11252800
MpH5	chr4	11252800	11253200
MpH1	chr4	11253200	11253800
MpH2	chr4	11253800	11254600
MpH1	chr4	11254600	11256400
MpH2	chr4	11256400	11256600
MpH6	chr4	11256600	11257000
MpH5	chr4	11257000	11257400
MpH1	chr4	11257400	11259000
MpH2	chr4	11259000	11259800
MpH1	chr4	11259800	11260400
MpH2	chr4	11260400	11264000
MpH1	chr4	11264000	11265600
MpH2	chr4	11265600	11266800
MpH1	chr4	11266800	11268200
MpH2	chr4	11268200	11268800
MpH6	chr4	11268800	11269200
MpH2	chr4	11269200	11269600
MpH5	chr4	11269600	11272400
MpH2	chr4	11272400	11274600
MpH1	chr4	11274600	11274800
MpH2	chr4	11274800	11276600
MpH1	chr4	11276600	11279600
MpH5	chr4	11279600	11282200
MpH1	chr4	11282200	11284400
MpH2	chr4	11284400	11285200
MpH1	chr4	11285200	11286800
MpH2	chr4	11286800	11287200
MpH1	chr4	11287200	11288600
MpH2	chr4	11288600	11288800
MpH1	chr4	11288800	11289200
MpH2	chr4	11289200	11290600
MpH1	chr4	11290600	11291600
MpH2	chr4	11291600	11293000
MpH1	chr4	11293000	11293600
MpH2	chr4	11293600	11294200
MpH1	chr4	11294200	11295000
MpH2	chr4	11295000	11296400
MpI1	chr4	11296400	11297600
MpI2	chr4	11297600	11298800
MpF2	chr4	11298800	11300000
MpI2	chr4	11300000	11300800
MpI1	chr4	11300800	11301400
MpF1	chr4	11301400	11301600
MpF2	chr4	11301600	11305400
MpI3	chr4	11305400	11305800
MpF2	chr4	11305800	11309200
MpF1	chr4	11309200	11309600
MpI1	chr4	11309600	11311000
MpH2	chr4	11311000	11311800
MpH1	chr4	11311800	11312400
MpH2	chr4	11312400	11312800
MpH1	chr4	11312800	11315400
MpH2	chr4	11315400	11318800
MpH1	chr4	11318800	11321400
MpH2	chr4	11321400	11321800
MpH1	chr4	11321800	11322200
MpH2	chr4	11322200	11323400
MpH1	chr4	11323400	11324200
MpH2	chr4	11324200	11325800
MpH1	chr4	11325800	11326800
MpH2	chr4	11326800	11328200
MpH1	chr4	11328200	11329000
MpH2	chr4	11329000	11332600
MpH1	chr4	11332600	11333400
MpH2	chr4	11333400	11333600
MpH5	chr4	11333600	11337000
MpH2	chr4	11337000	11337400
MpH1	chr4	11337400	11338000
MpI1	chr4	11338000	11339800
MpH2	chr4	11339800	11340200
MpH6	chr4	11340200	11340800
```
