## additional bed files for "Conservation of chromatin states and their association with transcription factors in land plants": MP_15_segments.bed (part 3 of 5)

```
MpI2	chr4	11340800	11343000
MpE4	chr4	11343000	11343800
MpE1	chr4	11343800	11345400
MpF2	chr4	11345400	11345800
MpI2	chr4	11345800	11348200
MpF2	chr4	11348200	11349000
MpI3	chr4	11349000	11350000
MpE1	chr4	11350000	11350600
MpE2	chr4	11350600	11354200
MpI2	chr4	11354200	11355000
MpE1	chr4	11355000	11356200
MpF2	chr4	11356200	11357600
MpI2	chr4	11357600	11361200
MpI3	chr4	11361200	11361800
MpE1	chr4	11361800	11362800
MpE2	chr4	11362800	11365200
MpI2	chr4	11365200	11368800
MpH6	chr4	11368800	11371200
MpI2	chr4	11371200	11377000
MpF2	chr4	11377000	11377800
MpE1	chr4	11377800	11379400
MpE2	chr4	11379400	11380200
MpE1	chr4	11380200	11380800
MpF2	chr4	11380800	11381000
MpI2	chr4	11381000	11387600
MpH6	chr4	11387600	11390200
MpI2	chr4	11390200	11395800
MpH6	chr4	11395800	11397400
MpI2	chr4	11397400	11399200
MpI3	chr4	11399200	11399400
MpE1	chr4	11399400	11401000
MpI3	chr4	11401000	11401800
MpE1	chr4	11401800	11402000
MpI3	chr4	11402000	11402200
MpI2	chr4	11402200	11402400
MpF2	chr4	11402400	11405400
MpE1	chr4	11405400	11406600
MpI3	chr4	11406600	11407600
MpE1	chr4	11407600	11407800
MpE2	chr4	11407800	11410400
MpE4	chr4	11410400	11411000
MpF2	chr4	11411000	11412400
MpI3	chr4	11412400	11412600
MpI2	chr4	11412600	11415200
MpH6	chr4	11415200	11415800
MpI2	chr4	11415800	11417000
MpI3	chr4	11417000	11417400
MpE1	chr4	11417400	11417600
MpE2	chr4	11417600	11420200
MpE4	chr4	11420200	11420600
MpI3	chr4	11420600	11421000
MpI2	chr4	11421000	11424400
MpI3	chr4	11424400	11424800
MpE1	chr4	11424800	11425200
MpE2	chr4	11425200	11428200
MpE4	chr4	11428200	11428400
MpE2	chr4	11428400	11429600
MpE1	chr4	11429600	11429800
MpI3	chr4	11429800	11430000
MpF2	chr4	11430000	11431000
MpI3	chr4	11431000	11431200
MpE1	chr4	11431200	11432200
MpE3	chr4	11432200	11434400
MpE4	chr4	11434400	11435000
MpI2	chr4	11435000	11438800
MpI3	chr4	11438800	11439000
MpI2	chr4	11439000	11440200
MpI3	chr4	11440200	11440400
MpE1	chr4	11440400	11441200
MpE2	chr4	11441200	11441400
MpE3	chr4	11441400	11442400
MpE2	chr4	11442400	11443800
MpE4	chr4	11443800	11444600
MpI2	chr4	11444600	11449200
MpF2	chr4	11449200	11450800
MpI2	chr4	11450800	11453400
MpH6	chr4	11453400	11453800
MpH4	chr4	11453800	11454600
MpH6	chr4	11454600	11455200
MpI2	chr4	11455200	11456400
MpH6	chr4	11456400	11456600
MpI2	chr4	11456600	11458400
MpH6	chr4	11458400	11460400
MpI2	chr4	11460400	11462800
MpE4	chr4	11462800	11463400
MpE2	chr4	11463400	11464200
MpE3	chr4	11464200	11468600
MpE2	chr4	11468600	11470400
MpE3	chr4	11470400	11470600
MpE2	chr4	11470600	11472400
MpE3	chr4	11472400	11473000
MpE1	chr4	11473000	11473600
MpI3	chr4	11473600	11473800
MpI2	chr4	11473800	11475800
MpH6	chr4	11475800	11476200
MpI2	chr4	11476200	11476600
MpE4	chr4	11476600	11478800
MpE3	chr4	11478800	11480600
MpE1	chr4	11480600	11481800
MpI3	chr4	11481800	11482600
MpI2	chr4	11482600	11483000
MpH6	chr4	11483000	11483400
MpH4	chr4	11483400	11483600
MpH3	chr4	11483600	11484400
MpH5	chr4	11484400	11490400
MpH3	chr4	11490400	11490800
MpH5	chr4	11490800	11507000
MpH3	chr4	11507000	11507400
MpH4	chr4	11507400	11509000
MpH5	chr4	11509000	11511200
MpH3	chr4	11511200	11511600
MpH5	chr4	11511600	11518200
MpH3	chr4	11518200	11518600
MpH5	chr4	11518600	11521800
MpH3	chr4	11521800	11522000
MpH4	chr4	11522000	11522200
MpH3	chr4	11522200	11522800
MpH4	chr4	11522800	11523000
MpH5	chr4	11523000	11523200
MpH4	chr4	11523200	11525600
MpH3	chr4	11525600	11526400
MpH4	chr4	11526400	11526800
MpH3	chr4	11526800	11527200
MpH5	chr4	11527200	11536200
MpH3	chr4	11536200	11537000
MpH5	chr4	11537000	11542400
MpH3	chr4	11542400	11542800
MpH4	chr4	11542800	11543000
MpH3	chr4	11543000	11543200
MpH4	chr4	11543200	11543800
MpH3	chr4	11543800	11545400
MpH5	chr4	11545400	11551000
MpH3	chr4	11551000	11551600
MpH4	chr4	11551600	11552600
MpH3	chr4	11552600	11553200
MpH5	chr4	11553200	11553800
MpH3	chr4	11553800	11555000
MpH5	chr4	11555000	11566800
MpH3	chr4	11566800	11567200
MpH4	chr4	11567200	11569000
MpH5	chr4	11569000	11570400
MpH3	chr4	11570400	11571600
MpH4	chr4	11571600	11571800
MpH3	chr4	11571800	11572400
MpH5	chr4	11572400	11578400
MpH3	chr4	11578400	11579400
MpH6	chr4	11579400	11579600
MpI2	chr4	11579600	11580000
MpI3	chr4	11580000	11580200
MpF2	chr4	11580200	11581200
MpI2	chr4	11581200	11583000
MpE1	chr4	11583000	11584000
MpE2	chr4	11584000	11585000
MpE3	chr4	11585000	11589800
MpE2	chr4	11589800	11590800
MpE4	chr4	11590800	11591000
MpE2	chr4	11591000	11591200
MpI2	chr4	11591200	11592400
MpI3	chr4	11592400	11592600
MpI2	chr4	11592600	11593600
MpF2	chr4	11593600	11594200
MpI2	chr4	11594200	11595600
MpH6	chr4	11595600	11598200
MpH4	chr4	11598200	11600200
MpH6	chr4	11600200	11600800
MpH4	chr4	11600800	11602800
MpH6	chr4	11602800	11603400
MpH4	chr4	11603400	11604000
MpH6	chr4	11604000	11608000
MpH4	chr4	11608000	11608600
MpH6	chr4	11608600	11612400
MpI2	chr4	11612400	11616600
MpF2	chr4	11616600	11617800
MpI2	chr4	11617800	11618600
MpF2	chr4	11618600	11618800
MpE1	chr4	11618800	11620600
MpI3	chr4	11620600	11621000
MpF2	chr4	11621000	11621400
MpI2	chr4	11621400	11627800
MpH6	chr4	11627800	11629400
MpI2	chr4	11629400	11630800
MpH6	chr4	11630800	11632400
MpI2	chr4	11632400	11633200
MpF2	chr4	11633200	11633800
MpI2	chr4	11633800	11637000
MpF2	chr4	11637000	11637600
MpI2	chr4	11637600	11638800
MpE4	chr4	11638800	11639200
MpE2	chr4	11639200	11641600
MpE3	chr4	11641600	11644600
MpE1	chr4	11644600	11644800
MpI3	chr4	11644800	11645000
MpI2	chr4	11645000	11647600
MpI3	chr4	11647600	11647800
MpE1	chr4	11647800	11648600
MpE3	chr4	11648600	11654000
MpE4	chr4	11654000	11654400
MpI2	chr4	11654400	11654600
MpF2	chr4	11654600	11655400
MpI2	chr4	11655400	11661800
MpI3	chr4	11661800	11662400
MpI2	chr4	11662400	11662600
MpI3	chr4	11662600	11663000
MpE1	chr4	11663000	11663400
MpE2	chr4	11663400	11665200
MpE1	chr4	11665200	11665600
MpI3	chr4	11665600	11666200
MpF2	chr4	11666200	11669800
MpI2	chr4	11669800	11671000
MpI3	chr4	11671000	11671200
MpF2	chr4	11671200	11672000
MpI2	chr4	11672000	11673800
MpI3	chr4	11673800	11674000
MpI2	chr4	11674000	11677000
MpE2	chr4	11677000	11679200
MpE1	chr4	11679200	11680000
MpI2	chr4	11680000	11683000
MpH6	chr4	11683000	11684800
MpI2	chr4	11684800	11686400
MpI3	chr4	11686400	11686600
MpE1	chr4	11686600	11687400
MpE3	chr4	11687400	11688600
MpE2	chr4	11688600	11689000
MpE4	chr4	11689000	11691000
MpE3	chr4	11691000	11691400
MpE2	chr4	11691400	11693400
MpE1	chr4	11693400	11694000
MpI3	chr4	11694000	11694200
MpI2	chr4	11694200	11696400
MpH6	chr4	11696400	11697000
MpH5	chr4	11697000	11697800
MpH3	chr4	11697800	11698600
MpH4	chr4	11698600	11699600
MpH3	chr4	11699600	11701000
MpH5	chr4	11701000	11704800
MpH3	chr4	11704800	11706600
MpH5	chr4	11706600	11709800
MpH3	chr4	11709800	11710200
MpH4	chr4	11710200	11711400
MpH6	chr4	11711400	11712400
MpH4	chr4	11712400	11712600
MpH6	chr4	11712600	11713000
MpH4	chr4	11713000	11713200
MpH6	chr4	11713200	11713600
MpI2	chr4	11713600	11713800
MpI3	chr4	11713800	11714600
MpE1	chr4	11714600	11715200
MpE2	chr4	11715200	11715600
MpE3	chr4	11715600	11721600
MpE2	chr4	11721600	11722000
MpE3	chr4	11722000	11722600
MpE4	chr4	11722600	11723200
MpE3	chr4	11723200	11723400
MpE2	chr4	11723400	11723600
MpE4	chr4	11723600	11724200
MpI3	chr4	11724200	11725000
MpH4	chr4	11725000	11729400
MpH6	chr4	11729400	11730600
MpH4	chr4	11730600	11732800
MpH3	chr4	11732800	11735600
MpH4	chr4	11735600	11737200
MpH3	chr4	11737200	11737800
MpH5	chr4	11737800	11740200
MpH3	chr4	11740200	11743400
MpH5	chr4	11743400	11746000
MpH6	chr4	11746000	11746200
MpI2	chr4	11746200	11746400
MpF2	chr4	11746400	11747000
MpI2	chr4	11747000	11749200
MpI3	chr4	11749200	11749600
MpI2	chr4	11749600	11754800
MpF2	chr4	11754800	11756000
MpI2	chr4	11756000	11756600
MpH6	chr4	11756600	11757200
MpI2	chr4	11757200	11758000
MpE4	chr4	11758000	11759000
MpE2	chr4	11759000	11761600
MpE1	chr4	11761600	11762200
MpI3	chr4	11762200	11763000
MpE1	chr4	11763000	11765400
MpI3	chr4	11765400	11766000
MpI2	chr4	11766000	11766600
MpF2	chr4	11766600	11770400
MpI2	chr4	11770400	11774000
MpH6	chr4	11774000	11776000
MpI2	chr4	11776000	11778400
MpH6	chr4	11778400	11779600
MpH4	chr4	11779600	11780000
MpH6	chr4	11780000	11781000
MpI2	chr4	11781000	11782200
MpH6	chr4	11782200	11783000
MpH4	chr4	11783000	11784000
MpH3	chr4	11784000	11787000
MpH4	chr4	11787000	11789800
MpH6	chr4	11789800	11792400
MpH4	chr4	11792400	11796400
MpH6	chr4	11796400	11797800
MpH4	chr4	11797800	11799800
MpH6	chr4	11799800	11800600
MpI2	chr4	11800600	11802600
MpE4	chr4	11802600	11803200
MpE2	chr4	11803200	11806800
MpE1	chr4	11806800	11807400
MpI3	chr4	11807400	11807600
MpI2	chr4	11807600	11808400
MpI3	chr4	11808400	11808800
MpE1	chr4	11808800	11809200
MpE2	chr4	11809200	11810600
MpI3	chr4	11810600	11811200
MpI2	chr4	11811200	11813400
MpF2	chr4	11813400	11814600
MpI2	chr4	11814600	11815600
MpI3	chr4	11815600	11816400
MpF2	chr4	11816400	11817800
MpI3	chr4	11817800	11818000
MpE1	chr4	11818000	11819600
MpF2	chr4	11819600	11820200
MpI2	chr4	11820200	11820600
MpH6	chr4	11820600	11822000
MpH5	chr4	11822000	11828600
MpH3	chr4	11828600	11830200
MpH5	chr4	11830200	11831000
MpH3	chr4	11831000	11831400
MpH4	chr4	11831400	11832600
MpH5	chr4	11832600	11833400
MpH6	chr4	11833400	11833800
MpI2	chr4	11833800	11835200
MpI3	chr4	11835200	11835400
MpF2	chr4	11835400	11840400
MpI3	chr4	11840400	11840800
MpF2	chr4	11840800	11843000
MpI2	chr4	11843000	11845400
MpI3	chr4	11845400	11845600
MpF2	chr4	11845600	11847200
MpI2	chr4	11847200	11847600
MpF2	chr4	11847600	11850200
MpI3	chr4	11850200	11850400
MpI2	chr4	11850400	11850800
MpH6	chr4	11850800	11853200
MpI2	chr4	11853200	11858000
MpF2	chr4	11858000	11859800
MpI2	chr4	11859800	11861600
MpH6	chr4	11861600	11862600
MpI2	chr4	11862600	11864600
MpE4	chr4	11864600	11865000
MpI2	chr4	11865000	11865400
MpE4	chr4	11865400	11866400
MpE3	chr4	11866400	11870800
MpE2	chr4	11870800	11874200
MpE1	chr4	11874200	11874600
MpI3	chr4	11874600	11875000
MpE1	chr4	11875000	11876200
MpI3	chr4	11876200	11876400
MpF2	chr4	11876400	11876800
MpI2	chr4	11876800	11878000
MpF2	chr4	11878000	11878800
MpI2	chr4	11878800	11879800
MpE1	chr4	11879800	11880800
MpE2	chr4	11880800	11881000
MpE3	chr4	11881000	11886000
MpE4	chr4	11886000	11886400
MpI2	chr4	11886400	11887400
MpH6	chr4	11887400	11888000
MpH4	chr4	11888000	11893200
MpH6	chr4	11893200	11893600
MpI2	chr4	11893600	11894000
MpF2	chr4	11894000	11899400
MpI3	chr4	11899400	11899800
MpF2	chr4	11899800	11902200
MpI2	chr4	11902200	11902600
MpH6	chr4	11902600	11903800
MpI2	chr4	11903800	11907400
MpF2	chr4	11907400	11908800
MpE4	chr4	11908800	11909400
MpF2	chr4	11909400	11910800
MpE4	chr4	11910800	11911200
MpF2	chr4	11911200	11913000
MpI2	chr4	11913000	11914200
MpH6	chr4	11914200	11914400
MpI2	chr4	11914400	11916400
MpH6	chr4	11916400	11918800
MpI2	chr4	11918800	11919400
MpH6	chr4	11919400	11920400
MpI2	chr4	11920400	11922600
MpI3	chr4	11922600	11922800
MpI2	chr4	11922800	11923200
MpI3	chr4	11923200	11923600
MpE1	chr4	11923600	11923800
MpE2	chr4	11923800	11927400
MpE3	chr4	11927400	11931800
MpE2	chr4	11931800	11932400
MpE4	chr4	11932400	11932600
MpI2	chr4	11932600	11934400
MpI3	chr4	11934400	11934600
MpI2	chr4	11934600	11934800
MpI3	chr4	11934800	11935200
MpI2	chr4	11935200	11936800
MpH6	chr4	11936800	11940000
MpI2	chr4	11940000	11942600
MpI3	chr4	11942600	11943000
MpE1	chr4	11943000	11944000
MpE2	chr4	11944000	11947800
MpE4	chr4	11947800	11948600
MpI2	chr4	11948600	11950200
MpH6	chr4	11950200	11951000
MpI2	chr4	11951000	11951400
MpI3	chr4	11951400	11951800
MpE1	chr4	11951800	11952200
MpE2	chr4	11952200	11952800
MpE3	chr4	11952800	11953400
MpE4	chr4	11953400	11953800
MpI2	chr4	11953800	11954200
MpF2	chr4	11954200	11955000
MpI2	chr4	11955000	11955800
MpH6	chr4	11955800	11956200
MpH4	chr4	11956200	11959200
MpH6	chr4	11959200	11960200
MpI2	chr4	11960200	11961800
MpH6	chr4	11961800	11962200
MpH4	chr4	11962200	11964000
MpH3	chr4	11964000	11964800
MpH4	chr4	11964800	11965800
MpH6	chr4	11965800	11967000
MpI2	chr4	11967000	11968600
MpF2	chr4	11968600	11970000
MpI2	chr4	11970000	11971600
MpH6	chr4	11971600	11972600
MpI2	chr4	11972600	11973600
MpI3	chr4	11973600	11974000
MpE1	chr4	11974000	11974600
MpE2	chr4	11974600	11976400
MpE4	chr4	11976400	11977200
MpI2	chr4	11977200	11978600
MpH6	chr4	11978600	11979200
MpH4	chr4	11979200	11979600
MpH6	chr4	11979600	11980000
MpI2	chr4	11980000	11985400
MpF2	chr4	11985400	11991400
MpI2	chr4	11991400	11993800
MpH6	chr4	11993800	11994600
MpI2	chr4	11994600	11997200
MpF2	chr4	11997200	11998800
MpI2	chr4	11998800	11999600
MpE2	chr4	11999600	12003800
MpE1	chr4	12003800	12004200
MpI3	chr4	12004200	12004400
MpI2	chr4	12004400	12004600
MpI3	chr4	12004600	12004800
MpI2	chr4	12004800	12005600
MpF2	chr4	12005600	12007000
MpI2	chr4	12007000	12007400
MpI3	chr4	12007400	12008000
MpI2	chr4	12008000	12008400
MpH6	chr4	12008400	12009000
MpI2	chr4	12009000	12012000
MpF2	chr4	12012000	12014400
MpI3	chr4	12014400	12014600
MpI2	chr4	12014600	12017800
MpH6	chr4	12017800	12019000
MpI2	chr4	12019000	12020000
MpF2	chr4	12020000	12023000
MpI3	chr4	12023000	12023400
MpE4	chr4	12023400	12023600
MpI2	chr4	12023600	12024800
MpH6	chr4	12024800	12026000
MpH2	chr4	12026000	12027000
MpH6	chr4	12027000	12033000
MpI2	chr4	12033000	12036800
MpH6	chr4	12036800	12037400
MpI2	chr4	12037400	12038400
MpI3	chr4	12038400	12038600
MpF2	chr4	12038600	12042000
MpI3	chr4	12042000	12042400
MpI2	chr4	12042400	12043600
MpI1	chr4	12043600	12043800
MpF1	chr4	12043800	12044000
MpF2	chr4	12044000	12052600
MpF1	chr4	12052600	12052800
MpI1	chr4	12052800	12053200
MpF1	chr4	12053200	12053600
MpF2	chr4	12053600	12056600
MpI3	chr4	12056600	12057000
MpI2	chr4	12057000	12061800
MpI3	chr4	12061800	12062000
MpF2	chr4	12062000	12064400
MpI3	chr4	12064400	12064600
MpF2	chr4	12064600	12067800
MpI2	chr4	12067800	12070200
MpH6	chr4	12070200	12074400
MpI2	chr4	12074400	12076200
MpI3	chr4	12076200	12076400
MpE1	chr4	12076400	12077400
MpE3	chr4	12077400	12079600
MpE4	chr4	12079600	12080800
MpF2	chr4	12080800	12081400
MpI2	chr4	12081400	12082800
MpH6	chr4	12082800	12083600
MpH4	chr4	12083600	12085200
MpH6	chr4	12085200	12088000
MpI2	chr4	12088000	12089400
MpI3	chr4	12089400	12089600
MpF2	chr4	12089600	12094800
MpI2	chr4	12094800	12095600
MpI3	chr4	12095600	12095800
MpI2	chr4	12095800	12097000
MpI3	chr4	12097000	12097400
MpI2	chr4	12097400	12097800
MpH6	chr4	12097800	12099200
MpH2	chr4	12099200	12099800
MpI1	chr4	12099800	12100400
MpF1	chr4	12100400	12101000
MpI1	chr4	12101000	12101600
MpH2	chr4	12101600	12102200
MpH5	chr4	12102200	12107400
MpH6	chr4	12107400	12107800
MpI2	chr4	12107800	12110200
MpF2	chr4	12110200	12112600
MpI2	chr4	12112600	12113200
MpI1	chr4	12113200	12115800
MpF1	chr4	12115800	12117800
MpI1	chr4	12117800	12121400
MpF1	chr4	12121400	12121800
MpF2	chr4	12121800	12123000
MpE1	chr4	12123000	12123600
MpE4	chr4	12123600	12124400
MpI2	chr4	12124400	12124600
MpH5	chr4	12124600	12126200
MpH6	chr4	12126200	12128200
MpI2	chr4	12128200	12131800
MpF2	chr4	12131800	12132800
MpE1	chr4	12132800	12133600
MpF2	chr4	12133600	12137000
MpI3	chr4	12137000	12137400
MpI2	chr4	12137400	12138400
MpH6	chr4	12138400	12145000
MpI2	chr4	12145000	12147600
MpH6	chr4	12147600	12148200
MpI2	chr4	12148200	12151600
MpF2	chr4	12151600	12153000
MpI2	chr4	12153000	12156200
MpF2	chr4	12156200	12158000
MpI2	chr4	12158000	12159200
MpF2	chr4	12159200	12161000
MpI2	chr4	12161000	12164400
MpF2	chr4	12164400	12166400
MpI2	chr4	12166400	12166600
MpI1	chr4	12166600	12169800
MpF1	chr4	12169800	12171800
MpI1	chr4	12171800	12175600
MpI2	chr4	12175600	12175800
MpI3	chr4	12175800	12176000
MpF2	chr4	12176000	12177200
MpE1	chr4	12177200	12177800
MpE3	chr4	12177800	12178200
MpE2	chr4	12178200	12178600
MpH5	chr4	12178600	12180400
MpH6	chr4	12180400	12181800
MpI2	chr4	12181800	12182800
MpI3	chr4	12182800	12183000
MpI2	chr4	12183000	12185800
MpF2	chr4	12185800	12191200
MpI2	chr4	12191200	12192200
MpH6	chr4	12192200	12199200
MpI2	chr4	12199200	12201600
MpH6	chr4	12201600	12202400
MpI2	chr4	12202400	12205600
MpF2	chr4	12205600	12206800
MpI2	chr4	12206800	12207000
MpF2	chr4	12207000	12207200
MpI2	chr4	12207200	12210200
MpI3	chr4	12210200	12210400
MpI2	chr4	12210400	12210600
MpF2	chr4	12210600	12213000
MpI2	chr4	12213000	12213400
MpF2	chr4	12213400	12215200
MpI2	chr4	12215200	12215800
MpI3	chr4	12215800	12216000
MpI2	chr4	12216000	12218200
MpI3	chr4	12218200	12218600
MpF2	chr4	12218600	12220600
MpI2	chr4	12220600	12221600
MpI1	chr4	12221600	12224200
MpF1	chr4	12224200	12226000
MpI1	chr4	12226000	12229800
MpI2	chr4	12229800	12230000
MpI3	chr4	12230000	12230200
MpF2	chr4	12230200	12231800
MpE4	chr4	12231800	12232800
MpF2	chr4	12232800	12238200
MpF1	chr4	12238200	12239200
MpI1	chr4	12239200	12240600
MpI2	chr4	12240600	12240800
MpF2	chr4	12240800	12242200
MpI3	chr4	12242200	12242400
MpF2	chr4	12242400	12243800
MpF1	chr4	12243800	12246000
MpE2	chr4	12246000	12246200
MpI2	chr4	12246200	12247400
MpF2	chr4	12247400	12249400
MpI2	chr4	12249400	12250400
MpE4	chr4	12250400	12251000
MpE3	chr4	12251000	12253200
MpE1	chr4	12253200	12254000
MpE4	chr4	12254000	12255200
MpE3	chr4	12255200	12258200
MpE1	chr4	12258200	12258800
MpI3	chr4	12258800	12259400
MpI2	chr4	12259400	12259600
MpH6	chr4	12259600	12260600
MpH2	chr4	12260600	12261000
MpH1	chr4	12261000	12261400
MpH2	chr4	12261400	12264400
MpH1	chr4	12264400	12265400
MpH2	chr4	12265400	12265800
MpH1	chr4	12265800	12266000
MpH2	chr4	12266000	12266800
MpI1	chr4	12266800	12267800
MpF1	chr4	12267800	12272000
MpI1	chr4	12272000	12272400
MpF1	chr4	12272400	12274200
MpI1	chr4	12274200	12275200
MpF1	chr4	12275200	12277400
MpI1	chr4	12277400	12278000
MpF1	chr4	12278000	12280600
MpI1	chr4	12280600	12281000
MpH1	chr4	12281000	12282200
MpH2	chr4	12282200	12284200
MpH1	chr4	12284200	12284400
MpH2	chr4	12284400	12284600
MpH1	chr4	12284600	12285000
MpH2	chr4	12285000	12286200
MpH1	chr4	12286200	12287400
MpI1	chr4	12287400	12288800
MpH1	chr4	12288800	12289400
MpI1	chr4	12289400	12290000
MpH1	chr4	12290000	12291200
MpH2	chr4	12291200	12291800
MpH1	chr4	12291800	12292200
MpH2	chr4	12292200	12292800
MpH1	chr4	12292800	12295200
MpH2	chr4	12295200	12296600
MpH1	chr4	12296600	12297600
MpH2	chr4	12297600	12298600
MpH1	chr4	12298600	12299000
MpH2	chr4	12299000	12299200
MpH1	chr4	12299200	12301200
MpH2	chr4	12301200	12301600
MpH1	chr4	12301600	12303600
MpH2	chr4	12303600	12303800
MpH5	chr4	12303800	12309600
MpH6	chr4	12309600	12310000
MpH5	chr4	12310000	12311400
MpH1	chr4	12311400	12311600
MpH5	chr4	12311600	12312000
MpH2	chr4	12312000	12313200
MpH1	chr4	12313200	12314200
MpH2	chr4	12314200	12315200
MpH1	chr4	12315200	12318800
MpH2	chr4	12318800	12319000
MpH1	chr4	12319000	12322600
MpH2	chr4	12322600	12323800
MpH1	chr4	12323800	12325200
MpH2	chr4	12325200	12326600
MpH1	chr4	12326600	12328200
MpH2	chr4	12328200	12328800
MpH1	chr4	12328800	12330600
MpH2	chr4	12330600	12331400
MpH1	chr4	12331400	12332400
MpH2	chr4	12332400	12333400
MpH1	chr4	12333400	12341600
MpH2	chr4	12341600	12342600
MpH1	chr4	12342600	12344200
MpH2	chr4	12344200	12345000
MpH1	chr4	12345000	12346400
MpH2	chr4	12346400	12347800
MpH1	chr4	12347800	12348800
MpH2	chr4	12348800	12350200
MpH1	chr4	12350200	12351800
MpH2	chr4	12351800	12353200
MpH1	chr4	12353200	12353400
MpH2	chr4	12353400	12355400
MpH1	chr4	12355400	12358000
MpH2	chr4	12358000	12358200
MpH1	chr4	12358200	12360800
MpH2	chr4	12360800	12361800
MpH1	chr4	12361800	12362400
MpH2	chr4	12362400	12365600
MpH1	chr4	12365600	12366800
MpH2	chr4	12366800	12368200
MpH1	chr4	12368200	12369600
MpH2	chr4	12369600	12370000
MpH1	chr4	12370000	12371000
MpH2	chr4	12371000	12372400
MpH1	chr4	12372400	12373200
MpH2	chr4	12373200	12373800
MpH1	chr4	12373800	12374200
MpH2	chr4	12374200	12375000
MpH1	chr4	12375000	12375600
MpH2	chr4	12375600	12377800
MpH1	chr4	12377800	12380200
MpH2	chr4	12380200	12382000
MpH1	chr4	12382000	12385000
MpH2	chr4	12385000	12388400
MpH1	chr4	12388400	12388600
MpH2	chr4	12388600	12389600
MpH1	chr4	12389600	12392200
MpH2	chr4	12392200	12393200
MpH1	chr4	12393200	12394000
MpH2	chr4	12394000	12394600
MpH1	chr4	12394600	12397000
MpH2	chr4	12397000	12398800
MpH5	chr4	12398800	12401200
MpH2	chr4	12401200	12401600
MpH1	chr4	12401600	12405600
MpH2	chr4	12405600	12407000
MpH1	chr4	12407000	12407400
MpH2	chr4	12407400	12407600
MpH1	chr4	12407600	12408600
MpH2	chr4	12408600	12410000
MpH1	chr4	12410000	12411000
MpI1	chr4	12411000	12411400
MpF1	chr4	12411400	12411800
MpI1	chr4	12411800	12413000
MpF1	chr4	12413000	12413800
MpI1	chr4	12413800	12416600
MpF1	chr4	12416600	12418600
MpI1	chr4	12418600	12421000
MpH1	chr4	12421000	12421200
MpH2	chr4	12421200	12421400
MpH1	chr4	12421400	12423200
MpH2	chr4	12423200	12424600
MpH1	chr4	12424600	12425600
MpH2	chr4	12425600	12426600
MpH1	chr4	12426600	12428400
MpI1	chr4	12428400	12428800
MpF1	chr4	12428800	12430400
MpI1	chr4	12430400	12430800
MpH2	chr4	12430800	12433400
MpH1	chr4	12433400	12436600
MpH2	chr4	12436600	12436800
MpH1	chr4	12436800	12443000
MpH2	chr4	12443000	12443800
MpH1	chr4	12443800	12445400
MpH2	chr4	12445400	12445800
MpH1	chr4	12445800	12446400
MpH2	chr4	12446400	12447000
MpH1	chr4	12447000	12450600
MpH2	chr4	12450600	12451000
MpH1	chr4	12451000	12457000
MpH2	chr4	12457000	12458000
MpH5	chr4	12458000	12459200
MpH1	chr4	12459200	12460400
MpH2	chr4	12460400	12461400
MpH1	chr4	12461400	12464200
MpH2	chr4	12464200	12464400
MpH1	chr4	12464400	12468600
MpH2	chr4	12468600	12469600
MpH1	chr4	12469600	12470200
MpH2	chr4	12470200	12471000
MpH6	chr4	12471000	12472600
MpH2	chr4	12472600	12473200
MpH1	chr4	12473200	12474000
MpH2	chr4	12474000	12474600
MpH5	chr4	12474600	12475400
MpH2	chr4	12475400	12475600
MpH1	chr4	12475600	12476400
MpH2	chr4	12476400	12477000
MpI1	chr4	12477000	12477600
MpF1	chr4	12477600	12479800
MpI1	chr4	12479800	12481200
MpH2	chr4	12481200	12482200
MpH1	chr4	12482200	12483400
MpH2	chr4	12483400	12484200
MpH1	chr4	12484200	12485400
MpH2	chr4	12485400	12486200
MpI1	chr4	12486200	12487400
MpF1	chr4	12487400	12488000
MpI1	chr4	12488000	12489000
MpF1	chr4	12489000	12492200
MpF2	chr4	12492200	12498000
MpI2	chr4	12498000	12499400
MpH6	chr4	12499400	12500800
MpH2	chr4	12500800	12502400
MpH1	chr4	12502400	12503200
MpH2	chr4	12503200	12504800
MpH1	chr4	12504800	12505800
MpH2	chr4	12505800	12506600
MpH1	chr4	12506600	12506800
MpH2	chr4	12506800	12507200
MpH5	chr4	12507200	12509400
MpH6	chr4	12509400	12511800
MpH4	chr4	12511800	12512800
MpH3	chr4	12512800	12513000
MpH5	chr4	12513000	12515400
MpH3	chr4	12515400	12515600
MpH4	chr4	12515600	12516200
MpH6	chr4	12516200	12517400
MpH5	chr4	12517400	12517800
MpH6	chr4	12517800	12519400
MpI2	chr4	12519400	12521600
MpE2	chr4	12521600	12525000
MpE3	chr4	12525000	12526400
MpE2	chr4	12526400	12528000
MpE1	chr4	12528000	12528400
MpF2	chr4	12528400	12528600
MpI2	chr4	12528600	12529000
MpF2	chr4	12529000	12529400
MpI2	chr4	12529400	12530800
MpF2	chr4	12530800	12531200
MpI3	chr4	12531200	12531400
MpI2	chr4	12531400	12535800
MpF2	chr4	12535800	12536600
MpI3	chr4	12536600	12537000
MpF2	chr4	12537000	12537600
MpI2	chr4	12537600	12539200
MpF2	chr4	12539200	12540600
MpI3	chr4	12540600	12541200
MpF2	chr4	12541200	12542800
MpI2	chr4	12542800	12546200
MpE4	chr4	12546200	12547000
MpE3	chr4	12547000	12549400
MpE1	chr4	12549400	12550800
MpE2	chr4	12550800	12551200
MpE3	chr4	12551200	12554800
MpE4	chr4	12554800	12555600
MpF2	chr4	12555600	12556600
MpI2	chr4	12556600	12557200
MpH6	chr4	12557200	12557800
MpH4	chr4	12557800	12558600
MpH3	chr4	12558600	12559200
MpH5	chr4	12559200	12560600
MpH3	chr4	12560600	12560800
MpH5	chr4	12560800	12562000
MpH3	chr4	12562000	12565600
MpH4	chr4	12565600	12566800
MpH6	chr4	12566800	12567000
MpH5	chr4	12567000	12568200
MpH6	chr4	12568200	12568400
MpI2	chr4	12568400	12569000
MpF2	chr4	12569000	12570800
MpI2	chr4	12570800	12571400
MpI3	chr4	12571400	12572600
MpI2	chr4	12572600	12572800
MpI3	chr4	12572800	12573200
MpF2	chr4	12573200	12579600
MpI2	chr4	12579600	12581200
MpH6	chr4	12581200	12583600
MpI2	chr4	12583600	12585800
MpE4	chr4	12585800	12587200
MpE3	chr4	12587200	12592800
MpE1	chr4	12592800	12593400
MpI3	chr4	12593400	12594000
MpI2	chr4	12594000	12594200
MpI3	chr4	12594200	12595200
MpE1	chr4	12595200	12595400
MpE2	chr4	12595400	12596400
MpE3	chr4	12596400	12598800
MpE2	chr4	12598800	12599600
MpE4	chr4	12599600	12600000
MpI2	chr4	12600000	12602000
MpF2	chr4	12602000	12604800
MpI2	chr4	12604800	12607000
MpI3	chr4	12607000	12607200
MpF2	chr4	12607200	12607800
MpI2	chr4	12607800	12612400
MpI3	chr4	12612400	12612600
MpI2	chr4	12612600	12613200
MpE2	chr4	12613200	12615800
MpI3	chr4	12615800	12616200
MpF2	chr4	12616200	12616800
MpI2	chr4	12616800	12618000
MpH6	chr4	12618000	12619200
MpH4	chr4	12619200	12625800
MpH6	chr4	12625800	12627600
MpI2	chr4	12627600	12628600
MpF2	chr4	12628600	12629800
MpE4	chr4	12629800	12631000
MpE1	chr4	12631000	12632800
MpF2	chr4	12632800	12633400
MpI2	chr4	12633400	12636600
MpI3	chr4	12636600	12637200
MpE1	chr4	12637200	12637600
MpE2	chr4	12637600	12638400
MpE3	chr4	12638400	12640200
MpE4	chr4	12640200	12640800
MpI2	chr4	12640800	12642600
MpH6	chr4	12642600	12646600
MpI2	chr4	12646600	12648800
MpF2	chr4	12648800	12649600
MpE1	chr4	12649600	12651000
MpE2	chr4	12651000	12651200
MpE3	chr4	12651200	12651600
MpE2	chr4	12651600	12652000
MpE4	chr4	12652000	12653400
MpE3	chr4	12653400	12653800
MpE2	chr4	12653800	12655200
MpE4	chr4	12655200	12655800
MpI2	chr4	12655800	12656200
MpE2	chr4	12656200	12656600
MpI2	chr4	12656600	12658800
MpI3	chr4	12658800	12659000
MpE1	chr4	12659000	12659200
MpI3	chr4	12659200	12659600
MpE1	chr4	12659600	12660400
MpE2	chr4	12660400	12662000
MpE1	chr4	12662000	12663000
MpI3	chr4	12663000	12664000
MpI2	chr4	12664000	12664200
MpH6	chr4	12664200	12666200
MpH4	chr4	12666200	12671600
MpH6	chr4	12671600	12672000
MpI2	chr4	12672000	12672400
MpI3	chr4	12672400	12672800
MpE1	chr4	12672800	12673800
MpE4	chr4	12673800	12675000
MpE3	chr4	12675000	12676400
MpE2	chr4	12676400	12676600
MpE3	chr4	12676600	12677400
MpE4	chr4	12677400	12678400
MpI3	chr4	12678400	12678800
MpI2	chr4	12678800	12680000
MpH6	chr4	12680000	12680400
MpI2	chr4	12680400	12681800
MpF2	chr4	12681800	12682600
MpI2	chr4	12682600	12682800
MpF2	chr4	12682800	12683000
MpI2	chr4	12683000	12684400
MpH6	chr4	12684400	12687200
MpI2	chr4	12687200	12690000
MpF2	chr4	12690000	12690800
MpI2	chr4	12690800	12691200
MpI3	chr4	12691200	12691400
MpF2	chr4	12691400	12696400
MpI2	chr4	12696400	12698000
MpF2	chr4	12698000	12700200
MpI2	chr4	12700200	12701200
MpI3	chr4	12701200	12701400
MpF2	chr4	12701400	12706800
MpI3	chr4	12706800	12707200
MpI2	chr4	12707200	12707400
MpE4	chr4	12707400	12708000
MpE2	chr4	12708000	12709400
MpE3	chr4	12709400	12710800
MpE2	chr4	12710800	12711000
MpE1	chr4	12711000	12711600
MpI3	chr4	12711600	12712400
MpI2	chr4	12712400	12713000
MpI1	chr4	12713000	12714000
MpI2	chr4	12714000	12715200
MpF2	chr4	12715200	12716400
MpF1	chr4	12716400	12717000
MpI1	chr4	12717000	12718800
MpF1	chr4	12718800	12722800
MpI1	chr4	12722800	12723600
MpH1	chr4	12723600	12727000
MpH2	chr4	12727000	12727200
MpI1	chr4	12727200	12730600
MpF1	chr4	12730600	12731800
MpI1	chr4	12731800	12733600
MpF1	chr4	12733600	12738200
MpI1	chr4	12738200	12738400
MpI2	chr4	12738400	12739000
MpI3	chr4	12739000	12739400
MpF2	chr4	12739400	12740400
MpI3	chr4	12740400	12741000
MpI2	chr4	12741000	12742400
MpH6	chr4	12742400	12743200
MpI2	chr4	12743200	12744200
MpI1	chr4	12744200	12747800
MpF1	chr4	12747800	12749000
MpI1	chr4	12749000	12751600
MpF1	chr4	12751600	12754000
MpI1	chr4	12754000	12754800
MpF1	chr4	12754800	12755200
MpI1	chr4	12755200	12755800
MpF1	chr4	12755800	12759800
MpI1	chr4	12759800	12760200
MpF1	chr4	12760200	12761400
MpI1	chr4	12761400	12762000
MpF1	chr4	12762000	12764600
MpI1	chr4	12764600	12766800
MpH2	chr4	12766800	12769600
MpH6	chr4	12769600	12771400
MpI2	chr4	12771400	12772800
MpF2	chr4	12772800	12777200
MpI2	chr4	12777200	12777800
MpH6	chr4	12777800	12779200
MpI2	chr4	12779200	12783400
MpI3	chr4	12783400	12783600
MpI2	chr4	12783600	12784200
MpE4	chr4	12784200	12786000
MpE3	chr4	12786000	12789800
MpE1	chr4	12789800	12790600
MpI3	chr4	12790600	12790800
MpI2	chr4	12790800	12792000
MpF2	chr4	12792000	12794000
MpI2	chr4	12794000	12794600
MpI3	chr4	12794600	12794800
MpI2	chr4	12794800	12795600
MpE4	chr4	12795600	12796200
MpE2	chr4	12796200	12796400
MpE1	chr4	12796400	12797600
MpI3	chr4	12797600	12798000
MpI2	chr4	12798000	12800800
MpI3	chr4	12800800	12801000
MpF2	chr4	12801000	12802000
MpI2	chr4	12802000	12802800
MpI3	chr4	12802800	12803000
MpI2	chr4	12803000	12805000
MpF2	chr4	12805000	12805600
MpI3	chr4	12805600	12806200
MpI2	chr4	12806200	12806600
MpH6	chr4	12806600	12807200
MpI2	chr4	12807200	12812200
MpI3	chr4	12812200	12812600
MpF2	chr4	12812600	12814000
MpI2	chr4	12814000	12815800
MpH6	chr4	12815800	12816600
MpI2	chr4	12816600	12819400
MpI3	chr4	12819400	12819600
MpI2	chr4	12819600	12820400
MpF2	chr4	12820400	12822400
MpI2	chr4	12822400	12822800
MpH6	chr4	12822800	12823600
MpI2	chr4	12823600	12824800
MpH6	chr4	12824800	12825600
MpI2	chr4	12825600	12826200
MpF2	chr4	12826200	12829600
MpI2	chr4	12829600	12829800
MpI3	chr4	12829800	12830400
MpE1	chr4	12830400	12831000
MpE2	chr4	12831000	12833000
MpI2	chr4	12833000	12833200
MpI3	chr4	12833200	12833800
MpF2	chr4	12833800	12835000
MpI3	chr4	12835000	12835600
MpI2	chr4	12835600	12838200
MpF2	chr4	12838200	12838800
MpI2	chr4	12838800	12839600
MpI3	chr4	12839600	12840200
MpE1	chr4	12840200	12840800
MpE2	chr4	12840800	12842600
MpE3	chr4	12842600	12843200
MpE2	chr4	12843200	12844800
MpE4	chr4	12844800	12845400
MpE2	chr4	12845400	12845800
MpE4	chr4	12845800	12846600
MpI3	chr4	12846600	12846800
MpF2	chr4	12846800	12848400
MpI3	chr4	12848400	12849000
MpE1	chr4	12849000	12849600
MpE2	chr4	12849600	12850200
MpE3	chr4	12850200	12851200
MpE4	chr4	12851200	12851400
MpI2	chr4	12851400	12852000
MpI3	chr4	12852000	12852200
MpF2	chr4	12852200	12853400
MpI3	chr4	12853400	12853800
MpF2	chr4	12853800	12854600
MpE1	chr4	12854600	12855600
MpE2	chr4	12855600	12855800
MpI2	chr4	12855800	12856400
MpI3	chr4	12856400	12856600
MpE4	chr4	12856600	12857400
MpE2	chr4	12857400	12857800
MpE1	chr4	12857800	12858400
MpI3	chr4	12858400	12859000
MpI2	chr4	12859000	12863400
MpF2	chr4	12863400	12863800
MpI2	chr4	12863800	12864400
MpI3	chr4	12864400	12864800
MpI2	chr4	12864800	12865200
MpH6	chr4	12865200	12867600
MpH4	chr4	12867600	12868400
MpH3	chr4	12868400	12869000
MpH4	chr4	12869000	12870400
MpH3	chr4	12870400	12871200
MpH5	chr4	12871200	12871400
MpH1	chr4	12871400	12873600
MpH2	chr4	12873600	12874200
MpH1	chr4	12874200	12874800
MpH2	chr4	12874800	12875800
MpH1	chr4	12875800	12879400
MpH5	chr4	12879400	12886800
MpH1	chr4	12886800	12890000
MpH2	chr4	12890000	12890800
MpH1	chr4	12890800	12891200
MpH2	chr4	12891200	12891400
MpH1	chr4	12891400	12894000
MpH2	chr4	12894000	12894600
MpH5	chr4	12894600	12903000
MpH3	chr4	12903000	12906800
MpH5	chr4	12906800	12907800
MpH3	chr4	12907800	12908400
MpH5	chr4	12908400	12908800
MpH2	chr4	12908800	12909400
MpH5	chr4	12909400	12909800
MpH3	chr4	12909800	12912400
MpH4	chr4	12912400	12913200
MpH3	chr4	12913200	12913800
MpH4	chr4	12913800	12915200
MpH6	chr4	12915200	12916200
MpH4	chr4	12916200	12916600
MpH3	chr4	12916600	12917000
MpH4	chr4	12917000	12919600
MpH6	chr4	12919600	12922200
MpI2	chr4	12922200	12924400
MpI3	chr4	12924400	12924800
MpE1	chr4	12924800	12925600
MpE2	chr4	12925600	12926600
MpE3	chr4	12926600	12930200
MpE4	chr4	12930200	12930800
MpI2	chr4	12930800	12931200
MpI3	chr4	12931200	12931800
MpI2	chr4	12931800	12933400
MpH6	chr4	12933400	12934000
MpH4	chr4	12934000	12935600
MpH5	chr4	12935600	12941600
MpH6	chr4	12941600	12942200
MpH4	chr4	12942200	12944000
MpH6	chr4	12944000	12946200
MpI2	chr4	12946200	12946600
MpI3	chr4	12946600	12947000
MpE1	chr4	12947000	12947600
MpE2	chr4	12947600	12948200
MpE3	chr4	12948200	12952200
MpE4	chr4	12952200	12953400
MpF2	chr4	12953400	12957400
MpF1	chr4	12957400	12958400
MpI1	chr4	12958400	12959200
MpF1	chr4	12959200	12961600
MpI1	chr4	12961600	12962600
MpF1	chr4	12962600	12963600
MpF2	chr4	12963600	12964000
MpI3	chr4	12964000	12964600
MpI2	chr4	12964600	12965000
MpF2	chr4	12965000	12966400
MpF1	chr4	12966400	12967400
MpI1	chr4	12967400	12969400
MpH2	chr4	12969400	12970800
MpI1	chr4	12970800	12973600
MpH1	chr4	12973600	12973800
MpH2	chr4	12973800	12974600
MpI1	chr4	12974600	12975200
MpI2	chr4	12975200	12975600
MpH6	chr4	12975600	12976600
MpH2	chr4	12976600	12977000
MpI1	chr4	12977000	12977400
MpF1	chr4	12977400	12979800
MpI1	chr4	12979800	12981400
MpH2	chr4	12981400	12981800
MpI1	chr4	12981800	12983000
MpF1	chr4	12983000	12983600
MpI1	chr4	12983600	12985400
MpF1	chr4	12985400	12986000
MpI1	chr4	12986000	12987000
MpH1	chr4	12987000	12989400
MpH2	chr4	12989400	12990000
MpH1	chr4	12990000	12991800
MpH2	chr4	12991800	12992000
MpH1	chr4	12992000	12994600
MpH2	chr4	12994600	12995200
MpH1	chr4	12995200	12996000
MpH2	chr4	12996000	12996200
MpH1	chr4	12996200	12996400
MpH2	chr4	12996400	12996600
MpI1	chr4	12996600	12997400
MpH1	chr4	12997400	12998800
MpH2	chr4	12998800	12999000
MpH1	chr4	12999000	12999400
MpH2	chr4	12999400	13000600
MpH1	chr4	13000600	13001800
MpH2	chr4	13001800	13002000
MpH1	chr4	13002000	13002400
MpH2	chr4	13002400	13003200
MpI1	chr4	13003200	13003800
MpH1	chr4	13003800	13004600
MpH2	chr4	13004600	13005200
MpH1	chr4	13005200	13009000
MpH2	chr4	13009000	13009800
MpH1	chr4	13009800	13019400
MpH2	chr4	13019400	13019800
MpH1	chr4	13019800	13020400
MpH2	chr4	13020400	13021000
MpH1	chr4	13021000	13023400
MpH2	chr4	13023400	13024000
MpH1	chr4	13024000	13025200
MpH2	chr4	13025200	13026000
MpH1	chr4	13026000	13028200
MpH5	chr4	13028200	13034400
MpH6	chr4	13034400	13034800
MpH5	chr4	13034800	13038000
MpH2	chr4	13038000	13038800
MpH1	chr4	13038800	13039000
MpH2	chr4	13039000	13039200
MpI1	chr4	13039200	13039800
MpH2	chr4	13039800	13040200
MpH6	chr4	13040200	13041200
MpI2	chr4	13041200	13041600
MpF2	chr4	13041600	13042400
MpF1	chr4	13042400	13045200
MpI1	chr4	13045200	13046400
MpF2	chr4	13046400	13049200
MpI2	chr4	13049200	13049600
MpF2	chr4	13049600	13049800
MpI2	chr4	13049800	13051600
MpF2	chr4	13051600	13052600
MpE1	chr4	13052600	13053000
MpE2	chr4	13053000	13053400
MpE4	chr4	13053400	13054400
MpE3	chr4	13054400	13054600
MpE2	chr4	13054600	13055800
MpE4	chr4	13055800	13056400
MpF1	chr4	13056400	13057200
MpF2	chr4	13057200	13057600
MpI2	chr4	13057600	13058200
MpF2	chr4	13058200	13058800
MpF1	chr4	13058800	13059600
MpI1	chr4	13059600	13060600
MpH1	chr4	13060600	13060800
MpH2	chr4	13060800	13061800
MpH1	chr4	13061800	13063200
MpH2	chr4	13063200	13064000
MpH1	chr4	13064000	13072200
MpH2	chr4	13072200	13072600
MpH1	chr4	13072600	13075200
MpH2	chr4	13075200	13075800
MpH1	chr4	13075800	13076600
MpH2	chr4	13076600	13077000
MpH5	chr4	13077000	13084200
MpH2	chr4	13084200	13085000
MpH5	chr4	13085000	13085200
MpH6	chr4	13085200	13085800
MpI2	chr4	13085800	13087400
MpH6	chr4	13087400	13088600
MpI2	chr4	13088600	13090000
MpI3	chr4	13090000	13090200
MpF2	chr4	13090200	13090800
MpI3	chr4	13090800	13091400
MpE1	chr4	13091400	13092600
MpE2	chr4	13092600	13094600
MpE3	chr4	13094600	13095800
MpE4	chr4	13095800	13098600
MpE2	chr4	13098600	13099600
MpE4	chr4	13099600	13101000
MpI2	chr4	13101000	13101800
MpE4	chr4	13101800	13102600
MpE3	chr4	13102600	13108800
MpE1	chr4	13108800	13109600
MpI3	chr4	13109600	13110600
MpI2	chr4	13110600	13111200
MpE4	chr4	13111200	13111400
MpE3	chr4	13111400	13115200
MpE2	chr4	13115200	13115400
MpE1	chr4	13115400	13116000
MpI3	chr4	13116000	13116800
MpI2	chr4	13116800	13118200
MpE4	chr4	13118200	13118800
MpE3	chr4	13118800	13119600
MpE4	chr4	13119600	13119800
MpE3	chr4	13119800	13128600
MpE4	chr4	13128600	13130800
MpE3	chr4	13130800	13133600
MpE1	chr4	13133600	13134600
MpI3	chr4	13134600	13135400
MpI2	chr4	13135400	13136000
MpH6	chr4	13136000	13136600
MpH5	chr4	13136600	13137400
MpH3	chr4	13137400	13140600
MpH5	chr4	13140600	13141600
MpH6	chr4	13141600	13142000
MpH4	chr4	13142000	13142200
MpH3	chr4	13142200	13142800
MpH6	chr4	13142800	13144000
MpI2	chr4	13144000	13145200
MpI3	chr4	13145200	13145400
MpE1	chr4	13145400	13146000
MpE3	chr4	13146000	13148000
MpE1	chr4	13148000	13149200
MpI3	chr4	13149200	13149600
MpI2	chr4	13149600	13149800
MpI3	chr4	13149800	13150200
MpE1	chr4	13150200	13150800
MpE4	chr4	13150800	13151400
MpI2	chr4	13151400	13152400
MpE4	chr4	13152400	13153400
MpE3	chr4	13153400	13156200
MpE2	chr4	13156200	13158800
MpE1	chr4	13158800	13159400
MpI3	chr4	13159400	13159600
MpI2	chr4	13159600	13161600
MpI3	chr4	13161600	13163200
MpI2	chr4	13163200	13164000
MpH6	chr4	13164000	13168200
MpH4	chr4	13168200	13169000
MpH6	chr4	13169000	13169800
MpH4	chr4	13169800	13171400
MpH3	chr4	13171400	13176200
MpH5	chr4	13176200	13176600
MpH6	chr4	13176600	13177800
MpH4	chr4	13177800	13179200
MpH6	chr4	13179200	13181200
MpI2	chr4	13181200	13182600
MpE4	chr4	13182600	13183200
MpE2	chr4	13183200	13183800
MpE3	chr4	13183800	13187200
MpE4	chr4	13187200	13187600
MpE1	chr4	13187600	13188400
MpI3	chr4	13188400	13188600
MpI2	chr4	13188600	13189000
MpI3	chr4	13189000	13189200
MpE1	chr4	13189200	13189800
MpE2	chr4	13189800	13190400
MpE3	chr4	13190400	13191800
MpE2	chr4	13191800	13192600
MpI2	chr4	13192600	13193000
MpI3	chr4	13193000	13193400
MpF2	chr4	13193400	13196400
MpI2	chr4	13196400	13198000
MpF2	chr4	13198000	13199200
MpI3	chr4	13199200	13199800
MpI2	chr4	13199800	13200200
MpI3	chr4	13200200	13200400
MpF2	chr4	13200400	13201400
MpI2	chr4	13201400	13201600
MpI3	chr4	13201600	13201800
MpE1	chr4	13201800	13202400
MpE2	chr4	13202400	13203200
MpE1	chr4	13203200	13203800
MpI2	chr4	13203800	13204200
MpI3	chr4	13204200	13204400
MpI2	chr4	13204400	13204600
MpI3	chr4	13204600	13205800
MpE2	chr4	13205800	13207800
MpE4	chr4	13207800	13208200
MpI2	chr4	13208200	13208400
MpI3	chr4	13208400	13208600
MpI2	chr4	13208600	13209200
MpF2	chr4	13209200	13211800
MpI2	chr4	13211800	13214200
MpF2	chr4	13214200	13215200
MpI2	chr4	13215200	13216600
MpI3	chr4	13216600	13216800
MpE1	chr4	13216800	13217000
MpE2	chr4	13217000	13222400
MpI2	chr4	13222400	13223000
MpF2	chr4	13223000	13224200
MpI2	chr4	13224200	13227800
MpE1	chr4	13227800	13228400
MpI3	chr4	13228400	13228600
MpE4	chr4	13228600	13229800
MpE1	chr4	13229800	13230000
MpI3	chr4	13230000	13230400
MpI2	chr4	13230400	13230600
MpI3	chr4	13230600	13230800
MpI2	chr4	13230800	13232200
MpF2	chr4	13232200	13234000
MpI2	chr4	13234000	13236400
MpF2	chr4	13236400	13236800
MpI2	chr4	13236800	13238800
MpH6	chr4	13238800	13240600
MpI2	chr4	13240600	13248200
MpI3	chr4	13248200	13248400
MpF2	chr4	13248400	13249000
MpI2	chr4	13249000	13251400
MpI3	chr4	13251400	13251800
MpI2	chr4	13251800	13252200
MpF2	chr4	13252200	13254000
MpI2	chr4	13254000	13257200
MpH6	chr4	13257200	13257800
MpH3	chr4	13257800	13261200
MpH5	chr4	13261200	13261800
MpH3	chr4	13261800	13262400
MpH4	chr4	13262400	13263400
MpH6	chr4	13263400	13264000
MpI2	chr4	13264000	13264400
MpE4	chr4	13264400	13265200
MpE3	chr4	13265200	13270000
MpE2	chr4	13270000	13270400
MpE1	chr4	13270400	13271200
MpI3	chr4	13271200	13271400
MpE4	chr4	13271400	13272000
MpE3	chr4	13272000	13273200
MpE1	chr4	13273200	13273800
MpI3	chr4	13273800	13274200
MpF2	chr4	13274200	13274600
MpI2	chr4	13274600	13275200
MpE4	chr4	13275200	13275600
MpE3	chr4	13275600	13279000
MpE1	chr4	13279000	13280200
MpI3	chr4	13280200	13280400
MpI2	chr4	13280400	13282800
MpH6	chr4	13282800	13283400
MpI2	chr4	13283400	13284200
MpI3	chr4	13284200	13284600
MpI2	chr4	13284600	13286800
MpH6	chr4	13286800	13288200
MpH4	chr4	13288200	13289800
MpH6	chr4	13289800	13291000
MpI2	chr4	13291000	13292000
MpI3	chr4	13292000	13292400
MpE1	chr4	13292400	13293200
MpE3	chr4	13293200	13294800
MpE4	chr4	13294800	13295800
MpI2	chr4	13295800	13298800
MpE2	chr4	13298800	13300800
MpE1	chr4	13300800	13301200
MpI3	chr4	13301200	13301800
MpE1	chr4	13301800	13302400
MpE3	chr4	13302400	13307600
MpE4	chr4	13307600	13308400
MpI2	chr4	13308400	13308800
MpF2	chr4	13308800	13309800
MpE4	chr4	13309800	13310400
MpF2	chr4	13310400	13316600
MpI3	chr4	13316600	13316800
MpI2	chr4	13316800	13317800
MpI3	chr4	13317800	13318200
MpF2	chr4	13318200	13319600
MpI2	chr4	13319600	13320600
MpH6	chr4	13320600	13321000
MpI2	chr4	13321000	13321600
MpI3	chr4	13321600	13322400
MpF2	chr4	13322400	13323200
MpI2	chr4	13323200	13324200
MpI3	chr4	13324200	13324400
MpF2	chr4	13324400	13327800
MpI2	chr4	13327800	13328400
MpH6	chr4	13328400	13330200
MpH2	chr4	13330200	13330600
MpH1	chr4	13330600	13332400
MpH2	chr4	13332400	13333800
MpH1	chr4	13333800	13334800
MpH2	chr4	13334800	13335600
MpH6	chr4	13335600	13336200
MpI2	chr4	13336200	13336800
MpI3	chr4	13336800	13337600
MpF2	chr4	13337600	13339800
MpI3	chr4	13339800	13340600
MpF2	chr4	13340600	13341000
MpI3	chr4	13341000	13341800
MpI2	chr4	13341800	13342000
MpF2	chr4	13342000	13342600
MpI3	chr4	13342600	13342800
MpI2	chr4	13342800	13343200
MpF2	chr4	13343200	13343600
MpF1	chr4	13343600	13344200
MpF2	chr4	13344200	13348000
MpI2	chr4	13348000	13350000
MpI3	chr4	13350000	13350200
MpF2	chr4	13350200	13350600
MpI2	chr4	13350600	13353800
MpH6	chr4	13353800	13355200
MpI2	chr4	13355200	13356600
MpF2	chr4	13356600	13363000
MpI2	chr4	13363000	13369000
MpH6	chr4	13369000	13370400
MpI2	chr4	13370400	13381600
MpF2	chr4	13381600	13382400
MpE1	chr4	13382400	13384400
MpF2	chr4	13384400	13387600
MpI3	chr4	13387600	13387800
MpI2	chr4	13387800	13388800
MpH6	chr4	13388800	13390200
MpI2	chr4	13390200	13390800
MpI3	chr4	13390800	13391200
MpF2	chr4	13391200	13393000
MpI3	chr4	13393000	13393200
MpI2	chr4	13393200	13394400
MpE4	chr4	13394400	13395000
MpE3	chr4	13395000	13395800
MpE2	chr4	13395800	13399200
MpE1	chr4	13399200	13399400
MpI3	chr4	13399400	13399800
MpI2	chr4	13399800	13402800
MpI3	chr4	13402800	13403200
MpE1	chr4	13403200	13404000
MpE3	chr4	13404000	13409800
MpE4	chr4	13409800	13411000
MpI2	chr4	13411000	13411600
MpE4	chr4	13411600	13411800
MpF2	chr4	13411800	13415000
MpI2	chr4	13415000	13415800
MpH6	chr4	13415800	13416600
MpI2	chr4	13416600	13417000
MpI1	chr4	13417000	13421400
MpH2	chr4	13421400	13422000
MpH1	chr4	13422000	13422600
MpH2	chr4	13422600	13423200
MpI1	chr4	13423200	13423400
MpF1	chr4	13423400	13425400
MpI1	chr4	13425400	13425800
MpF1	chr4	13425800	13430800
MpI1	chr4	13430800	13432400
MpH1	chr4	13432400	13434800
MpH2	chr4	13434800	13435000
MpH1	chr4	13435000	13437800
MpH2	chr4	13437800	13439200
MpI1	chr4	13439200	13439600
MpF1	chr4	13439600	13439800
MpF2	chr4	13439800	13440800
MpI2	chr4	13440800	13441400
MpI3	chr4	13441400	13441600
MpF2	chr4	13441600	13443000
MpF1	chr4	13443000	13443800
MpI1	chr4	13443800	13448200
MpF1	chr4	13448200	13454800
MpI1	chr4	13454800	13456200
MpF1	chr4	13456200	13456600
MpF2	chr4	13456600	13458400
MpF1	chr4	13458400	13459000
MpI1	chr4	13459000	13461800
MpF1	chr4	13461800	13462200
MpI1	chr4	13462200	13463000
MpF1	chr4	13463000	13465800
MpF2	chr4	13465800	13468000
MpF1	chr4	13468000	13473200
MpF2	chr4	13473200	13474600
MpF1	chr4	13474600	13478200
MpE4	chr4	13478200	13479000
MpF2	chr4	13479000	13482200
MpI2	chr4	13482200	13483800
MpI3	chr4	13483800	13484200
MpF2	chr4	13484200	13484400
MpE1	chr4	13484400	13485600
MpE3	chr4	13485600	13486800
MpE4	chr4	13486800	13487400
MpI2	chr4	13487400	13490400
MpH6	chr4	13490400	13491200
MpI2	chr4	13491200	13493200
MpI3	chr4	13493200	13493400
MpE1	chr4	13493400	13493800
MpF2	chr4	13493800	13495400
MpI3	chr4	13495400	13496200
MpI2	chr4	13496200	13498200
MpH6	chr4	13498200	13499200
MpH4	chr4	13499200	13500800
MpH6	chr4	13500800	13502400
MpI2	chr4	13502400	13503200
MpI3	chr4	13503200	13504000
MpE4	chr4	13504000	13504600
MpE3	chr4	13504600	13506200
MpE2	chr4	13506200	13507000
MpE1	chr4	13507000	13507600
MpI3	chr4	13507600	13508200
MpI2	chr4	13508200	13509600
MpE4	chr4	13509600	13510000
MpE2	chr4	13510000	13510400
MpE3	chr4	13510400	13515200
MpE1	chr4	13515200	13516600
MpI3	chr4	13516600	13516800
MpI2	chr4	13516800	13517600
MpH6	chr4	13517600	13518200
MpH4	chr4	13518200	13518600
MpH6	chr4	13518600	13519600
MpH4	chr4	13519600	13520600
MpH3	chr4	13520600	13524600
MpH5	chr4	13524600	13525800
MpH6	chr4	13525800	13528600
MpI2	chr4	13528600	13529000
MpI3	chr4	13529000	13529400
MpI2	chr4	13529400	13533400
MpF2	chr4	13533400	13537600
MpI2	chr4	13537600	13538600
MpH6	chr4	13538600	13541400
MpH4	chr4	13541400	13541800
MpH3	chr4	13541800	13543600
MpH4	chr4	13543600	13544200
MpH3	chr4	13544200	13546600
MpH5	chr4	13546600	13547200
MpH3	chr4	13547200	13547800
MpH5	chr4	13547800	13549200
MpH6	chr4	13549200	13549400
MpH4	chr4	13549400	13549800
MpH6	chr4	13549800	13550800
MpI2	chr4	13550800	13552600
MpI3	chr4	13552600	13553200
MpF2	chr4	13553200	13556600
MpI3	chr4	13556600	13557200
MpI2	chr4	13557200	13558600
MpH6	chr4	13558600	13559400
MpH4	chr4	13559400	13559600
MpH6	chr4	13559600	13563200
MpH4	chr4	13563200	13566000
MpH6	chr4	13566000	13569600
MpH4	chr4	13569600	13570200
MpH6	chr4	13570200	13571200
MpI2	chr4	13571200	13572800
MpI3	chr4	13572800	13573200
MpI2	chr4	13573200	13573400
MpI3	chr4	13573400	13573800
MpE1	chr4	13573800	13574600
MpE2	chr4	13574600	13575400
MpE4	chr4	13575400	13576200
MpE3	chr4	13576200	13588600
MpE4	chr4	13588600	13589600
MpF2	chr4	13589600	13591600
MpI3	chr4	13591600	13592200
MpE1	chr4	13592200	13592800
MpE3	chr4	13592800	13596800
MpE4	chr4	13596800	13598400
MpI2	chr4	13598400	13599400
MpH6	chr4	13599400	13602000
MpI2	chr4	13602000	13602600
MpF2	chr4	13602600	13605600
MpI2	chr4	13605600	13606200
MpI1	chr4	13606200	13607200
MpF1	chr4	13607200	13610400
MpI1	chr4	13610400	13611200
MpH2	chr4	13611200	13612400
MpI1	chr4	13612400	13615600
MpF1	chr4	13615600	13617000
MpF2	chr4	13617000	13619600
MpF1	chr4	13619600	13620200
MpI1	chr4	13620200	13620800
MpF1	chr4	13620800	13621000
MpF2	chr4	13621000	13622200
MpF1	chr4	13622200	13622600
MpF2	chr4	13622600	13625400
MpF1	chr4	13625400	13628000
MpI1	chr4	13628000	13630600
MpF1	chr4	13630600	13632800
MpF2	chr4	13632800	13635000
MpI2	chr4	13635000	13636800
MpF2	chr4	13636800	13638800
MpI3	chr4	13638800	13639000
MpI2	chr4	13639000	13639600
MpH6	chr4	13639600	13641200
MpH4	chr4	13641200	13643400
MpH6	chr4	13643400	13644200
MpI2	chr4	13644200	13645000
MpE4	chr4	13645000	13646000
MpE3	chr4	13646000	13650000
MpE1	chr4	13650000	13650800
MpI3	chr4	13650800	13651200
MpI2	chr4	13651200	13653600
MpH6	chr4	13653600	13654600
MpI2	chr4	13654600	13654800
MpI3	chr4	13654800	13655000
MpI2	chr4	13655000	13656000
MpE4	chr4	13656000	13656800
MpE3	chr4	13656800	13658600
MpE2	chr4	13658600	13659400
MpE1	chr4	13659400	13660000
MpI3	chr4	13660000	13660400
MpI2	chr4	13660400	13662400
MpI3	chr4	13662400	13662800
MpI1	chr4	13662800	13663600
MpF1	chr4	13663600	13665600
MpI1	chr4	13665600	13666800
MpF1	chr4	13666800	13669000
MpI2	chr4	13669000	13670400
MpH6	chr4	13670400	13672200
MpI2	chr4	13672200	13673600
MpI3	chr4	13673600	13674200
MpI2	chr4	13674200	13674400
MpE4	chr4	13674400	13675000
MpE3	chr4	13675000	13676800
MpE2	chr4	13676800	13677000
MpE1	chr4	13677000	13677800
MpI3	chr4	13677800	13678000
MpI2	chr4	13678000	13680000
MpI3	chr4	13680000	13680400
MpE1	chr4	13680400	13681200
MpE2	chr4	13681200	13681800
MpE3	chr4	13681800	13682600
MpE4	chr4	13682600	13683600
MpE1	chr4	13683600	13685200
MpF2	chr4	13685200	13685800
MpI2	chr4	13685800	13687200
MpH6	chr4	13687200	13689600
MpH4	chr4	13689600	13691600
MpH6	chr4	13691600	13692600
MpI2	chr4	13692600	13694400
MpI3	chr4	13694400	13694600
MpI2	chr4	13694600	13696000
MpF2	chr4	13696000	13697800
MpI2	chr4	13697800	13699200
MpI3	chr4	13699200	13699400
MpI2	chr4	13699400	13701400
MpF2	chr4	13701400	13704200
MpI2	chr4	13704200	13704800
MpF2	chr4	13704800	13707200
MpE4	chr4	13707200	13707600
MpF2	chr4	13707600	13708600
MpI2	chr4	13708600	13710200
MpE4	chr4	13710200	13710800
MpE2	chr4	13710800	13712000
MpE1	chr4	13712000	13712600
MpI3	chr4	13712600	13713000
MpF2	chr4	13713000	13715400
MpI2	chr4	13715400	13716400
MpF2	chr4	13716400	13717600
MpI2	chr4	13717600	13718600
MpI3	chr4	13718600	13719000
MpE1	chr4	13719000	13720200
MpI2	chr4	13720200	13721200
MpE2	chr4	13721200	13722000
MpI2	chr4	13722000	13724200
MpI3	chr4	13724200	13724400
MpI2	chr4	13724400	13726400
MpH6	chr4	13726400	13729000
MpH4	chr4	13729000	13731200
MpH6	chr4	13731200	13734000
MpH4	chr4	13734000	13734800
MpH6	chr4	13734800	13735200
MpH4	chr4	13735200	13735600
MpH3	chr4	13735600	13736200
MpH4	chr4	13736200	13737600
MpH6	chr4	13737600	13738200
MpI2	chr4	13738200	13738800
MpI3	chr4	13738800	13739600
MpE1	chr4	13739600	13740400
MpE2	chr4	13740400	13741800
MpE4	chr4	13741800	13742800
MpI2	chr4	13742800	13743200
MpF2	chr4	13743200	13744000
MpI2	chr4	13744000	13745000
MpF2	chr4	13745000	13745400
MpI3	chr4	13745400	13745600
MpI2	chr4	13745600	13747000
MpI3	chr4	13747000	13747800
MpI2	chr4	13747800	13749800
MpE1	chr4	13749800	13752200
MpE3	chr4	13752200	13754200
MpE2	chr4	13754200	13756600
MpI2	chr4	13756600	13758000
MpH6	chr4	13758000	13762600
MpI2	chr4	13762600	13763200
MpI3	chr4	13763200	13763600
MpF2	chr4	13763600	13767000
MpI1	chr4	13767000	13767800
MpF1	chr4	13767800	13769600
MpF2	chr4	13769600	13770000
MpI1	chr4	13770000	13770800
MpF2	chr4	13770800	13772200
MpI2	chr4	13772200	13773600
MpH6	chr4	13773600	13777600
MpH5	chr4	13777600	13779600
MpH6	chr4	13779600	13781600
MpI2	chr4	13781600	13781800
MpF2	chr4	13781800	13782200
MpI3	chr4	13782200	13783000
MpI2	chr4	13783000	13783400
MpH6	chr4	13783400	13783600
MpH5	chr4	13783600	13786200
MpH3	chr4	13786200	13787000
MpH5	chr4	13787000	13788800
MpH6	chr4	13788800	13789200
MpI2	chr4	13789200	13790400
MpI3	chr4	13790400	13790800
MpI2	chr4	13790800	13791000
MpE2	chr4	13791000	13792600
MpE1	chr4	13792600	13792800
MpI3	chr4	13792800	13793200
MpI2	chr4	13793200	13793400
MpH6	chr4	13793400	13793800
MpI2	chr4	13793800	13796200
MpH6	chr4	13796200	13796800
MpI2	chr4	13796800	13797200
MpE4	chr4	13797200	13798000
MpE3	chr4	13798000	13800600
MpE1	chr4	13800600	13802400
MpI3	chr4	13802400	13802600
MpI2	chr4	13802600	13803000
MpH6	chr4	13803000	13803400
MpH5	chr4	13803400	13804800
MpH3	chr4	13804800	13809000
MpH4	chr4	13809000	13809200
MpH6	chr4	13809200	13811200
MpH5	chr4	13811200	13811400
MpH3	chr4	13811400	13813800
MpH5	chr4	13813800	13820200
MpH3	chr4	13820200	13821000
MpH4	chr4	13821000	13821600
MpH6	chr4	13821600	13822600
MpI2	chr4	13822600	13822800
MpI3	chr4	13822800	13823200
MpE1	chr4	13823200	13823600
MpE3	chr4	13823600	13824600
MpE4	chr4	13824600	13826000
MpI2	chr4	13826000	13826400
MpF2	chr4	13826400	13828200
MpI3	chr4	13828200	13828600
MpE1	chr4	13828600	13829000
MpE4	chr4	13829000	13831600
MpF2	chr4	13831600	13835400
MpI3	chr4	13835400	13835600
MpI2	chr4	13835600	13837600
MpH6	chr4	13837600	13838000
MpH4	chr4	13838000	13838800
MpH6	chr4	13838800	13839400
MpH4	chr4	13839400	13844600
MpH6	chr4	13844600	13845400
MpI2	chr4	13845400	13845800
MpI3	chr4	13845800	13846200
MpE1	chr4	13846200	13847200
MpE4	chr4	13847200	13847600
MpE3	chr4	13847600	13848600
MpE4	chr4	13848600	13849000
MpE3	chr4	13849000	13853000
MpE4	chr4	13853000	13854600
MpI2	chr4	13854600	13856000
MpH6	chr4	13856000	13856200
MpI2	chr4	13856200	13857600
MpE2	chr4	13857600	13863400
MpE1	chr4	13863400	13863600
MpI3	chr4	13863600	13863800
MpI2	chr4	13863800	13864000
MpI3	chr4	13864000	13865000
MpI2	chr4	13865000	13870400
MpH6	chr4	13870400	13871000
MpI2	chr4	13871000	13871400
MpI3	chr4	13871400	13871600
MpI2	chr4	13871600	13874800
MpI3	chr4	13874800	13875400
MpI2	chr4	13875400	13875600
MpI3	chr4	13875600	13876000
MpI2	chr4	13876000	13877400
MpH6	chr4	13877400	13878600
MpH4	chr4	13878600	13880400
MpH3	chr4	13880400	13885800
MpH4	chr4	13885800	13886200
MpH3	chr4	13886200	13895000
MpH5	chr4	13895000	13903200
MpH3	chr4	13903200	13903400
MpH4	chr4	13903400	13903800
MpH3	chr4	13903800	13908400
MpH4	chr4	13908400	13910000
MpH3	chr4	13910000	13911800
MpH5	chr4	13911800	13912800
MpH3	chr4	13912800	13913200
MpH4	chr4	13913200	13914200
MpH3	chr4	13914200	13914800
MpH4	chr4	13914800	13915400
MpH3	chr4	13915400	13916600
MpH4	chr4	13916600	13917400
MpH6	chr4	13917400	13918400
MpH4	chr4	13918400	13919200
MpH6	chr4	13919200	13919600
MpI2	chr4	13919600	13921600
MpF2	chr4	13921600	13923400
MpI2	chr4	13923400	13923800
MpH6	chr4	13923800	13925000
MpH4	chr4	13925000	13928000
MpH6	chr4	13928000	13930400
MpI2	chr4	13930400	13932400
MpH6	chr4	13932400	13933400
MpI2	chr4	13933400	13935000
MpI3	chr4	13935000	13935400
MpI2	chr4	13935400	13935800
MpH6	chr4	13935800	13937600
MpI2	chr4	13937600	13939800
MpF2	chr4	13939800	13940200
MpE1	chr4	13940200	13943000
MpE4	chr4	13943000	13943400
MpE3	chr4	13943400	13948000
MpE2	chr4	13948000	13949000
MpE3	chr4	13949000	13950200
MpE4	chr4	13950200	13951000
MpI2	chr4	13951000	13952600
MpH6	chr4	13952600	13953200
MpH5	chr4	13953200	13953600
MpH3	chr4	13953600	13956200
MpH4	chr4	13956200	13956600
MpH3	chr4	13956600	13957400
MpH4	chr4	13957400	13959200
MpH6	chr4	13959200	13959800
MpH4	chr4	13959800	13960200
MpH3	chr4	13960200	13960600
MpH5	chr4	13960600	13961200
MpH3	chr4	13961200	13965000
MpH5	chr4	13965000	13966400
MpH3	chr4	13966400	13969000
MpH4	chr4	13969000	13969200
MpH6	chr4	13969200	13970000
MpI2	chr4	13970000	13970400
MpI3	chr4	13970400	13970600
MpE1	chr4	13970600	13972000
MpE3	chr4	13972000	13973600
MpE4	chr4	13973600	13974400
MpF2	chr4	13974400	13975400
MpI2	chr4	13975400	13981400
MpI3	chr4	13981400	13981600
MpI2	chr4	13981600	13987200
MpH6	chr4	13987200	13987800
MpI2	chr4	13987800	13989800
MpH6	chr4	13989800	13990600
MpI2	chr4	13990600	13995800
MpI3	chr4	13995800	13996000
MpE1	chr4	13996000	13996400
MpE2	chr4	13996400	13997400
MpE3	chr4	13997400	14000000
MpE2	chr4	14000000	14003000
MpI2	chr4	14003000	14007000
MpH6	chr4	14007000	14007800
MpH4	chr4	14007800	14008600
MpH6	chr4	14008600	14011200
MpI2	chr4	14011200	14012800
MpI3	chr4	14012800	14013000
MpF2	chr4	14013000	14016800
MpE1	chr4	14016800	14017200
MpE2	chr4	14017200	14017400
MpE1	chr4	14017400	14018800
MpF2	chr4	14018800	14020800
MpI3	chr4	14020800	14021200
MpF2	chr4	14021200	14024000
MpI3	chr4	14024000	14024200
MpI2	chr4	14024200	14024400
MpH5	chr4	14024400	14024800
MpH3	chr4	14024800	14028800
MpH5	chr4	14028800	14029800
MpH3	chr4	14029800	14045600
MpH4	chr4	14045600	14046400
MpH6	chr4	14046400	14050400
MpI2	chr4	14050400	14052600
MpE4	chr4	14052600	14053400
MpE3	chr4	14053400	14056800
MpE2	chr4	14056800	14060600
MpE1	chr4	14060600	14061000
MpI2	chr4	14061000	14063600
MpI3	chr4	14063600	14063800
MpI2	chr4	14063800	14064000
MpH6	chr4	14064000	14067400
MpH4	chr4	14067400	14071200
MpH6	chr4	14071200	14072800
MpI2	chr4	14072800	14074200
MpF2	chr4	14074200	14075200
MpI3	chr4	14075200	14075600
MpF2	chr4	14075600	14081800
MpE1	chr4	14081800	14082800
MpF2	chr4	14082800	14087600
MpE4	chr4	14087600	14088200
MpE3	chr4	14088200	14089600
MpE2	chr4	14089600	14091000
MpE1	chr4	14091000	14091600
MpI3	chr4	14091600	14092000
MpI2	chr4	14092000	14092800
MpH6	chr4	14092800	14093600
MpI2	chr4	14093600	14095400
MpF2	chr4	14095400	14096000
MpI2	chr4	14096000	14098600
MpI3	chr4	14098600	14098800
MpE1	chr4	14098800	14099800
MpE3	chr4	14099800	14104800
MpE4	chr4	14104800	14106200
MpI2	chr4	14106200	14107000
MpH6	chr4	14107000	14107400
MpH4	chr4	14107400	14110400
MpH3	chr4	14110400	14110600
MpH5	chr4	14110600	14112000
MpH6	chr4	14112000	14113800
MpI2	chr4	14113800	14115000
MpI3	chr4	14115000	14115400
MpI2	chr4	14115400	14116000
MpI3	chr4	14116000	14116400
MpI2	chr4	14116400	14119000
MpF2	chr4	14119000	14124200
MpI2	chr4	14124200	14127000
MpH6	chr4	14127000	14127600
MpI2	chr4	14127600	14129400
MpF2	chr4	14129400	14130400
MpE1	chr4	14130400	14132200
MpI3	chr4	14132200	14132800
MpI2	chr4	14132800	14133200
MpH6	chr4	14133200	14134800
MpH4	chr4	14134800	14136600
MpH6	chr4	14136600	14138000
MpH4	chr4	14138000	14138800
MpH6	chr4	14138800	14140400
MpI2	chr4	14140400	14143800
MpH6	chr4	14143800	14144400
MpI2	chr4	14144400	14147600
MpI3	chr4	14147600	14148000
MpE1	chr4	14148000	14148200
MpE2	chr4	14148200	14149200
MpE4	chr4	14149200	14149600
MpI2	chr4	14149600	14150600
MpF2	chr4	14150600	14151000
MpI3	chr4	14151000	14151600
MpI2	chr4	14151600	14153400
MpH6	chr4	14153400	14154200
MpH4	chr4	14154200	14160200
MpH3	chr4	14160200	14160600
MpH5	chr4	14160600	14167200
MpH6	chr4	14167200	14168000
MpI2	chr4	14168000	14168600
MpE4	chr4	14168600	14169800
MpE2	chr4	14169800	14170600
MpE1	chr4	14170600	14171400
MpI3	chr4	14171400	14171800
MpI2	chr4	14171800	14174600
MpH6	chr4	14174600	14176200
MpI2	chr4	14176200	14177600
MpF2	chr4	14177600	14178000
MpI2	chr4	14178000	14178600
MpF2	chr4	14178600	14179600
MpI2	chr4	14179600	14180400
MpF2	chr4	14180400	14180800
MpI2	chr4	14180800	14182200
MpE4	chr4	14182200	14182800
MpE3	chr4	14182800	14190000
MpE1	chr4	14190000	14190600
MpI3	chr4	14190600	14191000
MpI2	chr4	14191000	14191400
MpH6	chr4	14191400	14192600
MpH4	chr4	14192600	14197800
MpH6	chr4	14197800	14199200
MpI2	chr4	14199200	14200000
MpE1	chr4	14200000	14200600
MpI3	chr4	14200600	14200800
MpE1	chr4	14200800	14201800
MpE3	chr4	14201800	14204600
MpE1	chr4	14204600	14205200
MpI3	chr4	14205200	14205400
MpE1	chr4	14205400	14206400
MpE2	chr4	14206400	14207000
MpE3	chr4	14207000	14210800
MpE4	chr4	14210800	14212000
MpI2	chr4	14212000	14213200
MpF2	chr4	14213200	14214000
MpI2	chr4	14214000	14214400
MpF2	chr4	14214400	14215600
MpI2	chr4	14215600	14217000
MpF2	chr4	14217000	14217800
MpI2	chr4	14217800	14219200
MpF2	chr4	14219200	14220800
MpI3	chr4	14220800	14221000
MpI2	chr4	14221000	14221200
MpF2	chr4	14221200	14221400
MpE4	chr4	14221400	14221800
MpF2	chr4	14221800	14222400
MpI2	chr4	14222400	14223400
MpH6	chr4	14223400	14224400
MpH4	chr4	14224400	14229000
MpH6	chr4	14229000	14229400
MpI2	chr4	14229400	14230200
MpE4	chr4	14230200	14233200
MpE2	chr4	14233200	14234600
MpE1	chr4	14234600	14235200
MpI3	chr4	14235200	14235600
MpI2	chr4	14235600	14236600
MpF2	chr4	14236600	14237000
MpI2	chr4	14237000	14237200
MpI3	chr4	14237200	14237600
MpE4	chr4	14237600	14239000
MpE3	chr4	14239000	14241800
MpE2	chr4	14241800	14242000
MpE1	chr4	14242000	14243200
MpI3	chr4	14243200	14243400
MpI2	chr4	14243400	14243800
MpH6	chr4	14243800	14245200
MpH4	chr4	14245200	14245800
MpH5	chr4	14245800	14252800
MpH6	chr4	14252800	14253400
MpH5	chr4	14253400	14253800
MpH6	chr4	14253800	14255400
MpH5	chr4	14255400	14256200
MpH6	chr4	14256200	14257000
MpI2	chr4	14257000	14258200
MpH6	chr4	14258200	14259000
MpI2	chr4	14259000	14260200
MpI3	chr4	14260200	14261000
MpI2	chr4	14261000	14261800
MpI3	chr4	14261800	14262000
MpE1	chr4	14262000	14262600
MpE2	chr4	14262600	14264600
MpE3	chr4	14264600	14268600
MpE2	chr4	14268600	14269400
MpI2	chr4	14269400	14270600
MpH6	chr4	14270600	14272000
MpH5	chr4	14272000	14274000
MpH3	chr4	14274000	14274400
MpH4	chr4	14274400	14275800
MpH3	chr4	14275800	14285600
MpH5	chr4	14285600	14286600
MpH4	chr4	14286600	14287000
MpH6	chr4	14287000	14287800
MpI2	chr4	14287800	14289000
MpF2	chr4	14289000	14291800
MpE4	chr4	14291800	14293200
MpF2	chr4	14293200	14295000
MpI2	chr4	14295000	14296000
MpI3	chr4	14296000	14296400
MpI2	chr4	14296400	14298400
MpH6	chr4	14298400	14299800
MpI2	chr4	14299800	14301000
MpI3	chr4	14301000	14301200
MpF2	chr4	14301200	14302200
MpF1	chr4	14302200	14302600
MpE4	chr4	14302600	14303800
MpE2	chr4	14303800	14304200
MpI3	chr4	14304200	14304400
MpF2	chr4	14304400	14307400
MpI2	chr4	14307400	14307600
MpI3	chr4	14307600	14307800
MpI2	chr4	14307800	14308000
MpF2	chr4	14308000	14308400
MpI3	chr4	14308400	14308800
MpI2	chr4	14308800	14309000
MpE4	chr4	14309000	14311400
MpE1	chr4	14311400	14314200
MpF2	chr4	14314200	14315200
MpI2	chr4	14315200	14323800
MpI3	chr4	14323800	14324400
MpF2	chr4	14324400	14327400
MpI2	chr4	14327400	14328400
MpF2	chr4	14328400	14330600
MpI2	chr4	14330600	14333000
MpI3	chr4	14333000	14333400
MpF2	chr4	14333400	14333800
MpI2	chr4	14333800	14335000
MpE4	chr4	14335000	14336600
MpE3	chr4	14336600	14337800
MpE4	chr4	14337800	14338400
MpE3	chr4	14338400	14342800
MpE2	chr4	14342800	14344400
MpE3	chr4	14344400	14345400
MpE1	chr4	14345400	14346400
MpI3	chr4	14346400	14346800
MpI2	chr4	14346800	14348200
MpI3	chr4	14348200	14348800
MpI2	chr4	14348800	14349200
MpH6	chr4	14349200	14349800
MpI2	chr4	14349800	14352600
MpI3	chr4	14352600	14353000
MpE1	chr4	14353000	14353800
MpE2	chr4	14353800	14354200
MpE3	chr4	14354200	14355800
MpE4	chr4	14355800	14356800
MpE1	chr4	14356800	14357200
MpF2	chr4	14357200	14357400
MpI2	chr4	14357400	14360200
MpH6	chr4	14360200	14360800
MpI2	chr4	14360800	14361600
MpE4	chr4	14361600	14361800
MpF2	chr4	14361800	14362200
MpI2	chr4	14362200	14363600
MpI3	chr4	14363600	14364000
MpF2	chr4	14364000	14364600
MpE1	chr4	14364600	14365000
MpE2	chr4	14365000	14367400
MpE1	chr4	14367400	14368400
MpF2	chr4	14368400	14369800
MpI2	chr4	14369800	14372800
MpH6	chr4	14372800	14376200
MpI2	chr4	14376200	14382400
MpF2	chr4	14382400	14383000
MpI2	chr4	14383000	14384000
MpE4	chr4	14384000	14384600
MpE2	chr4	14384600	14385800
MpE3	chr4	14385800	14391000
MpE1	chr4	14391000	14392000
MpI3	chr4	14392000	14392200
MpI2	chr4	14392200	14393600
MpH6	chr4	14393600	14395800
MpH4	chr4	14395800	14397000
MpH6	chr4	14397000	14397400
MpI2	chr4	14397400	14400600
MpH6	chr4	14400600	14401400
MpI2	chr4	14401400	14402000
MpI3	chr4	14402000	14402600
MpI2	chr4	14402600	14403000
MpE2	chr4	14403000	14405000
MpI2	chr4	14405000	14409600
MpF2	chr4	14409600	14410000
MpI2	chr4	14410000	14411000
MpI3	chr4	14411000	14411400
MpF2	chr4	14411400	14412800
MpI2	chr4	14412800	14413200
MpF2	chr4	14413200	14414200
MpF1	chr4	14414200	14415200
MpF2	chr4	14415200	14421400
MpI2	chr4	14421400	14423800
MpI3	chr4	14423800	14424600
MpI2	chr4	14424600	14427600
MpI3	chr4	14427600	14427800
MpF2	chr4	14427800	14431400
MpI2	chr4	14431400	14431600
MpI3	chr4	14431600	14431800
MpI2	chr4	14431800	14432200
MpH6	chr4	14432200	14435000
MpH4	chr4	14435000	14437200
MpH6	chr4	14437200	14438000
MpI2	chr4	14438000	14439600
MpE4	chr4	14439600	14441400
MpE3	chr4	14441400	14444800
MpE1	chr4	14444800	14446200
MpI3	chr4	14446200	14446800
MpI2	chr4	14446800	14450200
MpE4	chr4	14450200	14450600
MpE2	chr4	14450600	14451400
MpE3	chr4	14451400	14454600
MpE2	chr4	14454600	14455200
MpE1	chr4	14455200	14456000
MpI3	chr4	14456000	14456200
MpI2	chr4	14456200	14458000
MpF2	chr4	14458000	14458600
MpI2	chr4	14458600	14458800
MpI3	chr4	14458800	14459200
MpI2	chr4	14459200	14460200
MpE2	chr4	14460200	14460400
MpI2	chr4	14460400	14461400
MpF2	chr4	14461400	14463000
MpE4	chr4	14463000	14464000
MpE3	chr4	14464000	14472800
MpE1	chr4	14472800	14473600
MpI3	chr4	14473600	14474000
MpI2	chr4	14474000	14474200
MpI3	chr4	14474200	14474400
MpI2	chr4	14474400	14475000
MpH6	chr4	14475000	14480400
MpI2	chr4	14480400	14482400
MpE4	chr4	14482400	14483400
MpE2	chr4	14483400	14488400
MpE3	chr4	14488400	14490600
MpE2	chr4	14490600	14494400
MpI3	chr4	14494400	14495200
MpI2	chr4	14495200	14501800
MpH6	chr4	14501800	14502600
MpI2	chr4	14502600	14504600
MpI3	chr4	14504600	14505000
MpE1	chr4	14505000	14505600
MpE2	chr4	14505600	14506200
MpE3	chr4	14506200	14508400
MpE4	chr4	14508400	14509000
MpI3	chr4	14509000	14509200
MpI2	chr4	14509200	14512200
MpF2	chr4	14512200	14512800
MpI2	chr4	14512800	14514600
MpI3	chr4	14514600	14514800
MpI2	chr4	14514800	14515000
MpI3	chr4	14515000	14515400
MpI2	chr4	14515400	14515600
MpF2	chr4	14515600	14516000
MpI2	chr4	14516000	14516200
MpE2	chr4	14516200	14517200
MpE3	chr4	14517200	14522000
MpE1	chr4	14522000	14522600
MpI3	chr4	14522600	14523000
MpI2	chr4	14523000	14525800
MpF2	chr4	14525800	14527000
MpI2	chr4	14527000	14527400
MpF2	chr4	14527400	14528000
MpI2	chr4	14528000	14528800
MpI3	chr4	14528800	14529200
MpI2	chr4	14529200	14532200
MpH6	chr4	14532200	14532800
MpI2	chr4	14532800	14533800
MpE1	chr4	14533800	14535000
MpE3	chr4	14535000	14538600
MpE4	chr4	14538600	14539800
MpI2	chr4	14539800	14541400
MpI3	chr4	14541400	14541600
MpE1	chr4	14541600	14542400
MpE3	chr4	14542400	14549200
MpE4	chr4	14549200	14549400
MpE3	chr4	14549400	14549600
MpE2	chr4	14549600	14550000
MpE4	chr4	14550000	14551000
MpI2	chr4	14551000	14551400
MpH6	chr4	14551400	14551600
MpH5	chr4	14551600	14552600
MpH6	chr4	14552600	14553000
MpH5	chr4	14553000	14559600
MpH3	chr4	14559600	14562800
MpH5	chr4	14562800	14563400
MpH3	chr4	14563400	14568200
MpH4	chr4	14568200	14571000
MpH6	chr4	14571000	14571400
MpI2	chr4	14571400	14572000
MpF2	chr4	14572000	14575400
MpI2	chr4	14575400	14576200
MpH6	chr4	14576200	14577200
MpI2	chr4	14577200	14577800
MpI3	chr4	14577800	14578800
MpI2	chr4	14578800	14579600
MpI3	chr4	14579600	14579800
MpI2	chr4	14579800	14582000
MpE4	chr4	14582000	14582200
MpE3	chr4	14582200	14585600
MpE2	chr4	14585600	14586600
MpE1	chr4	14586600	14588200
MpE4	chr4	14588200	14588600
MpE3	chr4	14588600	14589400
MpE1	chr4	14589400	14590600
MpI3	chr4	14590600	14591200
MpI2	chr4	14591200	14592000
MpH6	chr4	14592000	14592800
MpH4	chr4	14592800	14593400
MpH3	chr4	14593400	14594200
MpH4	chr4	14594200	14595600
MpH6	chr4	14595600	14596600
MpH4	chr4	14596600	14597000
MpH3	chr4	14597000	14598600
MpH5	chr4	14598600	14599200
MpH3	chr4	14599200	14601800
MpH4	chr4	14601800	14603000
MpH6	chr4	14603000	14605400
MpI2	chr4	14605400	14605800
MpI3	chr4	14605800	14606000
MpE1	chr4	14606000	14606800
MpE3	chr4	14606800	14612200
MpE4	chr4	14612200	14612800
MpI2	chr4	14612800	14614200
MpH6	chr4	14614200	14614600
MpH4	chr4	14614600	14615600
MpH6	chr4	14615600	14616200
MpH4	chr4	14616200	14616600
MpH6	chr4	14616600	14616800
MpH5	chr4	14616800	14618800
MpH3	chr4	14618800	14619000
MpH4	chr4	14619000	14623400
MpH6	chr4	14623400	14626800
MpI2	chr4	14626800	14628600
MpF2	chr4	14628600	14630600
MpI3	chr4	14630600	14631200
MpI2	chr4	14631200	14631400
MpI3	chr4	14631400	14631600
MpI2	chr4	14631600	14635400
MpI3	chr4	14635400	14635600
MpI2	chr4	14635600	14636800
MpF2	chr4	14636800	14640800
MpI2	chr4	14640800	14642000
MpF2	chr4	14642000	14642400
MpE4	chr4	14642400	14643000
MpF2	chr4	14643000	14644600
MpI2	chr4	14644600	14645800
MpF2	chr4	14645800	14647400
MpI2	chr4	14647400	14648400
MpF2	chr4	14648400	14649800
MpI2	chr4	14649800	14650400
MpI3	chr4	14650400	14650600
MpI2	chr4	14650600	14653200
MpF2	chr4	14653200	14653800
MpI2	chr4	14653800	14654000
MpI3	chr4	14654000	14654400
MpE1	chr4	14654400	14655200
MpE3	chr4	14655200	14657400
MpE2	chr4	14657400	14658000
MpE3	chr4	14658000	14658400
MpE4	chr4	14658400	14659600
MpE1	chr4	14659600	14661200
MpE4	chr4	14661200	14662400
MpE3	chr4	14662400	14665400
MpE4	chr4	14665400	14669200
MpE1	chr4	14669200	14671400
MpI3	chr4	14671400	14671800
MpI2	chr4	14671800	14673400
MpI3	chr4	14673400	14673800
MpF2	chr4	14673800	14674600
MpI3	chr4	14674600	14674800
MpI2	chr4	14674800	14675000
MpF2	chr4	14675000	14678800
MpI3	chr4	14678800	14679000
MpI2	chr4	14679000	14681800
MpH6	chr4	14681800	14683200
MpI2	chr4	14683200	14685200
MpH6	chr4	14685200	14686200
MpI2	chr4	14686200	14690000
MpF2	chr4	14690000	14691200
MpI2	chr4	14691200	14693600
MpH6	chr4	14693600	14694200
MpI2	chr4	14694200	14695200
MpF2	chr4	14695200	14696400
MpI2	chr4	14696400	14697800
MpH6	chr4	14697800	14698400
MpI2	chr4	14698400	14702400
MpE4	chr4	14702400	14702800
MpE3	chr4	14702800	14704600
MpE2	chr4	14704600	14705000
MpE1	chr4	14705000	14705800
MpI3	chr4	14705800	14706000
MpI2	chr4	14706000	14707000
MpH6	chr4	14707000	14707400
MpH4	chr4	14707400	14709400
MpH3	chr4	14709400	14711600
MpH4	chr4	14711600	14712400
MpH3	chr4	14712400	14713200
MpH4	chr4	14713200	14714400
MpH6	chr4	14714400	14717200
MpI2	chr4	14717200	14718600
MpE4	chr4	14718600	14719400
MpE2	chr4	14719400	14719800
MpE3	chr4	14719800	14722800
MpE1	chr4	14722800	14723200
MpI3	chr4	14723200	14723800
MpI2	chr4	14723800	14724600
MpH6	chr4	14724600	14726600
MpH3	chr4	14726600	14727800
MpH5	chr4	14727800	14729200
MpH3	chr4	14729200	14730200
MpH4	chr4	14730200	14730600
MpH6	chr4	14730600	14733200
MpI2	chr4	14733200	14733800
MpF2	chr4	14733800	14734400
MpE1	chr4	14734400	14734800
MpE2	chr4	14734800	14735600
MpE4	chr4	14735600	14737800
MpE1	chr4	14737800	14739400
MpE4	chr4	14739400	14739800
MpE3	chr4	14739800	14740600
MpE4	chr4	14740600	14741200
MpI2	chr4	14741200	14744200
MpH6	chr4	14744200	14744800
MpI2	chr4	14744800	14745800
MpI3	chr4	14745800	14746800
MpI2	chr4	14746800	14749600
MpF2	chr4	14749600	14749800
MpF1	chr4	14749800	14752200
MpF2	chr4	14752200	14753800
MpI2	chr4	14753800	14754000
MpI3	chr4	14754000	14754200
MpF2	chr4	14754200	14758200
MpI3	chr4	14758200	14758400
MpE1	chr4	14758400	14760400
MpI3	chr4	14760400	14760800
MpI2	chr4	14760800	14765800
MpH6	chr4	14765800	14769600
MpI2	chr4	14769600	14773400
MpI3	chr4	14773400	14773600
MpE1	chr4	14773600	14773800
MpE2	chr4	14773800	14777400
MpE3	chr4	14777400	14777800
MpE2	chr4	14777800	14780000
MpE4	chr4	14780000	14780600
MpI2	chr4	14780600	14781400
MpF2	chr4	14781400	14783200
MpI2	chr4	14783200	14783600
MpI3	chr4	14783600	14784600
MpI2	chr4	14784600	14786000
MpH6	chr4	14786000	14786400
MpH5	chr4	14786400	14786600
MpH4	chr4	14786600	14787000
MpH3	chr4	14787000	14787400
MpH4	chr4	14787400	14788400
MpH3	chr4	14788400	14806600
MpH4	chr4	14806600	14807200
MpH3	chr4	14807200	14812400
MpH4	chr4	14812400	14813000
MpH5	chr4	14813000	14814200
MpH3	chr4	14814200	14817200
MpH5	chr4	14817200	14819000
MpH3	chr4	14819000	14823800
MpH5	chr4	14823800	14825400
MpH3	chr4	14825400	14826000
MpH5	chr4	14826000	14828200
MpH6	chr4	14828200	14828600
MpI2	chr4	14828600	14829200
MpE4	chr4	14829200	14829600
MpE2	chr4	14829600	14830200
MpE1	chr4	14830200	14831800
MpF2	chr4	14831800	14832200
MpE4	chr4	14832200	14834200
MpE3	chr4	14834200	14840200
MpE4	chr4	14840200	14842200
MpE1	chr4	14842200	14844800
MpF2	chr4	14844800	14847000
MpI2	chr4	14847000	14848600
MpH6	chr4	14848600	14849400
MpH4	chr4	14849400	14853800
MpH6	chr4	14853800	14855000
MpI2	chr4	14855000	14856200
MpF2	chr4	14856200	14859000
MpI2	chr4	14859000	14859200
MpI3	chr4	14859200	14859400
MpI2	chr4	14859400	14861800
MpE2	chr4	14861800	14865800
MpE4	chr4	14865800	14866200
MpI2	chr4	14866200	14868600
MpH6	chr4	14868600	14869200
MpH5	chr4	14869200	14876200
MpH3	chr4	14876200	14876800
MpH4	chr4	14876800	14878200
MpH3	chr4	14878200	14878600
MpH5	chr4	14878600	14881000
MpH3	chr4	14881000	14881400
MpH4	chr4	14881400	14881600
MpH6	chr4	14881600	14883800
MpI2	chr4	14883800	14886200
MpF2	chr4	14886200	14887600
MpI3	chr4	14887600	14888400
MpI2	chr4	14888400	14891000
MpE4	chr4	14891000	14891800
MpE2	chr4	14891800	14896800
MpI2	chr4	14896800	14905600
MpF2	chr4	14905600	14906400
MpI2	chr4	14906400	14914600
MpF2	chr4	14914600	14915000
MpI2	chr4	14915000	14917400
MpF2	chr4	14917400	14917600
MpI2	chr4	14917600	14917800
MpF2	chr4	14917800	14918600
MpI2	chr4	14918600	14921000
MpH6	chr4	14921000	14921600
MpI2	chr4	14921600	14923600
MpI3	chr4	14923600	14924400
MpE1	chr4	14924400	14924800
MpI3	chr4	14924800	14925200
MpI2	chr4	14925200	14926400
MpF2	chr4	14926400	14927200
MpI2	chr4	14927200	14928600
MpE4	chr4	14928600	14930000
MpE2	chr4	14930000	14931000
MpE4	chr4	14931000	14931400
MpE3	chr4	14931400	14934600
MpE1	chr4	14934600	14936200
MpI3	chr4	14936200	14936400
MpI2	chr4	14936400	14938600
MpI3	chr4	14938600	14939000
MpE1	chr4	14939000	14940000
MpE3	chr4	14940000	14942400
MpE4	chr4	14942400	14942600
MpE1	chr4	14942600	14943000
MpF2	chr4	14943000	14944600
MpI3	chr4	14944600	14944800
MpE4	chr4	14944800	14946000
MpE2	chr4	14946000	14947000
MpE1	chr4	14947000	14947800
MpI3	chr4	14947800	14948400
MpE1	chr4	14948400	14949000
MpE2	chr4	14949000	14950600
MpE1	chr4	14950600	14951400
MpI3	chr4	14951400	14951800
MpI2	chr4	14951800	14952200
MpH6	chr4	14952200	14953000
MpH5	chr4	14953000	14953400
MpH6	chr4	14953400	14954800
MpH4	chr4	14954800	14957000
MpH6	chr4	14957000	14958400
MpH4	chr4	14958400	14958800
MpH6	chr4	14958800	14959800
MpI2	chr4	14959800	14960800
MpI3	chr4	14960800	14961600
MpI2	chr4	14961600	14962400
MpE2	chr4	14962400	14966000
MpI2	chr4	14966000	14968200
MpH6	chr4	14968200	14968800
MpI2	chr4	14968800	14971000
MpI3	chr4	14971000	14971200
MpI2	chr4	14971200	14972600
MpH6	chr4	14972600	14974400
MpH4	chr4	14974400	14978800
MpH3	chr4	14978800	14979600
MpH5	chr4	14979600	14979800
MpH6	chr4	14979800	14983400
MpH4	chr4	14983400	14983800
MpH6	chr4	14983800	14984200
MpI2	chr4	14984200	14985400
MpF2	chr4	14985400	14986000
MpI2	chr4	14986000	14986200
MpE2	chr4	14986200	14987000
MpE3	chr4	14987000	14989800
MpE4	chr4	14989800	14990200
MpE3	chr4	14990200	14991600
MpE1	chr4	14991600	14994000
MpE4	chr4	14994000	14995200
MpE3	chr4	14995200	14996600
MpE4	chr4	14996600	14997000
MpE3	chr4	14997000	15001800
MpE2	chr4	15001800	15002400
MpE1	chr4	15002400	15004000
MpI3	chr4	15004000	15004200
MpI2	chr4	15004200	15004800
MpI3	chr4	15004800	15005000
MpI2	chr4	15005000	15007000
MpH6	chr4	15007000	15009200
MpI2	chr4	15009200	15010400
MpI3	chr4	15010400	15010600
MpF2	chr4	15010600	15012800
MpE1	chr4	15012800	15013000
MpE4	chr4	15013000	15014600
MpE3	chr4	15014600	15022600
MpE1	chr4	15022600	15023800
MpF2	chr4	15023800	15024000
MpI2	chr4	15024000	15027800
MpF2	chr4	15027800	15028800
MpI2	chr4	15028800	15029600
MpF2	chr4	15029600	15030200
MpI2	chr4	15030200	15030600
MpH6	chr4	15030600	15031800
MpH5	chr4	15031800	15034800
MpH3	chr4	15034800	15038400
MpH5	chr4	15038400	15038800
MpH3	chr4	15038800	15042000
MpH5	chr4	15042000	15043400
MpH3	chr4	15043400	15044000
MpH4	chr4	15044000	15045600
MpH6	chr4	15045600	15046200
MpI2	chr4	15046200	15046600
MpE4	chr4	15046600	15047200
MpE2	chr4	15047200	15048600
MpE3	chr4	15048600	15049000
MpE1	chr4	15049000	15050800
MpI3	chr4	15050800	15051600
MpF2	chr4	15051600	15053000
MpI3	chr4	15053000	15053200
MpI2	chr4	15053200	15055200
MpI3	chr4	15055200	15055400
MpF2	chr4	15055400	15057800
MpI3	chr4	15057800	15058000
MpI2	chr4	15058000	15058200
MpH6	chr4	15058200	15059000
MpH4	chr4	15059000	15059800
MpH3	chr4	15059800	15060400
MpH4	chr4	15060400	15061000
MpH3	chr4	15061000	15064800
MpH4	chr4	15064800	15065600
MpH3	chr4	15065600	15078400
MpH4	chr4	15078400	15078800
MpH3	chr4	15078800	15087400
MpH4	chr4	15087400	15089000
MpH6	chr4	15089000	15089200
MpI2	chr4	15089200	15089600
MpI3	chr4	15089600	15090000
MpE1	chr4	15090000	15091800
MpI3	chr4	15091800	15092000
MpE2	chr4	15092000	15092600
MpH5	chr4	15092600	15093000
MpH6	chr4	15093000	15093400
MpI2	chr4	15093400	15093800
MpF2	chr4	15093800	15099400
MpI3	chr4	15099400	15100000
MpI2	chr4	15100000	15101200
MpH6	chr4	15101200	15101600
MpH4	chr4	15101600	15102400
MpH6	chr4	15102400	15103000
MpH5	chr4	15103000	15104400
MpH3	chr4	15104400	15105400
MpH5	chr4	15105400	15106000
MpH3	chr4	15106000	15106600
MpH5	chr4	15106600	15109200
MpH6	chr4	15109200	15110200
MpH4	chr4	15110200	15110400
MpH6	chr4	15110400	15111200
MpI2	chr4	15111200	15111800
MpI3	chr4	15111800	15112000
MpE1	chr4	15112000	15112800
MpE3	chr4	15112800	15116200
MpE4	chr4	15116200	15116600
MpI3	chr4	15116600	15116800
MpF2	chr4	15116800	15121800
MpI2	chr4	15121800	15124400
MpI3	chr4	15124400	15124800
MpE1	chr4	15124800	15125600
MpE3	chr4	15125600	15129800
MpE2	chr4	15129800	15130400
MpE4	chr4	15130400	15131200
MpF2	chr4	15131200	15132400
MpI2	chr4	15132400	15133200
MpF2	chr4	15133200	15135000
MpI2	chr4	15135000	15137800
MpF2	chr4	15137800	15138600
MpI2	chr4	15138600	15140200
MpH6	chr4	15140200	15142200
MpH4	chr4	15142200	15143400
MpH6	chr4	15143400	15145000
MpI2	chr4	15145000	15145600
MpI3	chr4	15145600	15146400
MpI2	chr4	15146400	15150000
MpI3	chr4	15150000	15150200
MpI2	chr4	15150200	15150600
MpH6	chr4	15150600	15151200
MpI2	chr4	15151200	15153800
MpF2	chr4	15153800	15155200
MpI2	chr4	15155200	15155600
MpI3	chr4	15155600	15155800
MpE1	chr4	15155800	15157400
MpE2	chr4	15157400	15159200
MpE3	chr4	15159200	15161400
MpE4	chr4	15161400	15162000
MpE2	chr4	15162000	15162800
MpE4	chr4	15162800	15163600
MpI2	chr4	15163600	15164400
MpI3	chr4	15164400	15164800
MpH4	chr4	15164800	15165000
MpH6	chr4	15165000	15166000
MpH4	chr4	15166000	15171600
MpH6	chr4	15171600	15173600
MpI2	chr4	15173600	15174600
MpI3	chr4	15174600	15175000
MpE1	chr4	15175000	15176800
MpI3	chr4	15176800	15177000
MpI2	chr4	15177000	15177400
MpI3	chr4	15177400	15177800
MpI2	chr4	15177800	15178400
MpH6	chr4	15178400	15179000
MpH5	chr4	15179000	15179200
MpH4	chr4	15179200	15180400
MpH3	chr4	15180400	15184400
MpH4	chr4	15184400	15187000
MpH6	chr4	15187000	15190000
MpI2	chr4	15190000	15190800
MpI3	chr4	15190800	15191200
MpI2	chr4	15191200	15192000
MpI3	chr4	15192000	15192200
MpE1	chr4	15192200	15194000
MpE3	chr4	15194000	15196800
MpE4	chr4	15196800	15199200
MpE3	chr4	15199200	15205200
MpE2	chr4	15205200	15205400
MpE1	chr4	15205400	15206800
MpI3	chr4	15206800	15207000
MpI2	chr4	15207000	15207800
MpH6	chr4	15207800	15208200
MpH4	chr4	15208200	15212200
MpH6	chr4	15212200	15214200
MpI2	chr4	15214200	15214600
MpI3	chr4	15214600	15215000
MpE1	chr4	15215000	15215200
MpE2	chr4	15215200	15216800
MpE4	chr4	15216800	15218000
MpF2	chr4	15218000	15219000
MpI2	chr4	15219000	15221000
MpI3	chr4	15221000	15221800
MpE1	chr4	15221800	15222000
MpF2	chr4	15222000	15223200
MpI3	chr4	15223200	15224200
MpF2	chr4	15224200	15225200
MpI3	chr4	15225200	15225600
MpI2	chr4	15225600	15230800
MpI3	chr4	15230800	15231000
MpE1	chr4	15231000	15231600
MpI3	chr4	15231600	15232000
MpE1	chr4	15232000	15232800
MpE2	chr4	15232800	15235600
MpE3	chr4	15235600	15237200
MpE4	chr4	15237200	15239800
MpE3	chr4	15239800	15245400
MpE2	chr4	15245400	15246400
MpE1	chr4	15246400	15247000
MpI3	chr4	15247000	15247600
MpE1	chr4	15247600	15248600
MpE3	chr4	15248600	15252400
MpE4	chr4	15252400	15253000
MpI2	chr4	15253000	15253400
MpH6	chr4	15253400	15255400
MpH4	chr4	15255400	15257800
MpH6	chr4	15257800	15259200
MpI2	chr4	15259200	15260600
MpE2	chr4	15260600	15263000
MpE3	chr4	15263000	15264600
MpE1	chr4	15264600	15265400
MpI3	chr4	15265400	15265600
MpI2	chr4	15265600	15265800
MpH6	chr4	15265800	15268200
MpH4	chr4	15268200	15271400
MpH5	chr4	15271400	15273200
MpH3	chr4	15273200	15275800
MpH6	chr4	15275800	15276400
MpH4	chr4	15276400	15279200
MpH6	chr4	15279200	15279800
MpH3	chr4	15279800	15280600
MpH4	chr4	15280600	15281400
MpH3	chr4	15281400	15282000
MpH4	chr4	15282000	15286000
MpH6	chr4	15286000	15287200
MpI2	chr4	15287200	15288400
MpF2	chr4	15288400	15289400
MpE4	chr4	15289400	15290600
MpE3	chr4	15290600	15291600
MpE4	chr4	15291600	15292000
MpE3	chr4	15292000	15295000
MpE1	chr4	15295000	15296400
MpI3	chr4	15296400	15296600
MpI2	chr4	15296600	15297400
MpH6	chr4	15297400	15298000
MpH4	chr4	15298000	15298800
MpH6	chr4	15298800	15299600
MpH4	chr4	15299600	15300000
MpH3	chr4	15300000	15303600
MpH4	chr4	15303600	15303800
MpH3	chr4	15303800	15304000
MpH4	chr4	15304000	15306000
MpH6	chr4	15306000	15306800
MpH4	chr4	15306800	15311200
MpH6	chr4	15311200	15312200
MpI2	chr4	15312200	15312600
MpH6	chr4	15312600	15313600
MpH4	chr4	15313600	15314600
MpH6	chr4	15314600	15316600
MpH4	chr4	15316600	15319000
MpH3	chr4	15319000	15319800
MpH4	chr4	15319800	15322000
MpH6	chr4	15322000	15323200
MpH3	chr4	15323200	15324800
MpH4	chr4	15324800	15327200
MpH3	chr4	15327200	15329800
MpH5	chr4	15329800	15330800
MpH3	chr4	15330800	15332400
MpH5	chr4	15332400	15333800
MpH4	chr4	15333800	15334000
MpH6	chr4	15334000	15335400
MpI2	chr4	15335400	15336200
MpI3	chr4	15336200	15336400
MpF2	chr4	15336400	15340200
MpI3	chr4	15340200	15340600
MpI2	chr4	15340600	15343000
MpI3	chr4	15343000	15343400
MpI2	chr4	15343400	15346200
MpH6	chr4	15346200	15346600
MpI2	chr4	15346600	15348600
MpH6	chr4	15348600	15351200
MpI2	chr4	15351200	15353800
MpE4	chr4	15353800	15354400
MpI2	chr4	15354400	15355200
MpF2	chr4	15355200	15357000
MpI2	chr4	15357000	15360000
MpH6	chr4	15360000	15362200
MpI2	chr4	15362200	15371200
MpI3	chr4	15371200	15371400
MpF2	chr4	15371400	15372000
MpE1	chr4	15372000	15374800
MpF2	chr4	15374800	15375600
MpI2	chr4	15375600	15378400
MpH6	chr4	15378400	15380000
MpI2	chr4	15380000	15382800
MpE2	chr4	15382800	15383600
MpE3	chr4	15383600	15389400
MpE2	chr4	15389400	15389600
MpE1	chr4	15389600	15390400
MpI3	chr4	15390400	15390600
MpI2	chr4	15390600	15392400
MpH6	chr4	15392400	15392800
MpH4	chr4	15392800	15393800
MpH5	chr4	15393800	15395600
MpH6	chr4	15395600	15397400
MpI2	chr4	15397400	15398800
MpI3	chr4	15398800	15399000
MpF2	chr4	15399000	15399400
MpI2	chr4	15399400	15400400
MpF2	chr4	15400400	15401000
MpI2	chr4	15401000	15404800
MpI3	chr4	15404800	15405200
MpF2	chr4	15405200	15407200
MpI3	chr4	15407200	15407600
MpE1	chr4	15407600	15408400
MpE2	chr4	15408400	15414200
MpE1	chr4	15414200	15416000
MpI2	chr4	15416000	15417600
MpI3	chr4	15417600	15418200
MpE1	chr4	15418200	15419400
MpE2	chr4	15419400	15420400
MpE3	chr4	15420400	15428600
MpE4	chr4	15428600	15429400
MpI2	chr4	15429400	15429800
MpF2	chr4	15429800	15431600
MpI3	chr4	15431600	15432000
MpI2	chr4	15432000	15433400
MpF2	chr4	15433400	15437600
MpI3	chr4	15437600	15437800
MpI2	chr4	15437800	15441600
MpF2	chr4	15441600	15444400
MpI3	chr4	15444400	15445000
MpI2	chr4	15445000	15445400
MpF2	chr4	15445400	15447400
MpI2	chr4	15447400	15448800
MpH6	chr4	15448800	15452400
MpI2	chr4	15452400	15453800
MpI3	chr4	15453800	15454600
MpF2	chr4	15454600	15457600
MpI2	chr4	15457600	15458000
MpH6	chr4	15458000	15458600
MpH5	chr4	15458600	15463200
MpH3	chr4	15463200	15466400
MpH5	chr4	15466400	15468200
MpH3	chr4	15468200	15468600
MpH5	chr4	15468600	15469000
MpH3	chr4	15469000	15472200
MpH5	chr4	15472200	15473800
MpH4	chr4	15473800	15476600
MpH6	chr4	15476600	15477800
MpH4	chr4	15477800	15479200
MpH3	chr4	15479200	15482600
MpH4	chr4	15482600	15483200
MpH6	chr4	15483200	15485000
MpI2	chr4	15485000	15486000
MpF2	chr4	15486000	15487800
MpI3	chr4	15487800	15488200
MpI2	chr4	15488200	15492600
MpI3	chr4	15492600	15492800
MpE1	chr4	15492800	15494000
MpE2	chr4	15494000	15497600
MpE4	chr4	15497600	15498400
MpI2	chr4	15498400	15499600
MpI3	chr4	15499600	15499800
MpE1	chr4	15499800	15500800
MpF2	chr4	15500800	15501400
MpI3	chr4	15501400	15501600
MpI2	chr4	15501600	15504400
MpH6	chr4	15504400	15504800
MpH5	chr4	15504800	15505000
MpH3	chr4	15505000	15507800
MpH5	chr4	15507800	15508400
MpH6	chr4	15508400	15509800
MpI2	chr4	15509800	15515800
MpH6	chr4	15515800	15516600
MpI2	chr4	15516600	15519800
MpH6	chr4	15519800	15520600
MpH5	chr4	15520600	15522000
MpH6	chr4	15522000	15522600
MpI2	chr4	15522600	15527400
MpF2	chr4	15527400	15527800
MpI2	chr4	15527800	15528000
MpE4	chr4	15528000	15529000
MpE3	chr4	15529000	15537400
MpE1	chr4	15537400	15538200
MpI3	chr4	15538200	15538600
MpI2	chr4	15538600	15539000
MpH6	chr4	15539000	15540800
MpH4	chr4	15540800	15541200
MpH6	chr4	15541200	15542400
MpI2	chr4	15542400	15542600
MpI3	chr4	15542600	15542800
MpE1	chr4	15542800	15543800
MpE3	chr4	15543800	15549600
MpE4	chr4	15549600	15550400
MpE3	chr4	15550400	15552400
MpE4	chr4	15552400	15552800
MpI2	chr4	15552800	15553400
MpH6	chr4	15553400	15553600
MpH5	chr4	15553600	15554800
MpH3	chr4	15554800	15557600
MpH4	chr4	15557600	15558400
MpH3	chr4	15558400	15565200
MpH5	chr4	15565200	15565800
MpH3	chr4	15565800	15567000
MpH5	chr4	15567000	15568000
MpH3	chr4	15568000	15569200
MpH4	chr4	15569200	15570600
MpH3	chr4	15570600	15585000
MpH5	chr4	15585000	15591600
MpH3	chr4	15591600	15592800
MpH4	chr4	15592800	15593000
MpH6	chr4	15593000	15600200
MpI2	chr4	15600200	15600800
MpI3	chr4	15600800	15601000
MpF2	chr4	15601000	15604400
MpI2	chr4	15604400	15604800
MpH6	chr4	15604800	15605000
MpH5	chr4	15605000	15605600
MpH3	chr4	15605600	15607400
MpH5	chr4	15607400	15608400
MpH3	chr4	15608400	15609000
MpH4	chr4	15609000	15611000
MpH6	chr4	15611000	15611600
MpH4	chr4	15611600	15611800
MpH3	chr4	15611800	15615000
MpH5	chr4	15615000	15615800
MpH3	chr4	15615800	15616000
MpH5	chr4	15616000	15616400
MpH3	chr4	15616400	15619000
MpH4	chr4	15619000	15619800
MpH3	chr4	15619800	15624400
MpH5	chr4	15624400	15625600
MpH3	chr4	15625600	15626200
MpH5	chr4	15626200	15626800
MpH3	chr4	15626800	15628400
MpH5	chr4	15628400	15629600
MpH3	chr4	15629600	15640400
MpH4	chr4	15640400	15641400
MpH3	chr4	15641400	15643000
MpH5	chr4	15643000	15645600
MpH3	chr4	15645600	15647200
MpH5	chr4	15647200	15650600
MpH3	chr4	15650600	15652800
MpH5	chr4	15652800	15655000
MpH3	chr4	15655000	15656200
MpH4	chr4	15656200	15656400
MpH5	chr4	15656400	15657200
MpH3	chr4	15657200	15659200
MpH5	chr4	15659200	15662000
MpH3	chr4	15662000	15663000
MpH5	chr4	15663000	15663600
MpH3	chr4	15663600	15665200
MpH5	chr4	15665200	15679400
MpH3	chr4	15679400	15680000
MpH5	chr4	15680000	15681600
MpH3	chr4	15681600	15682200
MpH5	chr4	15682200	15684200
MpH4	chr4	15684200	15686000
MpH3	chr4	15686000	15687800
MpH5	chr4	15687800	15688000
MpH3	chr4	15688000	15688400
MpH5	chr4	15688400	15690800
MpH6	chr4	15690800	15691200
MpH4	chr4	15691200	15691600
MpH3	chr4	15691600	15694200
MpH5	chr4	15694200	15697000
MpH4	chr4	15697000	15698200
MpH5	chr4	15698200	15698400
MpH3	chr4	15698400	15699800
MpH5	chr4	15699800	15700200
MpH3	chr4	15700200	15702200
MpH5	chr4	15702200	15704800
MpH4	chr4	15704800	15705600
MpH5	chr4	15705600	15708400
MpH3	chr4	15708400	15709400
MpH5	chr4	15709400	15711000
MpH3	chr4	15711000	15713200
MpH4	chr4	15713200	15714200
MpH5	chr4	15714200	15718800
MpH6	chr4	15718800	15719000
MpH4	chr4	15719000	15719400
MpH5	chr4	15719400	15720800
MpH3	chr4	15720800	15721600
MpH5	chr4	15721600	15722600
MpH3	chr4	15722600	15723600
MpH5	chr4	15723600	15728600
MpH3	chr4	15728600	15731400
MpH5	chr4	15731400	15732200
MpH3	chr4	15732200	15736400
MpH5	chr4	15736400	15737600
MpH3	chr4	15737600	15739000
MpH5	chr4	15739000	15739600
MpH3	chr4	15739600	15741200
MpH5	chr4	15741200	15741600
MpH3	chr4	15741600	15742000
MpH5	chr4	15742000	15746400
MpH3	chr4	15746400	15749400
MpH5	chr4	15749400	15750800
MpH3	chr4	15750800	15751800
MpH5	chr4	15751800	15754800
MpH3	chr4	15754800	15755600
MpH5	chr4	15755600	15760200
MpH3	chr4	15760200	15761000
MpH5	chr4	15761000	15762800
MpH3	chr4	15762800	15765000
MpH4	chr4	15765000	15765400
MpH3	chr4	15765400	15765800
MpH5	chr4	15765800	15771600
MpH3	chr4	15771600	15775400
MpH5	chr4	15775400	15776000
MpH3	chr4	15776000	15777200
MpH5	chr4	15777200	15781200
MpH3	chr4	15781200	15787400
MpH5	chr4	15787400	15791000
MpH3	chr4	15791000	15793000
MpH4	chr4	15793000	15793400
MpH5	chr4	15793400	15795600
MpH3	chr4	15795600	15798000
MpH5	chr4	15798000	15799400
MpH3	chr4	15799400	15806200
MpH5	chr4	15806200	15811800
MpH2	chr4	15811800	15815400
MpH5	chr4	15815400	15815800
MpH3	chr4	15815800	15821000
MpH4	chr4	15821000	15821400
MpH3	chr4	15821400	15824600
MpH5	chr4	15824600	15825400
MpH6	chr4	15825400	15825800
MpI2	chr4	15825800	15826000
MpF2	chr4	15826000	15828600
MpI2	chr4	15828600	15831400
MpE1	chr4	15831400	15831800
MpE2	chr4	15831800	15832800
MpE3	chr4	15832800	15834400
MpE2	chr4	15834400	15835800
MpE3	chr4	15835800	15838400
MpE2	chr4	15838400	15839000
MpE4	chr4	15839000	15839400
MpI2	chr4	15839400	15840600
MpF2	chr4	15840600	15841400
MpI2	chr4	15841400	15842600
MpH6	chr4	15842600	15843600
MpI2	chr4	15843600	15846800
MpF2	chr4	15846800	15847600
MpI2	chr4	15847600	15853200
MpH6	chr4	15853200	15859000
MpI2	chr4	15859000	15861200
MpI3	chr4	15861200	15861600
MpE1	chr4	15861600	15862000
MpE2	chr4	15862000	15867600
MpE4	chr4	15867600	15868000
MpI2	chr4	15868000	15870000
MpE2	chr4	15870000	15870600
MpE3	chr4	15870600	15871200
MpE4	chr4	15871200	15871600
MpE3	chr4	15871600	15874000
MpE2	chr4	15874000	15874400
MpE1	chr4	15874400	15875200
MpF2	chr4	15875200	15875800
MpI2	chr4	15875800	15876600
MpF2	chr4	15876600	15883200
MpI3	chr4	15883200	15883600
MpF2	chr4	15883600	15885800
MpI3	chr4	15885800	15886400
MpF2	chr4	15886400	15889000
MpI3	chr4	15889000	15889200
MpI2	chr4	15889200	15892800
MpI3	chr4	15892800	15893000
MpF2	chr4	15893000	15895600
MpI3	chr4	15895600	15895800
MpI2	chr4	15895800	15898600
MpI3	chr4	15898600	15899400
MpF2	chr4	15899400	15900600
MpF1	chr4	15900600	15907400
MpI1	chr4	15907400	15909400
MpF1	chr4	15909400	15910200
MpI1	chr4	15910200	15912200
MpF1	chr4	15912200	15917600
MpI1	chr4	15917600	15918800
MpF1	chr4	15918800	15921200
MpF2	chr4	15921200	15923600
MpI2	chr4	15923600	15924200
MpH6	chr4	15924200	15934200
MpI2	chr4	15934200	15935000
MpI3	chr4	15935000	15936400
MpE1	chr4	15936400	15937400
MpE3	chr4	15937400	15943200
MpE4	chr4	15943200	15943800
MpI3	chr4	15943800	15944000
MpF2	chr4	15944000	15946000
MpI2	chr4	15946000	15946400
MpF2	chr4	15946400	15947400
MpI3	chr4	15947400	15947600
MpI2	chr4	15947600	15947800
MpF2	chr4	15947800	15948600
MpI2	chr4	15948600	15953000
MpI3	chr4	15953000	15953600
MpE2	chr4	15953600	15957400
MpI3	chr4	15957400	15958000
MpE1	chr4	15958000	15958800
MpI3	chr4	15958800	15959000
MpF2	chr4	15959000	15961000
MpI2	chr4	15961000	15966800
MpH6	chr4	15966800	15972400
MpI2	chr4	15972400	15974000
MpF2	chr4	15974000	15975600
MpI2	chr4	15975600	15976000
MpI3	chr4	15976000	15976600
MpI2	chr4	15976600	15978600
MpI3	chr4	15978600	15979200
MpE1	chr4	15979200	15981000
MpI3	chr4	15981000	15981200
MpI2	chr4	15981200	15982000
MpI3	chr4	15982000	15982200
MpI2	chr4	15982200	15982800
MpH6	chr4	15982800	15990000
MpI2	chr4	15990000	15990400
MpF2	chr4	15990400	15992000
MpE1	chr4	15992000	15992800
MpF2	chr4	15992800	15993000
MpE4	chr4	15993000	15994200
MpF2	chr4	15994200	15996000
MpE4	chr4	15996000	15997400
MpI2	chr4	15997400	15997800
MpH6	chr4	15997800	15999000
MpH5	chr4	15999000	16000000
MpH6	chr4	16000000	16001600
MpH4	chr4	16001600	16001800
MpH6	chr4	16001800	16008800
MpI2	chr4	16008800	16009600
MpE4	chr4	16009600	16012400
MpE2	chr4	16012400	16012800
MpE1	chr4	16012800	16015200
MpF2	chr4	16015200	16016000
MpI3	chr4	16016000	16016400
MpF2	chr4	16016400	16017000
MpI2	chr4	16017000	16020600
MpH6	chr4	16020600	16023800
MpI2	chr4	16023800	16027200
MpI3	chr4	16027200	16027400
MpF2	chr4	16027400	16029200
MpI3	chr4	16029200	16029600
MpF2	chr4	16029600	16036200
MpI2	chr4	16036200	16036800
MpH6	chr4	16036800	16037400
MpI2	chr4	16037400	16038200
MpF2	chr4	16038200	16043600
MpI1	chr4	16043600	16048400
MpH2	chr4	16048400	16049800
MpI1	chr4	16049800	16051600
MpH2	chr4	16051600	16052800
MpI1	chr4	16052800	16053600
MpF2	chr4	16053600	16055000
MpE4	chr4	16055000	16056000
MpF2	chr4	16056000	16056200
MpF1	chr4	16056200	16058000
MpI1	chr4	16058000	16059000
MpI2	chr4	16059000	16061400
MpI3	chr4	16061400	16061800
MpE1	chr4	16061800	16063200
MpE3	chr4	16063200	16066600
MpE4	chr4	16066600	16067000
MpE3	chr4	16067000	16069000
MpE4	chr4	16069000	16069400
MpI2	chr4	16069400	16070600
MpH6	chr4	16070600	16071000
MpH4	chr4	16071000	16072000
MpH3	chr4	16072000	16072600
MpH6	chr4	16072600	16073200
MpH4	chr4	16073200	16083200
MpH6	chr4	16083200	16084000
MpI2	chr4	16084000	16086600
MpF2	chr4	16086600	16087800
MpI3	chr4	16087800	16088000
MpI2	chr4	16088000	16088800
MpE4	chr4	16088800	16089000
MpI2	chr4	16089000	16089200
MpF2	chr4	16089200	16089400
MpE4	chr4	16089400	16090600
MpE3	chr4	16090600	16094400
MpE4	chr4	16094400	16094800
MpE3	chr4	16094800	16096800
MpE1	chr4	16096800	16097800
MpI3	chr4	16097800	16098400
MpI2	chr4	16098400	16099200
MpH6	chr4	16099200	16099800
MpH4	chr4	16099800	16102400
MpH3	chr4	16102400	16103600
MpH5	chr4	16103600	16105200
MpH3	chr4	16105200	16109400
MpH5	chr4	16109400	16110800
MpH3	chr4	16110800	16111400
MpH5	chr4	16111400	16114800
MpH6	chr4	16114800	16115600
MpI2	chr4	16115600	16117200
MpI3	chr4	16117200	16117400
MpF2	chr4	16117400	16118400
MpI3	chr4	16118400	16118600
MpI2	chr4	16118600	16121000
MpI3	chr4	16121000	16121200
MpI2	chr4	16121200	16122000
MpI3	chr4	16122000	16122400
MpE1	chr4	16122400	16124200
MpI3	chr4	16124200	16124600
MpF2	chr4	16124600	16125000
MpI2	chr4	16125000	16125400
MpI3	chr4	16125400	16125800
MpI2	chr4	16125800	16126400
MpH6	chr4	16126400	16127400
MpH4	chr4	16127400	16129400
MpH6	chr4	16129400	16130600
MpH4	chr4	16130600	16135200
MpH6	chr4	16135200	16140000
MpI2	chr4	16140000	16140600
MpF2	chr4	16140600	16142000
MpI2	chr4	16142000	16142400
MpH6	chr4	16142400	16142600
MpH4	chr4	16142600	16144200
MpH6	chr4	16144200	16146200
MpI2	chr4	16146200	16147000
MpF2	chr4	16147000	16149200
MpE4	chr4	16149200	16151200
MpE2	chr4	16151200	16152400
MpE1	chr4	16152400	16153200
MpI3	chr4	16153200	16153600
MpI2	chr4	16153600	16153800
MpH6	chr4	16153800	16154000
MpH4	chr4	16154000	16156800
MpH6	chr4	16156800	16159200
MpH4	chr4	16159200	16159800
MpH6	chr4	16159800	16160800
MpH4	chr4	16160800	16162800
MpH6	chr4	16162800	16165400
MpH4	chr4	16165400	16165800
MpH6	chr4	16165800	16166000
MpH4	chr4	16166000	16167200
MpH6	chr4	16167200	16167800
MpI2	chr4	16167800	16168400
MpI3	chr4	16168400	16168800
MpE1	chr4	16168800	16171000
MpI2	chr4	16171000	16172600
MpE4	chr4	16172600	16174200
MpE3	chr4	16174200	16175000
MpE4	chr4	16175000	16175200
MpE3	chr4	16175200	16178200
MpE1	chr4	16178200	16179200
MpI3	chr4	16179200	16179400
MpI2	chr4	16179400	16179800
MpI3	chr4	16179800	16181200
MpE1	chr4	16181200	16181600
MpE3	chr4	16181600	16186200
MpE2	chr4	16186200	16186400
MpE3	chr4	16186400	16186800
MpE4	chr4	16186800	16187400
MpI2	chr4	16187400	16189800
MpH6	chr4	16189800	16190600
MpI2	chr4	16190600	16191800
MpE4	chr4	16191800	16192400
MpE2	chr4	16192400	16195000
MpE1	chr4	16195000	16195400
MpI3	chr4	16195400	16196000
MpI2	chr4	16196000	16198000
MpH6	chr4	16198000	16198600
MpI2	chr4	16198600	16200600
MpF2	chr4	16200600	16203000
MpI2	chr4	16203000	16205600
MpF2	chr4	16205600	16206000
MpI3	chr4	16206000	16206800
MpE2	chr4	16206800	16208200
MpI2	chr4	16208200	16209600
MpF2	chr4	16209600	16211600
MpI3	chr4	16211600	16212200
MpI2	chr4	16212200	16212800
MpH6	chr4	16212800	16213200
MpH5	chr4	16213200	16217400
MpI2	chr4	16217400	16217600
MpF2	chr4	16217600	16218200
MpI2	chr4	16218200	16218800
MpF2	chr4	16218800	16219600
MpF1	chr4	16219600	16220600
MpF2	chr4	16220600	16221400
MpI2	chr4	16221400	16221800
MpI1	chr4	16221800	16222200
MpH1	chr4	16222200	16223600
MpH2	chr4	16223600	16224600
MpI1	chr4	16224600	16225000
MpI2	chr4	16225000	16227000
MpH6	chr4	16227000	16228600
MpH5	chr4	16228600	16230000
MpH2	chr4	16230000	16230200
MpH1	chr4	16230200	16230600
MpI1	chr4	16230600	16230800
MpF1	chr4	16230800	16232200
MpI1	chr4	16232200	16233400
MpH2	chr4	16233400	16233600
MpH1	chr4	16233600	16234200
MpH2	chr4	16234200	16235200
MpH1	chr4	16235200	16235400
MpI1	chr4	16235400	16235600
MpF1	chr4	16235600	16236400
MpI1	chr4	16236400	16237200
MpF1	chr4	16237200	16238600
MpI1	chr4	16238600	16238800
MpH2	chr4	16238800	16239400
MpH1	chr4	16239400	16240600
MpH2	chr4	16240600	16242000
MpH1	chr4	16242000	16242200
MpH2	chr4	16242200	16244000
MpI1	chr4	16244000	16244200
MpI2	chr4	16244200	16244400
MpI3	chr4	16244400	16245200
MpF2	chr4	16245200	16245800
MpE1	chr4	16245800	16246400
MpE2	chr4	16246400	16247200
MpE1	chr4	16247200	16248000
MpI3	chr4	16248000	16248600
MpF2	chr4	16248600	16250600
MpF1	chr4	16250600	16251000
MpF2	chr4	16251000	16252000
MpF1	chr4	16252000	16252200
MpI1	chr4	16252200	16256600
MpF1	chr4	16256600	16259000
MpI1	chr4	16259000	16260600
MpF1	chr4	16260600	16263000
MpF2	chr4	16263000	16264800
MpF1	chr4	16264800	16265200
MpF2	chr4	16265200	16269200
MpI2	chr4	16269200	16272000
MpE2	chr4	16272000	16275600
MpE1	chr4	16275600	16276000
MpI3	chr4	16276000	16276600
MpI2	chr4	16276600	16277000
MpF2	chr4	16277000	16277400
MpI2	chr4	16277400	16278000
MpI3	chr4	16278000	16278400
MpI2	chr4	16278400	16280200
MpI3	chr4	16280200	16280600
MpI2	chr4	16280600	16282400
MpI3	chr4	16282400	16282800
MpF2	chr4	16282800	16284200
MpI3	chr4	16284200	16284600
MpF2	chr4	16284600	16286200
MpI2	chr4	16286200	16287200
MpI3	chr4	16287200	16287400
MpF2	chr4	16287400	16288800
MpI3	chr4	16288800	16289000
MpI2	chr4	16289000	16289600
MpI3	chr4	16289600	16290000
MpI2	chr4	16290000	16291000
MpE4	chr4	16291000	16291600
MpE2	chr4	16291600	16292600
MpE1	chr4	16292600	16293400
MpI3	chr4	16293400	16293600
MpI2	chr4	16293600	16294000
MpH6	chr4	16294000	16295000
MpI2	chr4	16295000	16295600
MpI3	chr4	16295600	16296000
MpI2	chr4	16296000	16296200
MpF2	chr4	16296200	16296600
MpE4	chr4	16296600	16296800
MpI2	chr4	16296800	16297800
MpI3	chr4	16297800	16298000
MpI2	chr4	16298000	16298200
MpF2	chr4	16298200	16298400
MpF1	chr4	16298400	16299000
MpF2	chr4	16299000	16300800
MpI2	chr4	16300800	16301400
MpF2	chr4	16301400	16302200
MpI2	chr4	16302200	16303000
MpF2	chr4	16303000	16304000
MpF1	chr4	16304000	16304200
MpI1	chr4	16304200	16305800
MpF2	chr4	16305800	16308000
MpI2	chr4	16308000	16310400
MpE4	chr4	16310400	16310800
MpE3	chr4	16310800	16311600
MpE4	chr4	16311600	16312400
MpE3	chr4	16312400	16314200
MpE2	chr4	16314200	16314400
MpE1	chr4	16314400	16315600
MpF2	chr4	16315600	16316200
MpI2	chr4	16316200	16318200
MpE4	chr4	16318200	16320200
MpE2	chr4	16320200	16322400
MpE3	chr4	16322400	16324600
MpE2	chr4	16324600	16329000
MpE1	chr4	16329000	16329400
MpI3	chr4	16329400	16329600
MpI2	chr4	16329600	16329800
MpI3	chr4	16329800	16330200
MpI2	chr4	16330200	16332000
MpH6	chr4	16332000	16332400
MpH5	chr4	16332400	16333000
MpH6	chr4	16333000	16334800
MpI2	chr4	16334800	16336600
MpF2	chr4	16336600	16337800
MpE4	chr4	16337800	16339400
MpE3	chr4	16339400	16341400
MpE1	chr4	16341400	16342200
MpI3	chr4	16342200	16342800
MpE1	chr4	16342800	16343400
MpE3	chr4	16343400	16347200
MpE4	chr4	16347200	16348000
MpI2	chr4	16348000	16348800
MpH6	chr4	16348800	16350000
MpI2	chr4	16350000	16351400
MpH6	chr4	16351400	16352200
MpI2	chr4	16352200	16356000
MpH6	chr4	16356000	16356800
MpI2	chr4	16356800	16358200
MpF2	chr4	16358200	16358800
MpE4	chr4	16358800	16359800
MpE1	chr4	16359800	16361600
MpF2	chr4	16361600	16362000
MpI2	chr4	16362000	16364200
MpI3	chr4	16364200	16364400
MpI2	chr4	16364400	16364600
MpI3	chr4	16364600	16365000
MpF2	chr4	16365000	16369000
MpI3	chr4	16369000	16369400
MpF2	chr4	16369400	16370600
MpI2	chr4	16370600	16371200
MpE4	chr4	16371200	16372800
MpE2	chr4	16372800	16373000
MpE3	chr4	16373000	16374600
MpE1	chr4	16374600	16375600
MpI3	chr4	16375600	16376200
MpE1	chr4	16376200	16376800
MpE2	chr4	16376800	16379000
MpI2	chr4	16379000	16379400
MpE4	chr4	16379400	16379600
MpI2	chr4	16379600	16380600
MpE4	chr4	16380600	16380800
MpE2	chr4	16380800	16381800
MpE1	chr4	16381800	16382800
MpI3	chr4	16382800	16383200
MpI2	chr4	16383200	16387800
MpH6	chr4	16387800	16388600
MpH4	chr4	16388600	16389200
MpH6	chr4	16389200	16391400
MpI2	chr4	16391400	16392400
MpI3	chr4	16392400	16392800
MpE1	chr4	16392800	16393400
MpE2	chr4	16393400	16395200
MpE4	chr4	16395200	16396200
MpI3	chr4	16396200	16397200
MpE2	chr4	16397200	16398600
MpE1	chr4	16398600	16399000
MpI3	chr4	16399000	16399400
MpF2	chr4	16399400	16401400
MpI2	chr4	16401400	16402200
MpE2	chr4	16402200	16402400
MpE3	chr4	16402400	16409400
MpE1	chr4	16409400	16411200
MpI2	chr4	16411200	16411400
MpE4	chr4	16411400	16411600
MpI2	chr4	16411600	16412000
MpE4	chr4	16412000	16413000
MpE3	chr4	16413000	16419600
MpE1	chr4	16419600	16421800
MpI2	chr4	16421800	16422400
MpH6	chr4	16422400	16422600
MpH4	chr4	16422600	16423600
MpH3	chr4	16423600	16423800
MpH5	chr4	16423800	16424000
MpH3	chr4	16424000	16425400
MpH4	chr4	16425400	16428200
MpH6	chr4	16428200	16429600
MpI2	chr4	16429600	16430200
MpE4	chr4	16430200	16431000
MpE2	chr4	16431000	16431400
MpE3	chr4	16431400	16438600
MpE1	chr4	16438600	16439200
MpI3	chr4	16439200	16439400
MpE1	chr4	16439400	16440400
MpI3	chr4	16440400	16440600
MpI2	chr4	16440600	16441200
MpI3	chr4	16441200	16441400
MpF2	chr4	16441400	16441600
MpE4	chr4	16441600	16442400
MpE3	chr4	16442400	16447400
MpE1	chr4	16447400	16448200
MpI3	chr4	16448200	16448600
MpI2	chr4	16448600	16451800
MpI3	chr4	16451800	16452000
MpE1	chr4	16452000	16452200
MpI3	chr4	16452200	16452400
MpI2	chr4	16452400	16452800
MpH6	chr4	16452800	16453600
MpH5	chr4	16453600	16455600
MpH3	chr4	16455600	16459800
MpH5	chr4	16459800	16463200
MpH6	chr4	16463200	16463400
MpI2	chr4	16463400	16463600
MpF2	chr4	16463600	16464800
MpE4	chr4	16464800	16466200
MpE2	chr4	16466200	16466600
MpE3	chr4	16466600	16473400
MpE1	chr4	16473400	16474200
MpI3	chr4	16474200	16474800
MpI2	chr4	16474800	16477400
MpI3	chr4	16477400	16477800
MpE1	chr4	16477800	16478400
MpE2	chr4	16478400	16478600
MpE3	chr4	16478600	16479800
MpE2	chr4	16479800	16480400
MpE4	chr4	16480400	16481000
MpI2	chr4	16481000	16482400
MpI3	chr4	16482400	16482800
MpE1	chr4	16482800	16484000
MpE3	chr4	16484000	16485600
MpE4	chr4	16485600	16486600
MpI2	chr4	16486600	16487200
MpF2	chr4	16487200	16487800
MpE4	chr4	16487800	16489800
MpE3	chr4	16489800	16492200
MpE2	chr4	16492200	16492600
MpE1	chr4	16492600	16493800
MpF2	chr4	16493800	16494400
MpE1	chr4	16494400	16494800
MpF2	chr4	16494800	16495000
MpE4	chr4	16495000	16495800
MpE3	chr4	16495800	16498000
MpE1	chr4	16498000	16499400
MpF2	chr4	16499400	16499600
MpE4	chr4	16499600	16500600
MpE3	chr4	16500600	16506400
MpE1	chr4	16506400	16507800
MpI3	chr4	16507800	16508200
MpI2	chr4	16508200	16508600
MpE4	chr4	16508600	16509600
MpE2	chr4	16509600	16510200
MpE1	chr4	16510200	16512400
MpE3	chr4	16512400	16514600
MpE2	chr4	16514600	16514800
MpE3	chr4	16514800	16515800
MpE2	chr4	16515800	16516600
MpI2	chr4	16516600	16517200
MpI3	chr4	16517200	16517400
MpI2	chr4	16517400	16518000
MpE2	chr4	16518000	16520400
MpI2	chr4	16520400	16521000
MpE2	chr4	16521000	16523000
MpE1	chr4	16523000	16523200
MpI3	chr4	16523200	16523600
MpI2	chr4	16523600	16526800
MpI3	chr4	16526800	16527000
MpI2	chr4	16527000	16529200
MpH6	chr4	16529200	16530200
MpI2	chr4	16530200	16535800
MpE1	chr4	16535800	16536800
MpE2	chr4	16536800	16537200
MpE1	chr4	16537200	16538000
MpI3	chr4	16538000	16538200
MpE1	chr4	16538200	16539200
MpE3	chr4	16539200	16543000
MpE4	chr4	16543000	16543800
MpI2	chr4	16543800	16544800
MpE2	chr4	16544800	16546600
MpI2	chr4	16546600	16548000
MpE2	chr4	16548000	16550400
MpI2	chr4	16550400	16556600
MpH6	chr4	16556600	16557200
MpI2	chr4	16557200	16562600
MpI3	chr4	16562600	16562800
MpF2	chr4	16562800	16563000
MpE1	chr4	16563000	16565400
MpI3	chr4	16565400	16565800
MpI2	chr4	16565800	16566200
MpI3	chr4	16566200	16566400
MpF2	chr4	16566400	16568200
MpF1	chr4	16568200	16570400
MpI1	chr4	16570400	16571200
MpF1	chr4	16571200	16571800
MpF2	chr4	16571800	16572000
MpE4	chr4	16572000	16572800
MpI2	chr4	16572800	16574800
MpE2	chr4	16574800	16575000
MpE4	chr4	16575000	16575200
MpE1	chr4	16575200	16577200
MpI2	chr4	16577200	16579400
MpE4	chr4	16579400	16580000
MpI2	chr4	16580000	16581800
MpF2	chr4	16581800	16583400
MpI2	chr4	16583400	16583600
MpI3	chr4	16583600	16583800
MpE1	chr4	16583800	16585000
MpE3	chr4	16585000	16588200
MpE4	chr4	16588200	16590000
MpE2	chr4	16590000	16592200
MpE4	chr4	16592200	16592400
MpE2	chr4	16592400	16592600
MpE4	chr4	16592600	16593000
MpE2	chr4	16593000	16595200
MpE1	chr4	16595200	16595400
MpI3	chr4	16595400	16595800
MpI2	chr4	16595800	16603000
MpE1	chr4	16603000	16604800
MpE2	chr4	16604800	16605000
MpE4	chr4	16605000	16605600
MpE3	chr4	16605600	16607800
MpE4	chr4	16607800	16608400
MpI2	chr4	16608400	16609800
MpF2	chr4	16609800	16611800
MpF1	chr4	16611800	16613600
MpI1	chr4	16613600	16614600
MpF1	chr4	16614600	16615600
MpI1	chr4	16615600	16618600
MpF1	chr4	16618600	16620400
MpI1	chr4	16620400	16621200
MpI2	chr4	16621200	16624800
MpE4	chr4	16624800	16626000
MpE2	chr4	16626000	16626600
MpE4	chr4	16626600	16627400
MpE2	chr4	16627400	16629400
MpI3	chr4	16629400	16630000
MpI2	chr4	16630000	16635400
MpH6	chr4	16635400	16636600
MpI2	chr4	16636600	16642200
MpI3	chr4	16642200	16642400
MpE1	chr4	16642400	16644600
MpE3	chr4	16644600	16646800
MpE4	chr4	16646800	16647200
MpF2	chr4	16647200	16651800
MpI2	chr4	16651800	16653400
MpH6	chr4	16653400	16654000
MpI2	chr4	16654000	16654600
MpF2	chr4	16654600	16655400
MpE4	chr4	16655400	16656800
MpF2	chr4	16656800	16659000
MpF1	chr4	16659000	16659200
MpI1	chr4	16659200	16660400
MpH2	chr4	16660400	16661600
MpI1	chr4	16661600	16662400
MpH1	chr4	16662400	16662800
MpH2	chr4	16662800	16663600
MpH1	chr4	16663600	16664800
MpH2	chr4	16664800	16665600
MpH1	chr4	16665600	16665800
MpH2	chr4	16665800	16666200
MpH5	chr4	16666200	16674200
MpH2	chr4	16674200	16675400
MpI1	chr4	16675400	16676000
MpH1	chr4	16676000	16676600
MpH2	chr4	16676600	16677000
MpH1	chr4	16677000	16679000
MpH2	chr4	16679000	16679200
MpH1	chr4	16679200	16680400
MpH2	chr4	16680400	16681400
MpH1	chr4	16681400	16683200
MpH2	chr4	16683200	16683400
MpI1	chr4	16683400	16684000
MpF1	chr4	16684000	16684600
MpE4	chr4	16684600	16684800
MpE2	chr4	16684800	16686600
MpE1	chr4	16686600	16686800
MpF2	chr4	16686800	16687600
MpI2	chr4	16687600	16688200
MpF2	chr4	16688200	16689600
MpF1	chr4	16689600	16692600
MpI1	chr4	16692600	16693200
MpF1	chr4	16693200	16694400
MpI1	chr4	16694400	16697800
MpH2	chr4	16697800	16699600
MpH1	chr4	16699600	16700200
MpH2	chr4	16700200	16701400
MpH1	chr4	16701400	16703400
MpI1	chr4	16703400	16707000
MpI2	chr4	16707000	16710000
MpE4	chr4	16710000	16710200
MpI2	chr4	16710200	16711000
MpE4	chr4	16711000	16711200
MpE2	chr4	16711200	16713000
MpE1	chr4	16713000	16713200
MpI3	chr4	16713200	16713600
MpI2	chr4	16713600	16723800
MpI3	chr4	16723800	16724200
MpI2	chr4	16724200	16725400
MpH6	chr4	16725400	16726600
MpI2	chr4	16726600	16732600
MpE1	chr4	16732600	16734600
MpE3	chr4	16734600	16736800
MpE1	chr4	16736800	16737000
MpI3	chr4	16737000	16737600
MpI2	chr4	16737600	16738000
MpI3	chr4	16738000	16738400
MpF2	chr4	16738400	16742600
MpI2	chr4	16742600	16743800
MpE4	chr4	16743800	16744200
MpE2	chr4	16744200	16745000
MpE4	chr4	16745000	16745600
MpI2	chr4	16745600	16746600
MpE2	chr4	16746600	16747600
MpE1	chr4	16747600	16747800
MpE2	chr4	16747800	16748400
MpE1	chr4	16748400	16749000
MpI2	chr4	16749000	16754600
MpF2	chr4	16754600	16755400
MpI3	chr4	16755400	16755600
MpE1	chr4	16755600	16756600
MpE3	chr4	16756600	16760000
MpE2	chr4	16760000	16761000
MpI2	chr4	16761000	16762200
MpE2	chr4	16762200	16764400
MpI2	chr4	16764400	16765600
MpE2	chr4	16765600	16767400
MpI3	chr4	16767400	16767800
MpI2	chr4	16767800	16778000
MpI3	chr4	16778000	16778200
MpI2	chr4	16778200	16779600
MpH6	chr4	16779600	16781000
MpI2	chr4	16781000	16786600
MpI3	chr4	16786600	16786800
MpE1	chr4	16786800	16788800
MpE3	chr4	16788800	16791000
MpE4	chr4	16791000	16791400
MpF2	chr4	16791400	16796000
MpI2	chr4	16796000	16797400
MpH6	chr4	16797400	16797800
MpI2	chr4	16797800	16799000
MpF2	chr4	16799000	16799200
MpI2	chr4	16799200	16799400
MpF2	chr4	16799400	16799600
MpE1	chr4	16799600	16799800
MpE4	chr4	16799800	16801000
MpF2	chr4	16801000	16803000
MpF1	chr4	16803000	16803400
MpI1	chr4	16803400	16804800
MpH2	chr4	16804800	16806400
MpH1	chr4	16806400	16807200
MpH2	chr4	16807200	16808000
MpH1	chr4	16808000	16810200
MpH2	chr4	16810200	16810800
MpH5	chr4	16810800	16830600
MpH1	chr4	16830600	16831800
MpI1	chr4	16831800	16832600
MpH2	chr4	16832600	16832800
MpH1	chr4	16832800	16834000
MpH2	chr4	16834000	16835800
MpH1	chr4	16835800	16836800
MpH2	chr4	16836800	16837600
MpH1	chr4	16837600	16839600
MpH2	chr4	16839600	16840000
MpH1	chr4	16840000	16840200
MpI1	chr4	16840200	16840600
MpF1	chr4	16840600	16841000
MpE4	chr4	16841000	16841400
MpE2	chr4	16841400	16842200
MpE3	chr4	16842200	16842600
MpE1	chr4	16842600	16843000
MpF2	chr4	16843000	16843800
MpI2	chr4	16843800	16844000
MpI3	chr4	16844000	16844200
MpI2	chr4	16844200	16844600
MpF2	chr4	16844600	16846400
MpF1	chr4	16846400	16848800
MpI1	chr4	16848800	16849600
MpF1	chr4	16849600	16850600
MpI1	chr4	16850600	16853600
MpF1	chr4	16853600	16854600
MpI1	chr4	16854600	16854800
MpH2	chr4	16854800	16856800
MpH1	chr4	16856800	16857000
MpH2	chr4	16857000	16859000
MpH1	chr4	16859000	16860000
MpI1	chr4	16860000	16860400
MpI2	chr4	16860400	16862200
MpI1	chr4	16862200	16863600
MpI2	chr4	16863600	16864400
MpE4	chr4	16864400	16866800
MpI2	chr4	16866800	16867600
MpE2	chr4	16867600	16869800
MpI3	chr4	16869800	16870200
MpI2	chr4	16870200	16876000
MpH6	chr4	16876000	16876800
MpI2	chr4	16876800	16879600
MpF2	chr4	16879600	16880200
MpI2	chr4	16880200	16882000
MpH6	chr4	16882000	16883600
MpI2	chr4	16883600	16889000
MpI3	chr4	16889000	16889200
MpE1	chr4	16889200	16890800
MpF2	chr4	16890800	16891200
MpI3	chr4	16891200	16892400
MpF2	chr4	16892400	16896200
MpI2	chr4	16896200	16896800
MpE4	chr4	16896800	16900000
MpE2	chr4	16900000	16901200
MpE1	chr4	16901200	16902200
MpI3	chr4	16902200	16902400
MpF2	chr4	16902400	16902800
MpI2	chr4	16902800	16906200
MpI3	chr4	16906200	16906400
MpI2	chr4	16906400	16907800
MpH6	chr4	16907800	16910200
MpH2	chr4	16910200	16910400
MpH1	chr4	16910400	16911400
MpH2	chr4	16911400	16911600
MpH5	chr4	16911600	16912600
MpH6	chr4	16912600	16913400
MpI2	chr4	16913400	16918400
MpE1	chr4	16918400	16920400
MpE2	chr4	16920400	16920600
MpE3	chr4	16920600	16922800
MpE4	chr4	16922800	16923800
MpI2	chr4	16923800	16924200
MpI3	chr4	16924200	16924800
MpF2	chr4	16924800	16928800
MpI3	chr4	16928800	16929000
MpE4	chr4	16929000	16931600
MpI2	chr4	16931600	16932600
MpE4	chr4	16932600	16933400
MpE1	chr4	16933400	16934800
MpI3	chr4	16934800	16935200
MpI2	chr4	16935200	16937200
MpI3	chr4	16937200	16937600
MpI2	chr4	16937600	16937800
MpI3	chr4	16937800	16938400
MpE1	chr4	16938400	16938600
MpI3	chr4	16938600	16939000
MpE1	chr4	16939000	16939600
MpI3	chr4	16939600	16940000
MpE1	chr4	16940000	16941000
MpE2	chr4	16941000	16941400
MpE3	chr4	16941400	16943200
MpE4	chr4	16943200	16944000
MpE2	chr4	16944000	16944600
MpI2	chr4	16944600	16949000
MpH6	chr4	16949000	16950000
MpI2	chr4	16950000	16955400
MpI3	chr4	16955400	16955600
MpE1	chr4	16955600	16957600
MpE2	chr4	16957600	16957800
MpE3	chr4	16957800	16959400
MpE4	chr4	16959400	16960400
MpI3	chr4	16960400	16960600
MpI2	chr4	16960600	16961600
MpI3	chr4	16961600	16962000
MpF2	chr4	16962000	16966000
MpI2	chr4	16966000	16967400
MpE4	chr4	16967400	16969000
MpE2	chr4	16969000	16971800
MpE1	chr4	16971800	16972000
MpI3	chr4	16972000	16972400
MpI2	chr4	16972400	16975400
MpF2	chr4	16975400	16975800
MpI2	chr4	16975800	16976000
MpF2	chr4	16976000	16976200
MpI3	chr4	16976200	16976400
MpE1	chr4	16976400	16977000
MpI3	chr4	16977000	16977200
MpE1	chr4	16977200	16978800
MpE3	chr4	16978800	16980400
MpE4	chr4	16980400	16982200
MpI2	chr4	16982200	16985000
MpI3	chr4	16985000	16985200
MpI2	chr4	16985200	16987200
MpH6	chr4	16987200	16988000
MpI2	chr4	16988000	16990200
MpI3	chr4	16990200	16990600
MpI2	chr4	16990600	16994600
MpI3	chr4	16994600	16994800
MpF2	chr4	16994800	16998600
MpI2	chr4	16998600	17000000
MpE2	chr4	17000000	17000800
MpE4	chr4	17000800	17001000
MpE2	chr4	17001000	17001200
MpE4	chr4	17001200	17003000
MpE2	chr4	17003000	17003800
MpE1	chr4	17003800	17004400
MpI3	chr4	17004400	17004600
MpE1	chr4	17004600	17004800
MpI3	chr4	17004800	17005000
MpI2	chr4	17005000	17010600
MpH6	chr4	17010600	17012400
MpI2	chr4	17012400	17017200
MpI3	chr4	17017200	17017600
MpE1	chr4	17017600	17017800
MpI3	chr4	17017800	17018000
MpE1	chr4	17018000	17019800
MpE2	chr4	17019800	17020400
MpE3	chr4	17020400	17022200
MpE4	chr4	17022200	17022800
MpI2	chr4	17022800	17023400
MpF2	chr4	17023400	17027000
MpE4	chr4	17027000	17028000
MpE2	chr4	17028000	17030000
MpE4	chr4	17030000	17031000
MpE2	chr4	17031000	17033000
MpE1	chr4	17033000	17033200
MpI3	chr4	17033200	17033400
MpI2	chr4	17033400	17036200
MpF2	chr4	17036200	17036800
MpI2	chr4	17036800	17037200
MpF2	chr4	17037200	17037800
MpI3	chr4	17037800	17038200
MpF2	chr4	17038200	17039400
MpE1	chr4	17039400	17039600
MpE3	chr4	17039600	17041400
MpE4	chr4	17041400	17042400
MpE2	chr4	17042400	17042800
MpI2	chr4	17042800	17044600
MpI3	chr4	17044600	17044800
MpE1	chr4	17044800	17045200
MpI3	chr4	17045200	17046000
MpI2	chr4	17046000	17047000
MpH6	chr4	17047000	17048400
MpI2	chr4	17048400	17054400
MpE1	chr4	17054400	17055400
MpE2	chr4	17055400	17055800
MpE1	chr4	17055800	17056600
MpI3	chr4	17056600	17056800
MpF2	chr4	17056800	17057600
MpE1	chr4	17057600	17058200
MpE3	chr4	17058200	17059800
MpE4	chr4	17059800	17061600
MpI2	chr4	17061600	17064400
MpI3	chr4	17064400	17064600
MpI2	chr4	17064600	17065600
MpH6	chr4	17065600	17066400
MpI2	chr4	17066400	17075600
MpE2	chr4	17075600	17078400
MpI3	chr4	17078400	17078800
MpI2	chr4	17078800	17079600
MpI3	chr4	17079600	17079800
MpI2	chr4	17079800	17080800
MpH6	chr4	17080800	17081200
MpH4	chr4	17081200	17082200
MpH6	chr4	17082200	17084600
MpH4	chr4	17084600	17085600
MpH6	chr4	17085600	17087400
MpE1	chr4	17087400	17089200
MpE3	chr4	17089200	17089800
MpE4	chr4	17089800	17091800
MpE3	chr4	17091800	17093200
MpE4	chr4	17093200	17094200
MpF2	chr4	17094200	17095000
MpI3	chr4	17095000	17095400
MpI2	chr4	17095400	17096800
MpI3	chr4	17096800	17097000
MpI2	chr4	17097000	17098800
MpF2	chr4	17098800	17099000
MpI3	chr4	17099000	17099400
MpE1	chr4	17099400	17099600
MpE2	chr4	17099600	17103200
MpE4	chr4	17103200	17103800
MpI2	chr4	17103800	17104200
MpF2	chr4	17104200	17105000
MpE1	chr4	17105000	17105600
MpE3	chr4	17105600	17106800
MpE4	chr4	17106800	17107200
MpE1	chr4	17107200	17107600
MpF2	chr4	17107600	17108200
MpI2	chr4	17108200	17110600
MpF2	chr4	17110600	17111000
MpI2	chr4	17111000	17111600
MpF2	chr4	17111600	17112600
MpI2	chr4	17112600	17113400
MpF2	chr4	17113400	17114000
MpI2	chr4	17114000	17114600
MpF2	chr4	17114600	17116000
MpI2	chr4	17116000	17116400
MpF2	chr4	17116400	17116800
MpI2	chr4	17116800	17117400
MpE1	chr4	17117400	17117800
MpE2	chr4	17117800	17118000
MpE1	chr4	17118000	17118600
MpE2	chr4	17118600	17121400
MpE1	chr4	17121400	17121600
MpI3	chr4	17121600	17122000
MpI2	chr4	17122000	17125000
MpF2	chr4	17125000	17126600
MpI2	chr4	17126600	17131000
MpF2	chr4	17131000	17131800
MpI2	chr4	17131800	17134000
MpF2	chr4	17134000	17136400
MpI2	chr4	17136400	17138000
MpI3	chr4	17138000	17138200
MpF2	chr4	17138200	17139200
MpI3	chr4	17139200	17140000
MpE4	chr4	17140000	17141000
MpE3	chr4	17141000	17144000
MpE1	chr4	17144000	17146200
MpI3	chr4	17146200	17146400
MpI2	chr4	17146400	17147200
MpF2	chr4	17147200	17148200
MpI3	chr4	17148200	17148600
MpE1	chr4	17148600	17150200
MpI3	chr4	17150200	17151400
MpI2	chr4	17151400	17151600
MpF2	chr4	17151600	17152600
MpI3	chr4	17152600	17152800
MpI2	chr4	17152800	17154000
MpF2	chr4	17154000	17155000
MpI3	chr4	17155000	17155200
MpI2	chr4	17155200	17156200
MpH6	chr4	17156200	17157200
MpI2	chr4	17157200	17160400
MpH6	chr4	17160400	17161200
MpI2	chr4	17161200	17161800
MpI3	chr4	17161800	17162400
MpF2	chr4	17162400	17167000
MpI3	chr4	17167000	17167200
MpI2	chr4	17167200	17167400
MpI3	chr4	17167400	17167800
MpF2	chr4	17167800	17169000
MpI2	chr4	17169000	17170600
MpI3	chr4	17170600	17170800
MpF2	chr4	17170800	17172200
MpE1	chr4	17172200	17172400
MpE4	chr4	17172400	17172800
MpE3	chr4	17172800	17173000
MpE2	chr4	17173000	17173400
MpE4	chr4	17173400	17175000
MpI2	chr4	17175000	17175200
MpI3	chr4	17175200	17176000
MpF2	chr4	17176000	17179000
MpE1	chr4	17179000	17179600
MpI3	chr4	17179600	17179800
MpE1	chr4	17179800	17180800
MpF2	chr4	17180800	17182200
MpE4	chr4	17182200	17183400
MpI3	chr4	17183400	17183800
MpI2	chr4	17183800	17184200
MpE4	chr4	17184200	17185000
MpF2	chr4	17185000	17186200
MpE4	chr4	17186200	17186800
MpE3	chr4	17186800	17189600
MpE1	chr4	17189600	17191200
MpF2	chr4	17191200	17191600
MpF1	chr4	17191600	17191800
MpI1	chr4	17191800	17192200
MpF1	chr4	17192200	17193600
MpI1	chr4	17193600	17195600
MpF1	chr4	17195600	17197000
MpI1	chr4	17197000	17201200
MpF1	chr4	17201200	17203400
MpI1	chr4	17203400	17203800
MpF1	chr4	17203800	17204400
MpI1	chr4	17204400	17211000
MpH2	chr4	17211000	17212400
MpH1	chr4	17212400	17214000
MpH2	chr4	17214000	17216400
MpH1	chr4	17216400	17216800
MpI1	chr4	17216800	17217400
MpH2	chr4	17217400	17218200
MpH1	chr4	17218200	17225600
MpH2	chr4	17225600	17226000
MpH1	chr4	17226000	17233200
MpH2	chr4	17233200	17234400
MpH1	chr4	17234400	17236200
MpH2	chr4	17236200	17236800
MpH1	chr4	17236800	17239600
MpH2	chr4	17239600	17239800
MpH1	chr4	17239800	17246200
MpH2	chr4	17246200	17249400
MpH1	chr4	17249400	17255600
MpH2	chr4	17255600	17256000
MpH1	chr4	17256000	17256200
MpI1	chr4	17256200	17256600
MpH1	chr4	17256600	17257800
MpH2	chr4	17257800	17260000
MpH1	chr4	17260000	17261400
MpH2	chr4	17261400	17261800
MpI1	chr4	17261800	17262600
MpH2	chr4	17262600	17263000
MpI1	chr4	17263000	17263600
MpF1	chr4	17263600	17266200
MpI1	chr4	17266200	17270400
MpF1	chr4	17270400	17273600
MpI1	chr4	17273600	17274600
MpH2	chr4	17274600	17275600
MpI1	chr4	17275600	17275800
MpF1	chr4	17275800	17276800
MpI1	chr4	17276800	17278000
MpF1	chr4	17278000	17279000
MpI1	chr4	17279000	17280800
MpF1	chr4	17280800	17282800
MpI1	chr4	17282800	17286400
MpF1	chr4	17286400	17289600
MpI1	chr4	17289600	17291600
MpH2	chr4	17291600	17292200
MpH1	chr4	17292200	17293600
MpH2	chr4	17293600	17293800
MpH1	chr4	17293800	17294000
MpH2	chr4	17294000	17294800
MpH1	chr4	17294800	17296000
MpH2	chr4	17296000	17296200
MpH1	chr4	17296200	17296600
MpH2	chr4	17296600	17297600
MpH1	chr4	17297600	17298200
MpH2	chr4	17298200	17299400
MpH1	chr4	17299400	17300200
MpH2	chr4	17300200	17300600
MpH1	chr4	17300600	17301000
MpH2	chr4	17301000	17301400
MpH1	chr4	17301400	17301600
MpH2	chr4	17301600	17302000
MpH1	chr4	17302000	17302800
MpH2	chr4	17302800	17303800
MpH1	chr4	17303800	17311800
MpH2	chr4	17311800	17312200
MpH1	chr4	17312200	17321800
MpH2	chr4	17321800	17325600
MpH1	chr4	17325600	17331800
MpH2	chr4	17331800	17333400
MpH1	chr4	17333400	17334600
MpH2	chr4	17334600	17335400
MpH1	chr4	17335400	17336000
MpH2	chr4	17336000	17336200
MpH1	chr4	17336200	17339000
MpH2	chr4	17339000	17339200
MpH1	chr4	17339200	17343400
MpH2	chr4	17343400	17347400
MpH1	chr4	17347400	17348400
MpH2	chr4	17348400	17348600
MpH1	chr4	17348600	17349600
MpH2	chr4	17349600	17350400
MpH1	chr4	17350400	17354600
MpH2	chr4	17354600	17355800
MpH1	chr4	17355800	17357400
MpH2	chr4	17357400	17359800
MpH1	chr4	17359800	17360600
MpH2	chr4	17360600	17361400
MpH1	chr4	17361400	17362600
MpH2	chr4	17362600	17363200
MpH1	chr4	17363200	17363400
MpH2	chr4	17363400	17364600
MpH1	chr4	17364600	17365600
MpH2	chr4	17365600	17367600
MpH1	chr4	17367600	17369400
MpH2	chr4	17369400	17370400
MpH1	chr4	17370400	17371200
MpH2	chr4	17371200	17371400
MpH1	chr4	17371400	17373400
MpH2	chr4	17373400	17373600
MpH1	chr4	17373600	17374400
MpH2	chr4	17374400	17374600
MpH1	chr4	17374600	17383800
MpH2	chr4	17383800	17384400
MpH1	chr4	17384400	17386600
MpH2	chr4	17386600	17387400
MpH1	chr4	17387400	17388000
MpH2	chr4	17388000	17388600
MpH1	chr4	17388600	17389600
MpH2	chr4	17389600	17391600
MpH1	chr4	17391600	17395600
MpH2	chr4	17395600	17396200
MpH1	chr4	17396200	17396400
MpH2	chr4	17396400	17397000
MpH1	chr4	17397000	17398000
MpH2	chr4	17398000	17399400
MpH1	chr4	17399400	17404200
MpH2	chr4	17404200	17405400
MpH1	chr4	17405400	17406800
MpH2	chr4	17406800	17408200
MpH1	chr4	17408200	17410000
MpH2	chr4	17410000	17410200
MpH1	chr4	17410200	17410400
MpH2	chr4	17410400	17411800
MpH1	chr4	17411800	17412000
MpH2	chr4	17412000	17412200
MpH1	chr4	17412200	17412600
MpH2	chr4	17412600	17413400
MpH1	chr4	17413400	17414400
MpH2	chr4	17414400	17415200
MpH1	chr4	17415200	17415600
MpI1	chr4	17415600	17419000
MpF1	chr4	17419000	17420800
MpI1	chr4	17420800	17421400
MpF1	chr4	17421400	17421800
MpI1	chr4	17421800	17422400
MpF1	chr4	17422400	17424000
MpI1	chr4	17424000	17428200
MpF1	chr4	17428200	17431400
MpI1	chr4	17431400	17437600
MpF1	chr4	17437600	17438800
MpI1	chr4	17438800	17439600
MpF1	chr4	17439600	17440400
MpI1	chr4	17440400	17441200
MpF1	chr4	17441200	17441600
MpI1	chr4	17441600	17442000
MpH1	chr4	17442000	17444400
MpH2	chr4	17444400	17445200
MpH1	chr4	17445200	17447200
MpH2	chr4	17447200	17447400
MpH1	chr4	17447400	17448400
MpI1	chr4	17448400	17450200
MpF1	chr4	17450200	17453200
MpI1	chr4	17453200	17459400
MpF1	chr4	17459400	17462800
MpI1	chr4	17462800	17464400
MpF1	chr4	17464400	17466400
MpI1	chr4	17466400	17470200
MpF1	chr4	17470200	17474400
MpI1	chr4	17474400	17474600
MpH1	chr4	17474600	17476400
MpH2	chr4	17476400	17477400
MpH1	chr4	17477400	17478400
MpH2	chr4	17478400	17480000
MpH1	chr4	17480000	17484000
MpH2	chr4	17484000	17484400
MpH1	chr4	17484400	17485800
MpH2	chr4	17485800	17486400
MpH1	chr4	17486400	17488400
MpH2	chr4	17488400	17488800
MpH1	chr4	17488800	17492000
MpH2	chr4	17492000	17492200
MpH1	chr4	17492200	17492400
MpH2	chr4	17492400	17493800
MpH1	chr4	17493800	17495600
MpH2	chr4	17495600	17496000
MpH1	chr4	17496000	17497400
MpH2	chr4	17497400	17498000
MpH1	chr4	17498000	17502200
MpH2	chr4	17502200	17502600
MpH1	chr4	17502600	17503200
MpH2	chr4	17503200	17503400
MpH1	chr4	17503400	17517600
MpH2	chr4	17517600	17518400
MpH1	chr4	17518400	17519600
MpH2	chr4	17519600	17520000
MpH1	chr4	17520000	17521400
MpH2	chr4	17521400	17522000
MpH1	chr4	17522000	17523800
MpH2	chr4	17523800	17524200
MpH1	chr4	17524200	17524400
MpH2	chr4	17524400	17524600
MpH1	chr4	17524600	17525600
MpH2	chr4	17525600	17527000
MpI1	chr4	17527000	17531800
MpF1	chr4	17531800	17534400
MpI1	chr4	17534400	17538800
MpF1	chr4	17538800	17542000
MpI1	chr4	17542000	17547000
MpH2	chr4	17547000	17547600
MpI1	chr4	17547600	17548000
MpF1	chr4	17548000	17549000
MpI1	chr4	17549000	17550800
MpF1	chr4	17550800	17552200
MpI1	chr4	17552200	17553200
MpH2	chr4	17553200	17553800
MpH1	chr4	17553800	17555200
MpH2	chr4	17555200	17556000
MpH1	chr4	17556000	17557400
MpH2	chr4	17557400	17557800
MpH1	chr4	17557800	17567400
MpH2	chr4	17567400	17567800
MpI1	chr4	17567800	17571200
MpF1	chr4	17571200	17575600
MpI1	chr4	17575600	17580800
MpH2	chr4	17580800	17581800
MpH1	chr4	17581800	17583400
MpH2	chr4	17583400	17584200
MpH1	chr4	17584200	17585200
MpH2	chr4	17585200	17585800
MpH1	chr4	17585800	17586400
MpI1	chr4	17586400	17586800
MpF1	chr4	17586800	17588600
MpI1	chr4	17588600	17589600
MpF1	chr4	17589600	17590000
MpI1	chr4	17590000	17590400
MpH2	chr4	17590400	17590600
MpH1	chr4	17590600	17591000
MpH2	chr4	17591000	17591600
MpH1	chr4	17591600	17593000
MpH2	chr4	17593000	17593600
MpH1	chr4	17593600	17594000
MpH2	chr4	17594000	17594400
MpH1	chr4	17594400	17595200
MpH2	chr4	17595200	17595400
MpH1	chr4	17595400	17601600
MpH2	chr4	17601600	17602400
MpH1	chr4	17602400	17605200
MpH2	chr4	17605200	17605400
MpH1	chr4	17605400	17613800
MpH2	chr4	17613800	17614000
MpH1	chr4	17614000	17615800
MpH2	chr4	17615800	17616400
MpH1	chr4	17616400	17621600
MpI1	chr4	17621600	17623000
MpF1	chr4	17623000	17624600
MpI1	chr4	17624600	17628800
MpF1	chr4	17628800	17633000
MpI1	chr4	17633000	17636000
MpF1	chr4	17636000	17636200
MpF2	chr4	17636200	17637400
MpF1	chr4	17637400	17640600
MpF2	chr4	17640600	17648200
MpI1	chr4	17648200	17648400
MpH2	chr4	17648400	17652800
MpH1	chr4	17652800	17654000
MpI1	chr4	17654000	17655000
MpH2	chr4	17655000	17655400
MpH6	chr4	17655400	17656600
MpH5	chr4	17656600	17658600
MpH2	chr4	17658600	17658800
MpH1	chr4	17658800	17659800
MpI1	chr4	17659800	17660200
MpH2	chr4	17660200	17660600
MpH1	chr4	17660600	17661200
MpH2	chr4	17661200	17661400
MpH1	chr4	17661400	17663600
MpH2	chr4	17663600	17664600
MpH1	chr4	17664600	17665600
MpH2	chr4	17665600	17667000
MpH1	chr4	17667000	17667200
MpH2	chr4	17667200	17667600
MpI1	chr4	17667600	17669000
MpF1	chr4	17669000	17674000
MpI1	chr4	17674000	17674600
MpF1	chr4	17674600	17676400
MpI1	chr4	17676400	17677800
MpF1	chr4	17677800	17678800
MpI1	chr4	17678800	17679600
MpF1	chr4	17679600	17682600
MpI1	chr4	17682600	17685800
MpF1	chr4	17685800	17687800
MpI1	chr4	17687800	17688200
MpF1	chr4	17688200	17692000
MpI1	chr4	17692000	17692600
MpF1	chr4	17692600	17697600
MpI1	chr4	17697600	17698000
MpF1	chr4	17698000	17699800
MpI1	chr4	17699800	17700800
MpF1	chr4	17700800	17702200
MpI1	chr4	17702200	17703200
MpF1	chr4	17703200	17706000
MpI1	chr4	17706000	17707200
MpH2	chr4	17707200	17708800
MpI1	chr4	17708800	17709600
MpF1	chr4	17709600	17715600
MpI1	chr4	17715600	17716200
MpF1	chr4	17716200	17721200
MpI1	chr4	17721200	17722000
MpF1	chr4	17722000	17723400
MpI1	chr4	17723400	17725000
MpF1	chr4	17725000	17725200
MpI1	chr4	17725200	17725400
MpF1	chr4	17725400	17726000
MpI1	chr4	17726000	17726600
MpF1	chr4	17726600	17729600
MpI1	chr4	17729600	17730800
MpH2	chr4	17730800	17731400
MpI1	chr4	17731400	17731800
MpH2	chr4	17731800	17732000
MpI1	chr4	17732000	17733000
MpF1	chr4	17733000	17744800
MpI1	chr4	17744800	17745800
MpF1	chr4	17745800	17747000
MpI1	chr4	17747000	17750200
MpF1	chr4	17750200	17753200
MpI1	chr4	17753200	17755400
MpH2	chr4	17755400	17756000
MpI1	chr4	17756000	17756600
MpF1	chr4	17756600	17758000
MpI1	chr4	17758000	17758800
MpF1	chr4	17758800	17762600
MpI1	chr4	17762600	17763200
MpF1	chr4	17763200	17770600
MpI1	chr4	17770600	17771800
MpF1	chr4	17771800	17772400
MpI1	chr4	17772400	17772600
MpF1	chr4	17772600	17772800
MpI1	chr4	17772800	17774000
MpF1	chr4	17774000	17776800
MpI1	chr4	17776800	17778000
MpH2	chr4	17778000	17778600
MpI1	chr4	17778600	17779200
MpH2	chr4	17779200	17779400
MpI1	chr4	17779400	17780000
MpF1	chr4	17780000	17786200
MpI1	chr4	17786200	17786800
MpF1	chr4	17786800	17791800
MpI1	chr4	17791800	17792400
MpF1	chr4	17792400	17794000
MpI1	chr4	17794000	17795800
MpF1	chr4	17795800	17796600
MpI1	chr4	17796600	17797400
MpF1	chr4	17797400	17800200
MpI1	chr4	17800200	17803600
MpF1	chr4	17803600	17809800
MpI1	chr4	17809800	17810400
MpF1	chr4	17810400	17815400
MpI1	chr4	17815400	17816600
MpF1	chr4	17816600	17817600
MpI1	chr4	17817600	17821000
MpF1	chr4	17821000	17823800
MpI1	chr4	17823800	17826000
MpH2	chr4	17826000	17826200
MpI1	chr4	17826200	17827200
MpF1	chr4	17827200	17829200
MpI1	chr4	17829200	17829600
MpF1	chr4	17829600	17833400
MpI1	chr4	17833400	17833800
MpF1	chr4	17833800	17838800
MpI1	chr4	17838800	17839800
MpF1	chr4	17839800	17840600
MpE2	chr4	17840600	17844800
MpI2	chr4	17844800	17846000
MpI3	chr4	17846000	17846600
MpI2	chr4	17846600	17846800
MpF2	chr4	17846800	17848200
MpE1	chr4	17848200	17848400
MpI3	chr4	17848400	17848800
MpI2	chr4	17848800	17849600
MpE4	chr4	17849600	17850000
MpE3	chr4	17850000	17851400
MpE2	chr4	17851400	17853600
MpE1	chr4	17853600	17853800
MpI3	chr4	17853800	17854200
MpI2	chr4	17854200	17855600
MpH6	chr4	17855600	17857800
MpH4	chr4	17857800	17858400
MpH6	chr4	17858400	17860200
MpI2	chr4	17860200	17861800
MpI3	chr4	17861800	17862000
MpI2	chr4	17862000	17863400
MpE4	chr4	17863400	17864200
MpE2	chr4	17864200	17868200
MpE3	chr4	17868200	17868800
MpE2	chr4	17868800	17869000
MpE3	chr4	17869000	17869600
MpE2	chr4	17869600	17869800
MpE3	chr4	17869800	17871400
MpE2	chr4	17871400	17872200
MpE1	chr4	17872200	17872800
MpI3	chr4	17872800	17873200
MpE1	chr4	17873200	17874000
MpI3	chr4	17874000	17874200
MpI2	chr4	17874200	17876200
MpH6	chr4	17876200	17878400
MpH4	chr4	17878400	17879200
MpH6	chr4	17879200	17880800
MpH4	chr4	17880800	17881000
MpH6	chr4	17881000	17883000
MpI2	chr4	17883000	17883600
MpI3	chr4	17883600	17884400
MpE1	chr4	17884400	17884800
MpE2	chr4	17884800	17885600
MpE3	chr4	17885600	17896000
MpE2	chr4	17896000	17897000
MpE4	chr4	17897000	17897200
MpI2	chr4	17897200	17900800
MpE4	chr4	17900800	17901400
MpE3	chr4	17901400	17906400
MpE1	chr4	17906400	17907400
MpI3	chr4	17907400	17907600
MpI2	chr4	17907600	17908000
MpF2	chr4	17908000	17909000
MpE1	chr4	17909000	17910200
MpF2	chr4	17910200	17910600
MpI2	chr4	17910600	17910800
MpI3	chr4	17910800	17911200
MpE1	chr4	17911200	17911600
MpI3	chr4	17911600	17912000
MpI2	chr4	17912000	17912400
MpF2	chr4	17912400	17913600
MpI2	chr4	17913600	17915600
MpF2	chr4	17915600	17916200
MpI2	chr4	17916200	17921400
MpF2	chr4	17921400	17925200
MpI3	chr4	17925200	17926000
MpI2	chr4	17926000	17926200
MpF2	chr4	17926200	17927000
MpI2	chr4	17927000	17928000
MpH6	chr4	17928000	17934600
MpI2	chr4	17934600	17935000
MpF2	chr4	17935000	17938800
MpI2	chr4	17938800	17940000
MpH6	chr4	17940000	17941200
MpI2	chr4	17941200	17942400
MpH6	chr4	17942400	17944400
MpI2	chr4	17944400	17945000
MpH6	chr4	17945000	17946000
MpI2	chr4	17946000	17951800
MpE1	chr4	17951800	17952600
MpE2	chr4	17952600	17954400
MpE4	chr4	17954400	17954600
MpE2	chr4	17954600	17954800
MpE4	chr4	17954800	17955200
MpE2	chr4	17955200	17956000
MpE4	chr4	17956000	17956400
MpE2	chr4	17956400	17956600
MpE4	chr4	17956600	17956800
MpE2	chr4	17956800	17957200
MpE4	chr4	17957200	17957600
MpI2	chr4	17957600	17958200
MpI1	chr4	17958200	17962400
MpF1	chr4	17962400	17966400
MpI1	chr4	17966400	17967000
MpH2	chr4	17967000	17968400
MpH1	chr4	17968400	17969000
MpH2	chr4	17969000	17970000
MpH1	chr4	17970000	17970200
MpH2	chr4	17970200	17971200
MpH1	chr4	17971200	17973200
MpH2	chr4	17973200	17975000
MpH1	chr4	17975000	17975200
MpH2	chr4	17975200	17976200
MpH5	chr4	17976200	17977400
MpH2	chr4	17977400	17978800
MpH1	chr4	17978800	17980200
MpH2	chr4	17980200	17981600
MpH1	chr4	17981600	17982400
MpH2	chr4	17982400	17982600
MpH6	chr4	17982600	17984000
MpH5	chr4	17984000	17988600
MpH2	chr4	17988600	17989400
MpH5	chr4	17989400	17990600
MpH2	chr4	17990600	17991400
MpH5	chr4	17991400	17997600
MpH1	chr4	17997600	17998400
MpH2	chr4	17998400	17999600
MpH5	chr4	17999600	18000200
MpH2	chr4	18000200	18000600
MpH1	chr4	18000600	18001600
MpH2	chr4	18001600	18003200
MpH1	chr4	18003200	18004400
MpH2	chr4	18004400	18006400
MpH1	chr4	18006400	18008600
MpH2	chr4	18008600	18010800
MpH1	chr4	18010800	18011400
MpH2	chr4	18011400	18013400
MpH1	chr4	18013400	18014600
MpH2	chr4	18014600	18016400
MpH1	chr4	18016400	18018000
MpH2	chr4	18018000	18018800
MpH1	chr4	18018800	18019400
MpH2	chr4	18019400	18020600
MpH1	chr4	18020600	18024200
MpH2	chr4	18024200	18025000
MpH1	chr4	18025000	18026200
MpH2	chr4	18026200	18027200
MpH1	chr4	18027200	18032000
MpH2	chr4	18032000	18032400
MpH1	chr4	18032400	18032800
MpH2	chr4	18032800	18034000
MpH1	chr4	18034000	18034200
MpH2	chr4	18034200	18034600
MpI1	chr4	18034600	18035000
MpH1	chr4	18035000	18035600
MpH2	chr4	18035600	18036000
MpH5	chr4	18036000	18044000
MpH2	chr4	18044000	18045800
MpI1	chr4	18045800	18046200
MpH1	chr4	18046200	18046800
MpH2	chr4	18046800	18048000
MpH1	chr4	18048000	18049000
MpH2	chr4	18049000	18049600
MpH1	chr4	18049600	18049800
MpH2	chr4	18049800	18051200
MpH1	chr4	18051200	18052000
MpH2	chr4	18052000	18053800
MpH1	chr4	18053800	18060800
MpH2	chr4	18060800	18062000
MpH1	chr4	18062000	18063800
MpH2	chr4	18063800	18064400
MpH1	chr4	18064400	18067800
MpH2	chr4	18067800	18069000
MpH1	chr4	18069000	18073000
MpH2	chr4	18073000	18073600
MpH1	chr4	18073600	18074600
MpH2	chr4	18074600	18076000
MpH1	chr4	18076000	18081400
MpH2	chr4	18081400	18083400
MpH1	chr4	18083400	18084000
MpH2	chr4	18084000	18085000
MpH1	chr4	18085000	18088800
MpH2	chr4	18088800	18089000
MpH1	chr4	18089000	18091800
MpH2	chr4	18091800	18092000
MpH1	chr4	18092000	18092800
MpH2	chr4	18092800	18093800
MpH1	chr4	18093800	18094200
MpH2	chr4	18094200	18094800
MpH1	chr4	18094800	18095400
MpH2	chr4	18095400	18096000
MpI1	chr4	18096000	18096400
MpH1	chr4	18096400	18096800
MpH2	chr4	18096800	18097600
MpH1	chr4	18097600	18099800
MpH2	chr4	18099800	18101400
MpH1	chr4	18101400	18102200
MpH2	chr4	18102200	18103000
MpH1	chr4	18103000	18103600
MpH2	chr4	18103600	18103800
MpH1	chr4	18103800	18110600
MpH2	chr4	18110600	18112200
MpH1	chr4	18112200	18118000
MpH2	chr4	18118000	18119600
MpH1	chr4	18119600	18121000
MpH2	chr4	18121000	18121600
MpH1	chr4	18121600	18121800
MpH2	chr4	18121800	18122000
MpH1	chr4	18122000	18123000
MpH2	chr4	18123000	18123800
MpH1	chr4	18123800	18124400
MpH2	chr4	18124400	18126000
MpH1	chr4	18126000	18131600
MpH2	chr4	18131600	18133000
MpI1	chr4	18133000	18133400
MpH1	chr4	18133400	18133800
MpH2	chr4	18133800	18135000
MpH1	chr4	18135000	18142800
MpH2	chr4	18142800	18146400
MpH1	chr4	18146400	18150800
MpH2	chr4	18150800	18151200
MpH1	chr4	18151200	18153200
MpH2	chr4	18153200	18156200
MpH1	chr4	18156200	18156400
MpH2	chr4	18156400	18157600
MpH1	chr4	18157600	18158200
MpH2	chr4	18158200	18159200
MpH1	chr4	18159200	18160400
MpH2	chr4	18160400	18160600
MpH1	chr4	18160600	18161200
MpH2	chr4	18161200	18162000
MpH1	chr4	18162000	18163400
MpH2	chr4	18163400	18164000
MpH1	chr4	18164000	18165000
MpH2	chr4	18165000	18165200
MpH1	chr4	18165200	18167400
MpH2	chr4	18167400	18167800
MpH1	chr4	18167800	18172000
MpH2	chr4	18172000	18173400
MpH1	chr4	18173400	18175000
MpH2	chr4	18175000	18176400
MpH1	chr4	18176400	18179200
MpH2	chr4	18179200	18180400
MpH1	chr4	18180400	18182400
MpH2	chr4	18182400	18183800
MpH1	chr4	18183800	18184600
MpH2	chr4	18184600	18185600
MpH1	chr4	18185600	18187400
MpH5	chr4	18187400	18193400
MpH2	chr4	18193400	18193800
MpH1	chr4	18193800	18195000
MpH2	chr4	18195000	18196800
MpH1	chr4	18196800	18203000
MpH2	chr4	18203000	18203800
MpH1	chr4	18203800	18204400
MpH2	chr4	18204400	18204600
MpH1	chr4	18204600	18205800
MpH2	chr4	18205800	18206800
MpH1	chr4	18206800	18208000
MpH2	chr4	18208000	18209000
MpH1	chr4	18209000	18213200
MpH2	chr4	18213200	18214400
MpH1	chr4	18214400	18217400
MpH2	chr4	18217400	18218400
MpI1	chr4	18218400	18219600
MpF1	chr4	18219600	18221600
MpI1	chr4	18221600	18223200
MpF1	chr4	18223200	18226800
MpI1	chr4	18226800	18228400
MpH2	chr4	18228400	18229800
MpH1	chr4	18229800	18231200
MpH2	chr4	18231200	18232200
MpH1	chr4	18232200	18233800
MpI1	chr4	18233800	18234800
MpF1	chr4	18234800	18236400
MpI1	chr4	18236400	18238000
MpF1	chr4	18238000	18240400
MpI1	chr4	18240400	18241400
MpF1	chr4	18241400	18242400
MpI1	chr4	18242400	18243400
MpF1	chr4	18243400	18246000
MpI1	chr4	18246000	18247000
MpF1	chr4	18247000	18249400
MpI1	chr4	18249400	18251000
MpH2	chr4	18251000	18251800
MpH1	chr4	18251800	18252600
MpH2	chr4	18252600	18253000
MpH1	chr4	18253000	18253200
MpH2	chr4	18253200	18254200
MpH1	chr4	18254200	18255000
MpH2	chr4	18255000	18256000
MpH1	chr4	18256000	18257400
MpH2	chr4	18257400	18258400
MpH1	chr4	18258400	18259200
MpH2	chr4	18259200	18260200
MpH1	chr4	18260200	18260600
MpH2	chr4	18260600	18261000
MpH1	chr4	18261000	18263800
MpH2	chr4	18263800	18264200
MpH1	chr4	18264200	18266400
MpH2	chr4	18266400	18267000
MpH1	chr4	18267000	18268600
MpH2	chr4	18268600	18268800
MpH1	chr4	18268800	18276800
MpH2	chr4	18276800	18277800
MpH1	chr4	18277800	18279000
MpH2	chr4	18279000	18279200
MpH1	chr4	18279200	18281200
MpH2	chr4	18281200	18281800
MpH6	chr4	18281800	18283800
MpH2	chr4	18283800	18284000
MpH1	chr4	18284000	18285000
MpH2	chr4	18285000	18286200
MpH1	chr4	18286200	18288400
MpH2	chr4	18288400	18289400
MpH1	chr4	18289400	18290400
MpH2	chr4	18290400	18291200
MpH1	chr4	18291200	18292800
MpH2	chr4	18292800	18293000
MpH1	chr4	18293000	18295000
MpH2	chr4	18295000	18295400
MpH1	chr4	18295400	18295600
MpH2	chr4	18295600	18296800
MpH1	chr4	18296800	18297000
MpH2	chr4	18297000	18297200
MpH1	chr4	18297200	18298600
MpH2	chr4	18298600	18300200
MpH1	chr4	18300200	18301000
MpH2	chr4	18301000	18301800
MpH1	chr4	18301800	18303000
MpH2	chr4	18303000	18303400
MpH1	chr4	18303400	18303800
MpH2	chr4	18303800	18304200
MpH5	chr4	18304200	18315000
MpH2	chr4	18315000	18316200
MpH5	chr4	18316200	18318400
MpH6	chr4	18318400	18319000
MpH5	chr4	18319000	18321400
MpH2	chr4	18321400	18321600
MpH5	chr4	18321600	18329200
MpH2	chr4	18329200	18330600
MpH1	chr4	18330600	18331600
MpH2	chr4	18331600	18333800
MpH1	chr4	18333800	18336600
MpH2	chr4	18336600	18336800
MpH1	chr4	18336800	18340200
MpH2	chr4	18340200	18342000
MpH1	chr4	18342000	18343000
MpH2	chr4	18343000	18344000
MpH1	chr4	18344000	18345600
MpH5	chr4	18345600	18346600
MpH6	chr4	18346600	18347200
MpI2	chr4	18347200	18347800
MpF2	chr4	18347800	18352800
MpI3	chr4	18352800	18353200
MpI2	chr4	18353200	18353400
MpF2	chr4	18353400	18354600
MpI3	chr4	18354600	18354800
MpI2	chr4	18354800	18359600
MpI3	chr4	18359600	18360000
MpI2	chr4	18360000	18360800
MpI3	chr4	18360800	18361000
MpI2	chr4	18361000	18361800
MpF2	chr4	18361800	18362800
MpI2	chr4	18362800	18363200
MpI3	chr4	18363200	18363600
MpI2	chr4	18363600	18364400
MpH6	chr4	18364400	18365200
MpI2	chr4	18365200	18369000
MpI3	chr4	18369000	18369200
MpE1	chr4	18369200	18370800
MpF2	chr4	18370800	18374400
MpI2	chr4	18374400	18378000
MpE4	chr4	18378000	18378200
MpE2	chr4	18378200	18378400
MpE3	chr4	18378400	18380200
MpE2	chr4	18380200	18383600
MpE1	chr4	18383600	18384000
MpI3	chr4	18384000	18384400
MpI2	chr4	18384400	18389200
MpI3	chr4	18389200	18389400
MpF2	chr4	18389400	18395000
MpI2	chr4	18395000	18395600
MpE1	chr4	18395600	18396200
MpE2	chr4	18396200	18397600
MpE4	chr4	18397600	18398600
MpE2	chr4	18398600	18398800
MpE1	chr4	18398800	18400800
MpI3	chr4	18400800	18401200
MpF2	chr4	18401200	18402400
MpI2	chr4	18402400	18404200
MpF2	chr4	18404200	18405800
MpI2	chr4	18405800	18406000
MpE4	chr4	18406000	18406800
MpF2	chr4	18406800	18407600
MpE4	chr4	18407600	18409400
MpI2	chr4	18409400	18409600
MpF2	chr4	18409600	18415200
MpF1	chr4	18415200	18420200
MpF2	chr4	18420200	18420600
MpI2	chr4	18420600	18421400
MpH6	chr4	18421400	18422600
MpH5	chr4	18422600	18427400
MpH3	chr4	18427400	18428000
MpH5	chr4	18428000	18431200
MpH6	chr4	18431200	18431600
MpI2	chr4	18431600	18432400
MpI3	chr4	18432400	18432800
MpI2	chr4	18432800	18433600
MpE1	chr4	18433600	18434200
MpE3	chr4	18434200	18436200
MpE4	chr4	18436200	18436400
MpE3	chr4	18436400	18437800
MpE4	chr4	18437800	18440000
MpI2	chr4	18440000	18441000
MpH6	chr4	18441000	18441800
MpH4	chr4	18441800	18443400
MpH6	chr4	18443400	18444200
MpI2	chr4	18444200	18445200
MpI3	chr4	18445200	18445600
MpE1	chr4	18445600	18446600
MpE3	chr4	18446600	18449400
MpE4	chr4	18449400	18450000
MpI2	chr4	18450000	18450600
MpE4	chr4	18450600	18451400
MpE2	chr4	18451400	18452400
MpE3	chr4	18452400	18459200
MpE2	chr4	18459200	18459400
MpE3	chr4	18459400	18461400
MpE2	chr4	18461400	18465000
MpI2	chr4	18465000	18465200
MpI3	chr4	18465200	18466000
MpI2	chr4	18466000	18466200
MpF2	chr4	18466200	18466800
MpI2	chr4	18466800	18468200
MpI3	chr4	18468200	18469400
MpE2	chr4	18469400	18470200
MpE1	chr4	18470200	18470800
MpE4	chr4	18470800	18471200
MpE3	chr4	18471200	18478800
MpE2	chr4	18478800	18479800
MpE1	chr4	18479800	18480200
MpI3	chr4	18480200	18480800
MpE1	chr4	18480800	18481200
MpI3	chr4	18481200	18481400
MpF2	chr4	18481400	18483000
MpE1	chr4	18483000	18485400
MpI3	chr4	18485400	18485600
MpI2	chr4	18485600	18487600
MpI3	chr4	18487600	18487800
MpE1	chr4	18487800	18488800
MpE3	chr4	18488800	18490800
MpE4	chr4	18490800	18492400
MpI3	chr4	18492400	18493000
MpI2	chr4	18493000	18494200
MpH6	chr4	18494200	18496600
MpI2	chr4	18496600	18497400
MpF2	chr4	18497400	18499200
MpI2	chr4	18499200	18500200
MpI3	chr4	18500200	18500400
MpE1	chr4	18500400	18500600
MpE2	chr4	18500600	18502600
MpE3	chr4	18502600	18504800
MpE2	chr4	18504800	18505600
MpE3	chr4	18505600	18508800
MpE4	chr4	18508800	18509600
MpI2	chr4	18509600	18512200
MpH6	chr4	18512200	18512600
MpH4	chr4	18512600	18515800
MpH6	chr4	18515800	18517000
MpI2	chr4	18517000	18519200
MpE4	chr4	18519200	18519800
MpE3	chr4	18519800	18520000
MpE4	chr4	18520000	18520800
MpE3	chr4	18520800	18522600
MpE2	chr4	18522600	18523600
MpE1	chr4	18523600	18524000
MpI3	chr4	18524000	18524600
MpI2	chr4	18524600	18526000
MpH6	chr4	18526000	18528200
MpI2	chr4	18528200	18529800
MpF2	chr4	18529800	18533000
MpI3	chr4	18533000	18533400
MpI2	chr4	18533400	18533600
MpF2	chr4	18533600	18534400
MpI3	chr4	18534400	18534800
MpE1	chr4	18534800	18537000
MpI3	chr4	18537000	18537400
MpI2	chr4	18537400	18537800
MpE4	chr4	18537800	18538400
MpE2	chr4	18538400	18541000
MpE3	chr4	18541000	18543800
MpE4	chr4	18543800	18544200
MpI3	chr4	18544200	18545600
MpI2	chr4	18545600	18547200
MpH6	chr4	18547200	18547800
MpH3	chr4	18547800	18549600
MpH5	chr4	18549600	18550400
MpH4	chr4	18550400	18550800
MpI3	chr4	18550800	18551200
MpE1	chr4	18551200	18552000
MpE3	chr4	18552000	18554400
MpE2	chr4	18554400	18554600
MpE4	chr4	18554600	18555600
MpI2	chr4	18555600	18556200
MpH6	chr4	18556200	18557000
MpH4	chr4	18557000	18559800
MpH6	chr4	18559800	18560400
MpI2	chr4	18560400	18562400
MpF2	chr4	18562400	18564600
MpI2	chr4	18564600	18565200
MpE4	chr4	18565200	18566200
MpE2	chr4	18566200	18569200
MpE1	chr4	18569200	18569800
MpI3	chr4	18569800	18570000
MpI2	chr4	18570000	18571400
MpH6	chr4	18571400	18572800
MpI2	chr4	18572800	18574200
MpH6	chr4	18574200	18577400
MpH4	chr4	18577400	18577800
MpH6	chr4	18577800	18579000
MpH5	chr4	18579000	18579800
MpH3	chr4	18579800	18580000
MpH4	chr4	18580000	18580400
MpH3	chr4	18580400	18581800
MpH5	chr4	18581800	18584600
MpH4	chr4	18584600	18587400
MpH6	chr4	18587400	18587800
MpI2	chr4	18587800	18589200
MpF2	chr4	18589200	18591800
MpF1	chr4	18591800	18592600
MpF2	chr4	18592600	18595800
MpI2	chr4	18595800	18596400
MpH6	chr4	18596400	18598800
MpH5	chr4	18598800	18600400
MpH6	chr4	18600400	18601600
MpI2	chr4	18601600	18602800
MpF2	chr4	18602800	18603600
MpI2	chr4	18603600	18606400
MpF2	chr4	18606400	18606800
MpI2	chr4	18606800	18607000
MpI3	chr4	18607000	18607200
MpI2	chr4	18607200	18610000
MpF2	chr4	18610000	18610400
MpI3	chr4	18610400	18610800
MpF2	chr4	18610800	18612000
MpE1	chr4	18612000	18612600
MpE4	chr4	18612600	18614400
MpF2	chr4	18614400	18617200
MpI2	chr4	18617200	18617800
MpH6	chr4	18617800	18620800
MpI2	chr4	18620800	18621200
MpI3	chr4	18621200	18621400
MpF2	chr4	18621400	18623400
MpE4	chr4	18623400	18624400
MpF2	chr4	18624400	18627600
MpI3	chr4	18627600	18628000
MpI2	chr4	18628000	18628400
MpH6	chr4	18628400	18629800
MpH5	chr4	18629800	18631000
MpH3	chr4	18631000	18631800
MpH5	chr4	18631800	18632600
MpH3	chr4	18632600	18633000
MpH5	chr4	18633000	18636400
MpH4	chr4	18636400	18639400
MpH3	chr4	18639400	18640000
MpH4	chr4	18640000	18640200
MpH6	chr4	18640200	18640600
MpH5	chr4	18640600	18641200
MpH2	chr4	18641200	18641800
MpH5	chr4	18641800	18644400
MpH2	chr4	18644400	18645800
MpH5	chr4	18645800	18650000
MpH4	chr4	18650000	18653000
MpH6	chr4	18653000	18654200
MpI2	chr4	18654200	18654800
MpI3	chr4	18654800	18655000
MpF2	chr4	18655000	18656800
MpI2	chr4	18656800	18657000
MpI3	chr4	18657000	18657200
MpE4	chr4	18657200	18657800
MpF2	chr4	18657800	18661200
MpI3	chr4	18661200	18661600
MpI2	chr4	18661600	18662400
MpI3	chr4	18662400	18662800
MpF2	chr4	18662800	18664600
MpI3	chr4	18664600	18664800
MpI2	chr4	18664800	18665800
MpH6	chr4	18665800	18668200
MpI2	chr4	18668200	18669000
MpI3	chr4	18669000	18669200
MpI2	chr4	18669200	18669600
MpI3	chr4	18669600	18670000
MpF2	chr4	18670000	18671600
MpI3	chr4	18671600	18671800
MpI2	chr4	18671800	18675600
MpI3	chr4	18675600	18676200
MpF2	chr4	18676200	18678400
MpI2	chr4	18678400	18679400
MpF2	chr4	18679400	18683400
MpI3	chr4	18683400	18683800
MpF2	chr4	18683800	18685800
MpI2	chr4	18685800	18688400
MpE4	chr4	18688400	18688800
MpE3	chr4	18688800	18690800
MpE1	chr4	18690800	18691800
MpI3	chr4	18691800	18692000
MpI2	chr4	18692000	18693600
MpI3	chr4	18693600	18693800
MpI2	chr4	18693800	18694200
MpI3	chr4	18694200	18694400
MpI2	chr4	18694400	18696800
MpI3	chr4	18696800	18697200
MpE1	chr4	18697200	18697800
MpE2	chr4	18697800	18698200
MpE3	chr4	18698200	18702400
MpE4	chr4	18702400	18704000
MpE1	chr4	18704000	18704400
MpF2	chr4	18704400	18705400
MpI2	chr4	18705400	18705600
MpH6	chr4	18705600	18707600
MpI2	chr4	18707600	18708000
MpF2	chr4	18708000	18710800
MpI2	chr4	18710800	18711200
MpE4	chr4	18711200	18711600
MpF2	chr4	18711600	18713000
MpI3	chr4	18713000	18713400
MpI2	chr4	18713400	18714000
MpH6	chr4	18714000	18714400
MpH5	chr4	18714400	18716800
MpH3	chr4	18716800	18718000
MpH5	chr4	18718000	18732600
MpH6	chr4	18732600	18733600
MpI2	chr4	18733600	18735400
MpH6	chr4	18735400	18736000
MpI2	chr4	18736000	18736400
MpF2	chr4	18736400	18737800
MpI2	chr4	18737800	18738200
MpI3	chr4	18738200	18738600
MpF2	chr4	18738600	18739000
MpF1	chr4	18739000	18739400
MpF2	chr4	18739400	18742400
MpI3	chr4	18742400	18743000
MpI2	chr4	18743000	18743400
MpF2	chr4	18743400	18744200
MpI2	chr4	18744200	18746000
MpF2	chr4	18746000	18746200
MpE1	chr4	18746200	18747200
MpE3	chr4	18747200	18756200
MpE4	chr4	18756200	18757400
MpI2	chr4	18757400	18760000
MpI3	chr4	18760000	18760400
MpI2	chr4	18760400	18761200
MpI3	chr4	18761200	18761400
MpI2	chr4	18761400	18761600
MpH6	chr4	18761600	18766200
MpH4	chr4	18766200	18767000
MpH6	chr4	18767000	18769200
MpI2	chr4	18769200	18770000
MpI3	chr4	18770000	18770400
MpI2	chr4	18770400	18770600
MpF2	chr4	18770600	18773600
MpI2	chr4	18773600	18774000
MpH6	chr4	18774000	18775800
MpI2	chr4	18775800	18780800
MpF2	chr4	18780800	18782800
MpI2	chr4	18782800	18791600
MpE2	chr4	18791600	18794400
MpI2	chr4	18794400	18796400
MpI3	chr4	18796400	18797000
MpF2	chr4	18797000	18799200
MpI2	chr4	18799200	18802400
MpH6	chr4	18802400	18803000
MpI2	chr4	18803000	18805000
MpH6	chr4	18805000	18806600
MpI2	chr4	18806600	18806800
MpI3	chr4	18806800	18807600
MpI2	chr4	18807600	18808800
MpH6	chr4	18808800	18809200
MpH4	chr4	18809200	18809400
MpH6	chr4	18809400	18809600
MpH4	chr4	18809600	18814000
MpH6	chr4	18814000	18817200
MpH4	chr4	18817200	18817400
MpH6	chr4	18817400	18820600
MpI2	chr4	18820600	18821200
MpF2	chr4	18821200	18821800
MpI2	chr4	18821800	18822600
MpF2	chr4	18822600	18823000
MpI2	chr4	18823000	18823400
MpI3	chr4	18823400	18823800
MpI2	chr4	18823800	18824000
MpE4	chr4	18824000	18825400
MpE2	chr4	18825400	18828400
MpE1	chr4	18828400	18829200
MpI3	chr4	18829200	18829400
MpI2	chr4	18829400	18829800
MpH6	chr4	18829800	18831400
MpH4	chr4	18831400	18831600
MpH3	chr4	18831600	18836200
MpH5	chr4	18836200	18837200
MpH3	chr4	18837200	18837600
MpH5	chr4	18837600	18837800
MpH2	chr4	18837800	18839000
MpH3	chr4	18839000	18839800
MpH4	chr4	18839800	18841800
MpH5	chr4	18841800	18842200
MpH3	chr4	18842200	18843400
MpH4	chr4	18843400	18843600
MpH6	chr4	18843600	18844600
MpH4	chr4	18844600	18845600
MpH6	chr4	18845600	18846000
MpI2	chr4	18846000	18846600
MpF2	chr4	18846600	18850200
MpI2	chr4	18850200	18851400
MpH6	chr4	18851400	18852200
MpH4	chr4	18852200	18856200
MpH6	chr4	18856200	18856600
MpH4	chr4	18856600	18857200
MpI3	chr4	18857200	18857800
MpE1	chr4	18857800	18858400
MpE3	chr4	18858400	18859800
MpE2	chr4	18859800	18860200
MpE3	chr4	18860200	18863600
MpE2	chr4	18863600	18866800
MpI2	chr4	18866800	18871800
MpH6	chr4	18871800	18873800
MpI2	chr4	18873800	18874000
MpI3	chr4	18874000	18874800
MpF2	chr4	18874800	18876800
MpI2	chr4	18876800	18878600
MpH6	chr4	18878600	18879800
MpI2	chr4	18879800	18880200
MpE4	chr4	18880200	18881000
MpE3	chr4	18881000	18883000
MpE1	chr4	18883000	18884000
MpI3	chr4	18884000	18884600
MpI2	chr4	18884600	18884800
MpH6	chr4	18884800	18885400
MpH4	chr4	18885400	18885600
MpH3	chr4	18885600	18886600
MpH4	chr4	18886600	18887400
MpH3	chr4	18887400	18889600
MpH4	chr4	18889600	18892200
MpH6	chr4	18892200	18893000
MpI2	chr4	18893000	18893400
MpF2	chr4	18893400	18893800
MpE4	chr4	18893800	18894400
MpE3	chr4	18894400	18897400
MpE1	chr4	18897400	18898400
MpI3	chr4	18898400	18898600
MpI2	chr4	18898600	18899600
MpF2	chr4	18899600	18900400
MpE4	chr4	18900400	18901600
MpE3	chr4	18901600	18903000
MpE1	chr4	18903000	18904200
MpI3	chr4	18904200	18904400
MpI2	chr4	18904400	18907200
MpH6	chr4	18907200	18907600
MpH4	chr4	18907600	18910800
MpH5	chr4	18910800	18911400
MpH3	chr4	18911400	18912000
MpH6	chr4	18912000	18912400
MpI2	chr4	18912400	18915000
MpF2	chr4	18915000	18917600
MpI3	chr4	18917600	18917800
MpI2	chr4	18917800	18918600
MpF2	chr4	18918600	18920400
MpI2	chr4	18920400	18921400
MpF2	chr4	18921400	18923200
MpE1	chr4	18923200	18924600
MpF2	chr4	18924600	18925800
MpI3	chr4	18925800	18926000
MpI2	chr4	18926000	18928600
MpH6	chr4	18928600	18930400
MpH4	chr4	18930400	18930600
MpH6	chr4	18930600	18932400
MpI2	chr4	18932400	18936400
MpF2	chr4	18936400	18937800
MpI2	chr4	18937800	18938400
MpI3	chr4	18938400	18938600
MpI2	chr4	18938600	18940600
MpI3	chr4	18940600	18940800
MpE1	chr4	18940800	18941400
MpE2	chr4	18941400	18945400
MpI2	chr4	18945400	18946800
MpH6	chr4	18946800	18949400
MpI2	chr4	18949400	18950200
MpI3	chr4	18950200	18950600
MpI2	chr4	18950600	18953000
MpH6	chr4	18953000	18955000
MpH5	chr4	18955000	18961000
MpH6	chr4	18961000	18962000
MpI2	chr4	18962000	18963200
MpI3	chr4	18963200	18963400
MpE1	chr4	18963400	18964800
MpE3	chr4	18964800	18966200
MpE2	chr4	18966200	18968400
MpI2	chr4	18968400	18970000
MpH6	chr4	18970000	18973200
MpI2	chr4	18973200	18977400
MpI3	chr4	18977400	18977600
MpF2	chr4	18977600	18980600
MpI2	chr4	18980600	18981800
MpF2	chr4	18981800	18983800
MpI2	chr4	18983800	18984600
MpH6	chr4	18984600	18986800
MpI2	chr4	18986800	18996200
MpF2	chr4	18996200	18997000
MpI2	chr4	18997000	18997400
MpH6	chr4	18997400	18997600
MpH5	chr4	18997600	19003600
MpH6	chr4	19003600	19003800
MpI2	chr4	19003800	19004400
MpI3	chr4	19004400	19004600
MpE1	chr4	19004600	19005200
MpE3	chr4	19005200	19008800
MpE2	chr4	19008800	19010400
MpI2	chr4	19010400	19014800
MpI3	chr4	19014800	19015200
MpF2	chr4	19015200	19018800
MpF1	chr4	19018800	19019200
MpF2	chr4	19019200	19021200
MpF1	chr4	19021200	19023000
MpF2	chr4	19023000	19023800
MpF1	chr4	19023800	19025400
MpF2	chr4	19025400	19027400
MpI2	chr4	19027400	19028000
MpF2	chr4	19028000	19031600
MpI2	chr4	19031600	19032200
MpF2	chr4	19032200	19032800
MpI3	chr4	19032800	19033200
MpI2	chr4	19033200	19034000
MpF2	chr4	19034000	19035200
MpI2	chr4	19035200	19036200
MpH6	chr4	19036200	19037200
MpH4	chr4	19037200	19040400
MpH6	chr4	19040400	19040800
MpH4	chr4	19040800	19043200
MpH6	chr4	19043200	19045000
MpI2	chr4	19045000	19045800
MpF2	chr4	19045800	19046600
MpI3	chr4	19046600	19047000
MpI2	chr4	19047000	19048200
MpI3	chr4	19048200	19048400
MpE1	chr4	19048400	19049200
MpE2	chr4	19049200	19050800
MpI2	chr4	19050800	19054200
MpH6	chr4	19054200	19054800
MpI2	chr4	19054800	19059200
MpI3	chr4	19059200	19059400
MpI2	chr4	19059400	19060400
MpI3	chr4	19060400	19061200
MpE1	chr4	19061200	19061400
MpE2	chr4	19061400	19065000
MpI2	chr4	19065000	19068000
MpI1	chr4	19068000	19068200
MpI3	chr4	19068200	19068400
MpI2	chr4	19068400	19068800
MpI1	chr4	19068800	19069000
MpH6	chr4	19069000	19070000
MpI1	chr4	19070000	19071200
MpF2	chr4	19071200	19071600
MpF1	chr4	19071600	19077400
MpI1	chr4	19077400	19081400
MpF1	chr4	19081400	19082600
MpI1	chr4	19082600	19085200
MpF1	chr4	19085200	19086400
MpF2	chr4	19086400	19087400
MpI3	chr4	19087400	19087800
MpF2	chr4	19087800	19088200
MpF1	chr4	19088200	19089000
MpI1	chr4	19089000	19089200
MpI2	chr4	19089200	19091000
MpF1	chr4	19091000	19092200
MpI1	chr4	19092200	19093000
MpF1	chr4	19093000	19094000
MpF2	chr4	19094000	19095000
MpI2	chr4	19095000	19097600
MpF2	chr4	19097600	19099600
MpE4	chr4	19099600	19101800
MpE2	chr4	19101800	19103200
MpE1	chr4	19103200	19105200
MpI3	chr4	19105200	19105600
MpF2	chr4	19105600	19106000
MpI2	chr4	19106000	19106800
MpI3	chr4	19106800	19107200
MpI2	chr4	19107200	19109000
MpI3	chr4	19109000	19109200
MpI2	chr4	19109200	19111000
MpH6	chr4	19111000	19113200
MpI2	chr4	19113200	19115600
MpI3	chr4	19115600	19115800
MpF2	chr4	19115800	19126600
MpF1	chr4	19126600	19129400
MpF2	chr4	19129400	19130800
MpF1	chr4	19130800	19131200
MpI1	chr4	19131200	19133400
MpH2	chr4	19133400	19134800
MpI1	chr4	19134800	19136600
MpF1	chr4	19136600	19136800
MpF2	chr4	19136800	19137600
MpF1	chr4	19137600	19141800
MpI2	chr4	19141800	19142400
MpH6	chr4	19142400	19150000
MpI2	chr4	19150000	19150400
MpI3	chr4	19150400	19150800
MpF2	chr4	19150800	19152000
MpE4	chr4	19152000	19153600
MpE1	chr4	19153600	19155000
MpI3	chr4	19155000	19155400
MpI2	chr4	19155400	19157800
MpH6	chr4	19157800	19159400
MpH5	chr4	19159400	19159800
MpH6	chr4	19159800	19160000
MpH4	chr4	19160000	19161000
MpH6	chr4	19161000	19168800
MpI2	chr4	19168800	19169600
MpI3	chr4	19169600	19170200
MpF2	chr4	19170200	19172200
MpI2	chr4	19172200	19173000
MpI3	chr4	19173000	19173200
MpF2	chr4	19173200	19178600
MpI3	chr4	19178600	19178800
MpI2	chr4	19178800	19180800
MpI3	chr4	19180800	19181000
MpI2	chr4	19181000	19182200
MpI3	chr4	19182200	19182600
MpF2	chr4	19182600	19182800
MpI2	chr4	19182800	19184200
MpF2	chr4	19184200	19185000
MpE4	chr4	19185000	19185400
MpI2	chr4	19185400	19186400
MpF2	chr4	19186400	19189200
MpI2	chr4	19189200	19191000
MpH6	chr4	19191000	19193000
MpH4	chr4	19193000	19194400
MpH6	chr4	19194400	19194800
MpI2	chr4	19194800	19198200
MpF2	chr4	19198200	19198600
MpE1	chr4	19198600	19199600
MpE3	chr4	19199600	19201400
MpE4	chr4	19201400	19202600
MpF2	chr4	19202600	19203000
MpE4	chr4	19203000	19203600
MpI2	chr4	19203600	19204400
MpF2	chr4	19204400	19205600
MpE4	chr4	19205600	19216400
MpH4	chr4	19216400	19216600
MpI2	chr4	19216600	19216800
MpH4	chr4	19216800	19217200
MpI2	chr4	19217200	19217600
MpH6	chr4	19217600	19218600
MpI2	chr4	19218600	19218800
MpH4	chr4	19218800	19219000
MpI3	chr4	19219000	19219400
MpH4	chr4	19219400	19219600
MpH6	chr4	19219600	19220200
MpH4	chr4	19220200	19225600
MpI3	chr4	19225600	19226200
MpI2	chr4	19226200	19226400
MpF2	chr4	19226400	19227400
MpE4	chr4	19227400	19229000
MpE2	chr4	19229000	19229400
MpE3	chr4	19229400	19236000
MpE4	chr4	19236000	19236800
MpE3	chr4	19236800	19238400
MpE4	chr4	19238400	19238600
MpE1	chr4	19238600	19240600
MpI3	chr4	19240600	19241200
MpI2	chr4	19241200	19242200
MpH6	chr4	19242200	19243200
MpH4	chr4	19243200	19244000
MpH6	chr4	19244000	19245200
MpI2	chr4	19245200	19245800
MpI3	chr4	19245800	19246800
MpI2	chr4	19246800	19250000
MpI3	chr4	19250000	19250200
MpE1	chr4	19250200	19252200
MpE3	chr4	19252200	19255000
MpE4	chr4	19255000	19255400
MpE1	chr4	19255400	19255600
MpF2	chr4	19255600	19256400
MpI2	chr4	19256400	19256800
MpF2	chr4	19256800	19257400
MpE1	chr4	19257400	19257600
MpE4	chr4	19257600	19257800
MpE3	chr4	19257800	19259600
MpE4	chr4	19259600	19259800
MpE1	chr4	19259800	19260800
MpI3	chr4	19260800	19261000
MpI2	chr4	19261000	19262200
MpI3	chr4	19262200	19262400
MpF2	chr4	19262400	19265200
MpI2	chr4	19265200	19265600
MpH6	chr4	19265600	19270000
MpI2	chr4	19270000	19270400
MpI3	chr4	19270400	19271000
MpF2	chr4	19271000	19273600
MpI2	chr4	19273600	19274000
MpH6	chr4	19274000	19276200
MpI2	chr4	19276200	19276800
MpF2	chr4	19276800	19280800
MpI3	chr4	19280800	19281000
MpI2	chr4	19281000	19281400
MpH6	chr4	19281400	19283600
MpI2	chr4	19283600	19286200
MpI3	chr4	19286200	19286400
MpI2	chr4	19286400	19289600
MpI3	chr4	19289600	19289800
MpI2	chr4	19289800	19291600
MpF2	chr4	19291600	19294400
MpI2	chr4	19294400	19301200
MpF2	chr4	19301200	19304000
MpI3	chr4	19304000	19304400
MpI2	chr4	19304400	19304600
MpF2	chr4	19304600	19304800
MpI2	chr4	19304800	19305000
MpF2	chr4	19305000	19307000
MpI2	chr4	19307000	19307600
MpH6	chr4	19307600	19311800
MpI2	chr4	19311800	19312800
MpI3	chr4	19312800	19313200
MpI2	chr4	19313200	19313800
MpE4	chr4	19313800	19314000
MpE3	chr4	19314000	19316800
MpE1	chr4	19316800	19317600
MpI3	chr4	19317600	19318000
MpF2	chr4	19318000	19320200
MpI2	chr4	19320200	19321400
MpE4	chr4	19321400	19321600
MpI2	chr4	19321600	19321800
MpF2	chr4	19321800	19322400
MpI2	chr4	19322400	19323600
MpI3	chr4	19323600	19323800
MpF2	chr4	19323800	19329800
MpI2	chr4	19329800	19332800
MpF2	chr4	19332800	19335000
MpI3	chr4	19335000	19335600
MpI2	chr4	19335600	19336000
MpH6	chr4	19336000	19336600
MpI2	chr4	19336600	19337000
MpE4	chr4	19337000	19338200
MpE1	chr4	19338200	19339800
MpE4	chr4	19339800	19342200
MpE1	chr4	19342200	19344200
MpE4	chr4	19344200	19344600
MpE3	chr4	19344600	19348400
MpE4	chr4	19348400	19350200
MpF2	chr4	19350200	19351800
MpI3	chr4	19351800	19352200
MpI2	chr4	19352200	19352600
MpH6	chr4	19352600	19353400
MpI2	chr4	19353400	19353600
MpI1	chr4	19353600	19354200
MpH5	chr4	19354200	19355000
MpH6	chr4	19355000	19355800
MpH5	chr4	19355800	19361800
MpH2	chr4	19361800	19362600
MpH1	chr4	19362600	19363400
MpH2	chr4	19363400	19364400
MpH1	chr4	19364400	19367200
MpH2	chr4	19367200	19367600
MpH1	chr4	19367600	19368400
MpH2	chr4	19368400	19368800
MpH1	chr4	19368800	19369800
MpH2	chr4	19369800	19370800
MpH5	chr4	19370800	19373400
MpH2	chr4	19373400	19373600
MpH1	chr4	19373600	19374800
MpH2	chr4	19374800	19375800
MpH1	chr4	19375800	19378600
MpH2	chr4	19378600	19379000
MpH1	chr4	19379000	19380800
MpH2	chr4	19380800	19382800
MpH1	chr4	19382800	19383000
MpH2	chr4	19383000	19385600
MpH1	chr4	19385600	19387000
MpH2	chr4	19387000	19387600
MpH1	chr4	19387600	19388000
MpH2	chr4	19388000	19388600
MpI1	chr4	19388600	19389000
MpH1	chr4	19389000	19389800
MpI1	chr4	19389800	19390200
MpF1	chr4	19390200	19391000
MpI1	chr4	19391000	19391400
MpH2	chr4	19391400	19394400
MpH1	chr4	19394400	19395200
MpH2	chr4	19395200	19396400
MpI1	chr4	19396400	19399400
MpF1	chr4	19399400	19400400
MpI1	chr4	19400400	19401400
MpF1	chr4	19401400	19402400
MpI1	chr4	19402400	19403200
MpF1	chr4	19403200	19404800
MpI1	chr4	19404800	19406200
MpF1	chr4	19406200	19406800
MpI1	chr4	19406800	19407200
MpH1	chr4	19407200	19408200
MpH2	chr4	19408200	19408400
MpH1	chr4	19408400	19408600
MpH2	chr4	19408600	19409200
MpH1	chr4	19409200	19410600
MpH2	chr4	19410600	19411000
MpH1	chr4	19411000	19411200
MpH2	chr4	19411200	19411400
MpH1	chr4	19411400	19413600
MpH2	chr4	19413600	19414400
MpH1	chr4	19414400	19415400
MpH2	chr4	19415400	19417000
MpH1	chr4	19417000	19417800
MpH2	chr4	19417800	19418200
MpH1	chr4	19418200	19419000
MpH2	chr4	19419000	19419200
MpI1	chr4	19419200	19420000
MpH1	chr4	19420000	19420400
MpI1	chr4	19420400	19420600
MpH2	chr4	19420600	19421200
MpH1	chr4	19421200	19421400
MpH2	chr4	19421400	19422600
MpH1	chr4	19422600	19423800
MpH2	chr4	19423800	19425000
MpH1	chr4	19425000	19426000
MpH2	chr4	19426000	19426200
MpI1	chr4	19426200	19427000
MpH1	chr4	19427000	19429000
MpH2	chr4	19429000	19430200
MpH1	chr4	19430200	19434000
MpH2	chr4	19434000	19434800
MpH1	chr4	19434800	19439000
MpH2	chr4	19439000	19439400
MpH1	chr4	19439400	19449800
MpH2	chr4	19449800	19450600
MpH1	chr4	19450600	19456400
MpH2	chr4	19456400	19456800
MpH1	chr4	19456800	19457400
MpH2	chr4	19457400	19457800
MpH1	chr4	19457800	19458800
MpH2	chr4	19458800	19459000
MpH1	chr4	19459000	19460400
MpH2	chr4	19460400	19461200
MpH1	chr4	19461200	19462200
MpH2	chr4	19462200	19463400
MpH1	chr4	19463400	19466600
MpH2	chr4	19466600	19468000
MpH1	chr4	19468000	19468600
MpH2	chr4	19468600	19470400
MpH1	chr4	19470400	19471400
MpH2	chr4	19471400	19472600
MpH1	chr4	19472600	19473000
MpH2	chr4	19473000	19473800
MpI1	chr4	19473800	19475400
MpF1	chr4	19475400	19476800
MpI1	chr4	19476800	19481600
MpF1	chr4	19481600	19482800
MpI1	chr4	19482800	19483400
MpF1	chr4	19483400	19484800
MpI1	chr4	19484800	19486400
MpF1	chr4	19486400	19487200
MpI1	chr4	19487200	19490800
MpH1	chr4	19490800	19491200
MpH2	chr4	19491200	19494000
MpH1	chr4	19494000	19497600
MpH2	chr4	19497600	19500600
MpH1	chr4	19500600	19501400
MpH2	chr4	19501400	19502200
MpH1	chr4	19502200	19502800
MpH2	chr4	19502800	19504200
MpH1	chr4	19504200	19505400
MpH2	chr4	19505400	19506200
MpH1	chr4	19506200	19508400
MpH2	chr4	19508400	19508600
MpH1	chr4	19508600	19513800
MpH5	chr4	19513800	19515600
MpH2	chr4	19515600	19516000
MpH1	chr4	19516000	19516800
MpH2	chr4	19516800	19517200
MpH1	chr4	19517200	19519200
MpH2	chr4	19519200	19519400
MpH1	chr4	19519400	19520000
MpH2	chr4	19520000	19524000
MpH1	chr4	19524000	19525000
MpH2	chr4	19525000	19526400
MpH1	chr4	19526400	19527600
MpH2	chr4	19527600	19529400
MpH1	chr4	19529400	19530400
MpH2	chr4	19530400	19531600
MpH1	chr4	19531600	19532400
MpH2	chr4	19532400	19532600
MpH1	chr4	19532600	19534000
MpH2	chr4	19534000	19534400
MpH1	chr4	19534400	19535400
MpH2	chr4	19535400	19535800
MpH1	chr4	19535800	19537200
MpH2	chr4	19537200	19537600
MpH1	chr4	19537600	19538400
MpH2	chr4	19538400	19538800
MpH6	chr4	19538800	19539600
MpH2	chr4	19539600	19540000
MpH1	chr4	19540000	19540600
MpH2	chr4	19540600	19541600
MpH1	chr4	19541600	19541800
MpI1	chr4	19541800	19543000
MpF1	chr4	19543000	19547600
MpI1	chr4	19547600	19549200
MpH2	chr4	19549200	19550200
MpH1	chr4	19550200	19550600
MpH2	chr4	19550600	19551600
MpH6	chr4	19551600	19552400
MpH2	chr4	19552400	19553600
MpH6	chr4	19553600	19554800
MpH2	chr4	19554800	19555200
MpH1	chr4	19555200	19563200
MpH2	chr4	19563200	19564200
MpH1	chr4	19564200	19565600
MpH2	chr4	19565600	19566000
MpH1	chr4	19566000	19567800
MpH2	chr4	19567800	19568400
MpH1	chr4	19568400	19569000
MpH2	chr4	19569000	19569200
MpH1	chr4	19569200	19569800
MpH2	chr4	19569800	19570800
MpH1	chr4	19570800	19572000
MpH2	chr4	19572000	19572400
MpH5	chr4	19572400	19573800
MpH2	chr4	19573800	19574600
MpH1	chr4	19574600	19575600
MpH2	chr4	19575600	19576600
MpH1	chr4	19576600	19578600
MpH2	chr4	19578600	19579400
MpH5	chr4	19579400	19584000
MpH2	chr4	19584000	19584200
MpH1	chr4	19584200	19586200
MpH2	chr4	19586200	19587200
MpH1	chr4	19587200	19587800
MpH2	chr4	19587800	19589200
MpH1	chr4	19589200	19594200
MpH2	chr4	19594200	19595800
MpH1	chr4	19595800	19599600
MpH2	chr4	19599600	19600000
MpH1	chr4	19600000	19602200
MpH2	chr4	19602200	19602400
MpH1	chr4	19602400	19602800
MpH2	chr4	19602800	19604200
MpH1	chr4	19604200	19604800
MpH2	chr4	19604800	19605200
MpH1	chr4	19605200	19606200
MpH2	chr4	19606200	19607200
MpH1	chr4	19607200	19607800
MpI1	chr4	19607800	19609800
MpF1	chr4	19609800	19612400
MpI1	chr4	19612400	19617200
MpH2	chr4	19617200	19618000
MpH1	chr4	19618000	19619600
MpH2	chr4	19619600	19620000
MpH5	chr4	19620000	19621400
MpH1	chr4	19621400	19622400
MpH2	chr4	19622400	19624000
MpH1	chr4	19624000	19625200
MpH2	chr4	19625200	19626000
MpH1	chr4	19626000	19626600
MpH2	chr4	19626600	19630400
MpH1	chr4	19630400	19633200
MpH2	chr4	19633200	19634800
MpH1	chr4	19634800	19635200
MpH2	chr4	19635200	19636000
MpH5	chr4	19636000	19638600
MpH1	chr4	19638600	19640200
MpH2	chr4	19640200	19641200
MpH1	chr4	19641200	19645200
MpH2	chr4	19645200	19646200
MpH1	chr4	19646200	19646400
MpH2	chr4	19646400	19646600
MpH1	chr4	19646600	19646800
MpH2	chr4	19646800	19647400
MpH1	chr4	19647400	19648000
MpH2	chr4	19648000	19648400
MpH1	chr4	19648400	19649200
MpH2	chr4	19649200	19649600
MpH1	chr4	19649600	19650400
MpH2	chr4	19650400	19651000
MpH1	chr4	19651000	19652000
MpH2	chr4	19652000	19653200
MpI1	chr4	19653200	19654600
MpF1	chr4	19654600	19655000
MpI1	chr4	19655000	19657000
MpH2	chr4	19657000	19658200
MpH1	chr4	19658200	19660200
MpH2	chr4	19660200	19661000
MpH1	chr4	19661000	19662200
MpH2	chr4	19662200	19663800
MpH1	chr4	19663800	19664800
MpH2	chr4	19664800	19665600
MpH5	chr4	19665600	19666200
MpH1	chr4	19666200	19669800
MpH2	chr4	19669800	19670000
MpH1	chr4	19670000	19670200
MpH2	chr4	19670200	19670400
MpH1	chr4	19670400	19671200
MpH2	chr4	19671200	19672600
MpH1	chr4	19672600	19675000
MpH2	chr4	19675000	19675400
MpH1	chr4	19675400	19684000
MpH2	chr4	19684000	19684200
MpH1	chr4	19684200	19685600
MpH2	chr4	19685600	19686400
MpH1	chr4	19686400	19688000
MpH2	chr4	19688000	19688400
MpH1	chr4	19688400	19689400
MpH2	chr4	19689400	19690000
MpH1	chr4	19690000	19693400
MpH2	chr4	19693400	19694400
MpH1	chr4	19694400	19694800
MpH2	chr4	19694800	19697600
MpH1	chr4	19697600	19698800
MpH2	chr4	19698800	19699400
MpH1	chr4	19699400	19704800
MpI1	chr4	19704800	19705200
MpH1	chr4	19705200	19708000
MpH2	chr4	19708000	19709200
MpH1	chr4	19709200	19709600
MpH2	chr4	19709600	19710000
MpH1	chr4	19710000	19711200
MpH2	chr4	19711200	19712000
MpH5	chr4	19712000	19716400
MpH2	chr4	19716400	19717200
MpH1	chr4	19717200	19717600
MpH2	chr4	19717600	19719400
MpH1	chr4	19719400	19719600
MpH2	chr4	19719600	19719800
MpH5	chr4	19719800	19724400
MpH1	chr4	19724400	19725800
MpH2	chr4	19725800	19726600
MpH1	chr4	19726600	19728400
MpH5	chr4	19728400	19730600
MpH1	chr4	19730600	19733000
MpH2	chr4	19733000	19733200
MpH1	chr4	19733200	19734200
MpH2	chr4	19734200	19735000
MpH1	chr4	19735000	19736400
MpH2	chr4	19736400	19737400
MpH1	chr4	19737400	19739800
MpH2	chr4	19739800	19740000
MpH1	chr4	19740000	19740600
MpH2	chr4	19740600	19741800
MpH1	chr4	19741800	19742400
MpH2	chr4	19742400	19743600
MpH1	chr4	19743600	19747800
MpH2	chr4	19747800	19748200
MpH1	chr4	19748200	19749000
MpH2	chr4	19749000	19750200
MpH1	chr4	19750200	19753200
MpH2	chr4	19753200	19754800
MpH1	chr4	19754800	19756000
MpH2	chr4	19756000	19756400
MpH1	chr4	19756400	19759400
MpH2	chr4	19759400	19760000
MpH1	chr4	19760000	19761000
MpH2	chr4	19761000	19762000
MpH1	chr4	19762000	19765000
MpH5	chr4	19765000	19765800
MpH1	chr4	19765800	19768200
MpH2	chr4	19768200	19768400
MpH1	chr4	19768400	19769800
MpH2	chr4	19769800	19771400
MpH1	chr4	19771400	19771800
MpH2	chr4	19771800	19772600
MpH1	chr4	19772600	19773400
MpH2	chr4	19773400	19773800
MpH1	chr4	19773800	19776800
MpH2	chr4	19776800	19777200
MpH1	chr4	19777200	19780200
MpH2	chr4	19780200	19781400
MpH1	chr4	19781400	19785000
MpH2	chr4	19785000	19786600
MpH1	chr4	19786600	19793800
MpH2	chr4	19793800	19794600
MpH1	chr4	19794600	19796200
MpH2	chr4	19796200	19797400
MpH1	chr4	19797400	19798200
MpH2	chr4	19798200	19798400
MpH1	chr4	19798400	19799000
MpH2	chr4	19799000	19799800
MpH1	chr4	19799800	19801200
MpH2	chr4	19801200	19803000
MpH1	chr4	19803000	19803600
MpH2	chr4	19803600	19806400
MpH1	chr4	19806400	19808800
MpH2	chr4	19808800	19809200
MpH1	chr4	19809200	19812200
MpH2	chr4	19812200	19812400
MpH1	chr4	19812400	19813000
MpH2	chr4	19813000	19814400
MpH1	chr4	19814400	19815200
MpH2	chr4	19815200	19815800
MpH5	chr4	19815800	19818400
MpH2	chr4	19818400	19819000
MpH1	chr4	19819000	19819600
MpH5	chr4	19819600	19820400
MpH6	chr4	19820400	19822000
MpH2	chr4	19822000	19822600
MpI1	chr4	19822600	19823000
MpH1	chr4	19823000	19823200
MpH2	chr4	19823200	19824000
MpI1	chr4	19824000	19825000
MpH1	chr4	19825000	19828200
MpH2	chr4	19828200	19828400
MpH1	chr4	19828400	19829000
MpH2	chr4	19829000	19830000
MpH1	chr4	19830000	19832200
MpH2	chr4	19832200	19833000
MpH1	chr4	19833000	19836600
MpH2	chr4	19836600	19837400
MpH1	chr4	19837400	19846400
MpH2	chr4	19846400	19846800
MpH1	chr4	19846800	19847200
MpH2	chr4	19847200	19847800
MpH1	chr4	19847800	19849400
MpH2	chr4	19849400	19849600
MpH1	chr4	19849600	19851200
MpH2	chr4	19851200	19852800
MpI1	chr4	19852800	19854400
MpH2	chr4	19854400	19855400
MpI1	chr4	19855400	19856000
MpH2	chr4	19856000	19856400
MpH1	chr4	19856400	19856800
MpH2	chr4	19856800	19857600
MpH1	chr4	19857600	19858200
MpH2	chr4	19858200	19858600
MpH1	chr4	19858600	19860400
MpH2	chr4	19860400	19860600
MpH1	chr4	19860600	19868600
MpH2	chr4	19868600	19869400
MpH1	chr4	19869400	19873200
MpI1	chr4	19873200	19874400
MpF1	chr4	19874400	19876200
MpI1	chr4	19876200	19878400
MpF1	chr4	19878400	19880000
MpI1	chr4	19880000	19881000
MpH2	chr4	19881000	19883400
MpH1	chr4	19883400	19884600
MpH2	chr4	19884600	19885200
MpH1	chr4	19885200	19885400
MpH2	chr4	19885400	19887000
MpH1	chr4	19887000	19890400
MpH2	chr4	19890400	19891400
MpH1	chr4	19891400	19891800
MpH2	chr4	19891800	19892600
MpH1	chr4	19892600	19894800
MpH2	chr4	19894800	19895200
MpH1	chr4	19895200	19896400
MpH2	chr4	19896400	19899600
MpH1	chr4	19899600	19900800
MpH2	chr4	19900800	19902200
MpH1	chr4	19902200	19903000
MpH2	chr4	19903000	19903800
MpH1	chr4	19903800	19904400
MpI1	chr4	19904400	19907200
MpF1	chr4	19907200	19914200
MpI1	chr4	19914200	19914600
MpH1	chr4	19914600	19915200
MpH2	chr4	19915200	19917200
MpH1	chr4	19917200	19918000
MpH2	chr4	19918000	19918400
MpH1	chr4	19918400	19919800
MpH2	chr4	19919800	19920800
MpH1	chr4	19920800	19922400
MpH2	chr4	19922400	19922800
MpH1	chr4	19922800	19928000
MpH2	chr4	19928000	19928200
MpH1	chr4	19928200	19932600
MpH2	chr4	19932600	19933200
MpH1	chr4	19933200	19934400
MpH2	chr4	19934400	19935000
MpH1	chr4	19935000	19935600
MpH2	chr4	19935600	19936400
MpH1	chr4	19936400	19937200
MpH2	chr4	19937200	19938600
MpH1	chr4	19938600	19939000
MpH2	chr4	19939000	19939200
MpH1	chr4	19939200	19942200
MpH2	chr4	19942200	19943200
MpH1	chr4	19943200	19944000
MpH2	chr4	19944000	19946000
MpH1	chr4	19946000	19948200
MpH2	chr4	19948200	19948800
MpH1	chr4	19948800	19949600
MpH2	chr4	19949600	19950800
MpH1	chr4	19950800	19951400
MpH2	chr4	19951400	19952400
MpH1	chr4	19952400	19953400
MpH2	chr4	19953400	19955400
MpH1	chr4	19955400	19956800
MpH2	chr4	19956800	19958200
MpH1	chr4	19958200	19969600
MpH2	chr4	19969600	19969800
MpH1	chr4	19969800	19970000
MpH2	chr4	19970000	19971000
MpH1	chr4	19971000	19972000
MpH2	chr4	19972000	19972800
MpH1	chr4	19972800	19981200
MpH2	chr4	19981200	19982200
MpH1	chr4	19982200	19983400
MpH2	chr4	19983400	19984600
MpH1	chr4	19984600	19985600
MpH2	chr4	19985600	19987400
MpH1	chr4	19987400	19987800
MpH2	chr4	19987800	19989000
MpH1	chr4	19989000	19991800
MpH2	chr4	19991800	19992000
MpH1	chr4	19992000	19992400
MpH2	chr4	19992400	19993600
MpH1	chr4	19993600	19995000
MpH2	chr4	19995000	19995400
MpH1	chr4	19995400	19998400
MpH2	chr4	19998400	19999000
MpH1	chr4	19999000	20002000
MpH2	chr4	20002000	20002400
MpH1	chr4	20002400	20003000
MpH2	chr4	20003000	20003800
MpH1	chr4	20003800	20004800
MpH2	chr4	20004800	20005000
MpH1	chr4	20005000	20005200
MpH2	chr4	20005200	20006600
MpH1	chr4	20006600	20008000
MpH2	chr4	20008000	20010000
MpH1	chr4	20010000	20012000
MpH2	chr4	20012000	20012800
MpH1	chr4	20012800	20014400
MpH2	chr4	20014400	20015400
MpH1	chr4	20015400	20016600
MpH2	chr4	20016600	20017400
MpH5	chr4	20017400	20019400
MpH1	chr4	20019400	20020400
MpH2	chr4	20020400	20021000
MpH1	chr4	20021000	20024800
MpI1	chr4	20024800	20029400
MpH1	chr4	20029400	20030400
MpI1	chr4	20030400	20033400
MpF1	chr4	20033400	20034400
MpI1	chr4	20034400	20037400
MpH1	chr4	20037400	20038400
MpH2	chr4	20038400	20039800
MpH1	chr4	20039800	20043400
MpH2	chr4	20043400	20043600
MpH1	chr4	20043600	20051400
MpH2	chr4	20051400	20051600
MpH1	chr4	20051600	20051800
MpH2	chr4	20051800	20052400
MpH1	chr4	20052400	20061600
MpH2	chr4	20061600	20062600
MpH1	chr4	20062600	20063800
MpH2	chr4	20063800	20065000
MpI1	chr4	20065000	20072400
MpH1	chr4	20072400	20073200
MpH2	chr4	20073200	20073600
MpH1	chr4	20073600	20075400
MpI1	chr4	20075400	20075800
MpF1	chr4	20075800	20077000
MpI1	chr4	20077000	20079400
MpH1	chr4	20079400	20082200
MpH2	chr4	20082200	20084200
MpH1	chr4	20084200	20085600
MpH2	chr4	20085600	20086800
MpH1	chr4	20086800	20089400
MpH2	chr4	20089400	20090400
MpH1	chr4	20090400	20091600
MpH2	chr4	20091600	20091800
MpH1	chr4	20091800	20092800
MpH2	chr4	20092800	20094400
MpI1	chr4	20094400	20094800
MpH1	chr4	20094800	20097200
MpH2	chr4	20097200	20097400
MpH1	chr4	20097400	20101800
MpH2	chr4	20101800	20103200
MpH1	chr4	20103200	20104400
MpH2	chr4	20104400	20105200
MpH5	chr4	20105200	20113600
MpH2	chr4	20113600	20114400
MpH1	chr4	20114400	20115400
MpH2	chr4	20115400	20116200
MpH1	chr4	20116200	20116800
MpH2	chr4	20116800	20117800
MpH1	chr4	20117800	20120400
MpH2	chr4	20120400	20121200
MpH1	chr4	20121200	20124000
MpH2	chr4	20124000	20124200
MpH5	chr4	20124200	20125400
MpH2	chr4	20125400	20127800
MpH1	chr4	20127800	20128000
MpH5	chr4	20128000	20130400
MpH6	chr4	20130400	20130800
MpH5	chr4	20130800	20142400
MpH2	chr4	20142400	20143000
MpH1	chr4	20143000	20150000
MpH2	chr4	20150000	20151000
MpH1	chr4	20151000	20152200
MpH2	chr4	20152200	20152600
MpH1	chr4	20152600	20154000
MpH2	chr4	20154000	20154600
MpH1	chr4	20154600	20161000
MpH2	chr4	20161000	20161800
MpH1	chr4	20161800	20163000
MpH2	chr4	20163000	20163200
MpH1	chr4	20163200	20164000
MpH2	chr4	20164000	20164400
MpH1	chr4	20164400	20173400
MpH2	chr4	20173400	20174000
MpH1	chr4	20174000	20174600
MpH2	chr4	20174600	20175200
MpH1	chr4	20175200	20177000
MpH2	chr4	20177000	20178400
MpH1	chr4	20178400	20181800
MpH5	chr4	20181800	20183200
MpH1	chr4	20183200	20185800
MpH2	chr4	20185800	20188600
MpH1	chr4	20188600	20189000
MpH2	chr4	20189000	20191800
MpI1	chr4	20191800	20195000
MpH1	chr4	20195000	20197800
MpH2	chr4	20197800	20198200
MpH1	chr4	20198200	20199800
MpH2	chr4	20199800	20200800
MpH1	chr4	20200800	20201000
MpI1	chr4	20201000	20201800
MpH1	chr4	20201800	20202000
MpH2	chr4	20202000	20203800
MpH1	chr4	20203800	20205600
MpH2	chr4	20205600	20207600
MpH1	chr4	20207600	20209200
MpH2	chr4	20209200	20209400
MpH5	chr4	20209400	20211200
MpH1	chr4	20211200	20215000
MpH2	chr4	20215000	20215800
MpH1	chr4	20215800	20216800
MpH2	chr4	20216800	20217600
MpH1	chr4	20217600	20219200
MpH2	chr4	20219200	20220600
MpH1	chr4	20220600	20221800
MpH2	chr4	20221800	20222600
MpH1	chr4	20222600	20225200
MpH2	chr4	20225200	20225400
MpH1	chr4	20225400	20226600
MpH2	chr4	20226600	20226800
MpH1	chr4	20226800	20229200
MpH5	chr4	20229200	20234400
MpH1	chr4	20234400	20236200
MpH2	chr4	20236200	20238400
MpH5	chr4	20238400	20241200
MpH1	chr4	20241200	20243000
MpH2	chr4	20243000	20244000
MpH1	chr4	20244000	20245000
MpH2	chr4	20245000	20246400
MpH1	chr4	20246400	20248200
MpH2	chr4	20248200	20249800
MpI1	chr4	20249800	20250200
MpH2	chr4	20250200	20250400
MpH1	chr4	20250400	20250800
MpH2	chr4	20250800	20251600
MpH1	chr4	20251600	20253600
MpH2	chr4	20253600	20254600
MpH1	chr4	20254600	20255400
MpH2	chr4	20255400	20256200
MpH1	chr4	20256200	20263200
MpH2	chr4	20263200	20263600
MpH1	chr4	20263600	20267800
MpH2	chr4	20267800	20268000
MpH1	chr4	20268000	20268600
MpH2	chr4	20268600	20270600
MpH1	chr4	20270600	20270800
MpH2	chr4	20270800	20271600
MpI1	chr4	20271600	20275200
MpH2	chr4	20275200	20276400
MpH1	chr4	20276400	20276600
MpH5	chr4	20276600	20277400
MpH2	chr4	20277400	20277600
MpH1	chr4	20277600	20278200
MpH2	chr4	20278200	20279200
MpH1	chr4	20279200	20281400
MpH2	chr4	20281400	20282800
MpH1	chr4	20282800	20283400
MpH2	chr4	20283400	20283800
MpH1	chr4	20283800	20284800
MpH2	chr4	20284800	20286000
MpH1	chr4	20286000	20289000
MpH2	chr4	20289000	20289800
MpH1	chr4	20289800	20290000
MpH2	chr4	20290000	20290800
MpH1	chr4	20290800	20292000
MpH2	chr4	20292000	20293000
MpH1	chr4	20293000	20293200
MpH2	chr4	20293200	20293400
MpH1	chr4	20293400	20293800
MpH2	chr4	20293800	20295000
MpH1	chr4	20295000	20295400
MpH2	chr4	20295400	20295800
MpH1	chr4	20295800	20297000
MpH2	chr4	20297000	20297200
MpH1	chr4	20297200	20298200
MpH2	chr4	20298200	20299000
MpH1	chr4	20299000	20300800
MpI1	chr4	20300800	20306000
MpH2	chr4	20306000	20306200
MpH1	chr4	20306200	20308200
MpI1	chr4	20308200	20308800
MpF1	chr4	20308800	20309200
MpI1	chr4	20309200	20309800
MpH1	chr4	20309800	20311800
MpH2	chr4	20311800	20312800
MpH1	chr4	20312800	20314400
MpH2	chr4	20314400	20314600
MpH1	chr4	20314600	20315200
MpI1	chr4	20315200	20318800
MpH1	chr4	20318800	20319000
MpI1	chr4	20319000	20322200
MpF1	chr4	20322200	20323000
MpI1	chr4	20323000	20323400
MpF1	chr4	20323400	20325400
MpI1	chr4	20325400	20332400
MpH1	chr4	20332400	20333400
MpH2	chr4	20333400	20333600
MpI1	chr4	20333600	20334200
MpF2	chr4	20334200	20335800
MpI3	chr4	20335800	20336600
MpF2	chr4	20336600	20342200
MpI2	chr4	20342200	20343000
MpH6	chr4	20343000	20345800
MpI2	chr4	20345800	20346800
MpF2	chr4	20346800	20348800
MpI3	chr4	20348800	20349200
MpF2	chr4	20349200	20350200
MpI3	chr4	20350200	20351000
MpE1	chr4	20351000	20351600
MpE4	chr4	20351600	20359000
MpI1	chr4	20359000	20359400
MpH2	chr4	20359400	20359600
MpH1	chr4	20359600	20359800
MpH5	chr4	20359800	20360000
MpH2	chr4	20360000	20363000
MpH5	chr4	20363000	20365800
MpH6	chr4	20365800	20366600
MpI2	chr4	20366600	20367000
MpI3	chr4	20367000	20367200
MpF2	chr4	20367200	20373400
MpI2	chr4	20373400	20373800
MpH6	chr4	20373800	20374800
MpI2	chr4	20374800	20375200
MpH6	chr4	20375200	20376200
MpH4	chr4	20376200	20377000
MpH6	chr4	20377000	20379000
MpI2	chr4	20379000	20380200
MpI3	chr4	20380200	20380600
MpF2	chr4	20380600	20386800
MpI3	chr4	20386800	20387400
MpI2	chr4	20387400	20387600
MpI3	chr4	20387600	20388000
MpI2	chr4	20388000	20389800
MpH6	chr4	20389800	20390400
MpI2	chr4	20390400	20393400
MpI3	chr4	20393400	20393800
MpF2	chr4	20393800	20395000
MpI3	chr4	20395000	20395600
MpF2	chr4	20395600	20396600
MpI3	chr4	20396600	20396800
MpF2	chr4	20396800	20399200
MpI2	chr4	20399200	20403000
MpI3	chr4	20403000	20403600
MpE1	chr4	20403600	20404200
MpE2	chr4	20404200	20404800
MpE4	chr4	20404800	20405400
MpI2	chr4	20405400	20406000
MpE4	chr4	20406000	20409200
MpE2	chr4	20409200	20409400
MpE3	chr4	20409400	20409800
MpE4	chr4	20409800	20410000
MpE3	chr4	20410000	20410400
MpE4	chr4	20410400	20412000
MpE3	chr4	20412000	20412600
MpE4	chr4	20412600	20412800
MpE1	chr4	20412800	20413600
MpF2	chr4	20413600	20414200
MpI3	chr4	20414200	20414600
MpI2	chr4	20414600	20417400
MpH6	chr4	20417400	20418600
MpI2	chr4	20418600	20423600
MpH6	chr4	20423600	20425600
MpI2	chr4	20425600	20426400
MpE4	chr4	20426400	20427800
MpE3	chr4	20427800	20435200
MpE1	chr4	20435200	20437800
MpF2	chr4	20437800	20438400
MpI2	chr4	20438400	20439600
MpI3	chr4	20439600	20440200
MpI2	chr4	20440200	20443200
MpH6	chr4	20443200	20447600
MpH4	chr4	20447600	20448400
MpH3	chr4	20448400	20448800
MpH4	chr4	20448800	20449200
MpH3	chr4	20449200	20449800
MpH4	chr4	20449800	20450800
MpH6	chr4	20450800	20452600
MpH4	chr4	20452600	20453400
MpI3	chr4	20453400	20454000
MpI2	chr4	20454000	20454400
MpH6	chr4	20454400	20454800
MpH5	chr4	20454800	20455600
MpH3	chr4	20455600	20463400
MpH4	chr4	20463400	20463800
MpH3	chr4	20463800	20465600
MpH4	chr4	20465600	20466000
MpH6	chr4	20466000	20467400
MpH4	chr4	20467400	20469800
MpH6	chr4	20469800	20471200
MpI2	chr4	20471200	20472400
MpI3	chr4	20472400	20472600
MpI2	chr4	20472600	20479400
MpE2	chr4	20479400	20481400
MpI2	chr4	20481400	20482400
MpI3	chr4	20482400	20482600
MpI2	chr4	20482600	20482800
MpI3	chr4	20482800	20483000
MpI2	chr4	20483000	20490200
MpH6	chr4	20490200	20492000
MpH4	chr4	20492000	20497200
MpH6	chr4	20497200	20498400
MpI2	chr4	20498400	20501800
MpE4	chr4	20501800	20502600
MpE2	chr4	20502600	20506600
MpI2	chr4	20506600	20509600
MpI3	chr4	20509600	20510400
MpI2	chr4	20510400	20511200
MpH6	chr4	20511200	20515600
MpI2	chr4	20515600	20518800
MpF2	chr4	20518800	20519800
MpI2	chr4	20519800	20521800
MpH6	chr4	20521800	20522200
MpH4	chr4	20522200	20526200
MpH6	chr4	20526200	20532000
MpI2	chr4	20532000	20533800
MpE4	chr4	20533800	20534800
MpE3	chr4	20534800	20535800
MpE1	chr4	20535800	20536400
MpI3	chr4	20536400	20536600
MpI2	chr4	20536600	20539200
MpI3	chr4	20539200	20539400
MpE1	chr4	20539400	20540400
MpE3	chr4	20540400	20540800
MpE4	chr4	20540800	20543200
MpE3	chr4	20543200	20543400
MpE4	chr4	20543400	20543800
MpE3	chr4	20543800	20544200
MpE1	chr4	20544200	20545800
MpI3	chr4	20545800	20546000
MpI2	chr4	20546000	20546400
MpH6	chr4	20546400	20547600
MpI2	chr4	20547600	20550000
MpH6	chr4	20550000	20552600
MpH4	chr4	20552600	20552800
MpH6	chr4	20552800	20555000
MpI2	chr4	20555000	20555800
MpI3	chr4	20555800	20556000
MpF2	chr4	20556000	20557800
MpI2	chr4	20557800	20559000
MpF2	chr4	20559000	20563200
MpI3	chr4	20563200	20564000
MpF2	chr4	20564000	20565600
MpI2	chr4	20565600	20567400
MpE2	chr4	20567400	20568800
MpE1	chr4	20568800	20569000
MpI3	chr4	20569000	20569400
MpI2	chr4	20569400	20572000
MpF2	chr4	20572000	20573400
MpI2	chr4	20573400	20573800
MpF2	chr4	20573800	20574400
MpE1	chr4	20574400	20575600
MpI3	chr4	20575600	20576000
MpI2	chr4	20576000	20576200
MpI3	chr4	20576200	20576600
MpE1	chr4	20576600	20579600
MpI3	chr4	20579600	20579800
MpI2	chr4	20579800	20582400
MpF2	chr4	20582400	20583800
MpI2	chr4	20583800	20585200
MpE2	chr4	20585200	20585600
MpE3	chr4	20585600	20588200
MpE1	chr4	20588200	20589200
MpI3	chr4	20589200	20589600
MpI2	chr4	20589600	20590400
MpI3	chr4	20590400	20590600
MpI2	chr4	20590600	20591400
MpI3	chr4	20591400	20591800
MpE1	chr4	20591800	20593200
MpE3	chr4	20593200	20598400
MpE4	chr4	20598400	20599400
MpF2	chr4	20599400	20601200
MpI3	chr4	20601200	20601400
MpI2	chr4	20601400	20602200
MpH6	chr4	20602200	20603600
MpH5	chr4	20603600	20603800
MpH3	chr4	20603800	20604200
MpH4	chr4	20604200	20604800
MpH3	chr4	20604800	20607400
MpH5	chr4	20607400	20618000
MpH3	chr4	20618000	20618800
MpH5	chr4	20618800	20620800
MpH3	chr4	20620800	20621200
MpH5	chr4	20621200	20621400
MpH4	chr4	20621400	20622000
MpH6	chr4	20622000	20622800
MpH4	chr4	20622800	20623400
MpH6	chr4	20623400	20624200
MpI2	chr4	20624200	20624800
MpF2	chr4	20624800	20626200
MpE4	chr4	20626200	20627800
MpE3	chr4	20627800	20630000
MpE1	chr4	20630000	20631200
MpI3	chr4	20631200	20631400
MpF2	chr4	20631400	20631600
MpI2	chr4	20631600	20633000
MpH6	chr4	20633000	20634600
MpH5	chr4	20634600	20642600
MpH3	chr4	20642600	20643200
MpH4	chr4	20643200	20643400
MpH6	chr4	20643400	20644000
MpH5	chr4	20644000	20644600
MpH6	chr4	20644600	20645000
MpI2	chr4	20645000	20652000
MpI3	chr4	20652000	20652600
MpI2	chr4	20652600	20652800
MpE2	chr4	20652800	20657000
MpE1	chr4	20657000	20657600
MpI2	chr4	20657600	20661600
MpI3	chr4	20661600	20661800
MpF2	chr4	20661800	20662400
MpI2	chr4	20662400	20673600
MpF2	chr4	20673600	20674400
MpI2	chr4	20674400	20675600
MpH6	chr4	20675600	20681200
MpI2	chr4	20681200	20682200
MpE4	chr4	20682200	20683000
MpE2	chr4	20683000	20684600
MpE3	chr4	20684600	20685400
MpE2	chr4	20685400	20687000
MpE1	chr4	20687000	20687200
MpI3	chr4	20687200	20688400
MpI2	chr4	20688400	20694800
MpI3	chr4	20694800	20695200
MpF2	chr4	20695200	20697600
MpI2	chr4	20697600	20699200
MpF2	chr4	20699200	20699600
MpI2	chr4	20699600	20700000
MpE2	chr4	20700000	20700400
MpE3	chr4	20700400	20702600
MpE4	chr4	20702600	20702800
MpE1	chr4	20702800	20704000
MpI2	chr4	20704000	20704800
MpH6	chr4	20704800	20705600
MpH3	chr4	20705600	20706200
MpH4	chr4	20706200	20707800
MpH6	chr4	20707800	20708000
MpI2	chr4	20708000	20708400
MpE2	chr4	20708400	20709000
MpI2	chr4	20709000	20709600
MpI3	chr4	20709600	20710000
MpE1	chr4	20710000	20710600
MpE3	chr4	20710600	20716000
MpE4	chr4	20716000	20717400
MpI2	chr4	20717400	20722600
MpH6	chr4	20722600	20725200
MpH4	chr4	20725200	20728600
MpH6	chr4	20728600	20729000
MpI2	chr4	20729000	20732600
MpE2	chr4	20732600	20733200
MpE4	chr4	20733200	20733800
MpE2	chr4	20733800	20738000
MpE1	chr4	20738000	20738600
MpI3	chr4	20738600	20739600
MpF2	chr4	20739600	20740000
MpI2	chr4	20740000	20740200
MpI3	chr4	20740200	20740400
MpI2	chr4	20740400	20744200
MpE4	chr4	20744200	20746200
MpE1	chr4	20746200	20748000
MpI2	chr4	20748000	20749000
MpH6	chr4	20749000	20749600
MpI2	chr4	20749600	20753200
MpF2	chr4	20753200	20754000
MpI2	chr4	20754000	20755000
MpF2	chr4	20755000	20755400
MpI2	chr4	20755400	20756200
MpF2	chr4	20756200	20759000
MpI2	chr4	20759000	20761000
MpH6	chr4	20761000	20765400
MpI2	chr4	20765400	20766400
MpF2	chr4	20766400	20770400
MpI3	chr4	20770400	20770600
MpI2	chr4	20770600	20772600
MpH6	chr4	20772600	20773000
MpH4	chr4	20773000	20777000
MpH3	chr4	20777000	20779400
MpH4	chr4	20779400	20779800
MpH3	chr4	20779800	20780400
MpH5	chr4	20780400	20781000
MpH3	chr4	20781000	20793000
MpH5	chr4	20793000	20794800
MpH3	chr4	20794800	20796200
MpH5	chr4	20796200	20797600
MpH3	chr4	20797600	20799400
MpH5	chr4	20799400	20800000
MpH3	chr4	20800000	20803000
MpH5	chr4	20803000	20803400
MpH1	chr4	20803400	20804600
MpH2	chr4	20804600	20804800
MpH1	chr4	20804800	20805200
MpH2	chr4	20805200	20806200
MpH1	chr4	20806200	20807200
MpH2	chr4	20807200	20808000
MpH5	chr4	20808000	20809000
MpH3	chr4	20809000	20812200
MpH5	chr4	20812200	20812800
MpH3	chr4	20812800	20817400
MpH4	chr4	20817400	20817800
MpH3	chr4	20817800	20818000
MpH5	chr4	20818000	20819000
MpH3	chr4	20819000	20819600
MpH5	chr4	20819600	20820800
MpH3	chr4	20820800	20821200
MpH5	chr4	20821200	20821600
MpH3	chr4	20821600	20822200
MpH5	chr4	20822200	20823000
MpH3	chr4	20823000	20823600
MpH5	chr4	20823600	20825400
MpH6	chr4	20825400	20826600
MpI2	chr4	20826600	20829200
MpI3	chr4	20829200	20829400
MpE1	chr4	20829400	20830000
MpE2	chr4	20830000	20830800
MpE3	chr4	20830800	20837400
MpE4	chr4	20837400	20838600
MpI2	chr4	20838600	20840600
MpF2	chr4	20840600	20843200
MpI2	chr4	20843200	20843400
MpE2	chr4	20843400	20843600
MpI2	chr4	20843600	20845000
MpH6	chr4	20845000	20846000
MpI2	chr4	20846000	20847400
MpF2	chr4	20847400	20849800
MpI3	chr4	20849800	20850000
MpI2	chr4	20850000	20850800
MpH6	chr4	20850800	20851400
MpI2	chr4	20851400	20854000
MpE2	chr4	20854000	20858200
MpE1	chr4	20858200	20858800
MpI2	chr4	20858800	20860000
MpH6	chr4	20860000	20861400
MpH4	chr4	20861400	20862200
MpH6	chr4	20862200	20863000
MpI2	chr4	20863000	20864400
MpE4	chr4	20864400	20864800
MpE3	chr4	20864800	20866800
MpE2	chr4	20866800	20867600
MpE1	chr4	20867600	20868200
MpI3	chr4	20868200	20868800
MpH4	chr4	20868800	20869400
MpH6	chr4	20869400	20870800
MpH4	chr4	20870800	20871600
MpH6	chr4	20871600	20873000
MpH4	chr4	20873000	20874800
MpH6	chr4	20874800	20876000
MpH5	chr4	20876000	20876600
MpH6	chr4	20876600	20879800
MpH5	chr4	20879800	20882600
MpH6	chr4	20882600	20883600
MpI2	chr4	20883600	20884000
MpF2	chr4	20884000	20884200
MpF1	chr4	20884200	20884800
MpF2	chr4	20884800	20886000
MpF1	chr4	20886000	20886800
MpI1	chr4	20886800	20888400
MpF1	chr4	20888400	20891000
MpI1	chr4	20891000	20891400
MpF1	chr4	20891400	20896400
MpI1	chr4	20896400	20899200
MpH1	chr4	20899200	20900200
MpH2	chr4	20900200	20900400
MpH1	chr4	20900400	20902400
MpH2	chr4	20902400	20902800
MpH1	chr4	20902800	20908200
MpH2	chr4	20908200	20908400
MpH1	chr4	20908400	20908800
MpH2	chr4	20908800	20909200
MpI1	chr4	20909200	20909600
MpF1	chr4	20909600	20911800
MpI1	chr4	20911800	20913400
MpF2	chr4	20913400	20915200
MpF1	chr4	20915200	20918600
MpI1	chr4	20918600	20919400
MpF1	chr4	20919400	20921400
MpI1	chr4	20921400	20922800
MpH1	chr4	20922800	20924800
MpH2	chr4	20924800	20925400
MpH1	chr4	20925400	20926200
MpH2	chr4	20926200	20928400
MpH1	chr4	20928400	20929200
MpH2	chr4	20929200	20933000
MpH1	chr4	20933000	20933800
MpH2	chr4	20933800	20934000
MpH5	chr4	20934000	20937400
MpH2	chr4	20937400	20938400
MpH1	chr4	20938400	20939000
MpH2	chr4	20939000	20940800
MpH1	chr4	20940800	20942200
MpI1	chr4	20942200	20942600
MpH2	chr4	20942600	20943000
MpH1	chr4	20943000	20943600
MpH2	chr4	20943600	20944600
MpH5	chr4	20944600	20952800
MpH2	chr4	20952800	20953000
MpH1	chr4	20953000	20953800
MpH2	chr4	20953800	20955600
MpH5	chr4	20955600	20964400
MpH1	chr4	20964400	20964600
MpH2	chr4	20964600	20966000
MpH5	chr4	20966000	20970000
MpH2	chr4	20970000	20971600
MpH1	chr4	20971600	20973600
MpH5	chr4	20973600	20974000
MpH1	chr4	20974000	20976200
MpH2	chr4	20976200	20976400
MpH1	chr4	20976400	20976600
MpH2	chr4	20976600	20976800
MpH1	chr4	20976800	20978200
MpH2	chr4	20978200	20979600
MpH1	chr4	20979600	20980200
MpH5	chr4	20980200	20989600
MpH3	chr4	20989600	20991000
MpH5	chr4	20991000	20992400
MpH2	chr4	20992400	20995200
MpH5	chr4	20995200	21004600
MpH2	chr4	21004600	21005800
MpH1	chr4	21005800	21007000
MpH2	chr4	21007000	21008000
MpH1	chr4	21008000	21009800
MpH2	chr4	21009800	21010400
MpH5	chr4	21010400	21011800
MpH3	chr4	21011800	21012200
MpH5	chr4	21012200	21016200
MpH3	chr4	21016200	21019400
MpH5	chr4	21019400	21020800
MpH6	chr4	21020800	21021600
MpI2	chr4	21021600	21023000
MpF2	chr4	21023000	21023600
MpI2	chr4	21023600	21024200
MpI3	chr4	21024200	21024600
MpF2	chr4	21024600	21025400
MpI3	chr4	21025400	21025800
MpE1	chr4	21025800	21027200
MpI3	chr4	21027200	21027600
MpI2	chr4	21027600	21029400
MpH6	chr4	21029400	21030600
MpI2	chr4	21030600	21031800
MpI3	chr4	21031800	21033000
MpI2	chr4	21033000	21033600
MpE4	chr4	21033600	21034000
MpE3	chr4	21034000	21038400
MpE2	chr4	21038400	21038800
MpE1	chr4	21038800	21039600
MpI3	chr4	21039600	21040200
MpI2	chr4	21040200	21043000
MpI3	chr4	21043000	21043200
MpE1	chr4	21043200	21045200
MpE3	chr4	21045200	21045800
MpE4	chr4	21045800	21047000
MpE1	chr4	21047000	21048000
MpI3	chr4	21048000	21048400
MpE1	chr4	21048400	21050000
MpE3	chr4	21050000	21052000
MpE4	chr4	21052000	21052600
MpF2	chr4	21052600	21053600
MpI3	chr4	21053600	21053800
MpI2	chr4	21053800	21054000
MpI3	chr4	21054000	21054200
MpI2	chr4	21054200	21055000
MpI3	chr4	21055000	21055400
MpI2	chr4	21055400	21056600
MpI3	chr4	21056600	21056800
MpI2	chr4	21056800	21057400
MpI3	chr4	21057400	21057800
MpE1	chr4	21057800	21058600
MpE3	chr4	21058600	21060800
MpE4	chr4	21060800	21061400
MpI2	chr4	21061400	21064200
MpI3	chr4	21064200	21064800
MpF2	chr4	21064800	21067600
MpI3	chr4	21067600	21067800
MpI2	chr4	21067800	21069200
MpF2	chr4	21069200	21070600
MpI3	chr4	21070600	21070800
MpI2	chr4	21070800	21071600
MpH6	chr4	21071600	21076200
MpI2	chr4	21076200	21077200
MpF2	chr4	21077200	21080000
MpI3	chr4	21080000	21080600
MpI2	chr4	21080600	21081800
MpE4	chr4	21081800	21083400
MpE2	chr4	21083400	21084600
MpE1	chr4	21084600	21088000
MpI3	chr4	21088000	21088400
MpE4	chr4	21088400	21089200
MpE3	chr4	21089200	21090600
MpE2	chr4	21090600	21091200
MpE1	chr4	21091200	21091400
MpI3	chr4	21091400	21091600
MpF2	chr4	21091600	21091800
MpE1	chr4	21091800	21092200
MpE3	chr4	21092200	21094000
MpE1	chr4	21094000	21095400
MpI3	chr4	21095400	21095600
MpI2	chr4	21095600	21096000
MpH6	chr4	21096000	21096600
MpI2	chr4	21096600	21097000
MpI3	chr4	21097000	21097400
MpE1	chr4	21097400	21098200
MpE3	chr4	21098200	21101000
MpE4	chr4	21101000	21102000
MpE3	chr4	21102000	21104400
MpE4	chr4	21104400	21105400
MpI2	chr4	21105400	21105800
MpI3	chr4	21105800	21106200
MpF2	chr4	21106200	21106800
MpE1	chr4	21106800	21109000
MpF2	chr4	21109000	21109400
MpI2	chr4	21109400	21111400
MpF2	chr4	21111400	21112000
MpI2	chr4	21112000	21114000
MpH6	chr4	21114000	21114600
MpI2	chr4	21114600	21115600
MpI3	chr4	21115600	21115800
MpI2	chr4	21115800	21116800
MpF2	chr4	21116800	21119400
MpE4	chr4	21119400	21119800
MpI3	chr4	21119800	21120000
MpI2	chr4	21120000	21120400
MpI3	chr4	21120400	21120600
MpF2	chr4	21120600	21123200
MpI2	chr4	21123200	21123600
MpH6	chr4	21123600	21124600
MpH5	chr4	21124600	21124800
MpH3	chr4	21124800	21126000
MpH5	chr4	21126000	21132800
MpH3	chr4	21132800	21133800
MpH4	chr4	21133800	21134600
MpH3	chr4	21134600	21135400
MpH5	chr4	21135400	21141800
MpH3	chr4	21141800	21142200
MpH4	chr4	21142200	21142400
MpH5	chr4	21142400	21143000
MpH4	chr4	21143000	21143200
MpH6	chr4	21143200	21143800
MpI2	chr4	21143800	21144000
MpI3	chr4	21144000	21144200
MpE1	chr4	21144200	21145000
MpE2	chr4	21145000	21145200
MpE3	chr4	21145200	21147600
MpE4	chr4	21147600	21148400
MpI2	chr4	21148400	21148600
MpH6	chr4	21148600	21148800
MpH4	chr4	21148800	21152600
MpH6	chr4	21152600	21153400
MpI2	chr4	21153400	21154000
MpF2	chr4	21154000	21159400
MpI3	chr4	21159400	21160200
MpF2	chr4	21160200	21162400
MpI3	chr4	21162400	21162800
MpE4	chr4	21162800	21168200
MpI2	chr4	21168200	21168600
MpE4	chr4	21168600	21168800
MpF2	chr4	21168800	21169600
MpE1	chr4	21169600	21169800
MpI3	chr4	21169800	21170000
MpI2	chr4	21170000	21173200
MpI3	chr4	21173200	21173600
MpE1	chr4	21173600	21174400
MpE2	chr4	21174400	21174800
MpE3	chr4	21174800	21177400
MpE4	chr4	21177400	21178400
MpI2	chr4	21178400	21178600
MpF2	chr4	21178600	21179200
MpE4	chr4	21179200	21179400
MpI2	chr4	21179400	21181600
MpF2	chr4	21181600	21182400
MpI2	chr4	21182400	21182600
MpE4	chr4	21182600	21183800
MpE2	chr4	21183800	21187400
MpE1	chr4	21187400	21187600
MpE2	chr4	21187600	21188000
MpE1	chr4	21188000	21188600
MpF2	chr4	21188600	21190000
MpI2	chr4	21190000	21190400
MpI3	chr4	21190400	21190600
MpI2	chr4	21190600	21194200
MpF2	chr4	21194200	21198000
MpI2	chr4	21198000	21198200
MpI3	chr4	21198200	21198400
MpF2	chr4	21198400	21199000
MpE4	chr4	21199000	21199600
MpF2	chr4	21199600	21200800
MpE1	chr4	21200800	21203200
MpI3	chr4	21203200	21203600
MpI2	chr4	21203600	21203800
MpI3	chr4	21203800	21204200
MpE4	chr4	21204200	21204400
MpE2	chr4	21204400	21208800
MpI3	chr4	21208800	21210200
MpI2	chr4	21210200	21212200
MpI3	chr4	21212200	21212600
MpE1	chr4	21212600	21213600
MpE3	chr4	21213600	21218200
MpE4	chr4	21218200	21219000
MpF2	chr4	21219000	21219400
MpI2	chr4	21219400	21221800
MpF2	chr4	21221800	21223200
MpF1	chr4	21223200	21229000
MpI1	chr4	21229000	21231800
MpF1	chr4	21231800	21233400
MpI1	chr4	21233400	21235400
MpF1	chr4	21235400	21237200
MpF2	chr4	21237200	21238000
MpI3	chr4	21238000	21238200
MpI2	chr4	21238200	21239800
MpI3	chr4	21239800	21240000
MpI2	chr4	21240000	21240800
MpF2	chr4	21240800	21241000
MpI3	chr4	21241000	21241200
MpF2	chr4	21241200	21246400
MpI2	chr4	21246400	21247400
MpI1	chr4	21247400	21248200
MpF1	chr4	21248200	21250200
MpF2	chr4	21250200	21253400
MpI2	chr4	21253400	21256000
MpI3	chr4	21256000	21256200
MpE1	chr4	21256200	21257400
MpI3	chr4	21257400	21258000
MpE4	chr4	21258000	21259200
MpE3	chr4	21259200	21261200
MpE1	chr4	21261200	21262000
MpI3	chr4	21262000	21262200
MpI2	chr4	21262200	21264000
MpI3	chr4	21264000	21264200
MpE1	chr4	21264200	21265000
MpE3	chr4	21265000	21271600
MpE4	chr4	21271600	21273000
MpF2	chr4	21273000	21275800
MpI3	chr4	21275800	21276200
MpF2	chr4	21276200	21280400
MpI2	chr4	21280400	21280600
MpI3	chr4	21280600	21280800
MpF2	chr4	21280800	21281400
MpF1	chr4	21281400	21283200
MpF2	chr4	21283200	21284600
MpF1	chr4	21284600	21285400
MpI1	chr4	21285400	21285800
MpI2	chr4	21285800	21287800
MpF2	chr4	21287800	21293200
MpI2	chr4	21293200	21293800
MpF2	chr4	21293800	21295000
MpI3	chr4	21295000	21295400
MpI2	chr4	21295400	21300400
MpI3	chr4	21300400	21300600
MpI2	chr4	21300600	21301000
MpE4	chr4	21301000	21301600
MpE3	chr4	21301600	21304000
MpE1	chr4	21304000	21304800
MpI3	chr4	21304800	21305000
MpI2	chr4	21305000	21305800
MpI3	chr4	21305800	21306200
MpI2	chr4	21306200	21307200
MpH6	chr4	21307200	21308600
MpI2	chr4	21308600	21310600
MpE4	chr4	21310600	21311200
MpE3	chr4	21311200	21312200
MpE2	chr4	21312200	21313000
MpE1	chr4	21313000	21313200
MpI3	chr4	21313200	21313600
MpE2	chr4	21313600	21315400
MpE4	chr4	21315400	21316200
MpI3	chr4	21316200	21316400
MpE1	chr4	21316400	21318000
MpI2	chr4	21318000	21318400
MpE4	chr4	21318400	21319800
MpE2	chr4	21319800	21321400
MpE1	chr4	21321400	21321600
MpI3	chr4	21321600	21322200
MpI2	chr4	21322200	21324400
MpI3	chr4	21324400	21325000
MpI2	chr4	21325000	21325800
MpE4	chr4	21325800	21326600
MpE3	chr4	21326600	21329000
MpE1	chr4	21329000	21329800
MpI2	chr4	21329800	21330200
MpH6	chr4	21330200	21334400
MpI2	chr4	21334400	21335600
MpH6	chr4	21335600	21336200
MpI2	chr4	21336200	21336600
MpI3	chr4	21336600	21336800
MpI2	chr4	21336800	21339000
MpH6	chr4	21339000	21339600
MpI2	chr4	21339600	21342000
MpF2	chr4	21342000	21343600
MpI2	chr4	21343600	21343800
MpI3	chr4	21343800	21344000
MpI2	chr4	21344000	21344200
MpF2	chr4	21344200	21344800
MpI3	chr4	21344800	21345000
MpI2	chr4	21345000	21345800
MpF2	chr4	21345800	21346000
MpI2	chr4	21346000	21346200
MpF2	chr4	21346200	21346800
MpE1	chr4	21346800	21347000
MpE2	chr4	21347000	21350200
MpE1	chr4	21350200	21350800
MpI2	chr4	21350800	21353400
MpF2	chr4	21353400	21354000
MpI3	chr4	21354000	21354600
MpI2	chr4	21354600	21356600
MpF2	chr4	21356600	21357200
MpI2	chr4	21357200	21357400
MpF2	chr4	21357400	21357600
MpI2	chr4	21357600	21360800
MpF2	chr4	21360800	21364600
MpI3	chr4	21364600	21364800
MpI2	chr4	21364800	21365000
MpI3	chr4	21365000	21365400
MpE1	chr4	21365400	21365800
MpF2	chr4	21365800	21366600
MpI2	chr4	21366600	21367200
MpI3	chr4	21367200	21367400
MpE4	chr4	21367400	21368400
MpI2	chr4	21368400	21370000
MpH6	chr4	21370000	21375600
MpI2	chr4	21375600	21377200
MpE2	chr4	21377200	21381000
MpI3	chr4	21381000	21381600
MpI2	chr4	21381600	21382600
MpI3	chr4	21382600	21383000
MpF2	chr4	21383000	21383400
MpI2	chr4	21383400	21383600
MpI3	chr4	21383600	21384000
MpI2	chr4	21384000	21386200
MpH6	chr4	21386200	21389400
MpI2	chr4	21389400	21390800
MpH6	chr4	21390800	21394200
MpI2	chr4	21394200	21396400
MpH6	chr4	21396400	21397600
MpI2	chr4	21397600	21398200
MpF2	chr4	21398200	21398600
MpI3	chr4	21398600	21398800
MpI2	chr4	21398800	21400000
MpI3	chr4	21400000	21400200
MpF2	chr4	21400200	21401000
MpI2	chr4	21401000	21401200
MpF2	chr4	21401200	21401600
MpI2	chr4	21401600	21402800
MpH6	chr4	21402800	21404200
MpH4	chr4	21404200	21405400
MpH6	chr4	21405400	21405800
MpI2	chr4	21405800	21406600
MpE4	chr4	21406600	21408000
MpE2	chr4	21408000	21408200
MpE3	chr4	21408200	21414400
MpE1	chr4	21414400	21415400
MpI2	chr4	21415400	21417400
MpH6	chr4	21417400	21418200
MpI2	chr4	21418200	21420200
MpF2	chr4	21420200	21421600
MpI2	chr4	21421600	21422600
MpE4	chr4	21422600	21423600
MpE1	chr4	21423600	21425600
MpI3	chr4	21425600	21426200
MpI2	chr4	21426200	21427400
MpH6	chr4	21427400	21427800
MpH5	chr4	21427800	21428000
MpH3	chr4	21428000	21431400
MpH4	chr4	21431400	21433600
MpH3	chr4	21433600	21438600
MpH4	chr4	21438600	21438800
MpH6	chr4	21438800	21439200
MpI2	chr4	21439200	21440600
MpI3	chr4	21440600	21440800
MpE1	chr4	21440800	21442000
MpE3	chr4	21442000	21443600
MpE4	chr4	21443600	21447800
MpI2	chr4	21447800	21448000
MpI3	chr4	21448000	21448200
MpI2	chr4	21448200	21451200
MpH6	chr4	21451200	21453800
MpI2	chr4	21453800	21455000
MpI3	chr4	21455000	21455200
MpI2	chr4	21455200	21455400
MpF2	chr4	21455400	21456000
MpI2	chr4	21456000	21456600
MpI3	chr4	21456600	21457000
MpE2	chr4	21457000	21464600
MpE4	chr4	21464600	21465800
MpI2	chr4	21465800	21467200
MpH6	chr4	21467200	21468000
MpH4	chr4	21468000	21468600
MpH6	chr4	21468600	21469800
MpH5	chr4	21469800	21472600
MpH3	chr4	21472600	21473400
MpH5	chr4	21473400	21477800
MpH3	chr4	21477800	21478400
MpH4	chr4	21478400	21478600
MpI3	chr4	21478600	21478800
MpF2	chr4	21478800	21479800
MpI2	chr4	21479800	21480000
MpH6	chr4	21480000	21480200
MpI2	chr4	21480200	21480600
MpF2	chr4	21480600	21484600
MpI3	chr4	21484600	21485200
MpE1	chr4	21485200	21485600
MpI3	chr4	21485600	21486200
MpI2	chr4	21486200	21486600
MpE2	chr4	21486600	21487000
MpI2	chr4	21487000	21487400
MpI3	chr4	21487400	21488200
MpI2	chr4	21488200	21489000
MpH6	chr4	21489000	21489600
MpI2	chr4	21489600	21491800
MpI3	chr4	21491800	21492000
MpE1	chr4	21492000	21492600
MpE2	chr4	21492600	21492800
MpE3	chr4	21492800	21501000
MpE4	chr4	21501000	21502200
MpI3	chr4	21502200	21502400
MpF2	chr4	21502400	21504400
MpI2	chr4	21504400	21505000
MpI3	chr4	21505000	21505200
MpI2	chr4	21505200	21505800
MpF2	chr4	21505800	21508000
MpI2	chr4	21508000	21508600
MpH6	chr4	21508600	21510600
MpH4	chr4	21510600	21512800
MpH6	chr4	21512800	21513600
MpI2	chr4	21513600	21514600
MpI3	chr4	21514600	21514800
MpF2	chr4	21514800	21516400
MpI2	chr4	21516400	21517800
MpF2	chr4	21517800	21521600
MpI3	chr4	21521600	21521800
MpI2	chr4	21521800	21522800
MpH6	chr4	21522800	21524200
MpH4	chr4	21524200	21525000
MpH6	chr4	21525000	21525800
MpH5	chr4	21525800	21528200
MpH3	chr4	21528200	21529400
MpH4	chr4	21529400	21534000
MpH3	chr4	21534000	21536000
MpH4	chr4	21536000	21536800
MpH3	chr4	21536800	21537400
MpH4	chr4	21537400	21539600
MpH3	chr4	21539600	21540000
MpH4	chr4	21540000	21541200
MpH6	chr4	21541200	21541400
MpI2	chr4	21541400	21542000
MpI3	chr4	21542000	21542200
MpE1	chr4	21542200	21543000
MpI2	chr4	21543000	21543400
MpE4	chr4	21543400	21544200
MpE2	chr4	21544200	21544800
MpE3	chr4	21544800	21551800
MpE2	chr4	21551800	21552000
MpE3	chr4	21552000	21555400
MpE2	chr4	21555400	21556200
MpE1	chr4	21556200	21557000
MpI3	chr4	21557000	21557600
MpI2	chr4	21557600	21558000
MpH6	chr4	21558000	21558800
MpI2	chr4	21558800	21563000
MpH6	chr4	21563000	21563400
MpI2	chr4	21563400	21564600
MpI3	chr4	21564600	21565000
MpE1	chr4	21565000	21565600
MpE2	chr4	21565600	21566800
MpE3	chr4	21566800	21568200
MpE4	chr4	21568200	21568600
MpE2	chr4	21568600	21568800
MpE1	chr4	21568800	21569200
MpI2	chr4	21569200	21569600
MpE2	chr4	21569600	21570200
MpH5	chr4	21570200	21578000
MpH6	chr4	21578000	21578400
MpH4	chr4	21578400	21579000
MpH6	chr4	21579000	21582600
MpH4	chr4	21582600	21585600
MpH6	chr4	21585600	21586200
MpI2	chr4	21586200	21587800
MpI3	chr4	21587800	21588000
MpE1	chr4	21588000	21588400
MpE3	chr4	21588400	21603000
MpE4	chr4	21603000	21603400
MpE2	chr4	21603400	21604200
MpE1	chr4	21604200	21605400
MpI3	chr4	21605400	21605600
MpI2	chr4	21605600	21606400
MpH6	chr4	21606400	21607400
MpH4	chr4	21607400	21608400
MpH6	chr4	21608400	21609200
MpH4	chr4	21609200	21612000
MpI3	chr4	21612000	21612400
MpF2	chr4	21612400	21615600
MpI3	chr4	21615600	21616600
MpF2	chr4	21616600	21620600
MpI2	chr4	21620600	21621800
MpF2	chr4	21621800	21622800
MpI3	chr4	21622800	21623000
MpI2	chr4	21623000	21623800
MpH6	chr4	21623800	21625400
MpH4	chr4	21625400	21627000
MpH6	chr4	21627000	21627600
MpH4	chr4	21627600	21631000
MpH6	chr4	21631000	21631200
MpH4	chr4	21631200	21631400
MpH6	chr4	21631400	21632400
MpI2	chr4	21632400	21635400
MpF2	chr4	21635400	21636000
MpI2	chr4	21636000	21636200
MpI3	chr4	21636200	21636600
MpI2	chr4	21636600	21636800
MpE4	chr4	21636800	21637800
MpE2	chr4	21637800	21638000
MpE3	chr4	21638000	21638600
MpE1	chr4	21638600	21639600
MpI3	chr4	21639600	21639800
MpF2	chr4	21639800	21640000
MpI2	chr4	21640000	21644000
MpI3	chr4	21644000	21644400
MpF2	chr4	21644400	21645000
MpI2	chr4	21645000	21645800
MpF2	chr4	21645800	21646400
MpE1	chr4	21646400	21648200
MpI2	chr4	21648200	21650000
MpI3	chr4	21650000	21650200
MpF2	chr4	21650200	21650600
MpI2	chr4	21650600	21651600
MpH6	chr4	21651600	21652200
MpI2	chr4	21652200	21653000
MpI3	chr4	21653000	21653400
MpE2	chr4	21653400	21659800
MpI2	chr4	21659800	21662600
MpI3	chr4	21662600	21662800
MpF2	chr4	21662800	21664000
MpI3	chr4	21664000	21664600
MpF2	chr4	21664600	21667200
MpI2	chr4	21667200	21668000
MpH6	chr4	21668000	21668400
MpH4	chr4	21668400	21669000
MpH6	chr4	21669000	21670800
MpI2	chr4	21670800	21674000
MpF2	chr4	21674000	21677600
MpI2	chr4	21677600	21678200
MpF2	chr4	21678200	21683200
MpI3	chr4	21683200	21683400
MpI2	chr4	21683400	21683800
MpI3	chr4	21683800	21684200
MpI2	chr4	21684200	21685600
MpI3	chr4	21685600	21685800
MpF2	chr4	21685800	21688400
MpI3	chr4	21688400	21688600
MpI2	chr4	21688600	21688800
MpH6	chr4	21688800	21689200
MpH5	chr4	21689200	21690400
MpH3	chr4	21690400	21691000
MpH5	chr4	21691000	21694600
MpH6	chr4	21694600	21697400
MpI2	chr4	21697400	21699000
MpI3	chr4	21699000	21699400
MpE1	chr4	21699400	21699800
MpE2	chr4	21699800	21700600
MpE3	chr4	21700600	21703000
MpE2	chr4	21703000	21706000
MpE3	chr4	21706000	21707200
MpE4	chr4	21707200	21708200
MpI2	chr4	21708200	21709200
MpH6	chr4	21709200	21709600
MpH4	chr4	21709600	21716800
MpH6	chr4	21716800	21718000
MpI2	chr4	21718000	21718400
MpF2	chr4	21718400	21718800
MpI2	chr4	21718800	21722400
MpH6	chr4	21722400	21724200
MpH4	chr4	21724200	21724800
MpH6	chr4	21724800	21727600
MpI2	chr4	21727600	21729200
MpI3	chr4	21729200	21729400
MpF2	chr4	21729400	21738000
MpE1	chr4	21738000	21738200
MpF2	chr4	21738200	21738600
MpI3	chr4	21738600	21738800
MpE4	chr4	21738800	21739200
MpI2	chr4	21739200	21739400
MpH6	chr4	21739400	21741200
MpH5	chr4	21741200	21743400
MpH3	chr4	21743400	21744200
MpH4	chr4	21744200	21744600
MpH5	chr4	21744600	21746600
MpH3	chr4	21746600	21746800
MpH5	chr4	21746800	21747200
MpH3	chr4	21747200	21747600
MpH4	chr4	21747600	21748200
MpH3	chr4	21748200	21752800
MpH5	chr4	21752800	21754200
MpH4	chr4	21754200	21754600
MpH6	chr4	21754600	21755000
MpH5	chr4	21755000	21755600
MpH4	chr4	21755600	21757400
MpH6	chr4	21757400	21759200
MpI2	chr4	21759200	21761400
MpF2	chr4	21761400	21762200
MpE1	chr4	21762200	21762800
MpI3	chr4	21762800	21763000
MpE1	chr4	21763000	21763200
MpF2	chr4	21763200	21766200
MpI3	chr4	21766200	21766400
MpI2	chr4	21766400	21767400
MpI3	chr4	21767400	21767600
MpI2	chr4	21767600	21768800
MpF2	chr4	21768800	21773800
MpI3	chr4	21773800	21774000
MpI2	chr4	21774000	21775000
MpH6	chr4	21775000	21775800
MpH5	chr4	21775800	21778600
MpH3	chr4	21778600	21779200
MpH4	chr4	21779200	21782000
MpH3	chr4	21782000	21783400
MpH4	chr4	21783400	21784600
MpH3	chr4	21784600	21786600
MpH4	chr4	21786600	21788400
MpH3	chr4	21788400	21792400
MpH4	chr4	21792400	21793600
MpH6	chr4	21793600	21794000
MpI2	chr4	21794000	21794200
MpE4	chr4	21794200	21795800
MpE3	chr4	21795800	21797000
MpE4	chr4	21797000	21797200
MpE3	chr4	21797200	21800400
MpE1	chr4	21800400	21801600
MpI3	chr4	21801600	21802000
MpI2	chr4	21802000	21804400
MpH6	chr4	21804400	21805200
MpI2	chr4	21805200	21807000
MpE4	chr4	21807000	21809000
MpE3	chr4	21809000	21809800
MpE2	chr4	21809800	21810800
MpE1	chr4	21810800	21812000
MpI3	chr4	21812000	21812200
MpI2	chr4	21812200	21813200
MpI3	chr4	21813200	21813600
MpI2	chr4	21813600	21813800
MpE2	chr4	21813800	21815000
MpE1	chr4	21815000	21815400
MpI2	chr4	21815400	21818000
MpH6	chr4	21818000	21819000
MpI2	chr4	21819000	21821000
MpH6	chr4	21821000	21824000
MpH4	chr4	21824000	21824200
MpH6	chr4	21824200	21824400
MpH4	chr4	21824400	21827600
MpH6	chr4	21827600	21829000
MpI2	chr4	21829000	21830200
MpF2	chr4	21830200	21831200
MpI2	chr4	21831200	21832600
MpF2	chr4	21832600	21835800
MpE4	chr4	21835800	21836800
MpF2	chr4	21836800	21838200
MpI2	chr4	21838200	21839400
MpF2	chr4	21839400	21841200
MpE4	chr4	21841200	21842000
MpE2	chr4	21842000	21842400
MpE4	chr4	21842400	21842800
MpF2	chr4	21842800	21844200
MpE4	chr4	21844200	21846000
MpI2	chr4	21846000	21847000
MpE4	chr4	21847000	21848000
MpE2	chr4	21848000	21849200
MpE1	chr4	21849200	21850200
MpI2	chr4	21850200	21852600
MpH6	chr4	21852600	21855400
MpH5	chr4	21855400	21856400
MpH2	chr4	21856400	21859000
MpH5	chr4	21859000	21861000
MpH2	chr4	21861000	21862000
MpH1	chr4	21862000	21863000
MpH2	chr4	21863000	21864600
MpH6	chr4	21864600	21865600
MpH2	chr4	21865600	21866200
MpI1	chr4	21866200	21867000
MpH1	chr4	21867000	21868600
MpH2	chr4	21868600	21868800
MpH1	chr4	21868800	21869200
MpH2	chr4	21869200	21870000
MpH1	chr4	21870000	21871200
MpH2	chr4	21871200	21872200
MpH5	chr4	21872200	21874600
MpH2	chr4	21874600	21876000
MpH1	chr4	21876000	21877200
MpH5	chr4	21877200	21884800
MpH3	chr4	21884800	21885400
MpH5	chr4	21885400	21892200
MpH2	chr4	21892200	21893400
MpH1	chr4	21893400	21894000
MpH2	chr4	21894000	21894400
MpH5	chr4	21894400	21896800
MpH6	chr4	21896800	21897200
MpI2	chr4	21897200	21897600
MpF2	chr4	21897600	21901000
MpF1	chr4	21901000	21902800
MpF2	chr4	21902800	21903400
MpI2	chr4	21903400	21908400
MpI3	chr4	21908400	21908600
MpE1	chr4	21908600	21909400
MpE3	chr4	21909400	21912400
MpE2	chr4	21912400	21912800
MpE3	chr4	21912800	21913200
MpE4	chr4	21913200	21913600
MpI2	chr4	21913600	21914800
MpI3	chr4	21914800	21915000
MpI2	chr4	21915000	21917400
MpH6	chr4	21917400	21918400
MpH5	chr4	21918400	21919000
MpH6	chr4	21919000	21920000
MpI2	chr4	21920000	21922800
MpI3	chr4	21922800	21923000
MpI2	chr4	21923000	21924600
MpH6	chr4	21924600	21925200
MpI2	chr4	21925200	21926600
MpI3	chr4	21926600	21926800
MpI2	chr4	21926800	21928200
MpI3	chr4	21928200	21928400
MpE1	chr4	21928400	21928800
MpE2	chr4	21928800	21929400
MpE3	chr4	21929400	21932400
MpE4	chr4	21932400	21933200
MpF2	chr4	21933200	21934000
MpI3	chr4	21934000	21934400
MpI2	chr4	21934400	21936000
MpI3	chr4	21936000	21936400
MpE1	chr4	21936400	21937400
MpE3	chr4	21937400	21948800
MpE2	chr4	21948800	21949600
MpE4	chr4	21949600	21950400
MpI2	chr4	21950400	21950800
MpF2	chr4	21950800	21951400
MpI2	chr4	21951400	21952000
MpH6	chr4	21952000	21952800
MpH4	chr4	21952800	21957000
MpH3	chr4	21957000	21959400
MpH4	chr4	21959400	21962000
MpH6	chr4	21962000	21962400
MpI2	chr4	21962400	21964000
MpF2	chr4	21964000	21967400
MpI3	chr4	21967400	21967800
MpI2	chr4	21967800	21971400
MpI3	chr4	21971400	21971600
MpF2	chr4	21971600	21973600
MpE1	chr4	21973600	21974200
MpE4	chr4	21974200	21974800
MpE2	chr4	21974800	21975400
MpE4	chr4	21975400	21978200
MpE2	chr4	21978200	21978600
MpE1	chr4	21978600	21979000
MpF2	chr4	21979000	21982800
MpI3	chr4	21982800	21983000
MpI2	chr4	21983000	21983800
MpF2	chr4	21983800	21985400
MpI2	chr4	21985400	21988000
MpH6	chr4	21988000	21992400
MpI2	chr4	21992400	21995400
MpH6	chr4	21995400	21997600
MpI2	chr4	21997600	21998600
MpI3	chr4	21998600	21998800
MpI2	chr4	21998800	22001200
MpF2	chr4	22001200	22002400
MpI2	chr4	22002400	22005200
MpF2	chr4	22005200	22008400
MpI3	chr4	22008400	22008600
MpI2	chr4	22008600	22009600
MpE4	chr4	22009600	22010000
MpE2	chr4	22010000	22010600
MpE3	chr4	22010600	22019800
MpE2	chr4	22019800	22020200
MpE1	chr4	22020200	22021000
MpI3	chr4	22021000	22021200
MpI2	chr4	22021200	22021600
MpH6	chr4	22021600	22022200
MpH4	chr4	22022200	22023800
MpH6	chr4	22023800	22024000
MpH4	chr4	22024000	22026200
MpH3	chr4	22026200	22026800
MpH4	chr4	22026800	22032600
MpI3	chr4	22032600	22033000
MpE1	chr4	22033000	22034200
MpE3	chr4	22034200	22037200
MpE1	chr4	22037200	22038000
MpI3	chr4	22038000	22038600
MpI2	chr4	22038600	22038800
MpH6	chr4	22038800	22039000
MpH4	chr4	22039000	22039800
MpH3	chr4	22039800	22043200
MpH4	chr4	22043200	22055000
MpH6	chr4	22055000	22055600
MpI2	chr4	22055600	22056200
MpI3	chr4	22056200	22056800
MpI2	chr4	22056800	22057000
MpI3	chr4	22057000	22057400
MpF2	chr4	22057400	22058600
MpI2	chr4	22058600	22058800
MpI3	chr4	22058800	22059000
MpF2	chr4	22059000	22064800
MpF1	chr4	22064800	22065000
MpI1	chr4	22065000	22065600
MpF1	chr4	22065600	22066000
MpF2	chr4	22066000	22070000
MpE4	chr4	22070000	22070400
MpI2	chr4	22070400	22070800
MpE4	chr4	22070800	22071200
MpE1	chr4	22071200	22072400
MpE4	chr4	22072400	22072600
MpE3	chr4	22072600	22075600
MpE4	chr4	22075600	22077800
MpE1	chr4	22077800	22078200
MpI3	chr4	22078200	22078600
MpI2	chr4	22078600	22079000
MpH6	chr4	22079000	22079400
MpI2	chr4	22079400	22080400
MpI3	chr4	22080400	22080800
MpF2	chr4	22080800	22082000
MpI3	chr4	22082000	22082200
MpI2	chr4	22082200	22082600
MpH6	chr4	22082600	22083200
MpH2	chr4	22083200	22085200
MpH6	chr4	22085200	22086200
MpI2	chr4	22086200	22086600
MpI3	chr4	22086600	22086800
MpI2	chr4	22086800	22088000
MpF2	chr4	22088000	22091000
MpF1	chr4	22091000	22093800
MpI1	chr4	22093800	22095000
MpF1	chr4	22095000	22107600
MpI1	chr4	22107600	22109600
MpF1	chr4	22109600	22113600
MpI1	chr4	22113600	22114000
MpF1	chr4	22114000	22114400
MpI1	chr4	22114400	22114600
MpF1	chr4	22114600	22118400
MpI1	chr4	22118400	22119800
MpF1	chr4	22119800	22132200
MpI1	chr4	22132200	22134200
MpF1	chr4	22134200	22138200
MpI1	chr4	22138200	22139200
MpF1	chr4	22139200	22143200
MpI1	chr4	22143200	22144200
MpF1	chr4	22144200	22150000
MpI1	chr4	22150000	22150600
MpF1	chr4	22150600	22152800
MpI1	chr4	22152800	22155800
MpF1	chr4	22155800	22161600
MpF2	chr4	22161600	22162800
MpI3	chr4	22162800	22163200
MpI2	chr4	22163200	22163600
MpF2	chr4	22163600	22164000
MpF1	chr4	22164000	22165400
MpI1	chr4	22165400	22165800
MpF1	chr4	22165800	22170200
MpI1	chr4	22170200	22172200
MpF1	chr4	22172200	22175400
MpF2	chr4	22175400	22176400
MpI2	chr4	22176400	22177000
MpH6	chr4	22177000	22178200
MpI2	chr4	22178200	22183800
MpF2	chr4	22183800	22185600
MpI3	chr4	22185600	22186200
MpF2	chr4	22186200	22190200
MpI2	chr4	22190200	22191000
MpF2	chr4	22191000	22191600
MpE4	chr4	22191600	22192000
MpI3	chr4	22192000	22192400
MpF2	chr4	22192400	22193400
MpF1	chr4	22193400	22193800
MpF2	chr4	22193800	22195800
MpI2	chr4	22195800	22197400
MpF2	chr4	22197400	22200600
MpF1	chr4	22200600	22202400
MpF2	chr4	22202400	22202800
MpF1	chr4	22202800	22203200
MpI1	chr4	22203200	22204200
MpF1	chr4	22204200	22207800
MpF2	chr4	22207800	22217000
MpI3	chr4	22217000	22217800
MpF2	chr4	22217800	22220600
MpI2	chr4	22220600	22221800
MpH6	chr4	22221800	22224400
MpI2	chr4	22224400	22225600
MpH6	chr4	22225600	22227000
MpI2	chr4	22227000	22228600
MpI3	chr4	22228600	22228800
MpF2	chr4	22228800	22231200
MpE4	chr4	22231200	22231800
MpE2	chr4	22231800	22233000
MpE1	chr4	22233000	22233800
MpI3	chr4	22233800	22234000
MpI2	chr4	22234000	22235600
MpH6	chr4	22235600	22236000
MpH5	chr4	22236000	22242400
MpH6	chr4	22242400	22243000
MpI2	chr4	22243000	22244200
MpF2	chr4	22244200	22246600
MpF1	chr4	22246600	22249200
MpF2	chr4	22249200	22252600
MpI2	chr4	22252600	22256200
MpI3	chr4	22256200	22256400
MpF2	chr4	22256400	22258400
MpI3	chr4	22258400	22258600
MpI2	chr4	22258600	22260600
MpF2	chr4	22260600	22261200
MpF1	chr4	22261200	22266000
MpF2	chr4	22266000	22266800
MpF1	chr4	22266800	22267200
MpI2	chr4	22267200	22268200
MpH6	chr4	22268200	22271400
MpI2	chr4	22271400	22272000
MpI3	chr4	22272000	22272200
MpF2	chr4	22272200	22272400
MpE1	chr4	22272400	22272800
MpE2	chr4	22272800	22273800
MpE3	chr4	22273800	22275000
MpE2	chr4	22275000	22275600
MpE4	chr4	22275600	22276800
MpI2	chr4	22276800	22277000
MpF2	chr4	22277000	22277200
MpI3	chr4	22277200	22277800
MpI2	chr4	22277800	22279400
MpE4	chr4	22279400	22280200
MpF2	chr4	22280200	22282800
MpF1	chr4	22282800	22285200
MpF2	chr4	22285200	22298400
MpF1	chr4	22298400	22299600
MpI1	chr4	22299600	22301600
MpF1	chr4	22301600	22303400
MpI1	chr4	22303400	22304200
MpF1	chr4	22304200	22306800
MpI1	chr4	22306800	22307600
MpF1	chr4	22307600	22312400
MpI1	chr4	22312400	22312800
MpI2	chr4	22312800	22315000
MpI1	chr4	22315000	22315600
MpH1	chr4	22315600	22316400
MpH2	chr4	22316400	22318200
MpH1	chr4	22318200	22318600
MpH2	chr4	22318600	22320800
MpH1	chr4	22320800	22321800
MpH2	chr4	22321800	22322800
MpH1	chr4	22322800	22324800
MpH2	chr4	22324800	22326000
MpH1	chr4	22326000	22334000
MpH2	chr4	22334000	22335000
MpH1	chr4	22335000	22336400
MpH2	chr4	22336400	22337400
MpH1	chr4	22337400	22339200
MpH2	chr4	22339200	22340800
MpH1	chr4	22340800	22342400
MpH2	chr4	22342400	22342600
MpH1	chr4	22342600	22343400
MpH2	chr4	22343400	22344000
MpH1	chr4	22344000	22345000
MpH2	chr4	22345000	22346400
MpH1	chr4	22346400	22348000
MpH2	chr4	22348000	22348600
MpH5	chr4	22348600	22354000
MpH2	chr4	22354000	22354400
MpH1	chr4	22354400	22355400
MpH2	chr4	22355400	22356400
MpH1	chr4	22356400	22360000
MpH5	chr4	22360000	22362600
MpH1	chr4	22362600	22363400
MpH2	chr4	22363400	22365400
MpH1	chr4	22365400	22366000
MpH2	chr4	22366000	22368000
MpH1	chr4	22368000	22369200
MpH2	chr4	22369200	22370000
MpH1	chr4	22370000	22370800
MpH2	chr4	22370800	22371200
MpH1	chr4	22371200	22374400
MpH2	chr4	22374400	22374600
MpH1	chr4	22374600	22375400
MpH2	chr4	22375400	22376400
MpH1	chr4	22376400	22377400
MpH2	chr4	22377400	22378600
MpI1	chr4	22378600	22379000
MpF1	chr4	22379000	22380600
MpI1	chr4	22380600	22381000
MpF1	chr4	22381000	22383000
MpI1	chr4	22383000	22383600
MpH1	chr4	22383600	22384200
MpH2	chr4	22384200	22385600
MpH1	chr4	22385600	22386400
MpH2	chr4	22386400	22387200
MpH1	chr4	22387200	22390600
MpH2	chr4	22390600	22391200
MpH1	chr4	22391200	22396000
MpI1	chr4	22396000	22396400
MpH1	chr4	22396400	22396800
MpH2	chr4	22396800	22397800
MpH1	chr4	22397800	22399000
MpH2	chr4	22399000	22400800
MpH1	chr4	22400800	22402000
MpH2	chr4	22402000	22403000
MpH1	chr4	22403000	22403800
MpH2	chr4	22403800	22404400
MpH1	chr4	22404400	22406200
MpH2	chr4	22406200	22408400
MpH1	chr4	22408400	22408600
MpH2	chr4	22408600	22409200
MpH1	chr4	22409200	22409600
MpH5	chr4	22409600	22410600
MpH1	chr4	22410600	22415000
MpH2	chr4	22415000	22415600
MpH1	chr4	22415600	22415800
MpH2	chr4	22415800	22416000
MpH1	chr4	22416000	22418200
MpH5	chr4	22418200	22420000
MpH6	chr4	22420000	22421200
MpH5	chr4	22421200	22422000
MpH1	chr4	22422000	22423600
MpH2	chr4	22423600	22426000
MpH1	chr4	22426000	22426200
MpH2	chr4	22426200	22427000
MpH1	chr4	22427000	22427600
MpH2	chr4	22427600	22428400
MpH1	chr4	22428400	22429000
MpH2	chr4	22429000	22430800
MpH1	chr4	22430800	22432200
MpH2	chr4	22432200	22432800
MpH1	chr4	22432800	22433000
MpH2	chr4	22433000	22434200
MpH5	chr4	22434200	22434400
MpH1	chr4	22434400	22436600
MpH5	chr4	22436600	22437000
MpH2	chr4	22437000	22437200
MpH1	chr4	22437200	22438200
MpH2	chr4	22438200	22439200
MpH1	chr4	22439200	22441200
MpH2	chr4	22441200	22442000
MpH1	chr4	22442000	22443200
MpH2	chr4	22443200	22445000
MpH5	chr4	22445000	22445400
MpH6	chr4	22445400	22445800
MpH5	chr4	22445800	22446400
MpH2	chr4	22446400	22447800
MpH1	chr4	22447800	22449000
MpH2	chr4	22449000	22449400
MpH5	chr4	22449400	22450400
MpH2	chr4	22450400	22451400
MpH1	chr4	22451400	22452400
MpH2	chr4	22452400	22453200
MpH5	chr4	22453200	22459400
MpH2	chr4	22459400	22460200
MpH1	chr4	22460200	22461800
MpH2	chr4	22461800	22462400
MpH1	chr4	22462400	22464400
MpH2	chr4	22464400	22465400
MpH1	chr4	22465400	22466400
MpH2	chr4	22466400	22467400
MpH1	chr4	22467400	22467600
MpH2	chr4	22467600	22468800
MpH1	chr4	22468800	22470200
MpI1	chr4	22470200	22470600
MpH2	chr4	22470600	22470800
MpH1	chr4	22470800	22471400
MpH2	chr4	22471400	22472800
MpI1	chr4	22472800	22473200
MpF1	chr4	22473200	22474800
MpI1	chr4	22474800	22475200
MpF1	chr4	22475200	22477400
MpI1	chr4	22477400	22478200
MpH1	chr4	22478200	22478800
MpH2	chr4	22478800	22480000
MpH1	chr4	22480000	22482400
MpH2	chr4	22482400	22484800
MpH1	chr4	22484800	22485000
MpH2	chr4	22485000	22485600
MpH1	chr4	22485600	22486400
MpH2	chr4	22486400	22487800
MpH1	chr4	22487800	22490400
MpH2	chr4	22490400	22491400
MpH1	chr4	22491400	22492000
MpH2	chr4	22492000	22492400
MpH1	chr4	22492400	22492800
MpH2	chr4	22492800	22493200
MpH1	chr4	22493200	22493800
MpH2	chr4	22493800	22494200
MpH1	chr4	22494200	22495400
MpH2	chr4	22495400	22498200
MpH1	chr4	22498200	22498600
MpH2	chr4	22498600	22499200
MpH1	chr4	22499200	22506000
MpH2	chr4	22506000	22507200
MpH1	chr4	22507200	22508000
MpH2	chr4	22508000	22509400
MpH1	chr4	22509400	22510000
MpH2	chr4	22510000	22510200
MpH1	chr4	22510200	22511600
MpH2	chr4	22511600	22513000
MpH1	chr4	22513000	22514200
MpH2	chr4	22514200	22515800
MpH1	chr4	22515800	22517600
MpI1	chr4	22517600	22518400
MpF1	chr4	22518400	22519800
MpI1	chr4	22519800	22520400
MpH2	chr4	22520400	22521200
MpH1	chr4	22521200	22521400
MpH2	chr4	22521400	22521600
MpH1	chr4	22521600	22525400
MpH2	chr4	22525400	22525600
MpH1	chr4	22525600	22526200
MpH2	chr4	22526200	22529000
MpH1	chr4	22529000	22531000
MpH2	chr4	22531000	22533000
MpH1	chr4	22533000	22534400
MpH2	chr4	22534400	22535400
MpH1	chr4	22535400	22540800
MpH2	chr4	22540800	22542000
MpH1	chr4	22542000	22543400
MpH2	chr4	22543400	22544400
MpH1	chr4	22544400	22548600
MpH2	chr4	22548600	22551800
MpH1	chr4	22551800	22552600
MpH2	chr4	22552600	22553400
MpH1	chr4	22553400	22554800
MpH2	chr4	22554800	22555800
MpH1	chr4	22555800	22558600
MpH5	chr4	22558600	22561200
MpH2	chr4	22561200	22561400
MpH1	chr4	22561400	22563200
MpH2	chr4	22563200	22564200
MpI1	chr4	22564200	22564400
MpF2	chr4	22564400	22565000
MpF1	chr4	22565000	22565600
MpI1	chr4	22565600	22566600
MpH5	chr4	22566600	22568600
MpH1	chr4	22568600	22569800
MpH2	chr4	22569800	22570200
MpH1	chr4	22570200	22571800
MpH2	chr4	22571800	22573000
MpH1	chr4	22573000	22574400
MpH2	chr4	22574400	22575000
MpH1	chr4	22575000	22577200
MpH2	chr4	22577200	22578000
MpH1	chr4	22578000	22578600
MpH2	chr4	22578600	22579400
MpH1	chr4	22579400	22582400
MpH2	chr4	22582400	22582600
MpH1	chr4	22582600	22582800
MpH2	chr4	22582800	22583000
MpH1	chr4	22583000	22584200
MpH2	chr4	22584200	22585200
MpH1	chr4	22585200	22585400
MpH2	chr4	22585400	22585600
MpH1	chr4	22585600	22587200
MpH2	chr4	22587200	22588600
MpH1	chr4	22588600	22589200
MpH2	chr4	22589200	22591400
MpH1	chr4	22591400	22593000
MpI1	chr4	22593000	22594400
MpH2	chr4	22594400	22595800
MpH1	chr4	22595800	22596400
MpH2	chr4	22596400	22597800
MpH1	chr4	22597800	22598400
MpH2	chr4	22598400	22598600
MpH1	chr4	22598600	22599600
MpI1	chr4	22599600	22600000
MpH1	chr4	22600000	22602800
MpH2	chr4	22602800	22603200
MpH1	chr4	22603200	22603400
MpH2	chr4	22603400	22605000
MpH1	chr4	22605000	22605200
MpH2	chr4	22605200	22607400
MpH1	chr4	22607400	22609400
MpH2	chr4	22609400	22610000
MpH1	chr4	22610000	22610800
MpH2	chr4	22610800	22612200
MpH1	chr4	22612200	22613200
MpH2	chr4	22613200	22615000
MpH1	chr4	22615000	22616000
MpH2	chr4	22616000	22616200
MpI1	chr4	22616200	22616800
MpI2	chr4	22616800	22617000
MpI1	chr4	22617000	22621000
MpF1	chr4	22621000	22622000
MpI1	chr4	22622000	22622800
MpF1	chr4	22622800	22623200
MpI1	chr4	22623200	22623400
MpI2	chr4	22623400	22624600
MpH6	chr4	22624600	22625000
MpI2	chr4	22625000	22626400
MpE4	chr4	22626400	22626600
MpE2	chr4	22626600	22628000
MpE1	chr4	22628000	22628200
MpF2	chr4	22628200	22628600
MpI3	chr4	22628600	22629400
MpI2	chr4	22629400	22630800
MpH6	chr4	22630800	22632800
MpH4	chr4	22632800	22633000
MpH6	chr4	22633000	22633600
MpI2	chr4	22633600	22634600
MpH6	chr4	22634600	22637000
MpI2	chr4	22637000	22638000
MpI3	chr4	22638000	22638200
MpE1	chr4	22638200	22639200
MpE3	chr4	22639200	22642000
MpE4	chr4	22642000	22642800
MpI2	chr4	22642800	22643400
MpE1	chr4	22643400	22645000
MpE2	chr4	22645000	22645200
MpE3	chr4	22645200	22647200
MpE4	chr4	22647200	22647800
MpI3	chr4	22647800	22648200
MpE4	chr4	22648200	22649000
MpI2	chr4	22649000	22650200
MpF2	chr4	22650200	22655200
MpE4	chr4	22655200	22656000
MpF2	chr4	22656000	22657400
MpE4	chr4	22657400	22658000
MpF2	chr4	22658000	22658400
MpI2	chr4	22658400	22658800
MpF2	chr4	22658800	22660800
MpI3	chr4	22660800	22661600
MpF2	chr4	22661600	22662200
MpI2	chr4	22662200	22665000
MpF2	chr4	22665000	22671400
MpI1	chr4	22671400	22671800
MpF1	chr4	22671800	22672400
MpF2	chr4	22672400	22676200
MpI3	chr4	22676200	22676600
MpI2	chr4	22676600	22677000
MpI3	chr4	22677000	22677400
MpF2	chr4	22677400	22679400
MpI2	chr4	22679400	22679800
MpE4	chr4	22679800	22680400
MpE3	chr4	22680400	22682200
MpE1	chr4	22682200	22684400
MpI3	chr4	22684400	22684600
MpI2	chr4	22684600	22685800
MpH6	chr4	22685800	22687800
MpI2	chr4	22687800	22688600
MpI3	chr4	22688600	22689600
MpI2	chr4	22689600	22690000
MpF2	chr4	22690000	22690400
MpI2	chr4	22690400	22690800
MpF2	chr4	22690800	22691000
MpI3	chr4	22691000	22691600
MpE1	chr4	22691600	22691800
MpI3	chr4	22691800	22692400
MpF2	chr4	22692400	22694600
MpI2	chr4	22694600	22696000
MpE4	chr4	22696000	22698600
MpE3	chr4	22698600	22698800
MpE2	chr4	22698800	22699200
MpE3	chr4	22699200	22701600
MpE4	chr4	22701600	22702400
MpE1	chr4	22702400	22703200
MpE3	chr4	22703200	22710400
MpE1	chr4	22710400	22711400
MpI3	chr4	22711400	22711800
MpI2	chr4	22711800	22712200
MpH6	chr4	22712200	22713200
MpH4	chr4	22713200	22718000
MpH6	chr4	22718000	22718400
MpI2	chr4	22718400	22719800
MpI3	chr4	22719800	22720400
MpE1	chr4	22720400	22720800
MpE2	chr4	22720800	22723400
MpE3	chr4	22723400	22725000
MpE2	chr4	22725000	22725400
MpE3	chr4	22725400	22726000
MpE4	chr4	22726000	22726800
MpI2	chr4	22726800	22727000
MpI3	chr4	22727000	22727600
MpI2	chr4	22727600	22728200
MpH6	chr4	22728200	22730800
MpH4	chr4	22730800	22732000
MpH6	chr4	22732000	22732600
MpI2	chr4	22732600	22734000
MpE4	chr4	22734000	22735400
MpE2	chr4	22735400	22736400
MpE1	chr4	22736400	22737800
MpI3	chr4	22737800	22738200
MpI2	chr4	22738200	22740000
MpH6	chr4	22740000	22740200
MpH4	chr4	22740200	22743800
MpH6	chr4	22743800	22744200
MpI2	chr4	22744200	22746200
MpE4	chr4	22746200	22746600
MpE2	chr4	22746600	22748000
MpE1	chr4	22748000	22748600
MpI3	chr4	22748600	22748800
MpI2	chr4	22748800	22749200
MpH6	chr4	22749200	22751200
MpI2	chr4	22751200	22751800
MpF2	chr4	22751800	22752800
MpI3	chr4	22752800	22753000
MpI2	chr4	22753000	22754000
MpH6	chr4	22754000	22756200
MpI2	chr4	22756200	22756800
MpI3	chr4	22756800	22757000
MpF2	chr4	22757000	22760200
MpI2	chr4	22760200	22762000
MpI3	chr4	22762000	22762200
MpI2	chr4	22762200	22763800
MpF2	chr4	22763800	22765000
MpI2	chr4	22765000	22765400
MpI3	chr4	22765400	22765800
MpI2	chr4	22765800	22773200
MpF2	chr4	22773200	22773800
MpI2	chr4	22773800	22774400
MpI3	chr4	22774400	22774800
MpF2	chr4	22774800	22779600
MpE1	chr4	22779600	22780400
MpI2	chr4	22780400	22781400
MpE2	chr4	22781400	22782200
MpE4	chr4	22782200	22782400
MpE2	chr4	22782400	22784000
MpE3	chr4	22784000	22786200
MpE2	chr4	22786200	22786600
MpE1	chr4	22786600	22787400
MpI3	chr4	22787400	22787600
MpI2	chr4	22787600	22788400
MpH6	chr4	22788400	22791400
MpI2	chr4	22791400	22792000
MpF2	chr4	22792000	22795000
MpI2	chr4	22795000	22795600
MpH6	chr4	22795600	22797400
MpH4	chr4	22797400	22799200
MpH6	chr4	22799200	22799600
MpI2	chr4	22799600	22800000
MpI3	chr4	22800000	22800400
MpI2	chr4	22800400	22801000
MpI3	chr4	22801000	22801400
MpI2	chr4	22801400	22804800
MpI3	chr4	22804800	22805000
MpE1	chr4	22805000	22806000
MpE2	chr4	22806000	22806400
MpE3	chr4	22806400	22807600
MpE4	chr4	22807600	22808200
MpI2	chr4	22808200	22808600
MpF2	chr4	22808600	22809400
MpI2	chr4	22809400	22810600
MpF2	chr4	22810600	22812000
MpI2	chr4	22812000	22812600
MpH6	chr4	22812600	22812800
MpH5	chr4	22812800	22819600
MpH3	chr4	22819600	22820200
MpH5	chr4	22820200	22821000
MpH3	chr4	22821000	22822400
MpH4	chr4	22822400	22825600
MpH6	chr4	22825600	22826000
MpI2	chr4	22826000	22826800
MpF2	chr4	22826800	22830000
MpI2	chr4	22830000	22832600
MpI3	chr4	22832600	22832800
MpI2	chr4	22832800	22837400
MpF2	chr4	22837400	22839000
MpI2	chr4	22839000	22839800
MpF2	chr4	22839800	22840600
MpI2	chr4	22840600	22841200
MpI3	chr4	22841200	22841400
MpI2	chr4	22841400	22842000
MpI3	chr4	22842000	22842200
MpE1	chr4	22842200	22844000
MpE4	chr4	22844000	22845000
MpI2	chr4	22845000	22846400
MpF2	chr4	22846400	22847800
MpE4	chr4	22847800	22848400
MpE3	chr4	22848400	22850600
MpE1	chr4	22850600	22852000
MpF2	chr4	22852000	22853600
MpI2	chr4	22853600	22854200
MpF2	chr4	22854200	22856800
MpI2	chr4	22856800	22857200
MpI3	chr4	22857200	22857800
MpI2	chr4	22857800	22858200
MpH6	chr4	22858200	22860600
MpH4	chr4	22860600	22863000
MpH6	chr4	22863000	22864400
MpI2	chr4	22864400	22865000
MpE4	chr4	22865000	22866200
MpE3	chr4	22866200	22869000
MpE1	chr4	22869000	22870600
MpI3	chr4	22870600	22870800
MpI2	chr4	22870800	22871600
MpE4	chr4	22871600	22872200
MpE2	chr4	22872200	22872400
MpE3	chr4	22872400	22872600
MpE2	chr4	22872600	22873400
MpE1	chr4	22873400	22873600
MpI3	chr4	22873600	22874000
MpF2	chr4	22874000	22874400
MpI3	chr4	22874400	22874600
MpE1	chr4	22874600	22875400
MpE2	chr4	22875400	22875600
MpE3	chr4	22875600	22877600
MpE4	chr4	22877600	22879200
MpI2	chr4	22879200	22880600
MpF2	chr4	22880600	22881600
MpE4	chr4	22881600	22882600
MpE3	chr4	22882600	22887800
MpE1	chr4	22887800	22889000
MpI3	chr4	22889000	22889200
MpE1	chr4	22889200	22889800
MpI2	chr4	22889800	22892400
MpE4	chr4	22892400	22893800
MpE2	chr4	22893800	22897600
MpE1	chr4	22897600	22897800
MpI3	chr4	22897800	22898200
MpI2	chr4	22898200	22898400
MpI3	chr4	22898400	22899000
MpI2	chr4	22899000	22900800
MpH6	chr4	22900800	22901200
MpH4	chr4	22901200	22904000
MpH3	chr4	22904000	22905000
MpH4	chr4	22905000	22905400
MpH6	chr4	22905400	22906400
MpH4	chr4	22906400	22907200
MpH5	chr4	22907200	22909200
MpH6	chr4	22909200	22909600
MpI2	chr4	22909600	22910000
MpI3	chr4	22910000	22910200
MpF2	chr4	22910200	22910800
MpI2	chr4	22910800	22911600
MpI3	chr4	22911600	22911800
MpE1	chr4	22911800	22912000
MpE2	chr4	22912000	22912600
MpE3	chr4	22912600	22913800
MpE2	chr4	22913800	22917800
MpI2	chr4	22917800	22921600
MpH6	chr4	22921600	22926000
MpI2	chr4	22926000	22926400
MpI3	chr4	22926400	22926800
MpE1	chr4	22926800	22928200
MpE3	chr4	22928200	22932200
MpE4	chr4	22932200	22932800
MpI3	chr4	22932800	22933400
MpF2	chr4	22933400	22933800
MpI2	chr4	22933800	22936600
MpI3	chr4	22936600	22937200
MpI2	chr4	22937200	22938200
MpH6	chr4	22938200	22941000
MpI2	chr4	22941000	22942200
MpI3	chr4	22942200	22942400
MpE1	chr4	22942400	22942800
MpE2	chr4	22942800	22945000
MpE3	chr4	22945000	22963600
MpE4	chr4	22963600	22964600
MpI2	chr4	22964600	22965200
MpE1	chr4	22965200	22966400
MpE2	chr4	22966400	22966800
MpE3	chr4	22966800	22967400
MpE4	chr4	22967400	22969600
MpI3	chr4	22969600	22969800
MpF2	chr4	22969800	22970800
MpI2	chr4	22970800	22974200
MpF2	chr4	22974200	22974800
MpI2	chr4	22974800	22976600
MpI3	chr4	22976600	22977400
MpE2	chr4	22977400	22981600
MpE4	chr4	22981600	22982000
MpI2	chr4	22982000	22982400
MpF2	chr4	22982400	22983000
MpI3	chr4	22983000	22983200
MpI2	chr4	22983200	22983400
MpE4	chr4	22983400	22983600
MpE3	chr4	22983600	22988400
MpE2	chr4	22988400	22989000
MpE1	chr4	22989000	22989200
MpI3	chr4	22989200	22989600
MpI2	chr4	22989600	22990200
MpI3	chr4	22990200	22990400
MpI2	chr4	22990400	22990800
MpH6	chr4	22990800	22991600
MpH3	chr4	22991600	22992800
MpH5	chr4	22992800	22993400
MpH3	chr4	22993400	22998200
MpH5	chr4	22998200	23024800
MpH3	chr4	23024800	23025800
MpH4	chr4	23025800	23026600
MpH6	chr4	23026600	23027000
MpH5	chr4	23027000	23029800
MpH2	chr4	23029800	23031600
MpH3	chr4	23031600	23033800
MpH5	chr4	23033800	23034400
MpH3	chr4	23034400	23036000
MpH5	chr4	23036000	23038000
MpH3	chr4	23038000	23038200
MpH4	chr4	23038200	23040400
MpH6	chr4	23040400	23041600
MpH4	chr4	23041600	23044800
MpH3	chr4	23044800	23045800
MpH4	chr4	23045800	23047200
MpH6	chr4	23047200	23047400
MpI2	chr4	23047400	23048000
MpF2	chr4	23048000	23049400
MpI3	chr4	23049400	23049600
MpI2	chr4	23049600	23051800
MpH6	chr4	23051800	23053200
MpH4	chr4	23053200	23055400
MpH6	chr4	23055400	23056800
MpI2	chr4	23056800	23058600
MpH6	chr4	23058600	23059800
MpI2	chr4	23059800	23062600
MpF2	chr4	23062600	23064800
MpI2	chr4	23064800	23068200
MpI3	chr4	23068200	23068600
MpI2	chr4	23068600	23069600
MpF2	chr4	23069600	23070200
MpI2	chr4	23070200	23074200
MpE2	chr4	23074200	23077200
MpI2	chr4	23077200	23080800
MpF2	chr4	23080800	23081200
MpI2	chr4	23081200	23082000
MpH6	chr4	23082000	23082600
MpH3	chr4	23082600	23085000
MpH4	chr4	23085000	23085800
MpH3	chr4	23085800	23091000
MpH5	chr4	23091000	23094200
MpH3	chr4	23094200	23095600
MpH5	chr4	23095600	23096400
MpH3	chr4	23096400	23098200
MpH4	chr4	23098200	23100400
MpH6	chr4	23100400	23101000
MpI2	chr4	23101000	23101400
MpI3	chr4	23101400	23102800
MpF2	chr4	23102800	23106400
MpI2	chr4	23106400	23106600
MpH6	chr4	23106600	23108400
MpH5	chr4	23108400	23109200
MpH3	chr4	23109200	23111600
MpH5	chr4	23111600	23122600
MpH3	chr4	23122600	23122800
MpH5	chr4	23122800	23127200
MpH3	chr4	23127200	23127800
MpH4	chr4	23127800	23128000
MpH3	chr4	23128000	23128600
MpH5	chr4	23128600	23137400
MpH3	chr4	23137400	23145000
MpH5	chr4	23145000	23145800
MpH2	chr4	23145800	23146600
MpH5	chr4	23146600	23154200
MpH2	chr4	23154200	23154800
MpH1	chr4	23154800	23155800
MpH2	chr4	23155800	23156800
MpH1	chr4	23156800	23157400
MpH2	chr4	23157400	23157600
MpH1	chr4	23157600	23158400
MpH5	chr4	23158400	23158600
MpH3	chr4	23158600	23159000
MpH4	chr4	23159000	23159400
MpH3	chr4	23159400	23162000
MpH4	chr4	23162000	23163000
MpH6	chr4	23163000	23163400
MpI2	chr4	23163400	23163600
MpF2	chr4	23163600	23165200
MpE4	chr4	23165200	23166400
MpF2	chr4	23166400	23167000
MpI3	chr4	23167000	23167200
MpI2	chr4	23167200	23167600
MpH6	chr4	23167600	23168400
MpH5	chr4	23168400	23168800
MpH3	chr4	23168800	23169600
MpH5	chr4	23169600	23170200
MpH3	chr4	23170200	23175600
MpH4	chr4	23175600	23175800
MpH3	chr4	23175800	23182200
MpH4	chr4	23182200	23183000
MpH6	chr4	23183000	23183200
MpI2	chr4	23183200	23183800
MpI3	chr4	23183800	23184000
MpF2	chr4	23184000	23185400
MpI3	chr4	23185400	23185600
MpI2	chr4	23185600	23188200
MpF2	chr4	23188200	23189800
MpI3	chr4	23189800	23190200
MpE4	chr4	23190200	23191000
MpF2	chr4	23191000	23192600
MpI2	chr4	23192600	23194200
MpF2	chr4	23194200	23194600
MpE4	chr4	23194600	23195000
MpE2	chr4	23195000	23195800
MpE3	chr4	23195800	23198600
MpE2	chr4	23198600	23199800
MpE1	chr4	23199800	23200200
MpI3	chr4	23200200	23201000
MpI2	chr4	23201000	23202200
MpH6	chr4	23202200	23203400
MpH4	chr4	23203400	23203600
MpH3	chr4	23203600	23207800
MpH4	chr4	23207800	23210000
MpH6	chr4	23210000	23210800
MpI2	chr4	23210800	23211400
MpE4	chr4	23211400	23212400
MpE3	chr4	23212400	23214600
MpE1	chr4	23214600	23215400
MpI3	chr4	23215400	23216000
MpI2	chr4	23216000	23217600
MpF2	chr4	23217600	23222000
MpE1	chr4	23222000	23224000
MpE3	chr4	23224000	23225600
MpE4	chr4	23225600	23226600
MpI2	chr4	23226600	23227000
MpH6	chr4	23227000	23227200
MpH4	chr4	23227200	23233400
MpH6	chr4	23233400	23234200
MpI2	chr4	23234200	23235200
MpI3	chr4	23235200	23235400
MpI2	chr4	23235400	23236400
MpE4	chr4	23236400	23236800
MpE2	chr4	23236800	23241400
MpI3	chr4	23241400	23242000
MpI2	chr4	23242000	23246800
MpI3	chr4	23246800	23247200
MpF2	chr4	23247200	23247600
MpI2	chr4	23247600	23248600
MpF2	chr4	23248600	23253600
MpI2	chr4	23253600	23257800
MpF2	chr4	23257800	23261400
MpI3	chr4	23261400	23261800
MpF2	chr4	23261800	23266200
MpI3	chr4	23266200	23266800
MpF2	chr4	23266800	23272400
MpI2	chr4	23272400	23274000
MpH6	chr4	23274000	23276600
MpI2	chr4	23276600	23276800
MpI3	chr4	23276800	23277400
MpI2	chr4	23277400	23279200
MpF2	chr4	23279200	23283800
MpF1	chr4	23283800	23284200
MpF2	chr4	23284200	23289600
MpE4	chr4	23289600	23291800
MpI2	chr4	23291800	23292000
MpF2	chr4	23292000	23294600
MpF1	chr4	23294600	23295000
MpF2	chr4	23295000	23299600
MpI2	chr4	23299600	23300200
MpF2	chr4	23300200	23302000
MpI2	chr4	23302000	23305600
MpH6	chr4	23305600	23307600
MpI2	chr4	23307600	23312600
MpH6	chr4	23312600	23313200
MpI2	chr4	23313200	23317400
MpH6	chr4	23317400	23318000
MpI2	chr4	23318000	23319000
MpI3	chr4	23319000	23319200
MpF2	chr4	23319200	23320000
MpI2	chr4	23320000	23320400
MpE4	chr4	23320400	23323000
MpF2	chr4	23323000	23326000
MpI3	chr4	23326000	23326600
MpI2	chr4	23326600	23328000
MpH6	chr4	23328000	23329000
MpH2	chr4	23329000	23330000
MpI1	chr4	23330000	23330400
MpF1	chr4	23330400	23332000
MpF2	chr4	23332000	23332400
MpF1	chr4	23332400	23339600
MpI1	chr4	23339600	23339800
MpH2	chr4	23339800	23340600
MpH1	chr4	23340600	23341200
MpH2	chr4	23341200	23342800
MpH1	chr4	23342800	23344000
MpH2	chr4	23344000	23344600
MpH6	chr4	23344600	23345000
MpH4	chr4	23345000	23346400
MpH6	chr4	23346400	23347400
MpI2	chr4	23347400	23348000
MpH6	chr4	23348000	23350600
MpI2	chr4	23350600	23353200
MpH6	chr4	23353200	23354800
MpH5	chr4	23354800	23355800
MpH6	chr4	23355800	23356200
MpH2	chr4	23356200	23356800
MpH1	chr4	23356800	23357000
MpH2	chr4	23357000	23357600
MpI1	chr4	23357600	23358000
MpI2	chr4	23358000	23361600
MpH6	chr4	23361600	23362600
MpI2	chr4	23362600	23366000
MpF2	chr4	23366000	23367200
MpF1	chr4	23367200	23368800
MpI2	chr4	23368800	23370600
MpF2	chr4	23370600	23371000
MpI3	chr4	23371000	23371400
MpF2	chr4	23371400	23375000
MpF1	chr4	23375000	23377400
MpI1	chr4	23377400	23377600
MpI2	chr4	23377600	23379800
MpH6	chr4	23379800	23385000
MpI2	chr4	23385000	23386200
MpH6	chr4	23386200	23386600
MpH4	chr4	23386600	23386800
MpH6	chr4	23386800	23387200
MpH5	chr4	23387200	23391600
MpH3	chr4	23391600	23392400
MpH5	chr4	23392400	23395600
MpH6	chr4	23395600	23396200
MpH4	chr4	23396200	23397400
MpH6	chr4	23397400	23399600
MpH4	chr4	23399600	23400200
MpH6	chr4	23400200	23401000
MpI2	chr4	23401000	23401800
MpH6	chr4	23401800	23403400
MpI2	chr4	23403400	23404400
MpF2	chr4	23404400	23406200
MpI2	chr4	23406200	23407800
MpF2	chr4	23407800	23410000
MpI2	chr4	23410000	23412600
MpH6	chr4	23412600	23414800
MpH5	chr4	23414800	23415800
MpH3	chr4	23415800	23416400
MpH5	chr4	23416400	23417600
MpH3	chr4	23417600	23418800
MpH5	chr4	23418800	23421200
MpH6	chr4	23421200	23422000
MpH5	chr4	23422000	23422400
MpH6	chr4	23422400	23424400
MpI2	chr4	23424400	23426000
MpF2	chr4	23426000	23429000
MpI2	chr4	23429000	23434000
MpF2	chr4	23434000	23435200
MpI2	chr4	23435200	23436200
MpH6	chr4	23436200	23437200
MpI2	chr4	23437200	23440000
MpF2	chr4	23440000	23440400
MpE1	chr4	23440400	23443800
MpE4	chr4	23443800	23444200
MpE3	chr4	23444200	23444600
MpE4	chr4	23444600	23447000
MpE3	chr4	23447000	23455000
MpE1	chr4	23455000	23455600
MpI3	chr4	23455600	23456000
MpI2	chr4	23456000	23456400
MpE4	chr4	23456400	23456600
MpE2	chr4	23456600	23459600
MpE1	chr4	23459600	23460200
MpI3	chr4	23460200	23460400
MpI2	chr4	23460400	23460800
MpH6	chr4	23460800	23463800
MpH4	chr4	23463800	23465000
MpH6	chr4	23465000	23465400
MpI2	chr4	23465400	23466800
MpE4	chr4	23466800	23467000
MpE2	chr4	23467000	23468400
MpE3	chr4	23468400	23474200
MpE1	chr4	23474200	23474600
MpI3	chr4	23474600	23476000
MpI2	chr4	23476000	23477800
MpH6	chr4	23477800	23478200
MpI2	chr4	23478200	23480200
MpI3	chr4	23480200	23480400
MpI2	chr4	23480400	23480800
MpF2	chr4	23480800	23482200
MpF1	chr4	23482200	23483200
MpF2	chr4	23483200	23483600
MpI2	chr4	23483600	23484000
MpF2	chr4	23484000	23484200
MpF1	chr4	23484200	23487600
MpF2	chr4	23487600	23488400
MpI2	chr4	23488400	23489400
MpF2	chr4	23489400	23491400
MpI3	chr4	23491400	23492000
MpF2	chr4	23492000	23499600
MpF1	chr4	23499600	23500000
MpF2	chr4	23500000	23500400
MpI2	chr4	23500400	23501400
MpF2	chr4	23501400	23504800
MpF1	chr4	23504800	23507600
MpF2	chr4	23507600	23510800
MpI3	chr4	23510800	23511000
MpI2	chr4	23511000	23511200
MpI3	chr4	23511200	23511400
MpF2	chr4	23511400	23514800
MpI3	chr4	23514800	23515000
MpI2	chr4	23515000	23517200
MpF2	chr4	23517200	23518800
MpI3	chr4	23518800	23519000
MpI2	chr4	23519000	23519600
MpI3	chr4	23519600	23519800
MpI2	chr4	23519800	23520400
MpE2	chr4	23520400	23520800
MpE4	chr4	23520800	23521600
MpE1	chr4	23521600	23525000
MpF2	chr4	23525000	23526000
MpI2	chr4	23526000	23528800
MpH6	chr4	23528800	23529400
MpH4	chr4	23529400	23532000
MpH6	chr4	23532000	23534600
MpI2	chr4	23534600	23535800
MpI3	chr4	23535800	23536200
MpF2	chr4	23536200	23537400
MpI3	chr4	23537400	23537800
MpE1	chr4	23537800	23539200
MpE3	chr4	23539200	23539400
MpE2	chr4	23539400	23540000
MpE3	chr4	23540000	23540400
MpE2	chr4	23540400	23540600
MpE3	chr4	23540600	23543400
MpE4	chr4	23543400	23543800
MpI2	chr4	23543800	23544200
MpH6	chr4	23544200	23544600
MpH4	chr4	23544600	23544800
MpH3	chr4	23544800	23545600
MpH5	chr4	23545600	23546200
MpH3	chr4	23546200	23548200
MpH4	chr4	23548200	23548400
MpH6	chr4	23548400	23549200
MpH4	chr4	23549200	23549400
MpI3	chr4	23549400	23549600
MpI2	chr4	23549600	23550200
MpI3	chr4	23550200	23550400
MpF2	chr4	23550400	23551800
MpI3	chr4	23551800	23552600
MpF2	chr4	23552600	23556400
MpI2	chr4	23556400	23559400
MpH6	chr4	23559400	23561800
MpI2	chr4	23561800	23562200
MpE4	chr4	23562200	23562800
MpE3	chr4	23562800	23565000
MpE1	chr4	23565000	23566400
MpE4	chr4	23566400	23567600
MpE3	chr4	23567600	23570200
MpE1	chr4	23570200	23571200
MpI3	chr4	23571200	23571800
MpI2	chr4	23571800	23572000
MpI3	chr4	23572000	23572200
MpI2	chr4	23572200	23573400
MpH6	chr4	23573400	23573800
MpH4	chr4	23573800	23574400
MpH6	chr4	23574400	23578800
MpI2	chr4	23578800	23581400
MpI3	chr4	23581400	23581800
MpI2	chr4	23581800	23583200
MpF2	chr4	23583200	23585000
MpF1	chr4	23585000	23585600
MpI1	chr4	23585600	23585800
MpF1	chr4	23585800	23586600
MpF2	chr4	23586600	23588200
MpI2	chr4	23588200	23589000
MpF2	chr4	23589000	23592200
MpI3	chr4	23592200	23593000
MpF2	chr4	23593000	23593400
MpI2	chr4	23593400	23593800
MpE4	chr4	23593800	23594200
MpE2	chr4	23594200	23597800
MpE1	chr4	23597800	23598000
MpI3	chr4	23598000	23598600
MpF2	chr4	23598600	23600200
MpI2	chr4	23600200	23601200
MpH6	chr4	23601200	23602400
MpH4	chr4	23602400	23604400
MpH6	chr4	23604400	23606800
MpI2	chr4	23606800	23607600
MpI3	chr4	23607600	23607800
MpF2	chr4	23607800	23608800
MpI2	chr4	23608800	23609200
MpI3	chr4	23609200	23609600
MpI2	chr4	23609600	23609800
MpE4	chr4	23609800	23610400
MpE3	chr4	23610400	23614000
MpE1	chr4	23614000	23614800
MpI3	chr4	23614800	23615600
MpI2	chr4	23615600	23615800
MpI3	chr4	23615800	23616000
MpI2	chr4	23616000	23616400
MpF2	chr4	23616400	23617000
MpI2	chr4	23617000	23618000
MpI3	chr4	23618000	23618200
MpE1	chr4	23618200	23618600
MpE2	chr4	23618600	23619800
MpE1	chr4	23619800	23620000
MpI2	chr4	23620000	23621000
MpE4	chr4	23621000	23622800
MpE3	chr4	23622800	23624800
MpE2	chr4	23624800	23625200
MpE1	chr4	23625200	23626200
MpI3	chr4	23626200	23626600
MpE4	chr4	23626600	23627000
MpE3	chr4	23627000	23631600
MpE2	chr4	23631600	23633800
MpE1	chr4	23633800	23634200
MpI3	chr4	23634200	23634600
MpE1	chr4	23634600	23635000
MpI2	chr4	23635000	23636000
MpI3	chr4	23636000	23636800
MpI2	chr4	23636800	23637000
MpI3	chr4	23637000	23637200
MpI2	chr4	23637200	23637800
MpI3	chr4	23637800	23638200
MpE1	chr4	23638200	23639000
MpE4	chr4	23639000	23639200
MpE3	chr4	23639200	23642000
MpE2	chr4	23642000	23642600
MpE1	chr4	23642600	23644200
MpI3	chr4	23644200	23644600
MpI2	chr4	23644600	23646200
MpF2	chr4	23646200	23647400
MpI3	chr4	23647400	23647800
MpF2	chr4	23647800	23648200
MpI3	chr4	23648200	23648400
MpI2	chr4	23648400	23650000
MpI3	chr4	23650000	23650200
MpF2	chr4	23650200	23652000
MpI3	chr4	23652000	23652200
MpI2	chr4	23652200	23652400
MpF2	chr4	23652400	23657800
MpI2	chr4	23657800	23659000
MpE4	chr4	23659000	23660000
MpE3	chr4	23660000	23665200
MpE2	chr4	23665200	23665400
MpE1	chr4	23665400	23666800
MpI2	chr4	23666800	23667600
MpI3	chr4	23667600	23668600
MpF2	chr4	23668600	23668800
MpI2	chr4	23668800	23669400
MpF2	chr4	23669400	23669800
MpI3	chr4	23669800	23670200
MpF2	chr4	23670200	23670600
MpI3	chr4	23670600	23671200
MpI2	chr4	23671200	23673800
MpI3	chr4	23673800	23674200
MpE1	chr4	23674200	23675600
MpI3	chr4	23675600	23676200
MpI2	chr4	23676200	23680400
MpF2	chr4	23680400	23682400
MpI3	chr4	23682400	23682600
MpI2	chr4	23682600	23682800
MpI3	chr4	23682800	23683200
MpF2	chr4	23683200	23687400
MpI3	chr4	23687400	23687800
MpI2	chr4	23687800	23689000
MpH6	chr4	23689000	23693000
MpH4	chr4	23693000	23693200
MpH6	chr4	23693200	23693600
MpI2	chr4	23693600	23694200
MpF2	chr4	23694200	23696400
MpI3	chr4	23696400	23696800
MpI2	chr4	23696800	23698600
MpF2	chr4	23698600	23699600
MpI3	chr4	23699600	23700200
MpF2	chr4	23700200	23703000
MpF1	chr4	23703000	23704400
MpF2	chr4	23704400	23705800
MpI2	chr4	23705800	23706600
MpH6	chr4	23706600	23707200
MpI2	chr4	23707200	23708000
MpI3	chr4	23708000	23708200
MpE1	chr4	23708200	23709000
MpE3	chr4	23709000	23713600
MpE4	chr4	23713600	23716000
MpF2	chr4	23716000	23717200
MpI2	chr4	23717200	23718000
MpF2	chr4	23718000	23723000
MpI2	chr4	23723000	23723800
MpH6	chr4	23723800	23725200
MpH4	chr4	23725200	23729600
MpH6	chr4	23729600	23730800
MpI2	chr4	23730800	23731400
MpI3	chr4	23731400	23731600
MpI2	chr4	23731600	23732400
MpE4	chr4	23732400	23732800
MpE2	chr4	23732800	23734000
MpE3	chr4	23734000	23736000
MpE2	chr4	23736000	23736800
MpI3	chr4	23736800	23738400
MpI2	chr4	23738400	23739600
MpH6	chr4	23739600	23739800
MpI2	chr4	23739800	23740600
MpH6	chr4	23740600	23742400
MpH4	chr4	23742400	23744200
MpH3	chr4	23744200	23744800
MpH5	chr4	23744800	23745800
MpH4	chr4	23745800	23747400
MpH6	chr4	23747400	23748400
MpI2	chr4	23748400	23749400
MpI3	chr4	23749400	23749800
MpE1	chr4	23749800	23750400
MpE3	chr4	23750400	23751600
MpE4	chr4	23751600	23752200
MpI3	chr4	23752200	23752600
MpE1	chr4	23752600	23753000
MpI3	chr4	23753000	23753400
MpE1	chr4	23753400	23755200
MpE4	chr4	23755200	23755800
MpE3	chr4	23755800	23756000
MpE1	chr4	23756000	23757400
MpI3	chr4	23757400	23758200
MpI2	chr4	23758200	23759200
MpI3	chr4	23759200	23760800
MpE1	chr4	23760800	23761600
MpE3	chr4	23761600	23768000
MpE4	chr4	23768000	23769400
MpI3	chr4	23769400	23770000
MpE1	chr4	23770000	23770800
MpE3	chr4	23770800	23771800
MpE4	chr4	23771800	23772200
MpE3	chr4	23772200	23773000
MpE4	chr4	23773000	23774400
MpE1	chr4	23774400	23775600
MpI2	chr4	23775600	23776200
MpH6	chr4	23776200	23776800
MpH4	chr4	23776800	23778400
MpH3	chr4	23778400	23779400
MpH5	chr4	23779400	23791400
MpH3	chr4	23791400	23796400
MpH4	chr4	23796400	23797000
MpH3	chr4	23797000	23797800
MpH4	chr4	23797800	23799200
MpH3	chr4	23799200	23800400
MpH4	chr4	23800400	23802000
MpH6	chr4	23802000	23802200
MpH5	chr4	23802200	23802800
MpH6	chr4	23802800	23803400
MpI2	chr4	23803400	23803600
MpI3	chr4	23803600	23804600
MpE1	chr4	23804600	23805200
MpE2	chr4	23805200	23809000
MpI2	chr4	23809000	23810800
MpE4	chr4	23810800	23812800
MpI2	chr4	23812800	23814000
MpE4	chr4	23814000	23816800
MpI2	chr4	23816800	23817400
MpF2	chr4	23817400	23818200
MpI2	chr4	23818200	23819400
MpI3	chr4	23819400	23819600
MpF2	chr4	23819600	23820000
MpI2	chr4	23820000	23820200
MpI3	chr4	23820200	23820600
MpF2	chr4	23820600	23821400
MpE4	chr4	23821400	23822800
MpE2	chr4	23822800	23825800
MpE1	chr4	23825800	23827000
MpF2	chr4	23827000	23827400
MpI2	chr4	23827400	23828800
MpI3	chr4	23828800	23830400
MpI2	chr4	23830400	23836000
MpF2	chr4	23836000	23838400
MpI2	chr4	23838400	23839200
MpF2	chr4	23839200	23842000
MpI2	chr4	23842000	23842600
MpE4	chr4	23842600	23843000
MpI2	chr4	23843000	23843400
MpI3	chr4	23843400	23843600
MpF2	chr4	23843600	23845600
MpI2	chr4	23845600	23847800
MpF2	chr4	23847800	23852200
MpE1	chr4	23852200	23854000
MpI2	chr4	23854000	23854600
MpH6	chr4	23854600	23856200
MpH4	chr4	23856200	23856600
MpH6	chr4	23856600	23859000
MpH4	chr4	23859000	23859200
MpH6	chr4	23859200	23860600
MpI2	chr4	23860600	23861600
MpH6	chr4	23861600	23864000
MpI2	chr4	23864000	23868000
MpI3	chr4	23868000	23868400
MpI2	chr4	23868400	23869600
MpI3	chr4	23869600	23869800
MpI2	chr4	23869800	23871800
MpH6	chr4	23871800	23873800
MpI2	chr4	23873800	23875400
MpI3	chr4	23875400	23876200
MpI2	chr4	23876200	23876600
MpE2	chr4	23876600	23878200
MpE4	chr4	23878200	23878600
MpI2	chr4	23878600	23878800
MpI3	chr4	23878800	23879200
MpE1	chr4	23879200	23880200
MpI3	chr4	23880200	23880600
MpE1	chr4	23880600	23881800
MpE3	chr4	23881800	23883200
MpE2	chr4	23883200	23883800
MpI2	chr4	23883800	23885600
MpF2	chr4	23885600	23886200
MpI2	chr4	23886200	23890600
MpH6	chr4	23890600	23891600
MpI2	chr4	23891600	23892000
MpI3	chr4	23892000	23892200
MpI2	chr4	23892200	23892800
MpI3	chr4	23892800	23893200
MpE1	chr4	23893200	23893600
MpE4	chr4	23893600	23894000
MpE2	chr4	23894000	23896600
MpE3	chr4	23896600	23899200
MpE4	chr4	23899200	23900000
MpI2	chr4	23900000	23906200
MpI3	chr4	23906200	23906600
MpE1	chr4	23906600	23907000
MpE4	chr4	23907000	23907400
MpE2	chr4	23907400	23911200
MpI2	chr4	23911200	23913600
MpH6	chr4	23913600	23915800
MpH4	chr4	23915800	23916800
MpH6	chr4	23916800	23918800
MpI2	chr4	23918800	23920600
MpH6	chr4	23920600	23921400
MpI2	chr4	23921400	23924600
MpF2	chr4	23924600	23925200
MpI2	chr4	23925200	23925800
MpF2	chr4	23925800	23926600
MpI2	chr4	23926600	23930600
MpE2	chr4	23930600	23934800
MpI2	chr4	23934800	23935000
MpI3	chr4	23935000	23935200
MpI2	chr4	23935200	23937000
MpH6	chr4	23937000	23938000
MpI2	chr4	23938000	23944200
MpI3	chr4	23944200	23944400
MpI2	chr4	23944400	23946400
MpH6	chr4	23946400	23949200
MpI2	chr4	23949200	23951400
MpI3	chr4	23951400	23952000
MpI2	chr4	23952000	23954800
MpF2	chr4	23954800	23955400
MpI2	chr4	23955400	23956200
MpE4	chr4	23956200	23957000
MpE3	chr4	23957000	23960600
MpE2	chr4	23960600	23961000
MpE1	chr4	23961000	23963600
MpE4	chr4	23963600	23964400
MpE1	chr4	23964400	23965800
MpI3	chr4	23965800	23966400
MpI2	chr4	23966400	23967600
MpF2	chr4	23967600	23968000
MpI3	chr4	23968000	23968400
MpE1	chr4	23968400	23970000
MpF2	chr4	23970000	23970600
MpI3	chr4	23970600	23971000
MpI2	chr4	23971000	23971400
MpH6	chr4	23971400	23972600
MpH5	chr4	23972600	23974400
MpH4	chr4	23974400	23974600
MpH3	chr4	23974600	23976000
MpH4	chr4	23976000	23976800
MpH6	chr4	23976800	23977400
MpI2	chr4	23977400	23977800
MpI3	chr4	23977800	23978000
MpF2	chr4	23978000	23979200
MpI2	chr4	23979200	23981000
MpE1	chr4	23981000	23982200
MpE3	chr4	23982200	23985800
MpE4	chr4	23985800	23986600
MpF2	chr4	23986600	23986800
MpE1	chr4	23986800	23988000
MpE3	chr4	23988000	23989400
MpE2	chr4	23989400	23989800
MpE4	chr4	23989800	23990400
MpE2	chr4	23990400	23990800
MpE3	chr4	23990800	23992000
MpE1	chr4	23992000	23993400
MpI3	chr4	23993400	23993600
MpI2	chr4	23993600	23994200
MpH6	chr4	23994200	23994600
MpH4	chr4	23994600	23998600
MpH3	chr4	23998600	23999400
MpH4	chr4	23999400	24001000
MpH6	chr4	24001000	24001400
MpI2	chr4	24001400	24003600
MpI3	chr4	24003600	24004400
MpE1	chr4	24004400	24005200
MpE3	chr4	24005200	24015400
MpE4	chr4	24015400	24016400
MpI2	chr4	24016400	24021200
MpI3	chr4	24021200	24021400
MpI2	chr4	24021400	24021600
MpE2	chr4	24021600	24023600
MpI2	chr4	24023600	24024600
MpI3	chr4	24024600	24025400
MpF2	chr4	24025400	24029000
MpI2	chr4	24029000	24032600
MpI3	chr4	24032600	24032800
MpE1	chr4	24032800	24034600
MpE4	chr4	24034600	24035000
MpI3	chr4	24035000	24035600
MpF2	chr4	24035600	24037000
MpI3	chr4	24037000	24037200
MpI2	chr4	24037200	24037800
MpF2	chr4	24037800	24039400
MpI3	chr4	24039400	24040000
MpF2	chr4	24040000	24042000
MpI2	chr4	24042000	24042400
MpH6	chr4	24042400	24043200
MpH4	chr4	24043200	24047200
MpH6	chr4	24047200	24048200
MpI2	chr4	24048200	24050000
MpI3	chr4	24050000	24050400
MpE1	chr4	24050400	24050800
MpE2	chr4	24050800	24052200
MpE4	chr4	24052200	24052600
MpI2	chr4	24052600	24057400
MpF2	chr4	24057400	24059200
MpI2	chr4	24059200	24060600
MpH6	chr4	24060600	24061200
MpI2	chr4	24061200	24063600
MpH6	chr4	24063600	24065600
MpI2	chr4	24065600	24066800
MpI3	chr4	24066800	24067000
MpF2	chr4	24067000	24072800
MpI2	chr4	24072800	24073200
MpH6	chr4	24073200	24074000
MpH5	chr4	24074000	24090600
MpH6	chr4	24090600	24091400
MpI2	chr4	24091400	24092600
MpE4	chr4	24092600	24092800
MpF2	chr4	24092800	24095400
MpE4	chr4	24095400	24097600
MpE3	chr4	24097600	24101600
MpE2	chr4	24101600	24102200
MpE1	chr4	24102200	24102600
MpI3	chr4	24102600	24103000
MpI2	chr4	24103000	24104600
MpI3	chr4	24104600	24104800
MpF2	chr4	24104800	24106200
MpE1	chr4	24106200	24107400
MpF2	chr4	24107400	24109200
MpE4	chr4	24109200	24109800
MpE3	chr4	24109800	24112400
MpE1	chr4	24112400	24113600
MpF2	chr4	24113600	24114000
MpI3	chr4	24114000	24114600
MpF2	chr4	24114600	24115400
MpI2	chr4	24115400	24116200
MpH6	chr4	24116200	24116800
MpI2	chr4	24116800	24117800
MpE4	chr4	24117800	24118800
MpE3	chr4	24118800	24119800
MpE1	chr4	24119800	24120600
MpI2	chr4	24120600	24121200
MpH6	chr4	24121200	24121800
MpI2	chr4	24121800	24122800
MpI3	chr4	24122800	24123400
MpE1	chr4	24123400	24124400
MpE2	chr4	24124400	24125000
MpE3	chr4	24125000	24129600
MpE4	chr4	24129600	24130000
MpE3	chr4	24130000	24133800
MpE4	chr4	24133800	24135600
MpI2	chr4	24135600	24136200
MpF2	chr4	24136200	24137000
MpI2	chr4	24137000	24139000
MpF2	chr4	24139000	24139800
MpI2	chr4	24139800	24143200
MpI3	chr4	24143200	24144000
MpI2	chr4	24144000	24144600
MpF2	chr4	24144600	24145800
MpI2	chr4	24145800	24146400
MpF2	chr4	24146400	24147400
MpI2	chr4	24147400	24147800
MpI3	chr4	24147800	24148400
MpE1	chr4	24148400	24148800
MpE2	chr4	24148800	24152600
MpE3	chr4	24152600	24153800
MpE4	chr4	24153800	24155200
MpI2	chr4	24155200	24155800
MpF2	chr4	24155800	24156800
MpI3	chr4	24156800	24157200
MpI2	chr4	24157200	24157800
MpF2	chr4	24157800	24159200
MpI3	chr4	24159200	24159800
MpF2	chr4	24159800	24162600
MpE4	chr4	24162600	24163000
MpI2	chr4	24163000	24163200
MpI3	chr4	24163200	24163400
MpI2	chr4	24163400	24163600
MpF2	chr4	24163600	24164600
MpI3	chr4	24164600	24165000
MpI2	chr4	24165000	24165200
MpI1	chr4	24165200	24165400
MpI3	chr4	24165400	24165600
MpI1	chr4	24165600	24166200
MpH2	chr4	24166200	24167600
MpH1	chr4	24167600	24168200
MpH2	chr4	24168200	24169400
MpH5	chr4	24169400	24175600
MpH2	chr4	24175600	24176200
MpH1	chr4	24176200	24176800
MpH5	chr4	24176800	24181400
MpH2	chr4	24181400	24181600
MpH1	chr4	24181600	24183800
MpH2	chr4	24183800	24185000
MpH1	chr4	24185000	24186600
MpH5	chr4	24186600	24192400
MpH3	chr4	24192400	24193200
MpH4	chr4	24193200	24194400
MpH6	chr4	24194400	24196000
MpI2	chr4	24196000	24197000
MpI3	chr4	24197000	24197200
MpF2	chr4	24197200	24200000
MpE4	chr4	24200000	24200400
MpF2	chr4	24200400	24201600
MpI2	chr4	24201600	24202400
MpF2	chr4	24202400	24203600
MpI3	chr4	24203600	24204000
MpF2	chr4	24204000	24209800
MpI3	chr4	24209800	24210200
MpI2	chr4	24210200	24210800
MpF2	chr4	24210800	24211400
MpI2	chr4	24211400	24211600
MpI3	chr4	24211600	24211800
MpF2	chr4	24211800	24213200
MpI2	chr4	24213200	24214000
MpH6	chr4	24214000	24215000
MpH5	chr4	24215000	24217200
MpH3	chr4	24217200	24218600
MpH5	chr4	24218600	24228200
MpH3	chr4	24228200	24230600
MpH5	chr4	24230600	24231000
MpH6	chr4	24231000	24231800
MpI2	chr4	24231800	24233800
MpI3	chr4	24233800	24234000
MpE1	chr4	24234000	24236600
MpE2	chr4	24236600	24236800
MpE4	chr4	24236800	24237200
MpE1	chr4	24237200	24239200
MpI3	chr4	24239200	24239600
MpF2	chr4	24239600	24240000
MpI3	chr4	24240000	24240600
MpI2	chr4	24240600	24241000
MpH6	chr4	24241000	24243800
MpH4	chr4	24243800	24247200
MpH6	chr4	24247200	24249000
MpI2	chr4	24249000	24249400
MpE4	chr4	24249400	24251000
MpE3	chr4	24251000	24252400
MpE1	chr4	24252400	24253400
MpI2	chr4	24253400	24255400
MpF2	chr4	24255400	24258000
MpE4	chr4	24258000	24259000
MpF2	chr4	24259000	24262200
MpI3	chr4	24262200	24262400
MpE1	chr4	24262400	24263800
MpE3	chr4	24263800	24267000
MpE4	chr4	24267000	24267600
MpE3	chr4	24267600	24268000
MpE4	chr4	24268000	24269000
MpE2	chr4	24269000	24269200
MpE1	chr4	24269200	24269600
MpI3	chr4	24269600	24269800
MpI2	chr4	24269800	24271800
MpI3	chr4	24271800	24272000
MpF2	chr4	24272000	24272800
MpI3	chr4	24272800	24273000
MpF2	chr4	24273000	24278000
MpE1	chr4	24278000	24278200
MpE3	chr4	24278200	24282400
MpE4	chr4	24282400	24282800
MpI2	chr4	24282800	24283400
MpF2	chr4	24283400	24284000
MpI2	chr4	24284000	24284400
MpH6	chr4	24284400	24286800
MpH5	chr4	24286800	24287800
MpH2	chr4	24287800	24289600
MpH1	chr4	24289600	24291400
MpH2	chr4	24291400	24292000
MpH1	chr4	24292000	24292800
MpH2	chr4	24292800	24293200
MpH6	chr4	24293200	24294000
MpH5	chr4	24294000	24295400
MpH6	chr4	24295400	24297600
MpH5	chr4	24297600	24299400
MpH2	chr4	24299400	24301400
MpH6	chr4	24301400	24302000
MpI2	chr4	24302000	24303000
MpF2	chr4	24303000	24303400
MpI2	chr4	24303400	24304400
MpH6	chr4	24304400	24305400
MpI2	chr4	24305400	24305800
MpI1	chr4	24305800	24306000
MpH2	chr4	24306000	24309200
MpH6	chr4	24309200	24309400
MpI2	chr4	24309400	24310600
MpF2	chr4	24310600	24310800
MpI3	chr4	24310800	24311200
MpF2	chr4	24311200	24316200
MpI2	chr4	24316200	24318800
MpF2	chr4	24318800	24319200
MpI3	chr4	24319200	24319600
MpI2	chr4	24319600	24320000
MpF2	chr4	24320000	24321600
MpI2	chr4	24321600	24321800
MpI3	chr4	24321800	24322000
MpI2	chr4	24322000	24324400
MpI3	chr4	24324400	24324600
MpF2	chr4	24324600	24328000
MpF1	chr4	24328000	24330800
MpI1	chr4	24330800	24332600
MpF1	chr4	24332600	24337600
MpF2	chr4	24337600	24339400
MpI2	chr4	24339400	24341400
MpH6	chr4	24341400	24344600
MpH4	chr4	24344600	24344800
MpH6	chr4	24344800	24346800
MpH4	chr4	24346800	24347000
MpH6	chr4	24347000	24351400
MpI2	chr4	24351400	24352200
MpI3	chr4	24352200	24352600
MpE1	chr4	24352600	24354400
MpE2	chr4	24354400	24355000
MpE4	chr4	24355000	24356800
MpF1	chr4	24356800	24361400
MpI1	chr4	24361400	24362000
MpF2	chr4	24362000	24362800
MpF1	chr4	24362800	24366000
MpI1	chr4	24366000	24366400
MpF1	chr4	24366400	24373800
MpI1	chr4	24373800	24374400
MpF1	chr4	24374400	24375800
MpF2	chr4	24375800	24376200
MpI2	chr4	24376200	24377000
MpI3	chr4	24377000	24377600
MpF2	chr4	24377600	24378600
MpF1	chr4	24378600	24382000
MpF2	chr4	24382000	24383200
MpF1	chr4	24383200	24387600
MpI1	chr4	24387600	24388400
MpF1	chr4	24388400	24390200
MpI1	chr4	24390200	24392000
MpF1	chr4	24392000	24392800
MpI1	chr4	24392800	24394600
MpF1	chr4	24394600	24395000
MpF2	chr4	24395000	24396400
MpI1	chr4	24396400	24396800
MpI2	chr4	24396800	24397600
MpI3	chr4	24397600	24398000
MpF2	chr4	24398000	24399000
MpI1	chr4	24399000	24399600
MpF1	chr4	24399600	24401600
MpI1	chr4	24401600	24403600
MpF2	chr4	24403600	24404800
MpF1	chr4	24404800	24405200
MpI1	chr4	24405200	24405600
MpF1	chr4	24405600	24415200
MpF2	chr4	24415200	24416600
MpI3	chr4	24416600	24417200
MpI2	chr4	24417200	24417400
MpH6	chr4	24417400	24418400
MpH2	chr4	24418400	24418600
MpH1	chr4	24418600	24418800
MpH2	chr4	24418800	24425200
MpH1	chr4	24425200	24425800
MpH2	chr4	24425800	24426000
MpH5	chr4	24426000	24427200
MpH6	chr4	24427200	24429000
MpH5	chr4	24429000	24430000
MpH4	chr4	24430000	24432000
MpH6	chr4	24432000	24434600
MpI2	chr4	24434600	24435000
MpE4	chr4	24435000	24436000
MpE2	chr4	24436000	24436800
MpE3	chr4	24436800	24439000
MpE1	chr4	24439000	24440000
MpI3	chr4	24440000	24440400
MpI2	chr4	24440400	24440800
MpF2	chr4	24440800	24441200
MpE4	chr4	24441200	24442000
MpE3	chr4	24442000	24448600
MpE1	chr4	24448600	24449600
MpI3	chr4	24449600	24450400
MpI2	chr4	24450400	24450800
MpE4	chr4	24450800	24451600
MpE3	chr4	24451600	24451800
MpE2	chr4	24451800	24452400
MpE3	chr4	24452400	24453400
MpE2	chr4	24453400	24454400
MpE1	chr4	24454400	24455000
MpI3	chr4	24455000	24455400
MpI2	chr4	24455400	24455600
MpF2	chr4	24455600	24456000
MpI2	chr4	24456000	24456800
MpI3	chr4	24456800	24457200
MpE1	chr4	24457200	24457600
MpE2	chr4	24457600	24458400
MpE3	chr4	24458400	24460400
MpE2	chr4	24460400	24461000
MpE4	chr4	24461000	24461600
MpI2	chr4	24461600	24463000
MpI3	chr4	24463000	24463800
MpI2	chr4	24463800	24465000
MpH6	chr4	24465000	24466200
MpI2	chr4	24466200	24467600
MpI3	chr4	24467600	24467800
MpF2	chr4	24467800	24469000
MpI2	chr4	24469000	24471600
MpH6	chr4	24471600	24472200
MpI2	chr4	24472200	24473000
MpI1	chr4	24473000	24474600
MpI2	chr4	24474600	24475400
MpF2	chr4	24475400	24476400
MpF1	chr4	24476400	24477600
MpI1	chr4	24477600	24479200
MpH1	chr4	24479200	24481800
MpH2	chr4	24481800	24482800
MpH1	chr4	24482800	24485800
MpH2	chr4	24485800	24486200
MpH1	chr4	24486200	24487200
MpH2	chr4	24487200	24487600
MpH1	chr4	24487600	24489800
MpH2	chr4	24489800	24490000
MpH1	chr4	24490000	24491200
MpH2	chr4	24491200	24492200
MpH1	chr4	24492200	24493400
MpH2	chr4	24493400	24494800
MpH1	chr4	24494800	24495800
MpH2	chr4	24495800	24497000
MpH1	chr4	24497000	24498000
MpH2	chr4	24498000	24499600
MpH1	chr4	24499600	24500000
MpH2	chr4	24500000	24501400
MpH1	chr4	24501400	24501600
MpH2	chr4	24501600	24502200
MpH1	chr4	24502200	24504400
MpH2	chr4	24504400	24506000
MpI1	chr4	24506000	24509000
MpF1	chr4	24509000	24511600
MpI1	chr4	24511600	24511800
MpI2	chr4	24511800	24513600
MpH6	chr4	24513600	24515800
MpI2	chr4	24515800	24516200
MpF2	chr4	24516200	24516600
MpI2	chr4	24516600	24516800
MpF2	chr4	24516800	24519000
MpF1	chr4	24519000	24519400
MpI1	chr4	24519400	24520800
MpH2	chr4	24520800	24521000
MpH1	chr4	24521000	24524200
MpH2	chr4	24524200	24525200
MpH1	chr4	24525200	24525800
MpH2	chr4	24525800	24526400
MpH1	chr4	24526400	24527000
MpH2	chr4	24527000	24528000
MpH1	chr4	24528000	24535000
MpH2	chr4	24535000	24538800
MpI1	chr4	24538800	24539200
MpI2	chr4	24539200	24539600
MpI1	chr4	24539600	24539800
MpF1	chr4	24539800	24542000
MpI1	chr4	24542000	24546000
MpF1	chr4	24546000	24547200
MpI1	chr4	24547200	24547600
MpI2	chr4	24547600	24550200
MpF2	chr4	24550200	24550400
MpI2	chr4	24550400	24551200
MpH6	chr4	24551200	24554200
MpH2	chr4	24554200	24554800
MpH1	chr4	24554800	24555600
MpH2	chr4	24555600	24556400
MpH1	chr4	24556400	24557600
MpH2	chr4	24557600	24558800
MpH1	chr4	24558800	24559800
MpH2	chr4	24559800	24560200
MpH1	chr4	24560200	24560400
MpH2	chr4	24560400	24561000
MpH5	chr4	24561000	24561600
MpH6	chr4	24561600	24563800
MpH2	chr4	24563800	24564200
MpH1	chr4	24564200	24565000
MpH2	chr4	24565000	24566800
MpH5	chr4	24566800	24567000
MpH4	chr4	24567000	24567400
MpH6	chr4	24567400	24567800
MpH4	chr4	24567800	24568400
MpH6	chr4	24568400	24569000
MpH5	chr4	24569000	24569800
MpH2	chr4	24569800	24571000
MpH1	chr4	24571000	24571600
MpH2	chr4	24571600	24572800
MpH5	chr4	24572800	24574000
MpH6	chr4	24574000	24579400
MpH4	chr4	24579400	24580400
MpH6	chr4	24580400	24582400
MpH4	chr4	24582400	24588200
MpH6	chr4	24588200	24588800
MpH4	chr4	24588800	24590800
MpH6	chr4	24590800	24591200
MpI2	chr4	24591200	24592800
MpH6	chr4	24592800	24594000
MpH4	chr4	24594000	24594800
MpH6	chr4	24594800	24595600
MpH5	chr4	24595600	24596200
MpH2	chr4	24596200	24598400
MpH1	chr4	24598400	24599200
MpH2	chr4	24599200	24599800
MpH1	chr4	24599800	24600400
MpH2	chr4	24600400	24600600
MpH4	chr4	24600600	24601000
MpH6	chr4	24601000	24603400
MpH4	chr4	24603400	24607600
MpH6	chr4	24607600	24608400
MpH4	chr4	24608400	24615200
MpH5	chr4	24615200	24615600
MpH2	chr4	24615600	24616800
MpH1	chr4	24616800	24618600
MpH2	chr4	24618600	24619400
MpH1	chr4	24619400	24621800
MpH2	chr4	24621800	24622000
MpI1	chr4	24622000	24622800
MpH2	chr4	24622800	24623200
MpH1	chr4	24623200	24624000
MpH2	chr4	24624000	24625000
MpH4	chr4	24625000	24628800
MpH3	chr4	24628800	24629800
MpH4	chr4	24629800	24630000
MpH6	chr4	24630000	24630400
MpH2	chr4	24630400	24630600
MpH5	chr4	24630600	24630800
MpH1	chr4	24630800	24631600
MpH2	chr4	24631600	24633800
MpH1	chr4	24633800	24634600
MpH2	chr4	24634600	24636000
MpH1	chr4	24636000	24639200
MpH2	chr4	24639200	24639600
MpH1	chr4	24639600	24642800
MpH2	chr4	24642800	24644400
MpH1	chr4	24644400	24645600
MpH2	chr4	24645600	24647000
MpH4	chr4	24647000	24647400
MpH6	chr4	24647400	24647600
MpH2	chr4	24647600	24649200
MpH1	chr4	24649200	24649800
MpH5	chr4	24649800	24651000
MpH1	chr4	24651000	24651400
MpH5	chr4	24651400	24652000
MpH2	chr4	24652000	24652200
MpH1	chr4	24652200	24653800
MpH2	chr4	24653800	24654000
MpH1	chr4	24654000	24655200
MpH5	chr4	24655200	24656400
MpH2	chr4	24656400	24656600
MpH1	chr4	24656600	24658400
MpH2	chr4	24658400	24658800
MpH1	chr4	24658800	24659200
MpH2	chr4	24659200	24659600
MpH5	chr4	24659600	24659800
MpH3	chr4	24659800	24660200
MpH5	chr4	24660200	24660800
MpH4	chr4	24660800	24669600
MpH6	chr4	24669600	24669800
MpH2	chr4	24669800	24670600
MpH4	chr4	24670600	24678000
MpH6	chr4	24678000	24680000
MpH4	chr4	24680000	24695400
MpH6	chr4	24695400	24695800
MpH2	chr4	24695800	24697800
MpH4	chr4	24697800	24705000
MpH6	chr4	24705000	24705400
MpH4	chr4	24705400	24709000
MpH6	chr4	24709000	24709400
MpH4	chr4	24709400	24731400
MpH6	chr4	24731400	24732000
MpH4	chr4	24732000	24741800
MpH6	chr4	24741800	24742600
MpH4	chr4	24742600	24761800
MpH5	chr4	24761800	24762400
MpH1	chr4	24762400	24764000
MpH2	chr4	24764000	24764800
MpH1	chr4	24764800	24765600
MpH2	chr4	24765600	24766800
MpH4	chr4	24766800	24777800
MpH5	chr4	24777800	24778400
MpH1	chr4	24778400	24779200
MpH2	chr4	24779200	24779600
MpH1	chr4	24779600	24780000
MpH2	chr4	24780000	24781000
MpH1	chr4	24781000	24781800
MpH2	chr4	24781800	24783200
MpH4	chr4	24783200	24789600
MpH6	chr4	24789600	24790200
MpH4	chr4	24790200	24794200
MpH5	chr4	24794200	24794400
MpH1	chr4	24794400	24796000
MpH2	chr4	24796000	24796400
MpH1	chr4	24796400	24797800
MpH2	chr4	24797800	24798400
MpH5	chr4	24798400	24799200
MpH4	chr4	24799200	24807000
MpH3	chr4	24807000	24807600
MpH4	chr4	24807600	24812200
MpH6	chr4	24812200	24812600
MpH4	chr4	24812600	24813400
MpH6	chr4	24813400	24814200
MpH4	chr4	24814200	24831800
MpH3	chr4	24831800	24832600
MpH4	chr4	24832600	24838400
MpH6	chr4	24838400	24839200
MpH4	chr4	24839200	24850800
MpH3	chr4	24850800	24851400
MpH4	chr4	24851400	24855000
MpH6	chr4	24855000	24857400
MpH4	chr4	24857400	24873600
MpH3	chr4	24873600	24874000
MpH4	chr4	24874000	24880400
MpH6	chr4	24880400	24881200
MpH4	chr4	24881200	24881800
MpH6	chr4	24881800	24882800
MpH4	chr4	24882800	24896400
MpH6	chr4	24896400	24896600
MpH2	chr4	24896600	24899800
MpH4	chr4	24899800	24901400
MpH2	chr4	24901400	24901600
MpH1	chr4	24901600	24902600
MpH2	chr4	24902600	24902800
MpH1	chr4	24902800	24903800
MpH2	chr4	24903800	24904000
MpH1	chr4	24904000	24905200
MpH2	chr4	24905200	24906200
MpH1	chr4	24906200	24914000
MpH2	chr4	24914000	24914800
MpH1	chr4	24914800	24916200
MpH2	chr4	24916200	24917000
MpH4	chr4	24917000	24931400
MpH3	chr4	24931400	24932200
MpH4	chr4	24932200	24946400
MpH6	chr4	24946400	24947400
MpH4	chr4	24947400	24962600
MpH6	chr4	24962600	24963200
MpH4	chr4	24963200	24963800
MpH6	chr4	24963800	24964000
MpH4	chr4	24964000	24964200
MpH6	chr4	24964200	24964800
MpH4	chr4	24964800	24977400
MpH6	chr4	24977400	24977800
MpH4	chr4	24977800	24990200
MpH6	chr4	24990200	24990800
MpH4	chr4	24990800	24992200
MpH6	chr4	24992200	24992800
MpH4	chr4	24992800	24994000
MpH6	chr4	24994000	24994600
MpH4	chr4	24994600	24998600
MpH6	chr4	24998600	24999200
MpH4	chr4	24999200	24999400
MpH6	chr4	24999400	25000200
MpH4	chr4	25000200	25013200
MpH6	chr4	25013200	25013400
MpH4	chr4	25013400	25014000
MpH6	chr4	25014000	25016400
MpH4	chr4	25016400	25021200
MpH6	chr4	25021200	25022400
MpH4	chr4	25022400	25022600
MpH6	chr4	25022600	25022800
MpH4	chr4	25022800	25023000
MpH6	chr4	25023000	25023600
MpH4	chr4	25023600	25026400
MpH6	chr4	25026400	25027000
MpH4	chr4	25027000	25028600
MpH6	chr4	25028600	25029000
MpH4	chr4	25029000	25030200
MpH6	chr4	25030200	25030800
MpH4	chr4	25030800	25034000
MpH3	chr4	25034000	25034400
MpH4	chr4	25034400	25043200
MpH6	chr4	25043200	25043800
MpH4	chr4	25043800	25045000
MpH6	chr4	25045000	25045800
MpH4	chr4	25045800	25058200
MpH6	chr4	25058200	25058800
MpH4	chr4	25058800	25068200
MpH6	chr4	25068200	25069400
MpH4	chr4	25069400	25089800
MpH6	chr4	25089800	25090400
MpH4	chr4	25090400	25113800
MpH3	chr4	25113800	25114200
MpH4	chr4	25114200	25145400
MpH3	chr4	25145400	25146200
MpH4	chr4	25146200	25153600
MpH5	chr4	25153600	25154000
MpH4	chr4	25154000	25176800
MpH3	chr4	25176800	25177400
MpH4	chr4	25177400	25191200
MpH3	chr4	25191200	25191400
MpH5	chr4	25191400	25192400
MpH2	chr4	25192400	25193000
MpH3	chr4	25193000	25193200
MpH4	chr4	25193200	25196200
MpH6	chr4	25196200	25196800
MpH4	chr4	25196800	25208800
MpH3	chr4	25208800	25209200
MpH4	chr4	25209200	25216400
MpH6	chr4	25216400	25216800
MpH4	chr4	25216800	25217600
MpH6	chr4	25217600	25218800
MpH4	chr4	25218800	25226600
MpH6	chr4	25226600	25229000
MpH2	chr4	25229000	25229400
MpH1	chr4	25229400	25229800
MpH2	chr4	25229800	25230000
MpH4	chr4	25230000	25244000
MpH6	chr4	25244000	25244800
MpH4	chr4	25244800	25245200
MpH5	chr4	25245200	25248200
MpH3	chr4	25248200	25248400
MpH5	chr4	25248400	25249400
MpH3	chr4	25249400	25249600
MpH4	chr4	25249600	25268400
MpH6	chr4	25268400	25268600
MpI2	chr4	25268600	25268800
MpE4	chr4	25268800	25269800
MpI2	chr4	25269800	25270000
MpH6	chr4	25270000	25270400
MpH4	chr4	25270400	25277200
MpH3	chr4	25277200	25277800
MpH5	chr4	25277800	25278200
MpH2	chr4	25278200	25279000
MpH1	chr4	25279000	25280000
MpH2	chr4	25280000	25281800
MpH1	chr4	25281800	25282600
MpH2	chr4	25282600	25283400
MpH1	chr4	25283400	25290000
MpH2	chr4	25290000	25291000
MpH1	chr4	25291000	25291400
MpH2	chr4	25291400	25292000
MpH1	chr4	25292000	25294600
MpH5	chr4	25294600	25294800
MpH1	chr4	25294800	25295800
MpH2	chr4	25295800	25297800
MpH1	chr4	25297800	25298800
MpH5	chr4	25298800	25299400
MpH3	chr4	25299400	25301000
MpH5	chr4	25301000	25304400
MpH2	chr4	25304400	25305200
MpH1	chr4	25305200	25306000
MpH2	chr4	25306000	25307800
MpH5	chr4	25307800	25308800
MpH4	chr4	25308800	25313800
MpH3	chr4	25313800	25314800
MpH5	chr4	25314800	25316200
MpH3	chr4	25316200	25316800
MpH5	chr4	25316800	25317200
MpH3	chr4	25317200	25317400
MpH5	chr4	25317400	25317800
MpH1	chr4	25317800	25318600
MpH2	chr4	25318600	25320600
MpH1	chr4	25320600	25321200
MpH2	chr4	25321200	25323200
MpH6	chr4	25323200	25324000
MpH4	chr4	25324000	25324400
MpH6	chr4	25324400	25325400
MpH4	chr4	25325400	25331800
MpH5	chr4	25331800	25332400
MpH3	chr4	25332400	25332600
MpH5	chr4	25332600	25334600
MpH3	chr4	25334600	25335600
MpH5	chr4	25335600	25343600
MpH1	chr4	25343600	25344400
MpH2	chr4	25344400	25345000
MpH5	chr4	25345000	25351200
MpH2	chr4	25351200	25353000
MpH1	chr4	25353000	25353600
MpH2	chr4	25353600	25354800
MpH1	chr4	25354800	25356600
MpH2	chr4	25356600	25357600
MpH1	chr4	25357600	25361200
MpH2	chr4	25361200	25361600
MpH1	chr4	25361600	25363000
MpH2	chr4	25363000	25365600
MpI1	chr4	25365600	25366600
MpF1	chr4	25366600	25368400
MpI2	chr4	25368400	25369800
MpH6	chr4	25369800	25370800
MpH2	chr4	25370800	25371400
MpI1	chr4	25371400	25372200
MpH6	chr4	25372200	25372600
MpI2	chr4	25372600	25374400
MpI1	chr4	25374400	25374800
MpF1	chr4	25374800	25377200
MpI1	chr4	25377200	25378200
MpF1	chr4	25378200	25380400
MpI1	chr4	25380400	25381800
MpF1	chr4	25381800	25382200
MpI1	chr4	25382200	25384400
MpF1	chr4	25384400	25389000
MpI1	chr4	25389000	25390200
MpF1	chr4	25390200	25391200
MpI1	chr4	25391200	25392600
MpF1	chr4	25392600	25394600
MpI1	chr4	25394600	25399800
MpF1	chr4	25399800	25402400
MpI1	chr4	25402400	25404200
MpF1	chr4	25404200	25404800
MpI1	chr4	25404800	25408800
MpI2	chr4	25408800	25409600
MpH6	chr4	25409600	25411200
MpH5	chr4	25411200	25411800
MpH6	chr4	25411800	25413400
MpH5	chr4	25413400	25415800
MpH6	chr4	25415800	25418200
MpH5	chr4	25418200	25420400
MpH6	chr4	25420400	25420600
MpI2	chr4	25420600	25420800
MpF2	chr4	25420800	25421600
MpI2	chr4	25421600	25421800
MpH6	chr4	25421800	25422000
MpH2	chr4	25422000	25424200
MpH1	chr4	25424200	25425000
MpH2	chr4	25425000	25425400
MpH1	chr4	25425400	25426600
MpH2	chr4	25426600	25426800
MpH1	chr4	25426800	25427400
MpH2	chr4	25427400	25428600
MpH1	chr4	25428600	25430000
MpH2	chr4	25430000	25430600
MpH1	chr4	25430600	25438800
MpH2	chr4	25438800	25439800
MpH1	chr4	25439800	25441000
MpH2	chr4	25441000	25442600
MpH1	chr4	25442600	25445800
MpH2	chr4	25445800	25446400
MpH1	chr4	25446400	25450000
MpH2	chr4	25450000	25451000
MpH1	chr4	25451000	25451600
MpH2	chr4	25451600	25453200
MpH5	chr4	25453200	25455400
MpH3	chr4	25455400	25456600
MpH5	chr4	25456600	25461000
MpH1	chr4	25461000	25461600
MpH5	chr4	25461600	25461800
MpH2	chr4	25461800	25462000
MpH5	chr4	25462000	25466400
MpH3	chr4	25466400	25466800
MpH4	chr4	25466800	25469400
MpH6	chr4	25469400	25471000
MpI2	chr4	25471000	25472600
MpI3	chr4	25472600	25472800
MpE1	chr4	25472800	25473400
MpE3	chr4	25473400	25474400
MpE4	chr4	25474400	25475600
MpI2	chr4	25475600	25476200
MpE4	chr4	25476200	25476600
MpE2	chr4	25476600	25479600
MpE1	chr4	25479600	25480000
MpI3	chr4	25480000	25480400
MpI2	chr4	25480400	25481600
MpI3	chr4	25481600	25481800
MpI2	chr4	25481800	25482000
MpF2	chr4	25482000	25482600
MpI2	chr4	25482600	25487600
MpI3	chr4	25487600	25488000
MpI2	chr4	25488000	25488800
MpF2	chr4	25488800	25489000
MpE1	chr4	25489000	25492400
MpE4	chr4	25492400	25495800
MpI2	chr4	25495800	25497000
MpF2	chr4	25497000	25497600
MpE1	chr4	25497600	25499000
MpE3	chr4	25499000	25502400
MpE4	chr4	25502400	25503200
MpI3	chr4	25503200	25503400
MpE1	chr4	25503400	25503600
MpI3	chr4	25503600	25503800
MpE1	chr4	25503800	25504200
MpI3	chr4	25504200	25504400
MpI2	chr4	25504400	25505200
MpE1	chr4	25505200	25505400
MpE2	chr4	25505400	25508200
MpE4	chr4	25508200	25509000
MpI2	chr4	25509000	25510200
MpH6	chr4	25510200	25510600
MpI2	chr4	25510600	25512800
MpE4	chr4	25512800	25513800
MpE3	chr4	25513800	25515400
MpE2	chr4	25515400	25516200
MpE1	chr4	25516200	25516800
MpI3	chr4	25516800	25517200
MpI2	chr4	25517200	25519000
MpF2	chr4	25519000	25519600
MpE1	chr4	25519600	25519800
MpE4	chr4	25519800	25520600
MpE3	chr4	25520600	25522400
MpE2	chr4	25522400	25522600
MpI2	chr4	25522600	25522800
MpI3	chr4	25522800	25523600
MpF2	chr4	25523600	25525200
MpE4	chr4	25525200	25525600
MpI2	chr4	25525600	25526400
MpH6	chr4	25526400	25527200
MpH5	chr4	25527200	25528800
MpH3	chr4	25528800	25529800
MpH4	chr4	25529800	25530200
MpH6	chr4	25530200	25531400
MpH4	chr4	25531400	25533200
MpH6	chr4	25533200	25534200
MpI2	chr4	25534200	25535000
MpF2	chr4	25535000	25536600
MpI3	chr4	25536600	25536800
MpI2	chr4	25536800	25537200
MpF2	chr4	25537200	25537800
MpI2	chr4	25537800	25538800
MpE4	chr4	25538800	25539600
MpE3	chr4	25539600	25540000
MpE2	chr4	25540000	25542600
MpE1	chr4	25542600	25543200
MpI3	chr4	25543200	25543400
MpI2	chr4	25543400	25544000
MpF2	chr4	25544000	25544600
MpI2	chr4	25544600	25547200
MpH6	chr4	25547200	25552200
MpI2	chr4	25552200	25553000
MpH6	chr4	25553000	25553200
MpI2	chr4	25553200	25554600
MpF2	chr4	25554600	25557200
MpE4	chr4	25557200	25558400
MpE2	chr4	25558400	25558800
MpE3	chr4	25558800	25563200
MpE1	chr4	25563200	25564000
MpI3	chr4	25564000	25565000
MpI2	chr4	25565000	25566400
MpH6	chr4	25566400	25567400
MpH4	chr4	25567400	25569000
MpH6	chr4	25569000	25572000
MpI2	chr4	25572000	25573200
MpF2	chr4	25573200	25573800
MpI2	chr4	25573800	25575600
MpI3	chr4	25575600	25575800
MpF2	chr4	25575800	25577200
MpI3	chr4	25577200	25577400
MpI2	chr4	25577400	25579800
MpE4	chr4	25579800	25580600
MpE2	chr4	25580600	25581000
MpE3	chr4	25581000	25584600
MpE1	chr4	25584600	25585400
MpI3	chr4	25585400	25585600
MpI2	chr4	25585600	25587400
MpF2	chr4	25587400	25590400
MpI2	chr4	25590400	25592000
MpF2	chr4	25592000	25595000
MpI1	chr4	25595000	25595200
MpH2	chr4	25595200	25596200
MpH1	chr4	25596200	25597200
MpH2	chr4	25597200	25600000
MpH6	chr4	25600000	25600200
MpI2	chr4	25600200	25600600
MpI3	chr4	25600600	25600800
MpI2	chr4	25600800	25601600
MpF2	chr4	25601600	25603600
MpI3	chr4	25603600	25603800
MpI2	chr4	25603800	25605600
MpH6	chr4	25605600	25606800
MpI2	chr4	25606800	25607200
MpI3	chr4	25607200	25607600
MpF2	chr4	25607600	25609400
MpI3	chr4	25609400	25609600
MpE1	chr4	25609600	25611000
MpF2	chr4	25611000	25612400
MpI2	chr4	25612400	25614600
MpF2	chr4	25614600	25617000
MpE4	chr4	25617000	25618600
MpE2	chr4	25618600	25619000
MpE3	chr4	25619000	25620600
MpE4	chr4	25620600	25621200
MpE3	chr4	25621200	25621400
MpE4	chr4	25621400	25622000
MpE3	chr4	25622000	25622400
MpE4	chr4	25622400	25625800
MpI2	chr4	25625800	25626400
MpF2	chr4	25626400	25629000
MpI3	chr4	25629000	25629400
MpI2	chr4	25629400	25629800
MpI3	chr4	25629800	25630600
MpI2	chr4	25630600	25631600
MpH6	chr4	25631600	25632200
MpH5	chr4	25632200	25632800
MpH6	chr4	25632800	25633000
MpH2	chr4	25633000	25636000
MpH5	chr4	25636000	25636600
MpH3	chr4	25636600	25637400
MpH4	chr4	25637400	25638000
MpH3	chr4	25638000	25639200
MpH5	chr4	25639200	25642600
MpH1	chr4	25642600	25645800
MpH2	chr4	25645800	25647200
MpH1	chr4	25647200	25648400
MpH2	chr4	25648400	25651000
MpH1	chr4	25651000	25652000
MpH2	chr4	25652000	25652800
MpH5	chr4	25652800	25654400
MpH3	chr4	25654400	25655000
MpH5	chr4	25655000	25655600
MpH3	chr4	25655600	25656600
MpH5	chr4	25656600	25658800
MpH3	chr4	25658800	25659400
MpH5	chr4	25659400	25669600
MpH2	chr4	25669600	25672400
MpH5	chr4	25672400	25673000
MpH6	chr4	25673000	25675000
MpI2	chr4	25675000	25675800
MpF2	chr4	25675800	25677000
MpI3	chr4	25677000	25677400
MpI2	chr4	25677400	25678200
MpI3	chr4	25678200	25678400
MpF2	chr4	25678400	25680600
MpI3	chr4	25680600	25681200
MpF2	chr4	25681200	25686000
MpI3	chr4	25686000	25686400
MpI2	chr4	25686400	25686600
MpI3	chr4	25686600	25686800
MpF2	chr4	25686800	25688400
MpI2	chr4	25688400	25692400
MpH6	chr4	25692400	25693200
MpI2	chr4	25693200	25693600
MpF2	chr4	25693600	25698600
MpI2	chr4	25698600	25699600
MpI3	chr4	25699600	25699800
MpF2	chr4	25699800	25703000
MpI2	chr4	25703000	25708200
MpE4	chr4	25708200	25708800
MpE2	chr4	25708800	25710000
MpE3	chr4	25710000	25711800
MpE1	chr4	25711800	25714600
MpI3	chr4	25714600	25715000
MpI2	chr4	25715000	25722200
MpF2	chr4	25722200	25723400
MpI3	chr4	25723400	25723600
MpF2	chr4	25723600	25725400
MpI2	chr4	25725400	25728600
MpE4	chr4	25728600	25729000
MpE2	chr4	25729000	25731400
MpE1	chr4	25731400	25731600
MpI3	chr4	25731600	25732000
MpI2	chr4	25732000	25733800
MpI3	chr4	25733800	25734200
MpE1	chr4	25734200	25735000
MpE3	chr4	25735000	25737400
MpE1	chr4	25737400	25738800
MpI3	chr4	25738800	25739000
MpI2	chr4	25739000	25742200
MpE4	chr4	25742200	25742800
MpE3	chr4	25742800	25744200
MpE2	chr4	25744200	25744800
MpE3	chr4	25744800	25746600
MpE4	chr4	25746600	25749400
MpE3	chr4	25749400	25751000
MpE2	chr4	25751000	25752600
MpE1	chr4	25752600	25753000
MpI3	chr4	25753000	25753400
MpI2	chr4	25753400	25754000
MpH6	chr4	25754000	25756000
MpH4	chr4	25756000	25759600
MpH6	chr4	25759600	25761800
MpI2	chr4	25761800	25762800
MpE4	chr4	25762800	25764200
MpE2	chr4	25764200	25764600
MpE3	chr4	25764600	25769200
MpE2	chr4	25769200	25770200
MpE1	chr4	25770200	25771000
MpI2	chr4	25771000	25777400
MpH6	chr4	25777400	25778000
MpI2	chr4	25778000	25779600
MpF2	chr4	25779600	25783800
MpI3	chr4	25783800	25784200
MpI2	chr4	25784200	25785400
MpH6	chr4	25785400	25786000
MpH5	chr4	25786000	25788200
MpH6	chr4	25788200	25789200
MpI2	chr4	25789200	25789600
MpF2	chr4	25789600	25790200
MpE1	chr4	25790200	25790400
MpE4	chr4	25790400	25791400
MpE3	chr4	25791400	25792400
MpE1	chr4	25792400	25794200
MpE4	chr4	25794200	25795600
MpE3	chr4	25795600	25796800
MpE4	chr4	25796800	25797800
MpE3	chr4	25797800	25801600
MpE1	chr4	25801600	25802800
MpF2	chr4	25802800	25803000
MpI2	chr4	25803000	25803200
MpI3	chr4	25803200	25804000
MpE1	chr4	25804000	25804400
MpI3	chr4	25804400	25804600
MpI2	chr4	25804600	25804800
MpE4	chr4	25804800	25805600
MpE3	chr4	25805600	25809400
MpE1	chr4	25809400	25810200
MpI3	chr4	25810200	25810400
MpI2	chr4	25810400	25810800
MpH6	chr4	25810800	25811200
MpH4	chr4	25811200	25812000
MpH3	chr4	25812000	25816000
MpH5	chr4	25816000	25823400
MpH3	chr4	25823400	25826400
MpH5	chr4	25826400	25826600
MpH6	chr4	25826600	25827000
MpH4	chr4	25827000	25827600
MpH6	chr4	25827600	25827800
MpH5	chr4	25827800	25828600
MpH6	chr4	25828600	25829000
MpI2	chr4	25829000	25829400
MpI3	chr4	25829400	25830600
MpE1	chr4	25830600	25831000
MpE2	chr4	25831000	25831800
MpE3	chr4	25831800	25832800
MpE4	chr4	25832800	25833600
MpE1	chr4	25833600	25835200
MpE3	chr4	25835200	25844400
MpE4	chr4	25844400	25845600
MpI2	chr4	25845600	25846000
MpH6	chr4	25846000	25847400
MpH4	chr4	25847400	25853600
MpH6	chr4	25853600	25855600
MpI2	chr4	25855600	25856800
MpF2	chr4	25856800	25858800
MpI2	chr4	25858800	25860200
MpF2	chr4	25860200	25863000
MpI3	chr4	25863000	25863800
MpI2	chr4	25863800	25864600
MpI3	chr4	25864600	25865000
MpI2	chr4	25865000	25868400
MpF2	chr4	25868400	25868600
MpI2	chr4	25868600	25872200
MpE4	chr4	25872200	25872800
MpE2	chr4	25872800	25875600
MpE1	chr4	25875600	25877000
MpI3	chr4	25877000	25877200
MpI2	chr4	25877200	25878000
MpF2	chr4	25878000	25878400
MpI3	chr4	25878400	25878600
MpI2	chr4	25878600	25882400
MpI3	chr4	25882400	25882600
MpI2	chr4	25882600	25882800
MpH6	chr4	25882800	25884000
MpH4	chr4	25884000	25884400
MpH5	chr4	25884400	25884600
MpH3	chr4	25884600	25889200
MpH4	chr4	25889200	25890400
MpH6	chr4	25890400	25891800
MpI2	chr4	25891800	25892000
MpF2	chr4	25892000	25893200
MpI2	chr4	25893200	25893800
MpH6	chr4	25893800	25894600
MpH4	chr4	25894600	25895200
MpH3	chr4	25895200	25898800
MpH4	chr4	25898800	25900000
MpH3	chr4	25900000	25900600
MpH4	chr4	25900600	25904200
MpH6	chr4	25904200	25905600
MpI2	chr4	25905600	25906000
MpI3	chr4	25906000	25906800
MpE1	chr4	25906800	25908000
MpE3	chr4	25908000	25909600
MpE4	chr4	25909600	25910000
MpE3	chr4	25910000	25912800
MpE4	chr4	25912800	25913200
MpE3	chr4	25913200	25913400
MpE4	chr4	25913400	25914000
MpE1	chr4	25914000	25914400
MpI3	chr4	25914400	25915600
MpI2	chr4	25915600	25918400
MpF2	chr4	25918400	25919600
MpI3	chr4	25919600	25920000
MpF2	chr4	25920000	25920600
MpI2	chr4	25920600	25924800
MpE2	chr4	25924800	25928800
MpI2	chr4	25928800	25931000
MpF2	chr4	25931000	25931400
MpI2	chr4	25931400	25935000
MpF2	chr4	25935000	25935200
MpI2	chr4	25935200	25935600
MpF2	chr4	25935600	25936000
MpI2	chr4	25936000	25936600
MpF2	chr4	25936600	25937000
MpI3	chr4	25937000	25937800
MpI2	chr4	25937800	25939400
MpF2	chr4	25939400	25940200
MpI2	chr4	25940200	25940800
MpI3	chr4	25940800	25941200
MpF2	chr4	25941200	25943200
MpI2	chr4	25943200	25943400
MpE4	chr4	25943400	25945000
MpF2	chr4	25945000	25946600
MpI3	chr4	25946600	25947200
MpI2	chr4	25947200	25947600
MpH6	chr4	25947600	25948600
MpI2	chr4	25948600	25949600
MpI1	chr4	25949600	25950000
MpF1	chr4	25950000	25954400
MpI1	chr4	25954400	25955000
MpF1	chr4	25955000	25956000
MpI1	chr4	25956000	25961600
MpF1	chr4	25961600	25964000
MpF2	chr4	25964000	25964800
MpF1	chr4	25964800	25966200
MpI1	chr4	25966200	25966600
MpF1	chr4	25966600	25968800
MpI1	chr4	25968800	25969800
MpH1	chr4	25969800	25970400
MpI1	chr4	25970400	25971600
MpH2	chr4	25971600	25972200
MpH6	chr4	25972200	25972800
MpH2	chr4	25972800	25973400
MpH1	chr4	25973400	25973800
MpI1	chr4	25973800	25974200
MpH1	chr4	25974200	25975000
MpH2	chr4	25975000	25976600
MpH1	chr4	25976600	25979400
MpH2	chr4	25979400	25980200
MpH1	chr4	25980200	25981200
MpH2	chr4	25981200	25984800
MpH1	chr4	25984800	25985800
MpH2	chr4	25985800	25986400
MpH1	chr4	25986400	25992200
MpH2	chr4	25992200	25993200
MpH1	chr4	25993200	25995000
MpH2	chr4	25995000	25996000
MpH1	chr4	25996000	25997000
MpH2	chr4	25997000	25998000
MpH1	chr4	25998000	25999600
MpH2	chr4	25999600	26004400
MpH1	chr4	26004400	26007800
MpH2	chr4	26007800	26008600
MpH1	chr4	26008600	26012400
MpH2	chr4	26012400	26013800
MpH1	chr4	26013800	26014200
MpH2	chr4	26014200	26014400
MpH1	chr4	26014400	26014600
MpH2	chr4	26014600	26015400
MpH1	chr4	26015400	26017800
MpH2	chr4	26017800	26020000
MpH1	chr4	26020000	26020800
MpH2	chr4	26020800	26024800
MpH1	chr4	26024800	26026000
MpH2	chr4	26026000	26027200
MpH1	chr4	26027200	26034800
MpH2	chr4	26034800	26035000
MpH1	chr4	26035000	26038400
MpH5	chr4	26038400	26041000
MpH1	chr4	26041000	26041600
MpH5	chr4	26041600	26042800
MpH6	chr4	26042800	26043600
MpH5	chr4	26043600	26044200
MpH1	chr4	26044200	26045600
MpH2	chr4	26045600	26047000
MpH1	chr4	26047000	26047200
MpH2	chr4	26047200	26047800
MpH1	chr4	26047800	26048400
MpH2	chr4	26048400	26048600
MpH1	chr4	26048600	26049000
MpH2	chr4	26049000	26050200
MpH1	chr4	26050200	26051200
MpH2	chr4	26051200	26052400
MpH1	chr4	26052400	26053800
MpH2	chr4	26053800	26054800
MpH1	chr4	26054800	26055800
MpH2	chr4	26055800	26056200
MpH1	chr4	26056200	26056800
MpH2	chr4	26056800	26057600
MpI1	chr4	26057600	26058000
MpH2	chr4	26058000	26058800
MpI1	chr4	26058800	26059800
MpH2	chr4	26059800	26060200
MpH1	chr4	26060200	26061000
MpI1	chr4	26061000	26064600
MpF1	chr4	26064600	26065400
MpF2	chr4	26065400	26066200
MpF1	chr4	26066200	26066600
MpI1	chr4	26066600	26068200
MpI2	chr4	26068200	26068600
MpF2	chr4	26068600	26071000
MpF1	chr4	26071000	26072400
MpI1	chr4	26072400	26073800
MpF1	chr4	26073800	26076400
MpI1	chr4	26076400	26077800
MpF1	chr4	26077800	26081600
MpI1	chr4	26081600	26084400
MpH2	chr4	26084400	26084800
MpH1	chr4	26084800	26085600
MpH2	chr4	26085600	26086600
MpH1	chr4	26086600	26087600
MpH2	chr4	26087600	26088600
MpH1	chr4	26088600	26090800
MpI1	chr4	26090800	26091200
MpF1	chr4	26091200	26092200
MpI1	chr4	26092200	26093000
MpH2	chr4	26093000	26093400
MpH1	chr4	26093400	26094200
MpH2	chr4	26094200	26094400
MpH1	chr4	26094400	26096800
MpH2	chr4	26096800	26098000
MpH1	chr4	26098000	26099200
MpH2	chr4	26099200	26099400
MpH1	chr4	26099400	26102000
MpH2	chr4	26102000	26102600
MpH1	chr4	26102600	26103400
MpH2	chr4	26103400	26103600
MpH1	chr4	26103600	26105000
MpI1	chr4	26105000	26105400
MpH1	chr4	26105400	26107800
MpH2	chr4	26107800	26110400
MpH1	chr4	26110400	26111000
MpH2	chr4	26111000	26112800
MpH1	chr4	26112800	26118800
MpH5	chr4	26118800	26122400
MpH2	chr4	26122400	26122600
MpH1	chr4	26122600	26123200
MpH2	chr4	26123200	26123800
MpH1	chr4	26123800	26124000
MpH2	chr4	26124000	26126400
MpH1	chr4	26126400	26133400
MpH2	chr4	26133400	26134600
MpH1	chr4	26134600	26136400
MpH2	chr4	26136400	26137600
MpH1	chr4	26137600	26139600
MpH2	chr4	26139600	26140400
MpH1	chr4	26140400	26141400
MpH2	chr4	26141400	26142200
MpH1	chr4	26142200	26143200
MpH2	chr4	26143200	26145000
MpH1	chr4	26145000	26145600
MpH2	chr4	26145600	26147200
MpH1	chr4	26147200	26151000
MpH5	chr4	26151000	26152200
MpH1	chr4	26152200	26153200
MpH2	chr4	26153200	26153800
MpH1	chr4	26153800	26155400
MpH2	chr4	26155400	26156400
MpH1	chr4	26156400	26162000
MpH2	chr4	26162000	26163800
MpH1	chr4	26163800	26164400
MpH2	chr4	26164400	26166000
MpH1	chr4	26166000	26167000
MpH2	chr4	26167000	26168000
MpH1	chr4	26168000	26168800
MpH2	chr4	26168800	26170200
MpH1	chr4	26170200	26174600
MpH2	chr4	26174600	26175000
MpH5	chr4	26175000	26175600
MpH2	chr4	26175600	26177000
MpH1	chr4	26177000	26177800
MpH2	chr4	26177800	26180200
MpH1	chr4	26180200	26181400
MpH2	chr4	26181400	26182400
MpH1	chr4	26182400	26184000
MpH2	chr4	26184000	26185000
MpH1	chr4	26185000	26191600
MpH2	chr4	26191600	26192800
MpH1	chr4	26192800	26194000
MpH2	chr4	26194000	26194800
MpH1	chr4	26194800	26197400
MpH2	chr4	26197400	26197800
MpH1	chr4	26197800	26199200
MpH2	chr4	26199200	26200600
MpH1	chr4	26200600	26202600
MpH2	chr4	26202600	26203000
MpH1	chr4	26203000	26204600
MpH2	chr4	26204600	26205200
MpH1	chr4	26205200	26213400
MpH2	chr4	26213400	26213800
MpH1	chr4	26213800	26216200
MpH2	chr4	26216200	26216800
MpH1	chr4	26216800	26217600
MpH2	chr4	26217600	26219600
MpI1	chr4	26219600	26220400
MpF2	chr4	26220400	26221200
MpF1	chr4	26221200	26221400
MpI1	chr4	26221400	26222400
MpH2	chr4	26222400	26224200
MpH1	chr4	26224200	26225000
MpH2	chr4	26225000	26227000
MpH1	chr4	26227000	26227800
MpH2	chr4	26227800	26228200
MpH1	chr4	26228200	26229000
MpH2	chr4	26229000	26230400
MpH1	chr4	26230400	26232200
MpH2	chr4	26232200	26232800
MpH1	chr4	26232800	26236000
MpH2	chr4	26236000	26236600
MpH1	chr4	26236600	26238600
MpH2	chr4	26238600	26239200
MpH1	chr4	26239200	26240800
MpH2	chr4	26240800	26242000
MpH1	chr4	26242000	26242400
MpH2	chr4	26242400	26246400
MpH1	chr4	26246400	26249000
MpH2	chr4	26249000	26250000
MpH1	chr4	26250000	26257400
MpH2	chr4	26257400	26258600
MpH1	chr4	26258600	26260000
MpH2	chr4	26260000	26261000
MpH1	chr4	26261000	26264000
MpH2	chr4	26264000	26265000
MpH5	chr4	26265000	26267400
MpH2	chr4	26267400	26271200
MpI1	chr4	26271200	26273200
MpF1	chr4	26273200	26277200
MpF2	chr4	26277200	26277400
MpI3	chr4	26277400	26277600
MpI2	chr4	26277600	26278800
MpI3	chr4	26278800	26279000
MpF2	chr4	26279000	26280600
MpF1	chr4	26280600	26281800
MpF2	chr4	26281800	26284200
MpI2	chr4	26284200	26287000
MpI3	chr4	26287000	26287600
MpI2	chr4	26287600	26289000
MpI3	chr4	26289000	26289200
MpF2	chr4	26289200	26290400
MpF1	chr4	26290400	26291800
MpI1	chr4	26291800	26292800
MpF1	chr4	26292800	26295000
MpF2	chr4	26295000	26295400
MpI2	chr4	26295400	26298000
MpI3	chr4	26298000	26298200
MpI2	chr4	26298200	26298600
MpH6	chr4	26298600	26301600
MpI2	chr4	26301600	26305000
MpI3	chr4	26305000	26306000
MpI2	chr4	26306000	26307000
MpH6	chr4	26307000	26309000
MpI2	chr4	26309000	26309200
MpI3	chr4	26309200	26309400
MpF2	chr4	26309400	26310000
MpF1	chr4	26310000	26311400
MpF2	chr4	26311400	26312600
MpI3	chr4	26312600	26314200
MpF2	chr4	26314200	26315000
MpE1	chr4	26315000	26316600
MpI3	chr4	26316600	26317200
MpI2	chr4	26317200	26318400
MpI3	chr4	26318400	26318600
MpI2	chr4	26318600	26319400
MpH6	chr4	26319400	26320000
MpH4	chr4	26320000	26321800
MpH3	chr4	26321800	26323200
MpH4	chr4	26323200	26324000
MpH3	chr4	26324000	26324800
MpH5	chr4	26324800	26325000
MpH3	chr4	26325000	26325400
MpH5	chr4	26325400	26334400
MpH3	chr4	26334400	26335800
MpH5	chr4	26335800	26338400
MpH3	chr4	26338400	26339600
MpH4	chr4	26339600	26339800
MpH6	chr4	26339800	26341400
MpH4	chr4	26341400	26341800
MpI3	chr4	26341800	26342000
MpF2	chr4	26342000	26344000
MpE4	chr4	26344000	26345800
MpF2	chr4	26345800	26349800
MpI3	chr4	26349800	26350200
MpF2	chr4	26350200	26352200
MpI3	chr4	26352200	26352400
MpI2	chr4	26352400	26354200
MpH6	chr4	26354200	26354600
MpH5	chr4	26354600	26355000
MpH6	chr4	26355000	26356000
MpH5	chr4	26356000	26356600
MpH3	chr4	26356600	26357400
MpH4	chr4	26357400	26357800
MpH3	chr4	26357800	26358200
MpH5	chr4	26358200	26358400
MpH6	chr4	26358400	26360400
MpI2	chr4	26360400	26362400
MpI3	chr4	26362400	26362600
MpE1	chr4	26362600	26363800
MpE3	chr4	26363800	26366200
MpE4	chr4	26366200	26368400
MpI2	chr4	26368400	26369200
MpF2	chr4	26369200	26370000
MpI2	chr4	26370000	26370400
MpI3	chr4	26370400	26370800
MpE1	chr4	26370800	26371400
MpE2	chr4	26371400	26374000
MpI2	chr4	26374000	26376400
MpI3	chr4	26376400	26377400
MpE1	chr4	26377400	26378200
MpE3	chr4	26378200	26385400
MpE4	chr4	26385400	26386600
MpI2	chr4	26386600	26388600
MpI3	chr4	26388600	26389000
MpE1	chr4	26389000	26389800
MpE3	chr4	26389800	26397600
MpE4	chr4	26397600	26398800
MpI2	chr4	26398800	26399800
MpH6	chr4	26399800	26400400
MpH4	chr4	26400400	26400800
MpH3	chr4	26400800	26401400
MpH5	chr4	26401400	26402800
MpH6	chr4	26402800	26404600
MpH4	chr4	26404600	26407000
MpH6	chr4	26407000	26407400
MpI2	chr4	26407400	26407800
MpI3	chr4	26407800	26408000
MpF2	chr4	26408000	26409200
MpE4	chr4	26409200	26410000
MpE2	chr4	26410000	26412600
MpE3	chr4	26412600	26414400
MpE2	chr4	26414400	26416600
MpE1	chr4	26416600	26417000
MpI3	chr4	26417000	26417800
MpI2	chr4	26417800	26419200
MpI3	chr4	26419200	26419400
MpI2	chr4	26419400	26421600
MpE1	chr4	26421600	26422200
MpI3	chr4	26422200	26423200
MpE1	chr4	26423200	26424800
MpE4	chr4	26424800	26425600
MpE3	chr4	26425600	26428800
MpE2	chr4	26428800	26429600
MpE1	chr4	26429600	26430400
MpI3	chr4	26430400	26430600
MpI2	chr4	26430600	26432200
MpI3	chr4	26432200	26432600
MpI2	chr4	26432600	26432800
MpE4	chr4	26432800	26434600
MpE3	chr4	26434600	26442400
MpE2	chr4	26442400	26442800
MpE1	chr4	26442800	26443600
MpI3	chr4	26443600	26444400
MpI2	chr4	26444400	26444600
MpI3	chr4	26444600	26444800
MpI2	chr4	26444800	26447000
MpE4	chr4	26447000	26447800
MpE2	chr4	26447800	26450400
MpE3	chr4	26450400	26451000
MpE1	chr4	26451000	26451800
MpI3	chr4	26451800	26452200
MpI2	chr4	26452200	26457400
MpH6	chr4	26457400	26457800
MpH4	chr4	26457800	26459000
MpH6	chr4	26459000	26461200
MpH4	chr4	26461200	26462600
MpE4	chr4	26462600	26464200
MpF2	chr4	26464200	26470600
MpE1	chr4	26470600	26471400
MpF2	chr4	26471400	26472200
MpI2	chr4	26472200	26473400
MpF2	chr4	26473400	26474800
MpI2	chr4	26474800	26476600
MpF2	chr4	26476600	26477200
MpI2	chr4	26477200	26477600
MpI3	chr4	26477600	26478200
MpI2	chr4	26478200	26478400
MpI3	chr4	26478400	26478600
MpF2	chr4	26478600	26479400
MpI2	chr4	26479400	26481400
MpF2	chr4	26481400	26482600
MpI3	chr4	26482600	26482800
MpI2	chr4	26482800	26485000
MpH6	chr4	26485000	26490200
MpI2	chr4	26490200	26491000
MpF2	chr4	26491000	26493600
MpI2	chr4	26493600	26494400
MpF2	chr4	26494400	26497000
MpI2	chr4	26497000	26497400
MpH6	chr4	26497400	26502200
MpI2	chr4	26502200	26503400
MpF2	chr4	26503400	26504600
MpI2	chr4	26504600	26506000
MpH6	chr4	26506000	26506600
MpI2	chr4	26506600	26508800
MpH6	chr4	26508800	26509800
MpH4	chr4	26509800	26513600
MpH6	chr4	26513600	26514200
MpI2	chr4	26514200	26515200
MpE4	chr4	26515200	26515600
MpE3	chr4	26515600	26523400
MpE1	chr4	26523400	26524800
MpI3	chr4	26524800	26525000
MpI2	chr4	26525000	26525800
MpI3	chr4	26525800	26526000
MpI2	chr4	26526000	26526800
MpH6	chr4	26526800	26527800
MpH4	chr4	26527800	26530000
MpH6	chr4	26530000	26530600
MpI2	chr4	26530600	26531600
MpE1	chr4	26531600	26532800
MpE3	chr4	26532800	26535800
MpE4	chr4	26535800	26537200
MpI2	chr4	26537200	26537600
MpH6	chr4	26537600	26539200
MpI2	chr4	26539200	26544000
MpH6	chr4	26544000	26544600
MpI2	chr4	26544600	26545400
MpF2	chr4	26545400	26546600
MpI2	chr4	26546600	26551800
MpF2	chr4	26551800	26552400
MpE1	chr4	26552400	26554000
MpF2	chr4	26554000	26554400
MpI3	chr4	26554400	26554600
MpI2	chr4	26554600	26557600
MpF2	chr4	26557600	26560000
MpI2	chr4	26560000	26560800
MpF2	chr4	26560800	26566200
MpI3	chr4	26566200	26566400
MpI2	chr4	26566400	26568000
MpH6	chr4	26568000	26569200
MpH5	chr4	26569200	26569600
MpH3	chr4	26569600	26570200
MpH5	chr4	26570200	26570600
MpH2	chr4	26570600	26572000
MpH5	chr4	26572000	26573200
MpH3	chr4	26573200	26574000
MpH5	chr4	26574000	26580000
MpH2	chr4	26580000	26580800
MpH5	chr4	26580800	26583600
MpH3	chr4	26583600	26585400
MpH5	chr4	26585400	26586200
MpH3	chr4	26586200	26587200
MpH5	chr4	26587200	26593800
MpH1	chr4	26593800	26594200
MpH5	chr4	26594200	26596200
MpH3	chr4	26596200	26598600
MpH4	chr4	26598600	26600200
MpH6	chr4	26600200	26602400
MpI2	chr4	26602400	26602600
MpI3	chr4	26602600	26603000
MpE1	chr4	26603000	26604000
MpE3	chr4	26604000	26605400
MpE2	chr4	26605400	26606600
MpI2	chr4	26606600	26607800
MpE4	chr4	26607800	26609000
MpE3	chr4	26609000	26611200
MpE2	chr4	26611200	26612200
MpE1	chr4	26612200	26613200
MpI3	chr4	26613200	26613400
MpI2	chr4	26613400	26613800
MpI3	chr4	26613800	26614400
MpI2	chr4	26614400	26614600
MpH6	chr4	26614600	26614800
MpH4	chr4	26614800	26617000
MpH3	chr4	26617000	26617600
MpH4	chr4	26617600	26621600
MpH6	chr4	26621600	26624400
MpH5	chr4	26624400	26624800
MpH6	chr4	26624800	26626200
MpI2	chr4	26626200	26626800
MpI3	chr4	26626800	26627600
MpE1	chr4	26627600	26628000
MpE2	chr4	26628000	26630400
MpE4	chr4	26630400	26631000
MpI2	chr4	26631000	26635400
MpH6	chr4	26635400	26637800
MpH4	chr4	26637800	26639400
MpH3	chr4	26639400	26641200
MpH5	chr4	26641200	26648000
MpH3	chr4	26648000	26649200
MpH5	chr4	26649200	26651200
MpH3	chr4	26651200	26651800
MpH5	chr4	26651800	26653000
MpH3	chr4	26653000	26654200
MpH4	chr4	26654200	26655400
MpH6	chr4	26655400	26655800
MpI2	chr4	26655800	26657000
MpI3	chr4	26657000	26657200
MpI2	chr4	26657200	26659400
MpF2	chr4	26659400	26662600
MpI3	chr4	26662600	26662800
MpI2	chr4	26662800	26663200
MpH6	chr4	26663200	26664600
MpH5	chr4	26664600	26665600
MpH3	chr4	26665600	26667200
MpH4	chr4	26667200	26668200
MpH3	chr4	26668200	26673800
MpH4	chr4	26673800	26677800
MpH6	chr4	26677800	26678400
MpI2	chr4	26678400	26680000
MpI3	chr4	26680000	26680200
MpE1	chr4	26680200	26680800
MpF2	chr4	26680800	26681200
MpE1	chr4	26681200	26681600
MpE4	chr4	26681600	26682800
MpF2	chr4	26682800	26683200
MpI2	chr4	26683200	26683400
MpI3	chr4	26683400	26683600
MpF2	chr4	26683600	26685400
MpI2	chr4	26685400	26687400
MpH6	chr4	26687400	26687800
MpH4	chr4	26687800	26691600
MpH6	chr4	26691600	26693800
MpI2	chr4	26693800	26694400
MpF2	chr4	26694400	26695400
MpI2	chr4	26695400	26696200
MpI3	chr4	26696200	26696400
MpI2	chr4	26696400	26697800
MpE4	chr4	26697800	26698400
MpE3	chr4	26698400	26699600
MpE4	chr4	26699600	26699800
MpE2	chr4	26699800	26701200
MpE1	chr4	26701200	26702000
MpI3	chr4	26702000	26703200
MpE1	chr4	26703200	26703600
MpE2	chr4	26703600	26704800
MpE1	chr4	26704800	26705000
MpI3	chr4	26705000	26705800
MpF2	chr4	26705800	26707800
MpI3	chr4	26707800	26708200
MpI2	chr4	26708200	26709600
MpH6	chr4	26709600	26710400
MpI2	chr4	26710400	26713000
MpF2	chr4	26713000	26713400
MpE4	chr4	26713400	26714000
MpE2	chr4	26714000	26717800
MpE1	chr4	26717800	26718000
MpI3	chr4	26718000	26718400
MpI2	chr4	26718400	26719600
MpE4	chr4	26719600	26720600
MpE3	chr4	26720600	26725600
MpE2	chr4	26725600	26727200
MpE3	chr4	26727200	26728200
MpE2	chr4	26728200	26730000
MpE1	chr4	26730000	26730200
MpI2	chr4	26730200	26732200
MpI3	chr4	26732200	26732400
MpI2	chr4	26732400	26732800
MpH6	chr4	26732800	26733200
MpI2	chr4	26733200	26734400
MpF2	chr4	26734400	26735800
MpI2	chr4	26735800	26736000
MpI3	chr4	26736000	26736400
MpE1	chr4	26736400	26737000
MpE4	chr4	26737000	26737200
MpE3	chr4	26737200	26739600
MpE2	chr4	26739600	26740000
MpE1	chr4	26740000	26742200
MpI3	chr4	26742200	26742400
MpI2	chr4	26742400	26743800
MpF2	chr4	26743800	26745400
MpI2	chr4	26745400	26745600
MpF2	chr4	26745600	26746000
MpI2	chr4	26746000	26752200
MpF2	chr4	26752200	26753000
MpI2	chr4	26753000	26754200
MpF2	chr4	26754200	26755400
MpE4	chr4	26755400	26756000
MpE2	chr4	26756000	26757000
MpE1	chr4	26757000	26758800
MpI3	chr4	26758800	26759200
MpI2	chr4	26759200	26762800
MpI3	chr4	26762800	26763000
MpI2	chr4	26763000	26770200
MpF2	chr4	26770200	26771400
MpI3	chr4	26771400	26771600
MpI2	chr4	26771600	26771800
MpF2	chr4	26771800	26772400
MpI3	chr4	26772400	26773000
MpF2	chr4	26773000	26776800
MpI2	chr4	26776800	26777400
MpI3	chr4	26777400	26778000
MpI2	chr4	26778000	26779600
MpF2	chr4	26779600	26781000
MpI3	chr4	26781000	26781200
MpI2	chr4	26781200	26782000
MpE4	chr4	26782000	26782200
MpE1	chr4	26782200	26783200
MpE2	chr4	26783200	26783800
MpE1	chr4	26783800	26784400
MpF2	chr4	26784400	26787400
MpI2	chr4	26787400	26787800
MpH6	chr4	26787800	26788200
MpH2	chr4	26788200	26789400
MpI1	chr4	26789400	26789800
MpI2	chr4	26789800	26790200
MpH6	chr4	26790200	26792400
MpI2	chr4	26792400	26793600
MpH6	chr4	26793600	26794400
MpI2	chr4	26794400	26794600
MpI1	chr4	26794600	26796200
MpF1	chr4	26796200	26799800
MpF2	chr4	26799800	26801600
MpI2	chr4	26801600	26801800
MpI1	chr4	26801800	26802000
MpI2	chr4	26802000	26803000
MpI1	chr4	26803000	26803800
MpF1	chr4	26803800	26807400
MpF2	chr4	26807400	26808600
MpI2	chr4	26808600	26809400
MpH6	chr4	26809400	26809800
MpH5	chr4	26809800	26812400
MpH2	chr4	26812400	26813200
MpH1	chr4	26813200	26814200
MpH2	chr4	26814200	26816000
MpH1	chr4	26816000	26819200
MpH2	chr4	26819200	26819600
MpH1	chr4	26819600	26822400
MpH2	chr4	26822400	26823400
MpH1	chr4	26823400	26823600
MpH5	chr4	26823600	26826600
MpH1	chr4	26826600	26828400
MpH5	chr4	26828400	26831000
MpH2	chr4	26831000	26831600
MpH1	chr4	26831600	26832200
MpH2	chr4	26832200	26833200
MpH1	chr4	26833200	26834600
MpH2	chr4	26834600	26835200
MpH5	chr4	26835200	26837200
MpH1	chr4	26837200	26838400
MpH2	chr4	26838400	26840600
MpH1	chr4	26840600	26841600
MpH2	chr4	26841600	26842000
MpH1	chr4	26842000	26845200
MpH2	chr4	26845200	26846800
MpH1	chr4	26846800	26848400
MpH2	chr4	26848400	26849000
MpH1	chr4	26849000	26853800
MpH2	chr4	26853800	26855200
MpH1	chr4	26855200	26861400
MpH2	chr4	26861400	26862400
MpH1	chr4	26862400	26863600
MpH2	chr4	26863600	26865000
MpH1	chr4	26865000	26866000
MpH2	chr4	26866000	26866600
MpH1	chr4	26866600	26867200
MpH2	chr4	26867200	26868200
MpH1	chr4	26868200	26868600
MpH2	chr4	26868600	26868800
MpH1	chr4	26868800	26871000
MpH2	chr4	26871000	26872600
MpH1	chr4	26872600	26874800
MpH2	chr4	26874800	26875600
MpH1	chr4	26875600	26878800
MpH2	chr4	26878800	26879600
MpH1	chr4	26879600	26881000
MpH2	chr4	26881000	26881800
MpH1	chr4	26881800	26884800
MpH2	chr4	26884800	26886000
MpH1	chr4	26886000	26886800
MpH2	chr4	26886800	26888400
MpH1	chr4	26888400	26889000
MpH2	chr4	26889000	26889400
MpH1	chr4	26889400	26891000
MpH2	chr4	26891000	26891800
MpH1	chr4	26891800	26894200
MpH2	chr4	26894200	26894600
MpH1	chr4	26894600	26896600
MpH2	chr4	26896600	26897200
MpH1	chr4	26897200	26898400
MpH2	chr4	26898400	26898600
MpH1	chr4	26898600	26900200
MpH2	chr4	26900200	26901200
MpH1	chr4	26901200	26903600
MpH2	chr4	26903600	26904600
MpH1	chr4	26904600	26904800
MpH2	chr4	26904800	26905600
MpH6	chr4	26905600	26906600
MpI2	chr4	26906600	26907400
MpF2	chr4	26907400	26909600
MpF1	chr4	26909600	26916200
MpI1	chr4	26916200	26917200
MpH2	chr4	26917200	26922200
MpH1	chr4	26922200	26923000
MpH2	chr4	26923000	26924200
MpH1	chr4	26924200	26926400
MpH2	chr4	26926400	26927000
MpH1	chr4	26927000	26927600
MpH2	chr4	26927600	26928800
MpH1	chr4	26928800	26929000
MpH2	chr4	26929000	26930000
MpH1	chr4	26930000	26936400
MpH2	chr4	26936400	26937000
MpH1	chr4	26937000	26938400
MpH2	chr4	26938400	26938800
MpH1	chr4	26938800	26940800
MpH2	chr4	26940800	26941400
MpH1	chr4	26941400	26942400
MpH2	chr4	26942400	26943400
MpH1	chr4	26943400	26944000
MpH2	chr4	26944000	26945000
MpH1	chr4	26945000	26945800
MpH2	chr4	26945800	26946400
MpH1	chr4	26946400	26946600
MpH2	chr4	26946600	26950000
MpH1	chr4	26950000	26952200
MpH2	chr4	26952200	26954400
MpH1	chr4	26954400	26955200
MpH2	chr4	26955200	26956000
MpI1	chr4	26956000	26956200
MpF2	chr4	26956200	26956800
MpI2	chr4	26956800	26958600
MpF2	chr4	26958600	26961000
MpE4	chr4	26961000	26961400
MpE3	chr4	26961400	26964200
MpE2	chr4	26964200	26964400
MpE1	chr4	26964400	26965600
MpF2	chr4	26965600	26967600
MpI3	chr4	26967600	26968000
MpI2	chr4	26968000	26969000
MpH6	chr4	26969000	26971600
MpI2	chr4	26971600	26973400
MpI3	chr4	26973400	26973600
MpI2	chr4	26973600	26974600
MpF2	chr4	26974600	26976000
MpE4	chr4	26976000	26976400
MpI2	chr4	26976400	26976600
MpF2	chr4	26976600	26977800
MpE4	chr4	26977800	26978400
MpE3	chr4	26978400	26980800
MpE2	chr4	26980800	26981600
MpE1	chr4	26981600	26982000
MpI3	chr4	26982000	26982600
MpI2	chr4	26982600	26983000
MpH6	chr4	26983000	26984000
MpH4	chr4	26984000	26984400
MpH3	chr4	26984400	26985200
MpH4	chr4	26985200	26987000
MpH3	chr4	26987000	26988800
MpH4	chr4	26988800	26989400
MpH5	chr4	26989400	26991200
MpH6	chr4	26991200	26991600
MpI2	chr4	26991600	26992000
MpF2	chr4	26992000	26995800
MpE1	chr4	26995800	26996800
MpE4	chr4	26996800	26998600
MpI2	chr4	26998600	26999400
MpI3	chr4	26999400	26999600
MpI2	chr4	26999600	27000400
MpH6	chr4	27000400	27000800
MpH4	chr4	27000800	27005800
MpH6	chr4	27005800	27006600
MpI2	chr4	27006600	27010200
MpI3	chr4	27010200	27010400
MpE1	chr4	27010400	27011600
MpE3	chr4	27011600	27019200
MpE2	chr4	27019200	27019600
MpE4	chr4	27019600	27021400
MpI2	chr4	27021400	27023800
MpH6	chr4	27023800	27024400
MpH4	chr4	27024400	27025200
MpH6	chr4	27025200	27025600
MpH4	chr4	27025600	27029600
MpI3	chr4	27029600	27029800
MpF2	chr4	27029800	27035200
MpI2	chr4	27035200	27037800
MpH6	chr4	27037800	27040400
MpI2	chr4	27040400	27040800
MpF2	chr4	27040800	27043800
MpI3	chr4	27043800	27044200
MpF2	chr4	27044200	27050800
MpI3	chr4	27050800	27051200
MpE4	chr4	27051200	27052000
MpE3	chr4	27052000	27055000
MpE2	chr4	27055000	27055200
MpE1	chr4	27055200	27056200
MpI3	chr4	27056200	27057000
MpF2	chr4	27057000	27058400
MpI3	chr4	27058400	27058600
MpI2	chr4	27058600	27059200
MpE4	chr4	27059200	27060200
MpE3	chr4	27060200	27063600
MpE1	chr4	27063600	27064000
MpI3	chr4	27064000	27064800
MpE1	chr4	27064800	27065000
MpI3	chr4	27065000	27065800
MpI2	chr4	27065800	27068200
MpI3	chr4	27068200	27068400
MpE1	chr4	27068400	27069600
MpE3	chr4	27069600	27073600
MpE4	chr4	27073600	27074600
MpI2	chr4	27074600	27075200
MpH6	chr4	27075200	27076400
MpH4	chr4	27076400	27077400
MpH6	chr4	27077400	27078800
MpI2	chr4	27078800	27079200
MpE4	chr4	27079200	27079800
MpI2	chr4	27079800	27080200
MpE2	chr4	27080200	27082200
MpE1	chr4	27082200	27082400
MpI3	chr4	27082400	27082800
MpE1	chr4	27082800	27083200
MpI3	chr4	27083200	27083800
MpE2	chr4	27083800	27085000
MpE1	chr4	27085000	27085600
MpI3	chr4	27085600	27086200
MpI2	chr4	27086200	27087200
MpE4	chr4	27087200	27088800
MpE3	chr4	27088800	27092000
MpE2	chr4	27092000	27093600
MpE1	chr4	27093600	27094000
MpI3	chr4	27094000	27094800
MpI2	chr4	27094800	27097200
MpH6	chr4	27097200	27097800
MpI2	chr4	27097800	27098800
MpI3	chr4	27098800	27099400
MpI2	chr4	27099400	27099600
MpE2	chr4	27099600	27103400
MpE1	chr4	27103400	27104000
MpI3	chr4	27104000	27105000
MpF2	chr4	27105000	27105800
MpI3	chr4	27105800	27106000
MpI2	chr4	27106000	27108000
MpF2	chr4	27108000	27108800
MpE1	chr4	27108800	27109000
MpI2	chr4	27109000	27111600
MpF2	chr4	27111600	27112000
MpE4	chr4	27112000	27112200
MpE3	chr4	27112200	27113200
MpE2	chr4	27113200	27114200
MpE1	chr4	27114200	27115000
MpI3	chr4	27115000	27115200
MpE1	chr4	27115200	27115800
MpE2	chr4	27115800	27116400
MpE3	chr4	27116400	27119600
MpE4	chr4	27119600	27120400
MpF2	chr4	27120400	27121400
MpI3	chr4	27121400	27122000
MpF2	chr4	27122000	27125000
MpI2	chr4	27125000	27125200
MpE4	chr4	27125200	27125600
MpE1	chr4	27125600	27126000
MpF2	chr4	27126000	27126600
MpI2	chr4	27126600	27127600
MpF2	chr4	27127600	27132000
MpI2	chr4	27132000	27133200
MpI3	chr4	27133200	27133400
MpE1	chr4	27133400	27135200
MpE3	chr4	27135200	27135600
MpE4	chr4	27135600	27137800
MpE2	chr4	27137800	27138400
MpE4	chr4	27138400	27141200
MpE1	chr4	27141200	27142000
MpF2	chr4	27142000	27142800
MpI3	chr4	27142800	27143000
MpI2	chr4	27143000	27144000
MpI3	chr4	27144000	27144200
MpI2	chr4	27144200	27144400
MpF2	chr4	27144400	27145000
MpI2	chr4	27145000	27146200
MpF2	chr4	27146200	27148000
MpF1	chr4	27148000	27148200
MpI1	chr4	27148200	27149600
MpI2	chr4	27149600	27149800
MpH6	chr4	27149800	27151400
MpI1	chr4	27151400	27151600
MpH2	chr4	27151600	27151800
MpH1	chr4	27151800	27152000
MpH2	chr4	27152000	27152400
MpH1	chr4	27152400	27152800
MpH2	chr4	27152800	27154600
MpH1	chr4	27154600	27155600
MpH2	chr4	27155600	27156600
MpH1	chr4	27156600	27157200
MpH2	chr4	27157200	27157800
MpH1	chr4	27157800	27158200
MpH5	chr4	27158200	27160800
MpH2	chr4	27160800	27161000
MpH5	chr4	27161000	27161600
MpH1	chr4	27161600	27162600
MpH2	chr4	27162600	27163000
MpH1	chr4	27163000	27163400
MpH2	chr4	27163400	27164800
MpH1	chr4	27164800	27165400
MpH2	chr4	27165400	27166800
MpH5	chr4	27166800	27174000
MpH6	chr4	27174000	27174400
MpH5	chr4	27174400	27181000
MpH2	chr4	27181000	27181800
MpH1	chr4	27181800	27182600
MpH2	chr4	27182600	27183800
MpH5	chr4	27183800	27190400
MpH2	chr4	27190400	27192200
MpH1	chr4	27192200	27193600
MpH2	chr4	27193600	27194800
MpH1	chr4	27194800	27195800
MpH2	chr4	27195800	27196200
MpH1	chr4	27196200	27196800
MpH2	chr4	27196800	27198000
MpH1	chr4	27198000	27198600
MpH2	chr4	27198600	27200200
MpH5	chr4	27200200	27208000
MpH1	chr4	27208000	27208800
MpH2	chr4	27208800	27211600
MpH1	chr4	27211600	27212000
MpH5	chr4	27212000	27220600
MpH2	chr4	27220600	27221400
MpH1	chr4	27221400	27223400
MpH5	chr4	27223400	27227400
MpH1	chr4	27227400	27228600
MpH5	chr4	27228600	27233400
MpH2	chr4	27233400	27233600
MpH1	chr4	27233600	27234400
MpH2	chr4	27234400	27236000
MpH1	chr4	27236000	27236200
MpH2	chr4	27236200	27238200
MpH1	chr4	27238200	27240000
MpH2	chr4	27240000	27242200
MpH5	chr4	27242200	27246800
MpH6	chr4	27246800	27247600
MpI2	chr4	27247600	27249000
MpH6	chr4	27249000	27249600
MpI2	chr4	27249600	27254000
MpF2	chr4	27254000	27255600
MpI3	chr4	27255600	27255800
MpI2	chr4	27255800	27258000
MpF2	chr4	27258000	27260800
MpI3	chr4	27260800	27261000
MpI2	chr4	27261000	27261200
MpI3	chr4	27261200	27261400
MpF2	chr4	27261400	27262400
MpI2	chr4	27262400	27263600
MpH6	chr4	27263600	27264400
MpI2	chr4	27264400	27264800
MpI3	chr4	27264800	27265400
MpF2	chr4	27265400	27266000
MpI2	chr4	27266000	27266400
MpH6	chr4	27266400	27266600
MpH5	chr4	27266600	27267400
MpH3	chr4	27267400	27268600
MpH5	chr4	27268600	27268800
MpH4	chr4	27268800	27273600
MpH6	chr4	27273600	27274400
MpI2	chr4	27274400	27274800
MpI3	chr4	27274800	27275000
MpE1	chr4	27275000	27276000
MpE3	chr4	27276000	27281000
MpE4	chr4	27281000	27281600
MpI2	chr4	27281600	27283200
MpF2	chr4	27283200	27284000
MpE4	chr4	27284000	27284200
MpE3	chr4	27284200	27291000
MpE2	chr4	27291000	27292000
MpE1	chr4	27292000	27293400
MpE4	chr4	27293400	27293800
MpE3	chr4	27293800	27295000
MpE1	chr4	27295000	27295600
MpI3	chr4	27295600	27295800
MpI2	chr4	27295800	27297000
MpI3	chr4	27297000	27297200
MpE1	chr4	27297200	27298000
MpE2	chr4	27298000	27298800
MpE4	chr4	27298800	27299000
MpE2	chr4	27299000	27299400
MpE4	chr4	27299400	27300200
MpE3	chr4	27300200	27301000
MpE4	chr4	27301000	27301400
MpE3	chr4	27301400	27302800
MpE2	chr4	27302800	27303200
MpE1	chr4	27303200	27304000
MpI3	chr4	27304000	27304600
MpI2	chr4	27304600	27308600
MpI3	chr4	27308600	27309000
MpE1	chr4	27309000	27309200
MpE2	chr4	27309200	27311400
MpI3	chr4	27311400	27311600
MpE4	chr4	27311600	27311800
MpI3	chr4	27311800	27312000
MpE1	chr4	27312000	27313200
MpE3	chr4	27313200	27314600
MpE4	chr4	27314600	27315400
MpF2	chr4	27315400	27317200
MpI2	chr4	27317200	27318400
MpH6	chr4	27318400	27320400
MpI2	chr4	27320400	27321000
MpF2	chr4	27321000	27321800
MpI3	chr4	27321800	27322000
MpI2	chr4	27322000	27323400
MpH6	chr4	27323400	27325000
MpH4	chr4	27325000	27329000
MpH6	chr4	27329000	27329400
MpI2	chr4	27329400	27334000
MpI3	chr4	27334000	27334400
MpF2	chr4	27334400	27336600
MpI3	chr4	27336600	27336800
MpI2	chr4	27336800	27337400
MpH6	chr4	27337400	27338800
MpH4	chr4	27338800	27339800
MpH3	chr4	27339800	27344800
MpH5	chr4	27344800	27348200
MpH6	chr4	27348200	27348600
MpI2	chr4	27348600	27348800
MpI3	chr4	27348800	27349000
MpI2	chr4	27349000	27349200
MpF2	chr4	27349200	27353400
MpI2	chr4	27353400	27353800
MpF2	chr4	27353800	27355000
MpI2	chr4	27355000	27357400
MpH6	chr4	27357400	27358000
MpI2	chr4	27358000	27360600
MpF2	chr4	27360600	27361000
MpI2	chr4	27361000	27361200
MpF2	chr4	27361200	27361800
MpI2	chr4	27361800	27364200
MpE2	chr4	27364200	27368200
MpI2	chr4	27368200	27369200
MpF2	chr4	27369200	27369800
MpI2	chr4	27369800	27370200
MpE4	chr4	27370200	27370800
MpE2	chr4	27370800	27371400
MpE3	chr4	27371400	27375200
MpE1	chr4	27375200	27376000
MpI3	chr4	27376000	27376200
MpI2	chr4	27376200	27377200
MpH6	chr4	27377200	27377600
MpH4	chr4	27377600	27378400
MpH3	chr4	27378400	27379600
MpH4	chr4	27379600	27383000
MpH3	chr4	27383000	27384800
MpH4	chr4	27384800	27385600
MpH3	chr4	27385600	27392000
MpH4	chr4	27392000	27394200
MpH3	chr4	27394200	27394600
MpH4	chr4	27394600	27396400
MpH6	chr4	27396400	27398400
MpH4	chr4	27398400	27400000
MpH6	chr4	27400000	27400600
MpH4	chr4	27400600	27402200
MpH6	chr4	27402200	27403400
MpI2	chr4	27403400	27404400
MpI3	chr4	27404400	27404800
MpE4	chr4	27404800	27405200
MpE2	chr4	27405200	27406000
MpI2	chr4	27406000	27407600
MpF2	chr4	27407600	27410000
MpI2	chr4	27410000	27411800
MpH6	chr4	27411800	27412800
MpI2	chr4	27412800	27416200
MpI3	chr4	27416200	27416400
MpI2	chr4	27416400	27417200
MpI3	chr4	27417200	27417400
MpI2	chr4	27417400	27419600
MpF2	chr4	27419600	27420600
MpI2	chr4	27420600	27421000
MpF2	chr4	27421000	27421200
MpE1	chr4	27421200	27422400
MpF2	chr4	27422400	27422600
MpI2	chr4	27422600	27423000
MpF2	chr4	27423000	27425400
MpI3	chr4	27425400	27425600
MpI2	chr4	27425600	27426600
MpF2	chr4	27426600	27427200
MpI2	chr4	27427200	27427400
MpH6	chr4	27427400	27427800
MpI2	chr4	27427800	27429800
MpI3	chr4	27429800	27430000
MpF2	chr4	27430000	27431200
MpI3	chr4	27431200	27431800
MpF2	chr4	27431800	27434800
MpI2	chr4	27434800	27435400
MpH6	chr4	27435400	27438200
MpI2	chr4	27438200	27438800
MpI3	chr4	27438800	27439000
MpI2	chr4	27439000	27439200
MpI3	chr4	27439200	27439400
MpF2	chr4	27439400	27442200
MpI3	chr4	27442200	27442400
MpI2	chr4	27442400	27446000
MpF2	chr4	27446000	27450200
MpI3	chr4	27450200	27450400
MpI2	chr4	27450400	27451000
MpF2	chr4	27451000	27455400
MpF1	chr4	27455400	27455800
MpI1	chr4	27455800	27456200
MpF1	chr4	27456200	27458600
MpI1	chr4	27458600	27459000
MpF1	chr4	27459000	27459800
MpF2	chr4	27459800	27461800
MpI2	chr4	27461800	27465000
MpI3	chr4	27465000	27466000
MpI2	chr4	27466000	27470000
MpF2	chr4	27470000	27476400
MpI1	chr4	27476400	27479400
MpH2	chr4	27479400	27480000
MpI1	chr4	27480000	27481400
MpF1	chr4	27481400	27490400
MpI1	chr4	27490400	27490800
MpH2	chr4	27490800	27491400
MpH1	chr4	27491400	27492000
MpH2	chr4	27492000	27492800
MpI1	chr4	27492800	27495000
MpF1	chr4	27495000	27496200
MpI1	chr4	27496200	27497200
MpF2	chr4	27497200	27498000
MpI2	chr4	27498000	27498400
MpH6	chr4	27498400	27500600
MpI2	chr4	27500600	27503000
MpF2	chr4	27503000	27504800
MpI3	chr4	27504800	27505200
MpI2	chr4	27505200	27505800
MpH6	chr4	27505800	27506200
MpH5	chr4	27506200	27508200
MpH2	chr4	27508200	27511400
MpH6	chr4	27511400	27515200
MpI2	chr4	27515200	27516600
MpF2	chr4	27516600	27519400
MpI2	chr4	27519400	27526200
MpH6	chr4	27526200	27526800
MpI2	chr4	27526800	27527400
MpI3	chr4	27527400	27527600
MpI2	chr4	27527600	27528200
MpI3	chr4	27528200	27528400
MpE1	chr4	27528400	27528800
MpE2	chr4	27528800	27533200
MpE4	chr4	27533200	27533600
MpI2	chr4	27533600	27534600
MpH6	chr4	27534600	27536800
MpI2	chr4	27536800	27537600
MpF2	chr4	27537600	27538200
MpI2	chr4	27538200	27539000
MpE4	chr4	27539000	27539200
MpE1	chr4	27539200	27539400
MpE3	chr4	27539400	27540400
MpE4	chr4	27540400	27541000
MpE3	chr4	27541000	27543800
MpE4	chr4	27543800	27544000
MpE2	chr4	27544000	27544600
MpE1	chr4	27544600	27545600
MpI3	chr4	27545600	27545800
MpI2	chr4	27545800	27546600
MpH6	chr4	27546600	27547000
MpH4	chr4	27547000	27548200
MpH3	chr4	27548200	27548400
MpH5	chr4	27548400	27550000
MpH1	chr4	27550000	27550400
MpH2	chr4	27550400	27550800
MpH5	chr4	27550800	27552800
MpH2	chr4	27552800	27557600
MpH1	chr4	27557600	27560800
MpH2	chr4	27560800	27562200
MpH1	chr4	27562200	27563000
MpH5	chr4	27563000	27566000
MpH3	chr4	27566000	27567000
MpH5	chr4	27567000	27568000
MpH3	chr4	27568000	27569200
MpH4	chr4	27569200	27570400
MpH6	chr4	27570400	27572800
MpH4	chr4	27572800	27573200
MpH3	chr4	27573200	27574400
MpH5	chr4	27574400	27575600
MpH6	chr4	27575600	27576000
MpH2	chr4	27576000	27576200
MpH5	chr4	27576200	27576400
MpH1	chr4	27576400	27577000
MpH5	chr4	27577000	27578600
MpH3	chr4	27578600	27578800
MpH4	chr4	27578800	27579400
MpH3	chr4	27579400	27579800
MpH5	chr4	27579800	27582400
MpH6	chr4	27582400	27584000
MpH5	chr4	27584000	27588200
MpH3	chr4	27588200	27588600
MpH5	chr4	27588600	27593800
MpH3	chr4	27593800	27595600
MpH5	chr4	27595600	27616000
MpH6	chr4	27616000	27617800
MpI2	chr4	27617800	27618200
MpI3	chr4	27618200	27618400
MpF2	chr4	27618400	27619800
MpI2	chr4	27619800	27620400
MpH6	chr4	27620400	27621600
MpI2	chr4	27621600	27622200
MpH6	chr4	27622200	27622400
MpI2	chr4	27622400	27623000
MpI3	chr4	27623000	27623400
MpF2	chr4	27623400	27624400
MpI3	chr4	27624400	27625000
MpI2	chr4	27625000	27625600
MpH6	chr4	27625600	27626200
MpI2	chr4	27626200	27627800
MpI3	chr4	27627800	27628400
MpF2	chr4	27628400	27630600
MpI3	chr4	27630600	27631400
MpF2	chr4	27631400	27633000
MpI2	chr4	27633000	27634400
MpH6	chr4	27634400	27636800
MpH4	chr4	27636800	27638200
MpH5	chr4	27638200	27638800
MpH1	chr4	27638800	27639600
MpH2	chr4	27639600	27640800
MpH1	chr4	27640800	27641600
MpH2	chr4	27641600	27642600
MpH1	chr4	27642600	27644400
MpH2	chr4	27644400	27644800
MpH6	chr4	27644800	27645400
MpI2	chr4	27645400	27646600
MpF2	chr4	27646600	27649000
MpI2	chr4	27649000	27650600
MpF2	chr4	27650600	27651800
MpI3	chr4	27651800	27652200
MpI2	chr4	27652200	27652600
MpH6	chr4	27652600	27654000
MpI2	chr4	27654000	27655000
MpI3	chr4	27655000	27655400
MpF2	chr4	27655400	27658000
MpI3	chr4	27658000	27658400
MpE1	chr4	27658400	27661000
MpI3	chr4	27661000	27661200
MpI2	chr4	27661200	27662400
MpF2	chr4	27662400	27664800
MpI2	chr4	27664800	27666400
MpF2	chr4	27666400	27667600
MpI3	chr4	27667600	27668200
MpI2	chr4	27668200	27668600
MpH6	chr4	27668600	27669400
MpI2	chr4	27669400	27671200
MpI3	chr4	27671200	27671400
MpF2	chr4	27671400	27673800
MpI3	chr4	27673800	27674600
MpI2	chr4	27674600	27675000
MpH6	chr4	27675000	27675400
MpH2	chr4	27675400	27676000
MpH1	chr4	27676000	27677400
MpH2	chr4	27677400	27678600
MpH1	chr4	27678600	27681800
MpH2	chr4	27681800	27682800
MpH1	chr4	27682800	27683000
MpH2	chr4	27683000	27683200
MpH1	chr4	27683200	27683600
MpH2	chr4	27683600	27685000
MpH1	chr4	27685000	27693000
MpH2	chr4	27693000	27694400
MpH1	chr4	27694400	27695200
MpH2	chr4	27695200	27696400
MpH1	chr4	27696400	27697000
MpH2	chr4	27697000	27698800
MpH1	chr4	27698800	27700200
MpH2	chr4	27700200	27700600
MpH1	chr4	27700600	27701200
MpH2	chr4	27701200	27702000
MpH1	chr4	27702000	27703000
MpH2	chr4	27703000	27704400
MpH1	chr4	27704400	27707200
MpH5	chr4	27707200	27715000
MpH2	chr4	27715000	27715800
MpH5	chr4	27715800	27717000
MpH2	chr4	27717000	27718600
MpH1	chr4	27718600	27719200
MpH2	chr4	27719200	27720600
MpH1	chr4	27720600	27722400
MpH2	chr4	27722400	27724400
MpH1	chr4	27724400	27724800
MpH2	chr4	27724800	27726200
MpH1	chr4	27726200	27728000
MpH2	chr4	27728000	27729000
MpH5	chr4	27729000	27729800
MpH2	chr4	27729800	27730400
MpH5	chr4	27730400	27732000
MpH6	chr4	27732000	27732200
MpI2	chr4	27732200	27732400
MpF2	chr4	27732400	27733800
MpI2	chr4	27733800	27735800
MpI3	chr4	27735800	27736000
MpI2	chr4	27736000	27737800
MpI3	chr4	27737800	27738000
MpE1	chr4	27738000	27738200
MpF2	chr4	27738200	27738600
MpI2	chr4	27738600	27741200
MpH6	chr4	27741200	27741600
MpH5	chr4	27741600	27744600
MpH2	chr4	27744600	27745000
MpH5	chr4	27745000	27756000
MpH6	chr4	27756000	27756200
MpI2	chr4	27756200	27756800
MpE4	chr4	27756800	27757600
MpE2	chr4	27757600	27760800
MpE1	chr4	27760800	27761800
MpI3	chr4	27761800	27762000
MpF2	chr4	27762000	27762600
MpI2	chr4	27762600	27762800
MpI3	chr4	27762800	27763200
MpI2	chr4	27763200	27764000
MpH6	chr4	27764000	27764800
MpI2	chr4	27764800	27765800
MpF2	chr4	27765800	27766400
MpE1	chr4	27766400	27768000
MpF2	chr4	27768000	27768200
MpI3	chr4	27768200	27768400
MpF2	chr4	27768400	27768600
MpI2	chr4	27768600	27768800
MpI3	chr4	27768800	27769000
MpE1	chr4	27769000	27770000
MpE4	chr4	27770000	27771000
MpE3	chr4	27771000	27771200
MpE4	chr4	27771200	27772800
MpE2	chr4	27772800	27774800
MpE1	chr4	27774800	27775400
MpI3	chr4	27775400	27776000
MpI2	chr4	27776000	27777200
MpH6	chr4	27777200	27777800
MpI2	chr4	27777800	27781600
MpI3	chr4	27781600	27781800
MpE1	chr4	27781800	27782600
MpE3	chr4	27782600	27786400
MpE1	chr4	27786400	27787000
MpI3	chr4	27787000	27787200
MpI2	chr4	27787200	27788000
MpI3	chr4	27788000	27788200
MpI2	chr4	27788200	27790200
MpH6	chr4	27790200	27790800
MpI2	chr4	27790800	27800800
MpI3	chr4	27800800	27801000
MpI2	chr4	27801000	27801200
MpI3	chr4	27801200	27802000
MpE2	chr4	27802000	27805600
MpE3	chr4	27805600	27805800
MpE4	chr4	27805800	27806400
MpI2	chr4	27806400	27816200
MpI3	chr4	27816200	27816800
MpE1	chr4	27816800	27817400
MpE3	chr4	27817400	27818000
MpE2	chr4	27818000	27818400
MpE3	chr4	27818400	27819000
MpE2	chr4	27819000	27820200
MpE3	chr4	27820200	27822600
MpE2	chr4	27822600	27823400
MpE3	chr4	27823400	27825000
MpE2	chr4	27825000	27825400
MpI2	chr4	27825400	27825800
MpF2	chr4	27825800	27826800
MpI2	chr4	27826800	27828400
MpH6	chr4	27828400	27832600
MpI2	chr4	27832600	27833400
MpF2	chr4	27833400	27833800
MpE1	chr4	27833800	27834000
MpI3	chr4	27834000	27834600
MpE1	chr4	27834600	27836000
MpF2	chr4	27836000	27839800
MpI3	chr4	27839800	27840000
MpI2	chr4	27840000	27843000
MpI3	chr4	27843000	27843200
MpI2	chr4	27843200	27843400
MpI3	chr4	27843400	27843800
MpE1	chr4	27843800	27844800
MpE3	chr4	27844800	27861200
MpE4	chr4	27861200	27861600
MpE3	chr4	27861600	27864600
MpE2	chr4	27864600	27864800
MpE1	chr4	27864800	27866000
MpI3	chr4	27866000	27866200
MpI2	chr4	27866200	27867400
MpH6	chr4	27867400	27868000
MpH4	chr4	27868000	27868400
MpH6	chr4	27868400	27869000
MpH4	chr4	27869000	27871200
MpH6	chr4	27871200	27871600
MpI2	chr4	27871600	27873200
MpF2	chr4	27873200	27876000
MpI3	chr4	27876000	27876400
MpI2	chr4	27876400	27877600
MpF2	chr4	27877600	27879200
MpI2	chr4	27879200	27881800
MpF2	chr4	27881800	27883200
MpI2	chr4	27883200	27884000
MpF2	chr4	27884000	27885000
MpI2	chr4	27885000	27886800
MpH6	chr4	27886800	27889200
MpI2	chr4	27889200	27891600
MpE4	chr4	27891600	27893400
MpE3	chr4	27893400	27897800
MpE1	chr4	27897800	27899400
MpE4	chr4	27899400	27899600
MpE3	chr4	27899600	27901000
MpE4	chr4	27901000	27902200
MpE1	chr4	27902200	27902600
MpI3	chr4	27902600	27903200
MpE1	chr4	27903200	27904600
MpE3	chr4	27904600	27911200
MpE4	chr4	27911200	27911800
MpI2	chr4	27911800	27920400
MpF2	chr4	27920400	27922000
MpI2	chr4	27922000	27924000
MpF2	chr4	27924000	27924800
MpI2	chr4	27924800	27928000
MpF2	chr4	27928000	27930600
MpI2	chr4	27930600	27931000
MpF2	chr4	27931000	27933600
MpI3	chr4	27933600	27934000
MpI2	chr4	27934000	27937000
MpH6	chr4	27937000	27937800
MpI2	chr4	27937800	27940800
MpH6	chr4	27940800	27941200
MpH4	chr4	27941200	27945800
MpH6	chr4	27945800	27947600
MpI2	chr4	27947600	27948400
MpF2	chr4	27948400	27958600
MpI3	chr4	27958600	27959000
MpE4	chr4	27959000	27959600
MpE1	chr4	27959600	27960000
MpE2	chr4	27960000	27960600
MpE1	chr4	27960600	27964000
MpI3	chr4	27964000	27964600
MpI2	chr4	27964600	27967800
MpF2	chr4	27967800	27968600
MpI2	chr4	27968600	27973200
MpF2	chr4	27973200	27973600
MpI2	chr4	27973600	27975000
MpF2	chr4	27975000	27977600
MpI3	chr4	27977600	27978000
MpF2	chr4	27978000	27978800
MpI2	chr4	27978800	27979800
MpF2	chr4	27979800	27981800
MpI2	chr4	27981800	27982400
MpF2	chr4	27982400	27983000
MpI2	chr4	27983000	27987800
MpH6	chr4	27987800	27988400
MpI2	chr4	27988400	27989800
MpF2	chr4	27989800	27990200
MpI2	chr4	27990200	27990600
MpI3	chr4	27990600	27991400
MpF2	chr4	27991400	27993400
MpI2	chr4	27993400	27995200
MpE4	chr4	27995200	27996000
MpE3	chr4	27996000	27998000
MpE2	chr4	27998000	27998800
MpE1	chr4	27998800	27999000
MpI3	chr4	27999000	27999200
MpI2	chr4	27999200	27999800
MpE4	chr4	27999800	28000600
MpE3	chr4	28000600	28003400
MpE2	chr4	28003400	28003600
MpE1	chr4	28003600	28004200
MpI3	chr4	28004200	28005000
MpI2	chr4	28005000	28006800
MpH6	chr4	28006800	28008000
MpH4	chr4	28008000	28008600
MpH3	chr4	28008600	28009600
MpH5	chr4	28009600	28010200
MpH6	chr4	28010200	28011200
MpI2	chr4	28011200	28011800
MpI3	chr4	28011800	28012200
MpI2	chr4	28012200	28012400
MpI3	chr4	28012400	28012600
MpI2	chr4	28012600	28013200
MpE4	chr4	28013200	28013800
MpE2	chr4	28013800	28016800
MpE1	chr4	28016800	28017200
MpI3	chr4	28017200	28017600
MpE1	chr4	28017600	28018800
MpI3	chr4	28018800	28019200
MpI2	chr4	28019200	28021200
MpH6	chr4	28021200	28021600
MpH4	chr4	28021600	28022600
MpH6	chr4	28022600	28023200
MpH4	chr4	28023200	28023800
MpH6	chr4	28023800	28024800
MpI2	chr4	28024800	28025800
MpH6	chr4	28025800	28026400
MpH4	chr4	28026400	28027600
MpH3	chr4	28027600	28037800
MpH5	chr4	28037800	28047000
MpH3	chr4	28047000	28048000
MpH5	chr4	28048000	28048200
MpH3	chr4	28048200	28052800
MpH5	chr4	28052800	28056000
MpH3	chr4	28056000	28057600
MpH5	chr4	28057600	28058600
MpH3	chr4	28058600	28063400
MpH5	chr4	28063400	28063600
MpH6	chr4	28063600	28064200
MpI2	chr4	28064200	28065400
MpE4	chr4	28065400	28066600
MpE3	chr4	28066600	28081200
MpE4	chr4	28081200	28083600
MpE3	chr4	28083600	28089600
MpE2	chr4	28089600	28092200
MpE1	chr4	28092200	28092800
MpI3	chr4	28092800	28093200
MpE1	chr4	28093200	28094200
MpE3	chr4	28094200	28095600
MpE4	chr4	28095600	28096200
MpI2	chr4	28096200	28096600
MpF2	chr4	28096600	28097400
MpI2	chr4	28097400	28097600
MpI3	chr4	28097600	28098400
MpI2	chr4	28098400	28100200
MpH6	chr4	28100200	28102400
MpI2	chr4	28102400	28102800
MpI3	chr4	28102800	28103200
MpI2	chr4	28103200	28106200
MpI3	chr4	28106200	28106400
MpE2	chr4	28106400	28110600
MpI2	chr4	28110600	28114600
MpF2	chr4	28114600	28115400
MpE4	chr4	28115400	28116200
MpI2	chr4	28116200	28116800
MpH6	chr4	28116800	28118200
MpH5	chr4	28118200	28120400
MpH2	chr4	28120400	28122400
MpH6	chr4	28122400	28123000
MpI2	chr4	28123000	28123400
MpI3	chr4	28123400	28123600
MpF2	chr4	28123600	28125800
MpE4	chr4	28125800	28126400
MpF2	chr4	28126400	28127000
MpF1	chr4	28127000	28127200
MpF2	chr4	28127200	28128600
MpI2	chr4	28128600	28131000
MpF2	chr4	28131000	28131200
MpI2	chr4	28131200	28131600
MpF2	chr4	28131600	28135200
MpI3	chr4	28135200	28135400
MpI2	chr4	28135400	28137800
MpF2	chr4	28137800	28141200
MpI3	chr4	28141200	28141400
MpI2	chr4	28141400	28141800
MpH6	chr4	28141800	28143400
MpI2	chr4	28143400	28145000
MpF2	chr4	28145000	28146400
MpI2	chr4	28146400	28147000
MpE4	chr4	28147000	28147200
MpE2	chr4	28147200	28149800
MpE1	chr4	28149800	28150000
MpI3	chr4	28150000	28150200
MpI2	chr4	28150200	28151800
MpI3	chr4	28151800	28152000
MpI2	chr4	28152000	28154800
MpE4	chr4	28154800	28155000
MpE3	chr4	28155000	28157600
MpE1	chr4	28157600	28159200
MpI3	chr4	28159200	28159600
MpF2	chr4	28159600	28160000
MpI2	chr4	28160000	28160800
MpH6	chr4	28160800	28161800
MpH5	chr4	28161800	28162400
MpH6	chr4	28162400	28162800
MpH4	chr4	28162800	28163800
MpH3	chr4	28163800	28165600
MpH4	chr4	28165600	28166200
MpH6	chr4	28166200	28167400
MpI2	chr4	28167400	28169400
MpI3	chr4	28169400	28170400
MpE1	chr4	28170400	28171000
MpE2	chr4	28171000	28171600
MpE3	chr4	28171600	28175600
MpE4	chr4	28175600	28176200
MpI3	chr4	28176200	28176600
MpI2	chr4	28176600	28176800
MpH6	chr4	28176800	28177400
MpH5	chr4	28177400	28181000
MpH4	chr4	28181000	28181200
MpH3	chr4	28181200	28184800
MpH5	chr4	28184800	28192600
MpH6	chr4	28192600	28192800
MpI2	chr4	28192800	28193200
MpI3	chr4	28193200	28193400
MpE4	chr4	28193400	28195200
MpE3	chr4	28195200	28205000
MpE2	chr4	28205000	28205200
MpE3	chr4	28205200	28210400
MpE2	chr4	28210400	28211000
MpE1	chr4	28211000	28211600
MpI3	chr4	28211600	28212800
MpE1	chr4	28212800	28213600
MpE2	chr4	28213600	28214000
MpE3	chr4	28214000	28214600
MpE2	chr4	28214600	28216000
MpE4	chr4	28216000	28216600
MpE3	chr4	28216600	28218000
MpE4	chr4	28218000	28220400
MpE2	chr4	28220400	28220800
MpE3	chr4	28220800	28222600
MpE1	chr4	28222600	28223800
MpI3	chr4	28223800	28224400
MpE1	chr4	28224400	28225600
MpE3	chr4	28225600	28228400
MpE4	chr4	28228400	28229200
MpI2	chr4	28229200	28231000
MpF2	chr4	28231000	28232800
MpI2	chr4	28232800	28233000
MpH6	chr4	28233000	28233200
MpH5	chr4	28233200	28235200
MpH3	chr4	28235200	28237400
MpH5	chr4	28237400	28238000
MpH3	chr4	28238000	28243000
MpH5	chr4	28243000	28246600
MpH3	chr4	28246600	28254000
MpH5	chr4	28254000	28254800
MpH6	chr4	28254800	28255600
MpI2	chr4	28255600	28256200
MpF2	chr4	28256200	28259400
MpE1	chr4	28259400	28259600
MpF2	chr4	28259600	28262400
MpI3	chr4	28262400	28262600
MpH4	chr4	28262600	28262800
MpH6	chr4	28262800	28263600
MpH5	chr4	28263600	28264000
MpH3	chr4	28264000	28264800
MpH5	chr4	28264800	28277800
MpH6	chr4	28277800	28278200
MpH5	chr4	28278200	28280600
MpH4	chr4	28280600	28282000
MpH6	chr4	28282000	28290200
MpI2	chr4	28290200	28290800
MpH6	chr4	28290800	28292600
MpI2	chr4	28292600	28292800
MpI3	chr4	28292800	28293000
MpI2	chr4	28293000	28294400
MpI3	chr4	28294400	28294600
MpE1	chr4	28294600	28295800
MpE2	chr4	28295800	28296600
MpE3	chr4	28296600	28298000
MpE4	chr4	28298000	28298800
MpF2	chr4	28298800	28299600
MpE4	chr4	28299600	28300400
MpI2	chr4	28300400	28300800
MpH6	chr4	28300800	28303000
MpH4	chr4	28303000	28303400
MpH6	chr4	28303400	28304800
MpI2	chr4	28304800	28305400
MpI3	chr4	28305400	28305800
MpI2	chr4	28305800	28307000
MpF2	chr4	28307000	28308200
MpI2	chr4	28308200	28308400
MpH6	chr4	28308400	28308600
MpH2	chr4	28308600	28309200
MpH5	chr4	28309200	28311000
MpH3	chr4	28311000	28317000
MpH5	chr4	28317000	28318600
MpH3	chr4	28318600	28319000
MpH4	chr4	28319000	28319400
MpH3	chr4	28319400	28320400
MpH6	chr4	28320400	28321800
MpI2	chr4	28321800	28322400
MpI3	chr4	28322400	28322600
MpI2	chr4	28322600	28324000
MpI3	chr4	28324000	28324200
MpI2	chr4	28324200	28324800
MpE2	chr4	28324800	28327200
MpE4	chr4	28327200	28328000
MpI3	chr4	28328000	28328200
MpI2	chr4	28328200	28328600
MpF2	chr4	28328600	28330000
MpE1	chr4	28330000	28331800
MpE3	chr4	28331800	28334000
MpE1	chr4	28334000	28334200
MpF2	chr4	28334200	28334600
MpE4	chr4	28334600	28335200
MpE3	chr4	28335200	28336400
MpE2	chr4	28336400	28338200
MpE1	chr4	28338200	28338600
MpI2	chr4	28338600	28338800
MpF2	chr4	28338800	28340600
MpI2	chr4	28340600	28342200
MpH6	chr4	28342200	28343400
MpH4	chr4	28343400	28345000
MpH6	chr4	28345000	28348000
MpI2	chr4	28348000	28348600
MpI3	chr4	28348600	28350000
MpE1	chr4	28350000	28350400
MpE2	chr4	28350400	28353600
MpE4	chr4	28353600	28354600
MpI2	chr4	28354600	28355800
MpE4	chr4	28355800	28356200
MpE2	chr4	28356200	28360000
MpE1	chr4	28360000	28360400
MpI3	chr4	28360400	28361600
MpI2	chr4	28361600	28361800
MpH6	chr4	28361800	28363600
MpI2	chr4	28363600	28365200
MpE4	chr4	28365200	28366200
MpE3	chr4	28366200	28371800
MpE2	chr4	28371800	28372200
MpE3	chr4	28372200	28374600
MpE2	chr4	28374600	28375200
MpE1	chr4	28375200	28375400
MpI3	chr4	28375400	28375800
MpI2	chr4	28375800	28376600
MpH6	chr4	28376600	28378800
MpH4	chr4	28378800	28379600
MpH6	chr4	28379600	28380800
MpI2	chr4	28380800	28381400
MpE1	chr4	28381400	28384400
MpI2	chr4	28384400	28387600
MpI3	chr4	28387600	28388000
MpI2	chr4	28388000	28388400
MpF2	chr4	28388400	28390000
MpI2	chr4	28390000	28390200
MpF2	chr4	28390200	28390600
MpI2	chr4	28390600	28394200
MpI3	chr4	28394200	28394600
MpE1	chr4	28394600	28395200
MpE2	chr4	28395200	28397600
MpE1	chr4	28397600	28397800
MpF2	chr4	28397800	28398000
MpI2	chr4	28398000	28400200
MpH6	chr4	28400200	28402000
MpI2	chr4	28402000	28403600
MpI3	chr4	28403600	28404000
MpI2	chr4	28404000	28405000
MpI3	chr4	28405000	28405200
MpI2	chr4	28405200	28406400
MpI3	chr4	28406400	28406800
MpF2	chr4	28406800	28408000
MpE1	chr4	28408000	28410200
MpE4	chr4	28410200	28410800
MpE3	chr4	28410800	28411600
MpE4	chr4	28411600	28413400
MpF2	chr4	28413400	28414600
MpE4	chr4	28414600	28414800
MpE2	chr4	28414800	28417800
MpE1	chr4	28417800	28418000
MpF2	chr4	28418000	28420400
MpE1	chr4	28420400	28420800
MpE2	chr4	28420800	28422400
MpE4	chr4	28422400	28426600
MpE1	chr4	28426600	28428200
MpI2	chr4	28428200	28428600
MpE4	chr4	28428600	28430000
MpE2	chr4	28430000	28433600
MpE1	chr4	28433600	28433800
MpI3	chr4	28433800	28434000
MpI2	chr4	28434000	28438800
MpI3	chr4	28438800	28439000
MpI2	chr4	28439000	28446000
MpF2	chr4	28446000	28449800
MpE4	chr4	28449800	28450800
MpE1	chr4	28450800	28452200
MpI3	chr4	28452200	28452400
MpI2	chr4	28452400	28452800
MpH6	chr4	28452800	28453800
MpH4	chr4	28453800	28455600
MpH6	chr4	28455600	28456000
MpI2	chr4	28456000	28457200
MpE4	chr4	28457200	28458000
MpE2	chr4	28458000	28458600
MpE1	chr4	28458600	28459400
MpI3	chr4	28459400	28459600
MpI2	chr4	28459600	28460200
MpE4	chr4	28460200	28460600
MpE3	chr4	28460600	28461600
MpE4	chr4	28461600	28462000
MpE3	chr4	28462000	28463000
MpE1	chr4	28463000	28464200
MpI3	chr4	28464200	28464600
MpI2	chr4	28464600	28464800
MpH6	chr4	28464800	28465200
MpH4	chr4	28465200	28466800
MpH6	chr4	28466800	28468400
MpH4	chr4	28468400	28469400
MpH6	chr4	28469400	28470000
MpH4	chr4	28470000	28470600
MpH6	chr4	28470600	28471400
MpH4	chr4	28471400	28471600
MpH3	chr4	28471600	28479600
MpH4	chr4	28479600	28480400
MpH6	chr4	28480400	28481600
MpH4	chr4	28481600	28482000
MpH6	chr4	28482000	28482400
MpI2	chr4	28482400	28484400
MpH6	chr4	28484400	28486600
MpI2	chr4	28486600	28489200
MpH6	chr4	28489200	28489600
MpI2	chr4	28489600	28491400
MpH6	chr4	28491400	28491800
MpH5	chr4	28491800	28492000
MpH6	chr4	28492000	28494200
MpH5	chr4	28494200	28494600
MpH6	chr4	28494600	28495000
MpI2	chr4	28495000	28496200
MpI3	chr4	28496200	28496600
MpF2	chr4	28496600	28499800
MpI3	chr4	28499800	28500400
MpF2	chr4	28500400	28503600
MpI3	chr4	28503600	28504000
MpI2	chr4	28504000	28504400
MpH6	chr4	28504400	28506400
MpH4	chr4	28506400	28507200
MpH6	chr4	28507200	28508400
MpI2	chr4	28508400	28509800
MpE2	chr4	28509800	28511400
MpE1	chr4	28511400	28511600
MpI3	chr4	28511600	28512000
MpI2	chr4	28512000	28512800
MpH6	chr4	28512800	28514000
MpI2	chr4	28514000	28516000
MpH6	chr4	28516000	28517000
MpI2	chr4	28517000	28518400
MpH6	chr4	28518400	28519200
MpI2	chr4	28519200	28520000
MpF2	chr4	28520000	28523200
MpE4	chr4	28523200	28523400
MpI3	chr4	28523400	28523600
MpE4	chr4	28523600	28523800
MpI2	chr4	28523800	28524400
MpF2	chr4	28524400	28527800
MpI2	chr4	28527800	28530800
MpF2	chr4	28530800	28531200
MpI2	chr4	28531200	28531800
MpI3	chr4	28531800	28532000
MpI2	chr4	28532000	28534000
MpF2	chr4	28534000	28536800
MpE1	chr4	28536800	28537200
MpF2	chr4	28537200	28539400
MpI2	chr4	28539400	28541600
MpF2	chr4	28541600	28542400
MpI2	chr4	28542400	28546000
MpF2	chr4	28546000	28546800
MpI2	chr4	28546800	28550000
MpH6	chr4	28550000	28550400
MpI2	chr4	28550400	28553200
MpF2	chr4	28553200	28555600
MpE4	chr4	28555600	28556200
MpE3	chr4	28556200	28562400
MpE2	chr4	28562400	28563400
MpE1	chr4	28563400	28563800
MpI3	chr4	28563800	28564000
MpE1	chr4	28564000	28564400
MpE2	chr4	28564400	28565000
MpE3	chr4	28565000	28570600
MpE4	chr4	28570600	28571600
MpF2	chr4	28571600	28575200
MpI3	chr4	28575200	28575400
MpE1	chr4	28575400	28578400
MpI2	chr4	28578400	28579800
MpH6	chr4	28579800	28584600
MpI2	chr4	28584600	28585000
MpI3	chr4	28585000	28585600
MpF2	chr4	28585600	28586400
MpI2	chr4	28586400	28587600
MpI3	chr4	28587600	28588000
MpI2	chr4	28588000	28589000
MpE1	chr4	28589000	28589600
MpE2	chr4	28589600	28591000
MpE1	chr4	28591000	28592000
MpI2	chr4	28592000	28594000
MpH6	chr4	28594000	28595000
MpI2	chr4	28595000	28595400
MpF2	chr4	28595400	28596600
MpI2	chr4	28596600	28597000
MpF2	chr4	28597000	28597800
MpI2	chr4	28597800	28598600
MpF2	chr4	28598600	28599400
MpI2	chr4	28599400	28601000
MpE4	chr4	28601000	28601200
MpE3	chr4	28601200	28602400
MpE2	chr4	28602400	28605000
MpE1	chr4	28605000	28605600
MpI3	chr4	28605600	28605800
MpI2	chr4	28605800	28610000
MpI3	chr4	28610000	28611200
MpE1	chr4	28611200	28611800
MpE2	chr4	28611800	28614200
MpE3	chr4	28614200	28614400
MpE4	chr4	28614400	28615800
MpI2	chr4	28615800	28616600
MpI3	chr4	28616600	28616800
MpE1	chr4	28616800	28618000
MpE2	chr4	28618000	28620400
MpE1	chr4	28620400	28621000
MpI3	chr4	28621000	28621400
MpI2	chr4	28621400	28622800
MpF2	chr4	28622800	28624400
MpI3	chr4	28624400	28625200
MpE1	chr4	28625200	28625800
MpE2	chr4	28625800	28626800
MpE3	chr4	28626800	28630200
MpE4	chr4	28630200	28631200
MpI2	chr4	28631200	28632000
MpF2	chr4	28632000	28635400
MpI3	chr4	28635400	28635600
MpI2	chr4	28635600	28636200
MpI3	chr4	28636200	28636400
MpF2	chr4	28636400	28638600
MpI3	chr4	28638600	28638800
MpI2	chr4	28638800	28639400
MpH6	chr4	28639400	28640200
MpH5	chr4	28640200	28641200
MpH6	chr4	28641200	28641400
MpH5	chr4	28641400	28642200
MpH6	chr4	28642200	28642800
MpH4	chr4	28642800	28644000
MpH6	chr4	28644000	28644400
MpH5	chr4	28644400	28648000
MpH6	chr4	28648000	28649600
MpI2	chr4	28649600	28650400
MpI3	chr4	28650400	28651000
MpF2	chr4	28651000	28657600
MpI2	chr4	28657600	28660800
MpI3	chr4	28660800	28661200
MpI2	chr4	28661200	28663200
MpH6	chr4	28663200	28664400
MpI2	chr4	28664400	28665600
MpI3	chr4	28665600	28666000
MpE1	chr4	28666000	28667000
MpE3	chr4	28667000	28669200
MpE4	chr4	28669200	28669600
MpE3	chr4	28669600	28670000
MpE4	chr4	28670000	28671800
MpI2	chr4	28671800	28672400
MpE4	chr4	28672400	28673000
MpE3	chr4	28673000	28677600
MpE2	chr4	28677600	28677800
MpE1	chr4	28677800	28678600
MpI3	chr4	28678600	28678800
MpF2	chr4	28678800	28679600
MpE1	chr4	28679600	28680600
MpE4	chr4	28680600	28682000
MpE3	chr4	28682000	28683800
MpE1	chr4	28683800	28684600
MpF2	chr4	28684600	28684800
MpI2	chr4	28684800	28687400
MpE2	chr4	28687400	28690600
MpE3	chr4	28690600	28693400
MpE2	chr4	28693400	28694600
MpE1	chr4	28694600	28695200
MpI3	chr4	28695200	28695400
MpI2	chr4	28695400	28700200
MpI3	chr4	28700200	28700400
MpF2	chr4	28700400	28700800
MpI2	chr4	28700800	28703000
MpI3	chr4	28703000	28703400
MpE1	chr4	28703400	28703800
MpE2	chr4	28703800	28706400
MpE4	chr4	28706400	28706600
MpI2	chr4	28706600	28707400
MpE4	chr4	28707400	28708200
MpE2	chr4	28708200	28708400
MpE1	chr4	28708400	28709800
MpI3	chr4	28709800	28710000
MpI2	chr4	28710000	28710600
MpI3	chr4	28710600	28710800
MpE1	chr4	28710800	28711600
MpE2	chr4	28711600	28711800
MpE3	chr4	28711800	28715000
MpE4	chr4	28715000	28717400
MpE1	chr4	28717400	28719200
MpF2	chr4	28719200	28720400
MpI3	chr4	28720400	28720600
MpI2	chr4	28720600	28723000
MpI3	chr4	28723000	28723400
MpE1	chr4	28723400	28723600
MpE2	chr4	28723600	28724000
MpE3	chr4	28724000	28725600
MpE2	chr4	28725600	28726800
MpE3	chr4	28726800	28727000
MpE4	chr4	28727000	28727600
MpI2	chr4	28727600	28728400
MpI3	chr4	28728400	28729000
MpE1	chr4	28729000	28729600
MpE3	chr4	28729600	28733200
MpE4	chr4	28733200	28734400
MpE1	chr4	28734400	28737800
MpF2	chr4	28737800	28738600
MpI3	chr4	28738600	28738800
MpE1	chr4	28738800	28739600
MpE4	chr4	28739600	28742800
MpE3	chr4	28742800	28745000
MpE1	chr4	28745000	28745800
MpI3	chr4	28745800	28746000
MpI2	chr4	28746000	28746400
MpH6	chr4	28746400	28746800
MpH4	chr4	28746800	28751400
MpH6	chr4	28751400	28752000
MpI2	chr4	28752000	28752400
MpI3	chr4	28752400	28752600
MpE1	chr4	28752600	28752800
MpE2	chr4	28752800	28755200
MpE4	chr4	28755200	28755600
MpF2	chr4	28755600	28758000
MpI2	chr4	28758000	28760800
MpF2	chr4	28760800	28761600
MpI2	chr4	28761600	28762000
MpH6	chr4	28762000	28762600
MpI2	chr4	28762600	28763800
MpF2	chr4	28763800	28764400
MpI2	chr4	28764400	28769000
MpI3	chr4	28769000	28769600
MpE1	chr4	28769600	28770200
MpE2	chr4	28770200	28783000
MpE3	chr4	28783000	28786000
MpE2	chr4	28786000	28787000
MpI2	chr4	28787000	28787600
MpI3	chr4	28787600	28787800
MpI2	chr4	28787800	28789800
MpH6	chr4	28789800	28792000
MpI2	chr4	28792000	28793000
MpH6	chr4	28793000	28794000
MpH2	chr4	28794000	28794800
MpH1	chr4	28794800	28796400
MpH2	chr4	28796400	28797400
MpH1	chr4	28797400	28797600
MpH2	chr4	28797600	28798000
MpH1	chr4	28798000	28799000
MpH5	chr4	28799000	28799400
MpH3	chr4	28799400	28800400
MpH4	chr4	28800400	28801000
MpH3	chr4	28801000	28802400
MpH5	chr4	28802400	28802600
MpH2	chr4	28802600	28804000
MpH1	chr4	28804000	28805400
MpH2	chr4	28805400	28806200
MpH1	chr4	28806200	28806600
MpH2	chr4	28806600	28807000
MpH1	chr4	28807000	28808000
MpH5	chr4	28808000	28808400
MpH3	chr4	28808400	28808800
MpH4	chr4	28808800	28811000
MpH6	chr4	28811000	28811600
MpI2	chr4	28811600	28812600
MpF2	chr4	28812600	28814400
MpI2	chr4	28814400	28815000
MpE4	chr4	28815000	28815400
MpI2	chr4	28815400	28816200
MpF2	chr4	28816200	28817000
MpF1	chr4	28817000	28818800
MpF2	chr4	28818800	28824400
MpF1	chr4	28824400	28824600
MpI1	chr4	28824600	28825000
MpH2	chr4	28825000	28827200
MpH6	chr4	28827200	28827800
MpI2	chr4	28827800	28828800
MpF2	chr4	28828800	28829800
MpI2	chr4	28829800	28830000
MpH6	chr4	28830000	28830400
MpH5	chr4	28830400	28831800
MpH6	chr4	28831800	28832000
MpI2	chr4	28832000	28832800
MpE4	chr4	28832800	28833200
MpE3	chr4	28833200	28834800
MpE4	chr4	28834800	28835000
MpE3	chr4	28835000	28838200
MpE1	chr4	28838200	28839400
MpI3	chr4	28839400	28839800
MpI2	chr4	28839800	28842400
MpF2	chr4	28842400	28846200
MpI2	chr4	28846200	28848400
MpI3	chr4	28848400	28848600
MpI2	chr4	28848600	28850000
MpF2	chr4	28850000	28853400
MpI2	chr4	28853400	28854200
MpI3	chr4	28854200	28854600
MpF2	chr4	28854600	28861200
MpE4	chr4	28861200	28863400
MpE3	chr4	28863400	28863600
MpE1	chr4	28863600	28864000
MpE2	chr4	28864000	28864600
MpE1	chr4	28864600	28866200
MpF2	chr4	28866200	28867400
MpI3	chr4	28867400	28867600
MpI2	chr4	28867600	28868000
MpH6	chr4	28868000	28868400
MpH4	chr4	28868400	28871600
MpH6	chr4	28871600	28872000
MpI2	chr4	28872000	28872600
MpF2	chr4	28872600	28874000
MpE4	chr4	28874000	28875000
MpE3	chr4	28875000	28875800
MpE2	chr4	28875800	28876800
MpE1	chr4	28876800	28878000
MpI3	chr4	28878000	28878200
MpI2	chr4	28878200	28879200
MpH6	chr4	28879200	28881600
MpI2	chr4	28881600	28882000
MpI3	chr4	28882000	28883000
MpF2	chr4	28883000	28883800
MpI3	chr4	28883800	28884200
MpF2	chr4	28884200	28886200
MpI3	chr4	28886200	28887000
MpI2	chr4	28887000	28889200
MpF2	chr4	28889200	28889800
MpI3	chr4	28889800	28890200
MpF2	chr4	28890200	28892600
MpE4	chr4	28892600	28893400
MpE2	chr4	28893400	28893800
MpE3	chr4	28893800	28898800
MpE4	chr4	28898800	28899600
MpE3	chr4	28899600	28901200
MpE4	chr4	28901200	28902000
MpE3	chr4	28902000	28904200
MpE4	chr4	28904200	28904800
MpE3	chr4	28904800	28909600
MpE1	chr4	28909600	28911800
MpI3	chr4	28911800	28912600
MpI2	chr4	28912600	28912800
MpH6	chr4	28912800	28914800
MpH4	chr4	28914800	28915400
MpH6	chr4	28915400	28916000
MpH5	chr4	28916000	28916200
MpH3	chr4	28916200	28918200
MpH6	chr4	28918200	28920200
MpI2	chr4	28920200	28921400
MpI3	chr4	28921400	28922400
MpE1	chr4	28922400	28923600
MpE3	chr4	28923600	28927400
MpE2	chr4	28927400	28928000
MpI2	chr4	28928000	28928800
MpI3	chr4	28928800	28929200
MpF2	chr4	28929200	28931400
MpI2	chr4	28931400	28933000
MpI3	chr4	28933000	28933200
MpF2	chr4	28933200	28934800
MpI3	chr4	28934800	28935000
MpF2	chr4	28935000	28936000
MpE4	chr4	28936000	28936800
MpF2	chr4	28936800	28937600
MpE4	chr4	28937600	28938600
MpF2	chr4	28938600	28939600
MpI2	chr4	28939600	28940000
MpE4	chr4	28940000	28941200
MpE2	chr4	28941200	28943200
MpE1	chr4	28943200	28944000
MpI3	chr4	28944000	28944200
MpI2	chr4	28944200	28945200
MpF2	chr4	28945200	28945800
MpE1	chr4	28945800	28946800
MpE2	chr4	28946800	28947600
MpE3	chr4	28947600	28949200
MpE4	chr4	28949200	28950200
MpI2	chr4	28950200	28959600
MpI3	chr4	28959600	28959800
MpI2	chr4	28959800	28960800
MpF2	chr4	28960800	28961600
MpI2	chr4	28961600	28962400
MpH6	chr4	28962400	28967200
MpI2	chr4	28967200	28968000
MpF2	chr4	28968000	28968600
MpI2	chr4	28968600	28974600
MpF2	chr4	28974600	28976000
MpI2	chr4	28976000	28979000
MpE1	chr4	28979000	28979600
MpE2	chr4	28979600	28982600
MpE1	chr4	28982600	28983800
MpF2	chr4	28983800	28984600
MpI2	chr4	28984600	28985200
MpF2	chr4	28985200	28986400
MpI2	chr4	28986400	28987200
MpF2	chr4	28987200	28988000
MpI2	chr4	28988000	28999400
MpI3	chr4	28999400	29000000
MpF2	chr4	29000000	29002400
MpI2	chr4	29002400	29004600
MpI3	chr4	29004600	29004800
MpI2	chr4	29004800	29006600
MpE3	chr4	29006600	29006800
MpE2	chr4	29006800	29007000
MpE3	chr4	29007000	29011800
MpE2	chr4	29011800	29012800
MpE1	chr4	29012800	29013600
MpI3	chr4	29013600	29013800
MpI2	chr4	29013800	29015400
MpE4	chr4	29015400	29017600
MpE3	chr4	29017600	29020000
MpE1	chr4	29020000	29021000
MpI3	chr4	29021000	29021600
MpI2	chr4	29021600	29022200
MpI3	chr4	29022200	29022400
MpE1	chr4	29022400	29023200
MpE2	chr4	29023200	29024200
MpE4	chr4	29024200	29025400
MpE1	chr4	29025400	29027800
MpI3	chr4	29027800	29028000
MpE1	chr4	29028000	29028400
MpI3	chr4	29028400	29028600
MpI2	chr4	29028600	29029800
MpI3	chr4	29029800	29030200
MpI2	chr4	29030200	29031600
MpH6	chr4	29031600	29032200
MpI2	chr4	29032200	29035400
MpI3	chr4	29035400	29036400
MpE1	chr4	29036400	29036600
MpE2	chr4	29036600	29040200
MpI2	chr4	29040200	29040400
MpI3	chr4	29040400	29041000
MpE1	chr4	29041000	29041200
MpE2	chr4	29041200	29042000
MpE4	chr4	29042000	29042600
MpF2	chr4	29042600	29045000
MpE1	chr4	29045000	29045600
MpE4	chr4	29045600	29045800
MpE3	chr4	29045800	29046800
MpE4	chr4	29046800	29048400
MpE1	chr4	29048400	29049800
MpE2	chr4	29049800	29050800
MpE3	chr4	29050800	29052200
MpE4	chr4	29052200	29053200
MpF2	chr4	29053200	29053600
MpI2	chr4	29053600	29054200
MpE4	chr4	29054200	29055000
MpE3	chr4	29055000	29068400
MpE2	chr4	29068400	29068800
MpE1	chr4	29068800	29069400
MpI3	chr4	29069400	29070000
MpE1	chr4	29070000	29070400
MpE2	chr4	29070400	29070600
MpE4	chr4	29070600	29070800
MpI2	chr4	29070800	29071200
MpE4	chr4	29071200	29071600
MpI2	chr4	29071600	29073800
MpI3	chr4	29073800	29074000
MpE1	chr4	29074000	29075800
MpE2	chr4	29075800	29076000
MpE3	chr4	29076000	29077600
MpE4	chr4	29077600	29079200
MpF2	chr4	29079200	29081600
MpI3	chr4	29081600	29081800
MpI2	chr4	29081800	29082400
MpH6	chr4	29082400	29084000
MpH5	chr4	29084000	29084200
MpH3	chr4	29084200	29086200
MpH5	chr4	29086200	29089000
MpH3	chr4	29089000	29091000
MpH5	chr4	29091000	29092000
MpH3	chr4	29092000	29092600
MpH5	chr4	29092600	29096000
MpH3	chr4	29096000	29097600
MpH5	chr4	29097600	29100200
MpH3	chr4	29100200	29100800
MpH5	chr4	29100800	29101000
MpH1	chr4	29101000	29103000
MpH2	chr4	29103000	29104000
MpH1	chr4	29104000	29105000
MpH2	chr4	29105000	29106400
MpH5	chr4	29106400	29108400
MpH3	chr4	29108400	29109800
MpH5	chr4	29109800	29110000
MpH1	chr4	29110000	29110800
MpH2	chr4	29110800	29111200
MpH1	chr4	29111200	29111400
MpH2	chr4	29111400	29112400
MpH1	chr4	29112400	29113200
MpH2	chr4	29113200	29115000
MpH5	chr4	29115000	29115200
MpH3	chr4	29115200	29118200
MpH5	chr4	29118200	29119000
MpH6	chr4	29119000	29119200
MpI2	chr4	29119200	29119600
MpF2	chr4	29119600	29120200
MpI3	chr4	29120200	29120400
MpF2	chr4	29120400	29121400
MpI3	chr4	29121400	29121800
MpF2	chr4	29121800	29122000
MpE1	chr4	29122000	29123400
MpE4	chr4	29123400	29124000
MpE3	chr4	29124000	29124600
MpE4	chr4	29124600	29124800
MpE2	chr4	29124800	29125800
MpE3	chr4	29125800	29129400
MpE1	chr4	29129400	29131800
MpI3	chr4	29131800	29132000
MpF2	chr4	29132000	29133200
MpE4	chr4	29133200	29135600
MpI2	chr4	29135600	29136000
MpE1	chr4	29136000	29136800
MpF2	chr4	29136800	29137800
MpE1	chr4	29137800	29139800
MpE2	chr4	29139800	29140000
MpE3	chr4	29140000	29140400
MpE2	chr4	29140400	29141200
MpE3	chr4	29141200	29143400
MpE2	chr4	29143400	29144200
MpE1	chr4	29144200	29145000
MpI3	chr4	29145000	29145200
MpE1	chr4	29145200	29146800
MpI3	chr4	29146800	29147000
MpF2	chr4	29147000	29148200
MpE4	chr4	29148200	29150000
MpF2	chr4	29150000	29151600
MpI3	chr4	29151600	29152400
MpF2	chr4	29152400	29153400
MpI3	chr4	29153400	29153600
MpI2	chr4	29153600	29154600
MpH6	chr4	29154600	29155400
MpI2	chr4	29155400	29156000
MpF2	chr4	29156000	29158800
MpI3	chr4	29158800	29159200
MpF2	chr4	29159200	29159400
MpI3	chr4	29159400	29159800
MpI2	chr4	29159800	29163600
MpH6	chr4	29163600	29166400
MpI2	chr4	29166400	29167400
MpI3	chr4	29167400	29167600
MpE1	chr4	29167600	29168600
MpE3	chr4	29168600	29170000
MpE4	chr4	29170000	29170800
MpF2	chr4	29170800	29172400
MpE1	chr4	29172400	29173000
MpI3	chr4	29173000	29173200
MpE1	chr4	29173200	29174800
MpI3	chr4	29174800	29175200
MpI2	chr4	29175200	29177200
MpI3	chr4	29177200	29177400
MpE2	chr4	29177400	29178600
MpE1	chr4	29178600	29179000
MpI3	chr4	29179000	29179200
MpI2	chr4	29179200	29182000
MpI3	chr4	29182000	29182400
MpE1	chr4	29182400	29182800
MpE2	chr4	29182800	29183600
MpE4	chr4	29183600	29185200
MpE2	chr4	29185200	29185800
MpE1	chr4	29185800	29186200
MpI3	chr4	29186200	29187200
MpE1	chr4	29187200	29188000
MpE2	chr4	29188000	29188200
MpE3	chr4	29188200	29189400
MpE2	chr4	29189400	29190600
MpE4	chr4	29190600	29192200
MpI2	chr4	29192200	29193400
MpF2	chr4	29193400	29195000
MpI2	chr4	29195000	29196000
MpF2	chr4	29196000	29196600
MpF1	chr4	29196600	29203000
MpI1	chr4	29203000	29203600
MpF1	chr4	29203600	29205200
MpF2	chr4	29205200	29206000
MpI3	chr4	29206000	29206200
MpI2	chr4	29206200	29206600
MpI1	chr4	29206600	29207000
MpI2	chr4	29207000	29208200
MpF2	chr4	29208200	29208600
MpF1	chr4	29208600	29214800
MpI1	chr4	29214800	29215600
MpH1	chr4	29215600	29217200
MpH2	chr4	29217200	29218200
MpH1	chr4	29218200	29219400
MpH2	chr4	29219400	29220600
MpH1	chr4	29220600	29228400
MpH2	chr4	29228400	29229800
MpH1	chr4	29229800	29230400
MpH2	chr4	29230400	29231600
MpH1	chr4	29231600	29232600
MpI1	chr4	29232600	29235800
MpF1	chr4	29235800	29240200
MpF2	chr4	29240200	29243800
MpI2	chr4	29243800	29246000
MpH6	chr4	29246000	29246600
MpI2	chr4	29246600	29248000
MpI3	chr4	29248000	29248200
MpI2	chr4	29248200	29254000
MpI3	chr4	29254000	29254200
MpF2	chr4	29254200	29255400
MpI2	chr4	29255400	29258200
MpE4	chr4	29258200	29259000
MpE3	chr4	29259000	29262600
MpE2	chr4	29262600	29263000
MpE1	chr4	29263000	29263400
MpI3	chr4	29263400	29263800
MpI2	chr4	29263800	29264600
MpH6	chr4	29264600	29266000
MpI2	chr4	29266000	29266400
MpI3	chr4	29266400	29266600
MpE1	chr4	29266600	29267800
MpE2	chr4	29267800	29268000
MpE3	chr4	29268000	29271600
MpE4	chr4	29271600	29272400
MpE1	chr4	29272400	29273600
MpE3	chr4	29273600	29276000
MpE4	chr4	29276000	29276400
MpE3	chr4	29276400	29276600
MpE4	chr4	29276600	29278400
MpI3	chr4	29278400	29279000
MpE1	chr4	29279000	29280200
MpE3	chr4	29280200	29281600
MpE4	chr4	29281600	29282400
MpI2	chr4	29282400	29282800
MpH6	chr4	29282800	29283400
MpH4	chr4	29283400	29284200
MpH6	chr4	29284200	29287200
MpH5	chr4	29287200	29288000
MpH3	chr4	29288000	29289400
MpH5	chr4	29289400	29291800
MpH6	chr4	29291800	29292400
MpI2	chr4	29292400	29293200
MpF2	chr4	29293200	29295000
MpE4	chr4	29295000	29296800
MpF2	chr4	29296800	29297600
MpI3	chr4	29297600	29298400
MpI2	chr4	29298400	29299000
MpH6	chr4	29299000	29301600
MpH4	chr4	29301600	29302400
MpH3	chr4	29302400	29303600
MpH5	chr4	29303600	29304000
MpH2	chr4	29304000	29307400
MpH5	chr4	29307400	29307600
MpH6	chr4	29307600	29309600
MpI2	chr4	29309600	29309800
MpI3	chr4	29309800	29310000
MpE1	chr4	29310000	29310600
MpE2	chr4	29310600	29313000
MpI2	chr4	29313000	29313400
MpH6	chr4	29313400	29314000
MpI2	chr4	29314000	29314200
MpE2	chr4	29314200	29314400
MpI2	chr4	29314400	29315800
MpF2	chr4	29315800	29316600
MpI3	chr4	29316600	29317200
MpI2	chr4	29317200	29317600
MpH6	chr4	29317600	29320000
MpI2	chr4	29320000	29320600
MpF2	chr4	29320600	29322800
MpH4	chr4	29322800	29323200
MpH6	chr4	29323200	29325800
MpH4	chr4	29325800	29326000
MpH6	chr4	29326000	29327200
MpH2	chr4	29327200	29327400
MpH1	chr4	29327400	29327800
MpH2	chr4	29327800	29328200
MpH1	chr4	29328200	29330800
MpH2	chr4	29330800	29331400
MpH1	chr4	29331400	29341600
MpH2	chr4	29341600	29342000
MpH1	chr4	29342000	29342400
MpI1	chr4	29342400	29343000
MpI2	chr4	29343000	29343200
MpE4	chr4	29343200	29344800
MpI2	chr4	29344800	29345600
MpE4	chr4	29345600	29346600
MpE1	chr4	29346600	29349000
MpF2	chr4	29349000	29350600
MpI2	chr4	29350600	29351400
MpI3	chr4	29351400	29351600
MpF2	chr4	29351600	29353000
MpE1	chr4	29353000	29353200
MpI3	chr4	29353200	29353400
MpH4	chr4	29353400	29354800
MpH6	chr4	29354800	29355800
MpH5	chr4	29355800	29356000
MpH3	chr4	29356000	29356600
MpH2	chr4	29356600	29358800
MpH5	chr4	29358800	29359400
MpH2	chr4	29359400	29359800
MpH6	chr4	29359800	29360400
MpH4	chr4	29360400	29361400
MpH3	chr4	29361400	29362000
MpH4	chr4	29362000	29364000
MpH3	chr4	29364000	29366800
MpH4	chr4	29366800	29370800
MpH3	chr4	29370800	29371400
MpH4	chr4	29371400	29379800
MpH3	chr4	29379800	29381000
MpH5	chr4	29381000	29384200
MpH3	chr4	29384200	29384400
MpH5	chr4	29384400	29384800
MpH3	chr4	29384800	29385000
MpH4	chr4	29385000	29413000
MpH6	chr4	29413000	29413800
MpH4	chr4	29413800	29431200
MpH6	chr4	29431200	29431600
MpH2	chr4	29431600	29432200
MpH4	chr4	29432200	29449000
MpH6	chr4	29449000	29449400
MpH4	chr4	29449400	29451400
MpH6	chr4	29451400	29452000
MpH4	chr4	29452000	29455000
MpH6	chr4	29455000	29455400
MpH2	chr4	29455400	29456200
MpH4	chr4	29456200	29473000
MpH6	chr4	29473000	29473800
MpH4	chr4	29473800	29478200
MpH6	chr4	29478200	29478400
MpH2	chr4	29478400	29479200
MpH4	chr4	29479200	29482800
MpH6	chr4	29482800	29483400
MpH4	chr4	29483400	29500000
MpH6	chr4	29500000	29500600
MpH4	chr4	29500600	29504200
MpH6	chr4	29504200	29504600
MpH2	chr4	29504600	29505200
MpH4	chr4	29505200	29520000
MpH6	chr4	29520000	29520600
MpH4	chr4	29520600	29538800
MpH3	chr4	29538800	29539600
MpH4	chr4	29539600	29573200
MpH6	chr4	29573200	29573400
MpH2	chr4	29573400	29576600
MpH4	chr4	29576600	29603400
MpH2	chr4	29603400	29604200
MpH4	chr4	29604200	29724800
MpH6	chr4	29724800	29725200
MpH4	chr4	29725200	29741000
MpH6	chr4	29741000	29741200
MpH2	chr4	29741200	29742000
MpH4	chr4	29742000	29751600
MpH6	chr4	29751600	29752600
MpH4	chr4	29752600	29753200
MpH6	chr4	29753200	29753800
MpH4	chr4	29753800	29782000
MpH6	chr4	29782000	29782400
MpH4	chr4	29782400	29784600
MpH6	chr4	29784600	29785200
MpH4	chr4	29785200	29793800
MpH6	chr4	29793800	29794400
MpH4	chr4	29794400	29809400
MpH6	chr4	29809400	29809800
MpH4	chr4	29809800	29820600
MpH6	chr4	29820600	29821000
MpH2	chr4	29821000	29822200
MpH4	chr4	29822200	29827400
MpH6	chr4	29827400	29828200
MpH4	chr4	29828200	29864200
MpH6	chr4	29864200	29865200
MpH4	chr4	29865200	29866600
MpH6	chr4	29866600	29867600
MpH4	chr4	29867600	29938200
MpH2	chr4	29938200	29939000
MpH4	chr4	29939000	29943800
MpH6	chr4	29943800	29944200
MpH4	chr4	29944200	29950400
MpH6	chr4	29950400	29951000
MpH4	chr4	29951000	29958800
MpH6	chr4	29958800	29959400
MpH4	chr4	29959400	29961600
MpH6	chr4	29961600	29962000
MpH4	chr4	29962000	29982400
MpH6	chr4	29982400	29983000
MpH4	chr4	29983000	29985400
MpH6	chr4	29985400	29985800
MpH4	chr4	29985800	30001200
MpH6	chr4	30001200	30001600
MpH2	chr4	30001600	30002200
MpH4	chr4	30002200	30006800
MpH6	chr4	30006800	30007400
MpH4	chr4	30007400	30011000
MpH6	chr4	30011000	30012200
MpH4	chr4	30012200	30012600
MpH6	chr4	30012600	30013400
MpH2	chr4	30013400	30014200
MpH4	chr4	30014200	30015600
MpH6	chr4	30015600	30016000
MpH2	chr4	30016000	30016800
MpH4	chr4	30016800	30023800
MpH5	chr4	30023800	30025200
MpH2	chr4	30025200	30026400
MpH5	chr4	30026400	30026600
MpH3	chr4	30026600	30026800
MpH4	chr4	30026800	30027800
MpH3	chr4	30027800	30028600
MpH4	chr4	30028600	30028800
MpH5	chr4	30028800	30031400
MpH3	chr4	30031400	30031600
MpH4	chr4	30031600	30034000
MpH5	chr4	30034000	30035400
MpH2	chr4	30035400	30035600
MpH5	chr4	30035600	30035800
MpH6	chr4	30035800	30037400
MpI2	chr4	30037400	30037600
MpI3	chr4	30037600	30038200
MpI2	chr4	30038200	30038400
MpH6	chr4	30038400	30039000
MpH4	chr4	30039000	30042000
MpH6	chr4	30042000	30044200
MpH4	chr4	30044200	30047400
MpH5	chr4	30047400	30049600
MpH1	chr4	30049600	30051000
MpH2	chr4	30051000	30052400
MpH1	chr4	30052400	30053200
MpH2	chr4	30053200	30054000
MpH1	chr4	30054000	30054600
MpH2	chr4	30054600	30056200
MpH5	chr4	30056200	30056800
MpH3	chr4	30056800	30058400
MpH5	chr4	30058400	30059400
MpH6	chr4	30059400	30059600
MpH4	chr4	30059600	30060000
MpH6	chr4	30060000	30060200
MpH4	chr4	30060200	30062200
MpH3	chr4	30062200	30064600
MpH5	chr4	30064600	30067400
MpH6	chr4	30067400	30067600
MpH4	chr4	30067600	30068000
MpH6	chr4	30068000	30071000
MpI2	chr4	30071000	30071600
MpE2	chr4	30071600	30072400
MpE3	chr4	30072400	30078600
MpE4	chr4	30078600	30081000
MpE3	chr4	30081000	30086400
MpE1	chr4	30086400	30087200
MpI3	chr4	30087200	30087400
MpF2	chr4	30087400	30090800
MpE1	chr4	30090800	30092400
MpE2	chr4	30092400	30093200
MpE1	chr4	30093200	30094000
MpI3	chr4	30094000	30094200
MpI2	chr4	30094200	30099400
MpH6	chr4	30099400	30102800
MpH5	chr4	30102800	30103400
MpH4	chr4	30103400	30104000
MpH3	chr4	30104000	30105800
MpH4	chr4	30105800	30107200
MpH6	chr4	30107200	30108800
MpH5	chr4	30108800	30109200
MpH6	chr4	30109200	30110000
MpI2	chr4	30110000	30110400
MpI3	chr4	30110400	30111000
MpI2	chr4	30111000	30113800
MpF2	chr4	30113800	30116000
MpI3	chr4	30116000	30116400
MpE4	chr4	30116400	30118000
MpE1	chr4	30118000	30119200
MpF2	chr4	30119200	30120200
MpI3	chr4	30120200	30120600
MpI2	chr4	30120600	30124200
MpI3	chr4	30124200	30124600
MpF2	chr4	30124600	30129400
MpI2	chr4	30129400	30131600
MpH6	chr4	30131600	30133400
MpI2	chr4	30133400	30135800
MpI3	chr4	30135800	30136000
MpI2	chr4	30136000	30139400
MpI3	chr4	30139400	30139600
MpI2	chr4	30139600	30143000
MpE1	chr4	30143000	30144200
MpE2	chr4	30144200	30149200
MpI2	chr4	30149200	30152200
MpF2	chr4	30152200	30156000
MpF1	chr4	30156000	30157400
MpF2	chr4	30157400	30161400
MpI2	chr4	30161400	30162200
MpH6	chr4	30162200	30162800
MpI2	chr4	30162800	30163400
MpI3	chr4	30163400	30163600
MpI2	chr4	30163600	30165800
MpE1	chr4	30165800	30166400
MpE2	chr4	30166400	30168000
MpE3	chr4	30168000	30168800
MpE4	chr4	30168800	30169000
MpE2	chr4	30169000	30171200
MpI2	chr4	30171200	30172200
MpF2	chr4	30172200	30172800
MpI2	chr4	30172800	30173600
MpF2	chr4	30173600	30175400
MpI2	chr4	30175400	30176000
MpF2	chr4	30176000	30176600
MpI2	chr4	30176600	30183400
MpF2	chr4	30183400	30184200
MpE1	chr4	30184200	30185200
MpE4	chr4	30185200	30187200
MpF2	chr4	30187200	30188800
MpI2	chr4	30188800	30195400
MpI3	chr4	30195400	30195600
MpI2	chr4	30195600	30203600
MpH6	chr4	30203600	30204400
MpH4	chr4	30204400	30205600
MpH6	chr4	30205600	30206800
MpI2	chr4	30206800	30207400
MpF2	chr4	30207400	30208000
MpI2	chr4	30208000	30209000
MpF2	chr4	30209000	30209400
MpI2	chr4	30209400	30215400
MpI3	chr4	30215400	30215800
MpE2	chr4	30215800	30219600
MpI2	chr4	30219600	30220600
MpF2	chr4	30220600	30223200
MpI2	chr4	30223200	30224000
MpH6	chr4	30224000	30224600
MpI2	chr4	30224600	30228800
MpE2	chr4	30228800	30231200
MpE1	chr4	30231200	30231400
MpF2	chr4	30231400	30232200
MpI2	chr4	30232200	30236800
MpI3	chr4	30236800	30237200
MpI2	chr4	30237200	30237800
MpE2	chr4	30237800	30238000
MpE4	chr4	30238000	30238400
MpE2	chr4	30238400	30240000
MpE3	chr4	30240000	30241600
MpE2	chr4	30241600	30242200
MpE1	chr4	30242200	30243000
MpI3	chr4	30243000	30243200
MpI2	chr4	30243200	30243400
MpI3	chr4	30243400	30243600
MpE1	chr4	30243600	30243800
MpE3	chr4	30243800	30245200
MpE1	chr4	30245200	30246200
MpF2	chr4	30246200	30246600
MpI2	chr4	30246600	30250200
MpF2	chr4	30250200	30251400
MpF1	chr4	30251400	30254600
MpF2	chr4	30254600	30254800
MpI3	chr4	30254800	30255400
MpF2	chr4	30255400	30257000
MpI3	chr4	30257000	30257800
MpI2	chr4	30257800	30258000
MpF2	chr4	30258000	30260200
MpI2	chr4	30260200	30263000
MpF2	chr4	30263000	30263800
MpI3	chr4	30263800	30264200
MpI2	chr4	30264200	30266000
MpI3	chr4	30266000	30266200
MpE1	chr4	30266200	30266800
MpF2	chr4	30266800	30267600
MpE1	chr4	30267600	30268600
MpE4	chr4	30268600	30272600
MpF2	chr4	30272600	30274000
MpI2	chr4	30274000	30276000
MpI3	chr4	30276000	30276400
MpE1	chr4	30276400	30276800
MpE2	chr4	30276800	30278800
MpE4	chr4	30278800	30279400
MpI3	chr4	30279400	30279800
MpI2	chr4	30279800	30280000
MpI3	chr4	30280000	30280200
MpF2	chr4	30280200	30280800
MpI2	chr4	30280800	30282200
MpI3	chr4	30282200	30282400
MpE1	chr4	30282400	30283000
MpE2	chr4	30283000	30283800
MpE4	chr4	30283800	30284400
MpF2	chr4	30284400	30285200
MpE4	chr4	30285200	30285800
MpF2	chr4	30285800	30287200
MpI2	chr4	30287200	30288600
MpE1	chr4	30288600	30289600
MpE3	chr4	30289600	30292200
MpE2	chr4	30292200	30292800
MpE4	chr4	30292800	30293800
MpI2	chr4	30293800	30294200
MpI3	chr4	30294200	30295200
MpI2	chr4	30295200	30297200
MpI1	chr4	30297200	30297800
MpF1	chr4	30297800	30300000
MpF2	chr4	30300000	30301000
MpI2	chr4	30301000	30302200
MpF2	chr4	30302200	30305200
MpI3	chr4	30305200	30306800
MpF2	chr4	30306800	30313000
MpE1	chr4	30313000	30313800
MpF2	chr4	30313800	30316200
MpI2	chr4	30316200	30317600
MpH6	chr4	30317600	30319400
MpI2	chr4	30319400	30320000
MpI3	chr4	30320000	30320200
MpF2	chr4	30320200	30321000
MpI2	chr4	30321000	30321400
MpE4	chr4	30321400	30322600
MpE2	chr4	30322600	30329200
MpE1	chr4	30329200	30329400
MpI3	chr4	30329400	30330000
MpI2	chr4	30330000	30330400
MpI3	chr4	30330400	30331000
MpI2	chr4	30331000	30335200
MpF2	chr4	30335200	30337000
MpI3	chr4	30337000	30337400
MpF2	chr4	30337400	30337600
MpE1	chr4	30337600	30341600
MpF2	chr4	30341600	30343000
MpI3	chr4	30343000	30343200
MpI2	chr4	30343200	30345400
MpI3	chr4	30345400	30345600
MpF2	chr4	30345600	30347000
MpI3	chr4	30347000	30347800
MpI2	chr4	30347800	30348000
MpF2	chr4	30348000	30350000
MpE4	chr4	30350000	30350800
MpE3	chr4	30350800	30357000
MpE2	chr4	30357000	30357400
MpE1	chr4	30357400	30358000
MpI3	chr4	30358000	30358400
MpI2	chr4	30358400	30359000
MpH6	chr4	30359000	30359800
MpH4	chr4	30359800	30360600
MpH3	chr4	30360600	30361600
MpH6	chr4	30361600	30362200
MpH4	chr4	30362200	30362800
MpH3	chr4	30362800	30365400
MpH4	chr4	30365400	30366200
MpH6	chr4	30366200	30366600
MpI2	chr4	30366600	30367600
MpI3	chr4	30367600	30367800
MpE1	chr4	30367800	30368200
MpE2	chr4	30368200	30371200
MpE4	chr4	30371200	30371400
MpI2	chr4	30371400	30374800
MpF2	chr4	30374800	30375200
MpI3	chr4	30375200	30375400
MpE1	chr4	30375400	30376000
MpE2	chr4	30376000	30377400
MpI3	chr4	30377400	30378600
MpF2	chr4	30378600	30380400
MpI3	chr4	30380400	30380800
MpI2	chr4	30380800	30382400
MpE2	chr4	30382400	30385200
MpI2	chr4	30385200	30386200
MpI3	chr4	30386200	30387000
MpI2	chr4	30387000	30387600
MpH6	chr4	30387600	30389600
MpH4	chr4	30389600	30391200
MpH6	chr4	30391200	30391400
MpH5	chr4	30391400	30394200
MpH3	chr4	30394200	30394600
MpH4	chr4	30394600	30397200
MpH6	chr4	30397200	30397800
MpH4	chr4	30397800	30398800
MpH6	chr4	30398800	30399400
MpI2	chr4	30399400	30405000
MpH6	chr4	30405000	30405600
MpI2	chr4	30405600	30407000
MpI3	chr4	30407000	30407200
MpI2	chr4	30407200	30410200
MpI3	chr4	30410200	30410600
MpI2	chr4	30410600	30411200
MpI3	chr4	30411200	30411400
MpF2	chr4	30411400	30412000
MpE1	chr4	30412000	30412400
MpE2	chr4	30412400	30413400
MpE1	chr4	30413400	30414000
MpI3	chr4	30414000	30414800
MpI2	chr4	30414800	30418600
MpH6	chr4	30418600	30421400
MpI2	chr4	30421400	30421600
MpH6	chr4	30421600	30421800
MpI2	chr4	30421800	30425000
MpF2	chr4	30425000	30431200
MpI2	chr4	30431200	30432600
MpI3	chr4	30432600	30432800
MpI2	chr4	30432800	30433400
MpF2	chr4	30433400	30436400
MpI3	chr4	30436400	30437400
MpF2	chr4	30437400	30442000
MpI1	chr4	30442000	30442800
MpH2	chr4	30442800	30444400
MpH6	chr4	30444400	30445200
MpI2	chr4	30445200	30446800
MpI3	chr4	30446800	30447800
MpI2	chr4	30447800	30448200
MpI3	chr4	30448200	30448400
MpF2	chr4	30448400	30448800
MpI2	chr4	30448800	30450200
MpF2	chr4	30450200	30450600
MpF1	chr4	30450600	30451200
MpF2	chr4	30451200	30456400
MpF1	chr4	30456400	30456800
MpI1	chr4	30456800	30458600
MpF1	chr4	30458600	30460000
MpI1	chr4	30460000	30461200
MpF1	chr4	30461200	30463800
MpF2	chr4	30463800	30465600
MpI3	chr4	30465600	30466000
MpI2	chr4	30466000	30467000
MpI1	chr4	30467000	30468200
MpF1	chr4	30468200	30470400
MpF2	chr4	30470400	30471400
MpF1	chr4	30471400	30473200
MpI1	chr4	30473200	30473400
MpF1	chr4	30473400	30478800
MpI1	chr4	30478800	30479400
MpF1	chr4	30479400	30484400
MpI1	chr4	30484400	30486800
MpF1	chr4	30486800	30491600
MpI1	chr4	30491600	30492400
MpI2	chr4	30492400	30493600
MpH6	chr4	30493600	30495000
MpI2	chr4	30495000	30495800
MpI1	chr4	30495800	30497200
MpF1	chr4	30497200	30501200
MpI1	chr4	30501200	30501400
MpI2	chr4	30501400	30502400
MpH6	chr4	30502400	30503200
MpH2	chr4	30503200	30504200
MpH1	chr4	30504200	30504800
MpH2	chr4	30504800	30505400
MpH1	chr4	30505400	30508400
MpH5	chr4	30508400	30513800
MpH2	chr4	30513800	30514600
MpH1	chr4	30514600	30517000
MpH2	chr4	30517000	30517400
MpH1	chr4	30517400	30521000
MpH2	chr4	30521000	30522000
MpH1	chr4	30522000	30524800
MpI1	chr4	30524800	30526600
MpI2	chr4	30526600	30526800
MpF2	chr4	30526800	30529400
MpF1	chr4	30529400	30529600
MpI1	chr4	30529600	30530600
MpH2	chr4	30530600	30531400
MpH1	chr4	30531400	30532200
MpH2	chr4	30532200	30535000
MpI1	chr4	30535000	30536000
MpH2	chr4	30536000	30536400
MpI1	chr4	30536400	30539600
MpF1	chr4	30539600	30541600
MpF2	chr4	30541600	30542400
MpI2	chr4	30542400	30542600
MpI3	chr4	30542600	30542800
MpF2	chr4	30542800	30543600
MpF1	chr4	30543600	30543800
MpI1	chr4	30543800	30545200
MpF1	chr4	30545200	30546800
MpF2	chr4	30546800	30548000
MpI3	chr4	30548000	30549000
MpF2	chr4	30549000	30550800
MpE4	chr4	30550800	30551200
MpI2	chr4	30551200	30551600
MpE4	chr4	30551600	30552200
MpI2	chr4	30552200	30552800
MpF2	chr4	30552800	30554400
MpI2	chr4	30554400	30556400
MpI1	chr4	30556400	30556800
MpF1	chr4	30556800	30558200
MpF2	chr4	30558200	30559200
MpF1	chr4	30559200	30560400
MpF2	chr4	30560400	30562400
MpF1	chr4	30562400	30562800
MpF2	chr4	30562800	30566400
MpI2	chr4	30566400	30567200
MpF2	chr4	30567200	30569000
MpI3	chr4	30569000	30569200
MpI2	chr4	30569200	30569400
MpH6	chr4	30569400	30572600
MpH4	chr4	30572600	30572800
MpH6	chr4	30572800	30573800
MpI2	chr4	30573800	30575600
MpE4	chr4	30575600	30576600
MpE2	chr4	30576600	30579600
MpE1	chr4	30579600	30580000
MpI3	chr4	30580000	30580400
MpI2	chr4	30580400	30583400
MpH6	chr4	30583400	30584000
MpI2	chr4	30584000	30587200
MpE4	chr4	30587200	30587600
MpE2	chr4	30587600	30588800
MpE3	chr4	30588800	30589200
MpE2	chr4	30589200	30593000
MpE1	chr4	30593000	30593200
MpI3	chr4	30593200	30593800
MpI2	chr4	30593800	30595200
MpH6	chr4	30595200	30595600
MpH4	chr4	30595600	30596800
MpH5	chr4	30596800	30597400
MpH3	chr4	30597400	30605200
MpH4	chr4	30605200	30605600
MpH6	chr4	30605600	30607000
MpI2	chr4	30607000	30609200
MpI3	chr4	30609200	30609400
MpE1	chr4	30609400	30610400
MpE3	chr4	30610400	30614200
MpE4	chr4	30614200	30615200
MpI2	chr4	30615200	30617600
MpH6	chr4	30617600	30618200
MpI2	chr4	30618200	30620000
MpF2	chr4	30620000	30621600
MpF1	chr4	30621600	30624200
MpF2	chr4	30624200	30625400
MpI2	chr4	30625400	30626600
MpI3	chr4	30626600	30627800
MpI2	chr4	30627800	30628000
MpI3	chr4	30628000	30628200
MpF2	chr4	30628200	30629200
MpF1	chr4	30629200	30631800
MpF2	chr4	30631800	30634400
MpI2	chr4	30634400	30634800
MpH6	chr4	30634800	30635400
MpI2	chr4	30635400	30637600
MpH6	chr4	30637600	30643000
MpH4	chr4	30643000	30645000
MpH6	chr4	30645000	30646400
MpI2	chr4	30646400	30648400
MpE2	chr4	30648400	30651400
MpE3	chr4	30651400	30653200
MpE2	chr4	30653200	30654400
MpE1	chr4	30654400	30654600
MpI3	chr4	30654600	30654800
MpI2	chr4	30654800	30657200
MpF2	chr4	30657200	30658600
MpI3	chr4	30658600	30659000
MpF2	chr4	30659000	30660800
MpI3	chr4	30660800	30661000
MpI2	chr4	30661000	30661600
MpF2	chr4	30661600	30664400
MpI2	chr4	30664400	30665000
MpE4	chr4	30665000	30665600
MpE2	chr4	30665600	30668200
MpE1	chr4	30668200	30668600
MpI3	chr4	30668600	30668800
MpI2	chr4	30668800	30669200
MpE4	chr4	30669200	30670200
MpE2	chr4	30670200	30670600
MpE3	chr4	30670600	30671800
MpE1	chr4	30671800	30672800
MpI3	chr4	30672800	30673400
MpH4	chr4	30673400	30673800
MpH6	chr4	30673800	30675000
MpH4	chr4	30675000	30675200
MpH3	chr4	30675200	30679600
MpH4	chr4	30679600	30680200
MpH6	chr4	30680200	30682400
MpH4	chr4	30682400	30682600
MpH3	chr4	30682600	30683200
MpH4	chr4	30683200	30684800
MpH6	chr4	30684800	30686600
MpH4	chr4	30686600	30687200
MpH6	chr4	30687200	30688200
MpI2	chr4	30688200	30688800
MpI3	chr4	30688800	30689400
MpI2	chr4	30689400	30689800
MpF2	chr4	30689800	30690600
MpI2	chr4	30690600	30691200
MpE4	chr4	30691200	30692200
MpE3	chr4	30692200	30701600
MpE1	chr4	30701600	30702800
MpI3	chr4	30702800	30703800
MpI2	chr4	30703800	30704600
MpH6	chr4	30704600	30705200
MpH5	chr4	30705200	30706200
MpH3	chr4	30706200	30707600
MpH5	chr4	30707600	30708600
MpH6	chr4	30708600	30709800
MpI2	chr4	30709800	30710000
MpE4	chr4	30710000	30711200
MpE2	chr4	30711200	30711800
MpE4	chr4	30711800	30712800
MpE3	chr4	30712800	30715400
MpE2	chr4	30715400	30716600
MpE1	chr4	30716600	30717200
MpI3	chr4	30717200	30717400
MpI2	chr4	30717400	30718000
MpH6	chr4	30718000	30720200
MpI2	chr4	30720200	30722200
MpI3	chr4	30722200	30722400
MpE1	chr4	30722400	30723200
MpI3	chr4	30723200	30723600
MpE1	chr4	30723600	30725200
MpI3	chr4	30725200	30725400
MpI2	chr4	30725400	30726400
MpI3	chr4	30726400	30726600
MpI2	chr4	30726600	30728600
MpH6	chr4	30728600	30729200
MpH4	chr4	30729200	30731600
MpH6	chr4	30731600	30732200
MpI2	chr4	30732200	30735400
MpI3	chr4	30735400	30735600
MpF2	chr4	30735600	30736600
MpF1	chr4	30736600	30739000
MpF2	chr4	30739000	30739400
MpI3	chr4	30739400	30740000
MpI2	chr4	30740000	30740600
MpH6	chr4	30740600	30745000
MpH4	chr4	30745000	30745800
MpH6	chr4	30745800	30747200
MpH4	chr4	30747200	30747800
MpH3	chr4	30747800	30749400
MpH4	chr4	30749400	30750200
MpH3	chr4	30750200	30753000
MpH4	chr4	30753000	30753200
MpH6	chr4	30753200	30754200
MpH2	chr4	30754200	30755400
MpH1	chr4	30755400	30758800
MpH5	chr4	30758800	30768200
MpH1	chr4	30768200	30771800
MpH2	chr4	30771800	30774600
MpH1	chr4	30774600	30775200
MpH2	chr4	30775200	30775600
MpH6	chr4	30775600	30778000
MpH4	chr4	30778000	30778600
MpH6	chr4	30778600	30779000
MpH4	chr4	30779000	30779200
MpH3	chr4	30779200	30780400
MpH5	chr4	30780400	30781800
MpH3	chr4	30781800	30782400
MpH4	chr4	30782400	30783800
MpH6	chr4	30783800	30784200
MpH5	chr4	30784200	30784800
MpH6	chr4	30784800	30785200
MpH5	chr4	30785200	30785800
MpH3	chr4	30785800	30786800
MpH4	chr4	30786800	30788600
MpH6	chr4	30788600	30789400
MpH4	chr4	30789400	30790400
MpH5	chr4	30790400	30791000
MpH6	chr4	30791000	30794600
MpI2	chr4	30794600	30797800
MpI3	chr4	30797800	30798000
MpI2	chr4	30798000	30798600
MpI3	chr4	30798600	30799000
MpF2	chr4	30799000	30801200
MpI3	chr4	30801200	30801400
MpI2	chr4	30801400	30807000
MpF2	chr4	30807000	30811600
MpF1	chr4	30811600	30812800
MpI1	chr4	30812800	30813000
MpI2	chr4	30813000	30816000
MpF2	chr4	30816000	30818200
MpI2	chr4	30818200	30819000
MpH6	chr4	30819000	30821400
MpI2	chr4	30821400	30822600
MpH6	chr4	30822600	30823200
MpH4	chr4	30823200	30824400
MpH3	chr4	30824400	30826600
MpH4	chr4	30826600	30826800
MpH6	chr4	30826800	30827600
MpH5	chr4	30827600	30827800
MpH3	chr4	30827800	30828600
MpH6	chr4	30828600	30829600
MpH4	chr4	30829600	30830600
MpH3	chr4	30830600	30831000
MpH5	chr4	30831000	30833600
MpH1	chr4	30833600	30834000
MpH2	chr4	30834000	30835000
MpH1	chr4	30835000	30836000
MpH5	chr4	30836000	30836400
MpH1	chr4	30836400	30837400
MpH5	chr4	30837400	30838600
MpH2	chr4	30838600	30839000
MpH1	chr4	30839000	30839200
MpH5	chr4	30839200	30841400
MpH4	chr4	30841400	30841600
MpH3	chr4	30841600	30842200
MpH4	chr4	30842200	30844800
MpH6	chr4	30844800	30845200
MpH4	chr4	30845200	30848200
MpH6	chr4	30848200	30852000
MpH4	chr4	30852000	30852400
MpH6	chr4	30852400	30853000
MpH4	chr4	30853000	30855600
MpH6	chr4	30855600	30855800
MpI2	chr4	30855800	30856400
MpI3	chr4	30856400	30856800
MpI2	chr4	30856800	30858000
MpF2	chr4	30858000	30858400
MpE1	chr4	30858400	30859400
MpE3	chr4	30859400	30862400
MpE4	chr4	30862400	30862600
MpF2	chr4	30862600	30863200
MpI3	chr4	30863200	30863800
MpI2	chr4	30863800	30864200
MpE1	chr4	30864200	30865200
MpE2	chr4	30865200	30865600
MpE3	chr4	30865600	30867000
MpE4	chr4	30867000	30868400
MpI2	chr4	30868400	30869600
MpF2	chr4	30869600	30870000
MpI3	chr4	30870000	30870600
MpE1	chr4	30870600	30871400
MpE3	chr4	30871400	30875000
MpE4	chr4	30875000	30875600
MpE2	chr4	30875600	30876200
MpE4	chr4	30876200	30876400
MpI2	chr4	30876400	30881600
MpI3	chr4	30881600	30881800
MpE1	chr4	30881800	30882400
MpE2	chr4	30882400	30883000
MpE1	chr4	30883000	30884800
MpI2	chr4	30884800	30885400
MpF2	chr4	30885400	30885600
MpI2	chr4	30885600	30888200
MpH6	chr4	30888200	30888800
MpI2	chr4	30888800	30889600
MpI3	chr4	30889600	30890200
MpI2	chr4	30890200	30891200
MpH6	chr4	30891200	30892400
MpH4	chr4	30892400	30892600
MpH3	chr4	30892600	30894800
MpH4	chr4	30894800	30895000
MpH6	chr4	30895000	30896800
MpI2	chr4	30896800	30897400
MpI3	chr4	30897400	30898000
MpE1	chr4	30898000	30898400
MpE2	chr4	30898400	30899000
MpE3	chr4	30899000	30903200
MpE2	chr4	30903200	30903400
MpE4	chr4	30903400	30904000
MpI2	chr4	30904000	30906200
MpH6	chr4	30906200	30911000
MpI2	chr4	30911000	30913200
MpE2	chr4	30913200	30915800
MpI2	chr4	30915800	30918400
MpH6	chr4	30918400	30920400
MpI2	chr4	30920400	30923200
MpH6	chr4	30923200	30927400
MpI2	chr4	30927400	30927800
MpF2	chr4	30927800	30932000
MpI2	chr4	30932000	30932600
MpI3	chr4	30932600	30932800
MpF2	chr4	30932800	30935400
MpI2	chr4	30935400	30936800
MpF1	chr4	30936800	30940200
MpF2	chr4	30940200	30941400
MpI2	chr4	30941400	30945000
MpH6	chr4	30945000	30947400
MpH5	chr4	30947400	30949400
MpH2	chr4	30949400	30950200
MpH1	chr4	30950200	30951400
MpH2	chr4	30951400	30951600
MpH1	chr4	30951600	30959200
MpH2	chr4	30959200	30960000
MpH1	chr4	30960000	30961000
MpH2	chr4	30961000	30961800
MpH1	chr4	30961800	30962400
MpH2	chr4	30962400	30963800
MpH5	chr4	30963800	30964400
MpH6	chr4	30964400	30964800
MpI2	chr4	30964800	30965800
MpF2	chr4	30965800	30970000
MpI3	chr4	30970000	30970800
MpF2	chr4	30970800	30973800
MpI3	chr4	30973800	30974400
MpF2	chr4	30974400	30980000
MpI3	chr4	30980000	30980400
MpF2	chr4	30980400	30984800
MpI2	chr4	30984800	30987600
MpI3	chr4	30987600	30988000
MpF2	chr4	30988000	30988400
MpI2	chr4	30988400	30990000
MpH6	chr4	30990000	30991200
MpI2	chr4	30991200	31003000
MpF2	chr4	31003000	31003800
MpI2	chr4	31003800	31007000
MpE2	chr4	31007000	31009200
MpI2	chr4	31009200	31010800
MpI3	chr4	31010800	31011000
MpI2	chr4	31011000	31011200
MpF2	chr4	31011200	31015600
MpI2	chr4	31015600	31018600
MpF2	chr4	31018600	31022400
MpI2	chr4	31022400	31024000
MpH6	chr4	31024000	31024400
MpH5	chr4	31024400	31025600
MpH2	chr4	31025600	31027200
MpH1	chr4	31027200	31028000
MpH2	chr4	31028000	31028400
MpH5	chr4	31028400	31030200
MpH1	chr4	31030200	31030800
MpH5	chr4	31030800	31038400
MpH2	chr4	31038400	31039200
MpH5	chr4	31039200	31039400
MpH1	chr4	31039400	31040200
MpH2	chr4	31040200	31040400
MpI2	chr4	31040400	31040800
MpI3	chr4	31040800	31041200
MpF2	chr4	31041200	31043600
MpI2	chr4	31043600	31045000
MpH6	chr4	31045000	31045600
MpH5	chr4	31045600	31051000
MpH1	chr4	31051000	31052800
MpH5	chr4	31052800	31056800
MpH2	chr4	31056800	31058200
MpH1	chr4	31058200	31059000
MpH2	chr4	31059000	31060200
MpH5	chr4	31060200	31063600
MpH2	chr4	31063600	31064400
MpH1	chr4	31064400	31064800
MpH5	chr4	31064800	31065600
MpH6	chr4	31065600	31066000
MpI2	chr4	31066000	31066600
MpF2	chr4	31066600	31070200
MpI2	chr4	31070200	31070600
MpH6	chr4	31070600	31071200
MpH4	chr4	31071200	31072400
MpH3	chr4	31072400	31072800
MpH5	chr4	31072800	31078400
MpH6	chr4	31078400	31079800
MpI2	chr4	31079800	31080600
MpI3	chr4	31080600	31080800
MpI2	chr4	31080800	31081200
MpF2	chr4	31081200	31082400
MpI3	chr4	31082400	31082600
MpI2	chr4	31082600	31083000
MpF2	chr4	31083000	31083200
MpE1	chr4	31083200	31085400
MpI3	chr4	31085400	31086600
MpI2	chr4	31086600	31092400
MpI3	chr4	31092400	31093400
MpE4	chr4	31093400	31094200
MpE3	chr4	31094200	31097800
MpE2	chr4	31097800	31098400
MpE1	chr4	31098400	31099400
MpI3	chr4	31099400	31099800
MpI2	chr4	31099800	31100400
MpI3	chr4	31100400	31100600
MpE1	chr4	31100600	31101600
MpE3	chr4	31101600	31103200
MpE4	chr4	31103200	31104400
MpE2	chr4	31104400	31105400
MpE1	chr4	31105400	31105800
MpI3	chr4	31105800	31106200
MpI2	chr4	31106200	31107400
MpF2	chr4	31107400	31108000
MpE1	chr4	31108000	31108600
MpF2	chr4	31108600	31109800
MpI2	chr4	31109800	31112000
MpF2	chr4	31112000	31112800
MpI2	chr4	31112800	31114000
MpI3	chr4	31114000	31114200
MpF2	chr4	31114200	31116200
MpI2	chr4	31116200	31116400
MpI3	chr4	31116400	31116600
MpF2	chr4	31116600	31117600
MpI2	chr4	31117600	31118800
MpH6	chr4	31118800	31119400
MpH4	chr4	31119400	31120400
MpH3	chr4	31120400	31123200
MpH5	chr4	31123200	31125200
MpH3	chr4	31125200	31127600
MpH4	chr4	31127600	31129800
MpH5	chr4	31129800	31137800
MpH3	chr4	31137800	31138800
MpH4	chr4	31138800	31139600
MpH6	chr4	31139600	31142800
MpI2	chr4	31142800	31144400
MpI3	chr4	31144400	31144800
MpF2	chr4	31144800	31149600
MpI3	chr4	31149600	31149800
MpI2	chr4	31149800	31150000
MpH6	chr4	31150000	31150600
MpH4	chr4	31150600	31152200
MpH3	chr4	31152200	31155400
MpH4	chr4	31155400	31159000
MpH6	chr4	31159000	31161400
MpH4	chr4	31161400	31163000
MpI3	chr4	31163000	31163400
MpE1	chr4	31163400	31163600
MpE3	chr4	31163600	31165000
MpE4	chr4	31165000	31165800
MpI2	chr4	31165800	31166400
MpH6	chr4	31166400	31167000
MpH4	chr4	31167000	31168400
MpH6	chr4	31168400	31170000
MpI2	chr4	31170000	31170400
MpI3	chr4	31170400	31170600
MpF2	chr4	31170600	31170800
MpI2	chr4	31170800	31171600
MpF2	chr4	31171600	31175000
MpF1	chr4	31175000	31178000
MpF2	chr4	31178000	31182400
MpE4	chr4	31182400	31183200
MpI3	chr4	31183200	31183800
MpF2	chr4	31183800	31185600
MpI2	chr4	31185600	31194200
MpI3	chr4	31194200	31194400
MpI2	chr4	31194400	31195200
MpH6	chr4	31195200	31196200
MpI2	chr4	31196200	31197600
MpH6	chr4	31197600	31198400
MpH4	chr4	31198400	31198800
MpH6	chr4	31198800	31199800
MpH4	chr4	31199800	31201600
MpH3	chr4	31201600	31203000
MpH4	chr4	31203000	31206000
MpH3	chr4	31206000	31206800
MpH4	chr4	31206800	31207600
MpH6	chr4	31207600	31208000
MpH4	chr4	31208000	31208600
MpH6	chr4	31208600	31210000
MpI2	chr4	31210000	31213600
MpI3	chr4	31213600	31214200
MpI2	chr4	31214200	31215600
MpI3	chr4	31215600	31216000
MpE1	chr4	31216000	31216600
MpE3	chr4	31216600	31222000
MpE4	chr4	31222000	31223000
MpI2	chr4	31223000	31225200
MpH6	chr4	31225200	31225600
MpH4	chr4	31225600	31226800
MpH6	chr4	31226800	31229200
MpH4	chr4	31229200	31230600
MpH6	chr4	31230600	31231200
MpH4	chr4	31231200	31231400
MpH5	chr4	31231400	31231600
MpH3	chr4	31231600	31232000
MpH5	chr4	31232000	31233000
MpH6	chr4	31233000	31234800
MpI2	chr4	31234800	31235200
MpI3	chr4	31235200	31235800
MpF2	chr4	31235800	31238200
MpI3	chr4	31238200	31238800
MpH4	chr4	31238800	31239200
MpH6	chr4	31239200	31240200
MpH4	chr4	31240200	31247800
MpH3	chr4	31247800	31248400
MpH4	chr4	31248400	31250200
MpH6	chr4	31250200	31251000
MpI2	chr4	31251000	31251800
MpI3	chr4	31251800	31252200
MpI2	chr4	31252200	31254600
MpE2	chr4	31254600	31255600
MpE3	chr4	31255600	31259600
MpE2	chr4	31259600	31262000
MpE3	chr4	31262000	31264200
MpE2	chr4	31264200	31265000
MpE1	chr4	31265000	31265400
MpI3	chr4	31265400	31265800
MpI2	chr4	31265800	31266400
MpI3	chr4	31266400	31266600
MpI2	chr4	31266600	31268200
MpH6	chr4	31268200	31268600
MpH4	chr4	31268600	31269200
MpH6	chr4	31269200	31270600
MpI2	chr4	31270600	31271200
MpI3	chr4	31271200	31271400
MpI2	chr4	31271400	31271800
MpI3	chr4	31271800	31272200
MpE1	chr4	31272200	31272800
MpE2	chr4	31272800	31273600
MpE3	chr4	31273600	31274400
MpE4	chr4	31274400	31275200
MpI2	chr4	31275200	31276200
MpF2	chr4	31276200	31277000
MpE1	chr4	31277000	31280000
MpE4	chr4	31280000	31281600
MpI2	chr4	31281600	31282800
MpH6	chr4	31282800	31285200
MpI2	chr4	31285200	31286600
MpI3	chr4	31286600	31287000
MpI2	chr4	31287000	31287400
MpE4	chr4	31287400	31288200
MpE3	chr4	31288200	31291000
MpE2	chr4	31291000	31291200
MpE1	chr4	31291200	31292000
MpF2	chr4	31292000	31295600
MpI3	chr4	31295600	31295800
MpI2	chr4	31295800	31297400
MpH6	chr4	31297400	31298000
MpI2	chr4	31298000	31301000
MpH6	chr4	31301000	31303800
MpI2	chr4	31303800	31305200
MpI3	chr4	31305200	31305600
MpI2	chr4	31305600	31306800
MpI3	chr4	31306800	31307200
MpE1	chr4	31307200	31307800
MpE2	chr4	31307800	31308600
MpE3	chr4	31308600	31311400
MpE4	chr4	31311400	31313000
MpF2	chr4	31313000	31313400
MpI3	chr4	31313400	31314400
MpF2	chr4	31314400	31314800
MpI2	chr4	31314800	31315400
MpI3	chr4	31315400	31315600
MpI2	chr4	31315600	31316800
MpH6	chr4	31316800	31317800
MpH4	chr4	31317800	31318600
MpH3	chr4	31318600	31319600
MpH5	chr4	31319600	31320200
MpH3	chr4	31320200	31326600
MpH4	chr4	31326600	31328000
MpH6	chr4	31328000	31328400
MpI2	chr4	31328400	31329600
MpI3	chr4	31329600	31330000
MpE1	chr4	31330000	31330800
MpE3	chr4	31330800	31342000
MpE4	chr4	31342000	31343000
MpI2	chr4	31343000	31344000
MpH6	chr4	31344000	31344400
MpH4	chr4	31344400	31347000
MpH6	chr4	31347000	31347800
MpH4	chr4	31347800	31348400
MpH3	chr4	31348400	31350800
MpH6	chr4	31350800	31352000
MpI2	chr4	31352000	31352400
MpF2	chr4	31352400	31355000
MpI2	chr4	31355000	31356400
MpH6	chr4	31356400	31357600
MpI2	chr4	31357600	31359000
MpI3	chr4	31359000	31359200
MpI2	chr4	31359200	31360200
MpI3	chr4	31360200	31360400
MpI2	chr4	31360400	31363400
MpE2	chr4	31363400	31365000
MpI2	chr4	31365000	31365800
MpI3	chr4	31365800	31366000
MpI2	chr4	31366000	31370000
MpI3	chr4	31370000	31370400
MpI2	chr4	31370400	31375000
MpH6	chr4	31375000	31377600
MpH4	chr4	31377600	31378800
MpH6	chr4	31378800	31380600
MpI2	chr4	31380600	31381800
MpI3	chr4	31381800	31382200
MpE1	chr4	31382200	31382400
MpF2	chr4	31382400	31385800
MpI2	chr4	31385800	31386200
MpF2	chr4	31386200	31386400
MpE4	chr4	31386400	31387800
MpE3	chr4	31387800	31389400
MpE2	chr4	31389400	31390200
MpE1	chr4	31390200	31390800
MpI3	chr4	31390800	31391000
MpI2	chr4	31391000	31394400
MpH6	chr4	31394400	31397200
MpI2	chr4	31397200	31399000
MpF2	chr4	31399000	31401000
MpI2	chr4	31401000	31402000
MpH6	chr4	31402000	31403000
MpI2	chr4	31403000	31403800
MpI3	chr4	31403800	31404400
MpE1	chr4	31404400	31405200
MpE3	chr4	31405200	31405800
MpE2	chr4	31405800	31407200
MpE3	chr4	31407200	31408800
MpE4	chr4	31408800	31411200
MpE3	chr4	31411200	31413200
MpE1	chr4	31413200	31415400
MpE3	chr4	31415400	31418400
MpE2	chr4	31418400	31418600
MpE4	chr4	31418600	31418800
MpE2	chr4	31418800	31419000
MpI2	chr4	31419000	31420200
MpI3	chr4	31420200	31420600
MpE1	chr4	31420600	31421400
MpE3	chr4	31421400	31424200
MpE4	chr4	31424200	31425400
MpF2	chr4	31425400	31426600
MpI2	chr4	31426600	31432200
MpF2	chr4	31432200	31434000
MpI2	chr4	31434000	31434800
MpF2	chr4	31434800	31435600
MpI2	chr4	31435600	31438200
MpF2	chr4	31438200	31441600
MpE1	chr4	31441600	31442000
MpI3	chr4	31442000	31442200
MpI2	chr4	31442200	31442400
MpH6	chr4	31442400	31447800
MpH4	chr4	31447800	31449000
MpH6	chr4	31449000	31450600
MpI2	chr4	31450600	31452800
MpE4	chr4	31452800	31454400
MpE1	chr4	31454400	31455200
MpE3	chr4	31455200	31462600
MpE1	chr4	31462600	31465000
MpE4	chr4	31465000	31465800
MpI3	chr4	31465800	31466000
MpI2	chr4	31466000	31468800
MpI3	chr4	31468800	31470000
MpE1	chr4	31470000	31470600
MpE2	chr4	31470600	31471600
MpE3	chr4	31471600	31472200
MpE2	chr4	31472200	31474400
MpE3	chr4	31474400	31477000
MpE4	chr4	31477000	31477600
MpE3	chr4	31477600	31479400
MpE2	chr4	31479400	31480200
MpE4	chr4	31480200	31480400
MpI2	chr4	31480400	31482200
MpH6	chr4	31482200	31482800
MpH4	chr4	31482800	31483000
MpH6	chr4	31483000	31486000
MpI2	chr4	31486000	31486600
MpI3	chr4	31486600	31487600
MpF2	chr4	31487600	31492200
MpE1	chr4	31492200	31492400
MpF2	chr4	31492400	31494200
MpI3	chr4	31494200	31494400
MpI2	chr4	31494400	31498200
MpH6	chr4	31498200	31499200
MpH4	chr4	31499200	31501200
MpH6	chr4	31501200	31502800
MpH4	chr4	31502800	31505800
MpH6	chr4	31505800	31506200
MpI2	chr4	31506200	31508600
MpE4	chr4	31508600	31508800
MpE2	chr4	31508800	31509000
MpI2	chr4	31509000	31510600
MpI3	chr4	31510600	31510800
MpI2	chr4	31510800	31511400
MpI3	chr4	31511400	31511600
MpI2	chr4	31511600	31513200
MpE1	chr4	31513200	31513800
MpE2	chr4	31513800	31515200
MpE1	chr4	31515200	31516800
MpI3	chr4	31516800	31517200
MpI2	chr4	31517200	31517600
MpH6	chr4	31517600	31519000
MpH4	chr4	31519000	31521600
MpH6	chr4	31521600	31523400
MpI2	chr4	31523400	31523800
MpI3	chr4	31523800	31525200
MpE1	chr4	31525200	31525800
MpE3	chr4	31525800	31526600
MpE4	chr4	31526600	31527000
MpE3	chr4	31527000	31527800
MpE4	chr4	31527800	31530400
MpE3	chr4	31530400	31531200
MpE1	chr4	31531200	31532800
MpF2	chr4	31532800	31534000
MpI2	chr4	31534000	31535600
MpH6	chr4	31535600	31536200
MpI2	chr4	31536200	31537600
MpI3	chr4	31537600	31538000
MpE1	chr4	31538000	31539000
MpE2	chr4	31539000	31539200
MpE3	chr4	31539200	31541200
MpE4	chr4	31541200	31542400
MpF2	chr4	31542400	31545000
MpI3	chr4	31545000	31545200
MpI2	chr4	31545200	31545800
MpE4	chr4	31545800	31546800
MpE3	chr4	31546800	31547200
MpE2	chr4	31547200	31548200
MpE3	chr4	31548200	31549000
MpE1	chr4	31549000	31549400
MpI3	chr4	31549400	31549800
MpI2	chr4	31549800	31554000
MpI3	chr4	31554000	31555000
MpE1	chr4	31555000	31555200
MpE2	chr4	31555200	31556000
MpE4	chr4	31556000	31558000
MpE3	chr4	31558000	31561400
MpE2	chr4	31561400	31561600
MpE1	chr4	31561600	31563000
MpF2	chr4	31563000	31564000
MpE4	chr4	31564000	31565000
MpE2	chr4	31565000	31566800
MpE3	chr4	31566800	31569400
MpE1	chr4	31569400	31569800
MpI3	chr4	31569800	31570200
MpI2	chr4	31570200	31570800
MpI3	chr4	31570800	31571200
MpI2	chr4	31571200	31572600
MpH6	chr4	31572600	31573200
MpI2	chr4	31573200	31576600
MpE4	chr4	31576600	31578200
MpE3	chr4	31578200	31584800
MpE1	chr4	31584800	31585400
MpI3	chr4	31585400	31586000
MpI2	chr4	31586000	31586400
MpH6	chr4	31586400	31587400
MpH4	chr4	31587400	31589600
MpH6	chr4	31589600	31591200
MpI2	chr4	31591200	31592000
MpH6	chr4	31592000	31593600
MpI2	chr4	31593600	31594600
MpI3	chr4	31594600	31595000
MpF2	chr4	31595000	31595400
MpI2	chr4	31595400	31595600
MpI3	chr4	31595600	31595800
MpI2	chr4	31595800	31596000
MpI3	chr4	31596000	31596400
MpE1	chr4	31596400	31596800
MpE2	chr4	31596800	31597600
MpE3	chr4	31597600	31600800
MpE4	chr4	31600800	31601600
MpF2	chr4	31601600	31602400
MpI2	chr4	31602400	31604200
MpH6	chr4	31604200	31604800
MpH5	chr4	31604800	31609600
MpH2	chr4	31609600	31612000
MpI1	chr4	31612000	31612400
MpF2	chr4	31612400	31613400
MpI2	chr4	31613400	31613800
MpH6	chr4	31613800	31615200
MpI2	chr4	31615200	31616400
MpE4	chr4	31616400	31618400
MpE2	chr4	31618400	31619000
MpE3	chr4	31619000	31622400
MpE1	chr4	31622400	31623200
MpI3	chr4	31623200	31623400
MpF2	chr4	31623400	31623800
MpI2	chr4	31623800	31624800
MpI3	chr4	31624800	31625000
MpE1	chr4	31625000	31626200
MpE3	chr4	31626200	31631800
MpE4	chr4	31631800	31632400
MpI2	chr4	31632400	31633200
MpI3	chr4	31633200	31633800
MpI2	chr4	31633800	31636200
MpE2	chr4	31636200	31637200
MpI2	chr4	31637200	31640200
MpI3	chr4	31640200	31640600
MpE1	chr4	31640600	31641000
MpE2	chr4	31641000	31643600
MpE4	chr4	31643600	31644000
MpI2	chr4	31644000	31645000
MpH6	chr4	31645000	31645800
MpH4	chr4	31645800	31646400
MpH6	chr4	31646400	31646800
MpH4	chr4	31646800	31647000
MpH6	chr4	31647000	31649200
MpI2	chr4	31649200	31650000
MpE2	chr4	31650000	31651400
MpE1	chr4	31651400	31651600
MpI3	chr4	31651600	31652200
MpE1	chr4	31652200	31652800
MpE2	chr4	31652800	31653000
MpE3	chr4	31653000	31654600
MpE4	chr4	31654600	31655800
MpE3	chr4	31655800	31657800
MpE1	chr4	31657800	31658600
MpI3	chr4	31658600	31658800
MpI2	chr4	31658800	31659400
MpH6	chr4	31659400	31660200
MpI2	chr4	31660200	31662000
MpF2	chr4	31662000	31662800
MpI3	chr4	31662800	31663200
MpE1	chr4	31663200	31664800
MpE3	chr4	31664800	31666000
MpE4	chr4	31666000	31668600
MpE3	chr4	31668600	31671800
MpE4	chr4	31671800	31672400
MpI2	chr4	31672400	31672800
MpH6	chr4	31672800	31673800
MpH4	chr4	31673800	31674800
MpH6	chr4	31674800	31675200
MpI2	chr4	31675200	31676400
MpI3	chr4	31676400	31676800
MpF2	chr4	31676800	31680600
MpI2	chr4	31680600	31682600
MpE4	chr4	31682600	31683600
MpE3	chr4	31683600	31687200
MpE1	chr4	31687200	31688400
MpI3	chr4	31688400	31688600
MpI2	chr4	31688600	31689400
MpH6	chr4	31689400	31690200
MpI2	chr4	31690200	31691600
MpI3	chr4	31691600	31691800
MpE1	chr4	31691800	31693800
MpE3	chr4	31693800	31696000
MpE2	chr4	31696000	31697000
MpE4	chr4	31697000	31697800
MpI2	chr4	31697800	31698200
MpI3	chr4	31698200	31699200
MpF2	chr4	31699200	31700600
MpE1	chr4	31700600	31701800
MpF2	chr4	31701800	31703200
MpI2	chr4	31703200	31704400
MpF2	chr4	31704400	31705400
MpI2	chr4	31705400	31707600
MpH6	chr4	31707600	31708600
MpI2	chr4	31708600	31711600
MpH6	chr4	31711600	31712200
MpI2	chr4	31712200	31717000
MpI3	chr4	31717000	31717200
MpI2	chr4	31717200	31717800
MpH6	chr4	31717800	31719000
MpH4	chr4	31719000	31720800
MpH5	chr4	31720800	31721000
MpH4	chr4	31721000	31721600
MpH5	chr4	31721600	31723600
MpH3	chr4	31723600	31724400
MpH4	chr4	31724400	31724600
MpH6	chr4	31724600	31725000
MpI2	chr4	31725000	31725600
MpE4	chr4	31725600	31726000
MpI2	chr4	31726000	31726800
MpH6	chr4	31726800	31727200
MpH4	chr4	31727200	31730400
MpH6	chr4	31730400	31731200
MpI2	chr4	31731200	31732000
MpE4	chr4	31732000	31732400
MpE2	chr4	31732400	31734000
MpE1	chr4	31734000	31734200
MpI3	chr4	31734200	31734800
MpI2	chr4	31734800	31736400
MpE4	chr4	31736400	31736600
MpI2	chr4	31736600	31736800
MpE4	chr4	31736800	31737200
MpE3	chr4	31737200	31739200
MpE2	chr4	31739200	31740000
MpE1	chr4	31740000	31740600
MpI3	chr4	31740600	31741000
MpI2	chr4	31741000	31742600
MpE4	chr4	31742600	31743000
MpE3	chr4	31743000	31749200
MpE2	chr4	31749200	31749600
MpE1	chr4	31749600	31750400
MpI3	chr4	31750400	31750800
MpI2	chr4	31750800	31751600
MpH6	chr4	31751600	31753600
MpI2	chr4	31753600	31754000
MpI3	chr4	31754000	31754600
MpI2	chr4	31754600	31755200
MpH6	chr4	31755200	31755800
MpI2	chr4	31755800	31756400
MpI3	chr4	31756400	31757400
MpE1	chr4	31757400	31757600
MpE2	chr4	31757600	31758000
MpE3	chr4	31758000	31759400
MpE2	chr4	31759400	31761400
MpE4	chr4	31761400	31762000
MpI2	chr4	31762000	31762800
MpH6	chr4	31762800	31763200
MpH5	chr4	31763200	31763600
MpH4	chr4	31763600	31765600
MpH3	chr4	31765600	31774400
MpH5	chr4	31774400	31775000
MpH3	chr4	31775000	31775600
MpH4	chr4	31775600	31776200
MpH6	chr4	31776200	31776400
MpI2	chr4	31776400	31777000
MpF2	chr4	31777000	31781600
MpI2	chr4	31781600	31782400
MpH6	chr4	31782400	31783000
MpI2	chr4	31783000	31783600
MpI3	chr4	31783600	31784000
MpI2	chr4	31784000	31784200
MpF2	chr4	31784200	31785600
MpE4	chr4	31785600	31786400
MpE3	chr4	31786400	31788400
MpE1	chr4	31788400	31789800
MpI2	chr4	31789800	31790800
MpH6	chr4	31790800	31797200
MpI2	chr4	31797200	31797800
MpE4	chr4	31797800	31798600
MpE2	chr4	31798600	31800200
MpE1	chr4	31800200	31800400
MpI3	chr4	31800400	31800600
MpI2	chr4	31800600	31800800
MpE4	chr4	31800800	31801400
MpE3	chr4	31801400	31804400
MpE1	chr4	31804400	31805400
MpI3	chr4	31805400	31805600
MpI2	chr4	31805600	31807000
MpH6	chr4	31807000	31809200
MpI2	chr4	31809200	31809800
MpI3	chr4	31809800	31810200
MpE1	chr4	31810200	31811200
MpI3	chr4	31811200	31811600
MpI2	chr4	31811600	31812800
MpE4	chr4	31812800	31814800
MpE1	chr4	31814800	31815800
MpI3	chr4	31815800	31816000
MpI2	chr4	31816000	31816200
MpH6	chr4	31816200	31816400
MpH5	chr4	31816400	31817000
MpH3	chr4	31817000	31819400
MpH4	chr4	31819400	31821000
MpH6	chr4	31821000	31821800
MpH4	chr4	31821800	31824000
MpH6	chr4	31824000	31825000
MpI2	chr4	31825000	31826000
MpF2	chr4	31826000	31827600
MpI2	chr4	31827600	31828400
MpH6	chr4	31828400	31829000
MpH4	chr4	31829000	31834000
MpH6	chr4	31834000	31834600
MpH4	chr4	31834600	31835400
MpH6	chr4	31835400	31836200
MpI2	chr4	31836200	31836400
MpI3	chr4	31836400	31836600
MpE1	chr4	31836600	31838200
MpE3	chr4	31838200	31842400
MpE4	chr4	31842400	31843600
MpE3	chr4	31843600	31844600
MpE4	chr4	31844600	31846400
MpF2	chr4	31846400	31846800
MpI2	chr4	31846800	31847000
MpH6	chr4	31847000	31847400
MpH5	chr4	31847400	31854000
MpH3	chr4	31854000	31854600
MpH4	chr4	31854600	31855600
MpH6	chr4	31855600	31855800
MpH5	chr4	31855800	31858200
MpH3	chr4	31858200	31864200
MpH5	chr4	31864200	31864600
MpH6	chr4	31864600	31866400
MpI2	chr4	31866400	31868000
MpH6	chr4	31868000	31868400
MpH4	chr4	31868400	31871000
MpH3	chr4	31871000	31873400
MpH5	chr4	31873400	31880400
MpH4	chr4	31880400	31881400
MpH3	chr4	31881400	31881800
MpH4	chr4	31881800	31884600
MpH5	chr4	31884600	31885000
MpH4	chr4	31885000	31885200
MpH6	chr4	31885200	31885400
MpH4	chr4	31885400	31888200
MpH3	chr4	31888200	31892400
MpH5	chr4	31892400	31899000
MpH3	chr4	31899000	31900400
MpH4	chr4	31900400	31901000
MpH6	chr4	31901000	31901400
MpH2	chr4	31901400	31901800
MpH4	chr4	31901800	31902400
MpH3	chr4	31902400	31903400
MpH5	chr4	31903400	31904000
MpH6	chr4	31904000	31904600
MpI2	chr4	31904600	31905600
MpF2	chr4	31905600	31907800
MpI3	chr4	31907800	31908000
MpI2	chr4	31908000	31909600
MpH6	chr4	31909600	31910000
MpH3	chr4	31910000	31910800
MpH4	chr4	31910800	31914200
MpH6	chr4	31914200	31914800
MpI2	chr4	31914800	31916800
MpH3	chr5	0	600
MpH4	chr5	600	3400
MpH6	chr5	3400	4200
MpH4	chr5	4200	4400
MpH3	chr5	4400	6000
MpH6	chr5	6000	7200
MpH2	chr5	7200	9400
MpH6	chr5	9400	9800
MpH5	chr5	9800	10200
MpH3	chr5	10200	14600
MpH5	chr5	14600	15400
MpH3	chr5	15400	16200
MpH6	chr5	16200	17200
MpH5	chr5	17200	17400
MpH3	chr5	17400	17800
MpH5	chr5	17800	18200
MpH6	chr5	18200	24000
MpH4	chr5	24000	29800
MpH6	chr5	29800	31200
MpH4	chr5	31200	31400
MpH3	chr5	31400	32800
MpH6	chr5	32800	34200
MpH5	chr5	34200	34400
MpH2	chr5	34400	36400
MpH5	chr5	36400	37600
MpH3	chr5	37600	39800
MpH5	chr5	39800	40600
MpH3	chr5	40600	41200
MpH5	chr5	41200	42200
MpH3	chr5	42200	42600
MpH5	chr5	42600	46800
MpH2	chr5	46800	47400
MpH5	chr5	47400	47600
MpH3	chr5	47600	52400
MpH5	chr5	52400	53000
MpH3	chr5	53000	54000
MpH6	chr5	54000	55000
MpH5	chr5	55000	55200
MpH3	chr5	55200	55800
MpH5	chr5	55800	56000
MpH6	chr5	56000	61800
MpH4	chr5	61800	70400
MpH6	chr5	70400	71000
MpH2	chr5	71000	72000
MpH6	chr5	72000	75200
MpI2	chr5	75200	76600
MpH6	chr5	76600	77400
MpH4	chr5	77400	83600
MpH6	chr5	83600	84400
MpH4	chr5	84400	86400
MpH6	chr5	86400	90800
MpI2	chr5	90800	92200
MpH6	chr5	92200	93000
MpH4	chr5	93000	99200
MpH6	chr5	99200	100000
MpH4	chr5	100000	101000
MpH3	chr5	101000	101800
MpH6	chr5	101800	103000
MpH2	chr5	103000	105600
MpH5	chr5	105600	105800
MpH3	chr5	105800	108200
MpH5	chr5	108200	109200
MpH3	chr5	109200	110400
MpH5	chr5	110400	110600
MpH6	chr5	110600	110800
MpH5	chr5	110800	111200
MpH3	chr5	111200	112000
MpH6	chr5	112000	113000
MpH3	chr5	113000	113800
MpH5	chr5	113800	114000
MpH6	chr5	114000	117200
MpI2	chr5	117200	119400
MpH6	chr5	119400	119800
MpH4	chr5	119800	121800
MpH3	chr5	121800	122200
MpH5	chr5	122200	122400
MpH6	chr5	122400	122800
MpI2	chr5	122800	123400
MpE4	chr5	123400	123800
MpE3	chr5	123800	124600
MpE1	chr5	124600	126000
MpF2	chr5	126000	127000
MpI2	chr5	127000	128600
MpH6	chr5	128600	132200
MpH4	chr5	132200	134000
MpH3	chr5	134000	137200
MpH5	chr5	137200	138000
MpH3	chr5	138000	139000
MpH5	chr5	139000	140000
MpH6	chr5	140000	140400
MpI2	chr5	140400	141400
MpE4	chr5	141400	142200
MpE2	chr5	142200	142800
MpE4	chr5	142800	143400
MpE3	chr5	143400	146600
MpE1	chr5	146600	148200
MpF2	chr5	148200	148600
MpI2	chr5	148600	150600
MpH6	chr5	150600	154000
MpH4	chr5	154000	156400
MpH6	chr5	156400	157000
MpI2	chr5	157000	157600
MpE1	chr5	157600	158800
MpE3	chr5	158800	160400
MpE4	chr5	160400	161800
MpE1	chr5	161800	162200
MpF2	chr5	162200	164000
MpI2	chr5	164000	167400
MpI3	chr5	167400	167600
MpE1	chr5	167600	169200
MpE4	chr5	169200	170200
MpE3	chr5	170200	172000
MpE4	chr5	172000	175000
MpE3	chr5	175000	177000
MpE2	chr5	177000	177200
MpE1	chr5	177200	178000
MpI3	chr5	178000	178200
MpI2	chr5	178200	178600
MpH6	chr5	178600	179600
MpH5	chr5	179600	180000
MpH3	chr5	180000	183200
MpH5	chr5	183200	183400
MpH6	chr5	183400	186800
MpI2	chr5	186800	189000
MpI3	chr5	189000	189600
MpI2	chr5	189600	190400
MpI3	chr5	190400	190600
MpE1	chr5	190600	192400
MpE2	chr5	192400	192800
MpE3	chr5	192800	201400
MpE2	chr5	201400	201800
MpI2	chr5	201800	203600
MpE4	chr5	203600	203800
MpI2	chr5	203800	204600
MpI3	chr5	204600	204800
MpF2	chr5	204800	207400
MpI2	chr5	207400	216200
MpI3	chr5	216200	216400
MpF2	chr5	216400	217800
MpI2	chr5	217800	223600
MpE2	chr5	223600	225400
MpE3	chr5	225400	227000
MpE2	chr5	227000	228400
MpE1	chr5	228400	229000
MpI3	chr5	229000	229200
MpI2	chr5	229200	229400
MpH6	chr5	229400	229600
MpH5	chr5	229600	231200
MpH3	chr5	231200	236400
MpH5	chr5	236400	237800
MpH3	chr5	237800	240000
MpH4	chr5	240000	240400
MpH6	chr5	240400	245400
MpH4	chr5	245400	245600
MpH6	chr5	245600	246200
MpI2	chr5	246200	246800
MpE4	chr5	246800	247400
MpE3	chr5	247400	253800
MpE1	chr5	253800	254800
MpE4	chr5	254800	255600
MpE3	chr5	255600	257200
MpE4	chr5	257200	258800
MpE3	chr5	258800	260600
MpE4	chr5	260600	261000
MpE3	chr5	261000	261800
MpE1	chr5	261800	263000
MpI3	chr5	263000	263200
MpI2	chr5	263200	263400
MpH6	chr5	263400	268200
MpI2	chr5	268200	269400
MpF2	chr5	269400	270600
MpI2	chr5	270600	272000
MpI3	chr5	272000	272600
MpE1	chr5	272600	274000
MpF2	chr5	274000	274400
MpI2	chr5	274400	276000
MpH6	chr5	276000	277800
MpI2	chr5	277800	280600
MpI3	chr5	280600	280800
MpI2	chr5	280800	281400
MpI3	chr5	281400	281800
MpF2	chr5	281800	284400
MpI2	chr5	284400	284800
MpF2	chr5	284800	286400
MpI2	chr5	286400	286600
MpH6	chr5	286600	287200
MpH5	chr5	287200	289400
MpH3	chr5	289400	294600
MpH5	chr5	294600	295200
MpH3	chr5	295200	295600
MpH4	chr5	295600	296400
MpH3	chr5	296400	296800
MpH4	chr5	296800	297400
MpH6	chr5	297400	297800
MpH4	chr5	297800	298800
MpH6	chr5	298800	299400
MpH5	chr5	299400	299600
MpH6	chr5	299600	300400
MpI2	chr5	300400	300600
MpF2	chr5	300600	302600
MpI3	chr5	302600	302800
MpI2	chr5	302800	303400
MpH6	chr5	303400	304600
MpH4	chr5	304600	305200
MpH6	chr5	305200	306400
MpI2	chr5	306400	307600
MpF2	chr5	307600	312400
MpI2	chr5	312400	313400
MpF2	chr5	313400	316200
MpI3	chr5	316200	316800
MpF2	chr5	316800	320200
MpI2	chr5	320200	324200
MpI3	chr5	324200	324400
MpE1	chr5	324400	325200
MpE3	chr5	325200	327600
MpE2	chr5	327600	328800
MpI2	chr5	328800	329200
MpH6	chr5	329200	330000
MpH4	chr5	330000	330600
MpH6	chr5	330600	331000
MpH4	chr5	331000	331400
MpH6	chr5	331400	332600
MpH4	chr5	332600	337600
MpI3	chr5	337600	337800
MpE4	chr5	337800	338600
MpE3	chr5	338600	340400
MpE1	chr5	340400	341200
MpI3	chr5	341200	341600
MpI2	chr5	341600	342400
MpH6	chr5	342400	342800
MpH4	chr5	342800	345000
MpH3	chr5	345000	352200
MpH4	chr5	352200	354400
MpH3	chr5	354400	354800
MpH5	chr5	354800	355400
MpH3	chr5	355400	356600
MpH5	chr5	356600	357200
MpH3	chr5	357200	358200
MpH5	chr5	358200	360000
MpH4	chr5	360000	360800
MpH6	chr5	360800	361400
MpI2	chr5	361400	362800
MpI3	chr5	362800	363200
MpE1	chr5	363200	364000
MpE3	chr5	364000	365400
MpE4	chr5	365400	366000
MpI2	chr5	366000	366800
MpH6	chr5	366800	368000
MpH4	chr5	368000	369800
MpH3	chr5	369800	378000
MpH4	chr5	378000	379600
MpH3	chr5	379600	380200
MpH5	chr5	380200	380400
MpH6	chr5	380400	383000
MpI2	chr5	383000	383800
MpI3	chr5	383800	384400
MpE1	chr5	384400	385000
MpE3	chr5	385000	386800
MpE2	chr5	386800	387600
MpE3	chr5	387600	393200
MpE2	chr5	393200	393800
MpE4	chr5	393800	394200
MpI2	chr5	394200	394600
MpH6	chr5	394600	395200
MpH4	chr5	395200	399400
MpH3	chr5	399400	400600
MpH4	chr5	400600	401400
MpH3	chr5	401400	403800
MpH4	chr5	403800	404400
MpH3	chr5	404400	405200
MpH4	chr5	405200	405400
MpH6	chr5	405400	407200
MpH3	chr5	407200	410200
MpH4	chr5	410200	412200
MpH3	chr5	412200	413200
MpH5	chr5	413200	414200
MpH4	chr5	414200	415800
MpH6	chr5	415800	417200
MpI2	chr5	417200	418600
MpF2	chr5	418600	420200
MpE1	chr5	420200	420400
MpE4	chr5	420400	424600
MpI2	chr5	424600	424800
MpH5	chr5	424800	427000
MpH3	chr5	427000	428200
MpH5	chr5	428200	429200
MpH3	chr5	429200	430600
MpH5	chr5	430600	431400
MpH3	chr5	431400	433400
MpH5	chr5	433400	438800
MpH3	chr5	438800	441000
MpH4	chr5	441000	443600
MpH6	chr5	443600	444600
MpH4	chr5	444600	447600
MpH6	chr5	447600	451400
MpI2	chr5	451400	452000
MpF2	chr5	452000	454400
MpF1	chr5	454400	454800
MpF2	chr5	454800	456000
MpI2	chr5	456000	457000
MpI1	chr5	457000	457400
MpF1	chr5	457400	457600
MpF2	chr5	457600	459000
MpE4	chr5	459000	459600
MpF2	chr5	459600	461200
MpI2	chr5	461200	462000
MpF2	chr5	462000	462400
MpI3	chr5	462400	462600
MpF1	chr5	462600	466200
MpF2	chr5	466200	468600
MpF1	chr5	468600	468800
MpI1	chr5	468800	469200
MpF1	chr5	469200	471400
MpF2	chr5	471400	473400
MpI1	chr5	473400	474200
MpI2	chr5	474200	474600
MpI1	chr5	474600	475200
MpH6	chr5	475200	477200
MpH5	chr5	477200	478000
MpH2	chr5	478000	478800
MpH1	chr5	478800	479600
MpH2	chr5	479600	480600
MpH1	chr5	480600	480800
MpH2	chr5	480800	481200
MpH1	chr5	481200	482000
MpH2	chr5	482000	484000
MpH1	chr5	484000	485000
MpH2	chr5	485000	485400
MpH5	chr5	485400	486200
MpH3	chr5	486200	486800
MpH4	chr5	486800	488800
MpH6	chr5	488800	489400
MpH4	chr5	489400	490400
MpH3	chr5	490400	490800
MpH5	chr5	490800	496000
MpH3	chr5	496000	496200
MpH5	chr5	496200	497400
MpH4	chr5	497400	497800
MpH3	chr5	497800	499200
MpH5	chr5	499200	502400
MpH1	chr5	502400	502800
MpH2	chr5	502800	503200
MpH5	chr5	503200	504000
MpH6	chr5	504000	506600
MpH5	chr5	506600	510600
MpH2	chr5	510600	512400
MpH1	chr5	512400	512800
MpH5	chr5	512800	520200
MpH2	chr5	520200	520800
MpH1	chr5	520800	521400
MpH2	chr5	521400	522200
MpH1	chr5	522200	523400
MpH2	chr5	523400	523800
MpH1	chr5	523800	526000
MpH2	chr5	526000	527600
MpH1	chr5	527600	529400
MpH2	chr5	529400	531400
MpH1	chr5	531400	532200
MpH2	chr5	532200	533200
MpH5	chr5	533200	537000
MpH6	chr5	537000	538000
MpI2	chr5	538000	539000
MpI3	chr5	539000	539600
MpF2	chr5	539600	543000
MpI3	chr5	543000	543200
MpI2	chr5	543200	543400
MpI3	chr5	543400	544000
MpF2	chr5	544000	547200
MpI2	chr5	547200	547600
MpF2	chr5	547600	548200
MpI2	chr5	548200	548800
MpF2	chr5	548800	549400
MpI2	chr5	549400	549600
MpH6	chr5	549600	550200
MpI2	chr5	550200	550400
MpF2	chr5	550400	551000
MpI2	chr5	551000	553600
MpI3	chr5	553600	554200
MpF2	chr5	554200	555400
MpF1	chr5	555400	556400
MpF2	chr5	556400	557600
MpI3	chr5	557600	557800
MpI2	chr5	557800	558000
MpI3	chr5	558000	558200
MpE4	chr5	558200	560200
MpE3	chr5	560200	563000
MpE1	chr5	563000	564000
MpI3	chr5	564000	564200
MpI2	chr5	564200	565000
MpH6	chr5	565000	566400
MpH5	chr5	566400	567000
MpH4	chr5	567000	567600
MpH3	chr5	567600	568000
MpH5	chr5	568000	571000
MpH3	chr5	571000	571200
MpH5	chr5	571200	572000
MpH6	chr5	572000	573600
MpI2	chr5	573600	574000
MpF2	chr5	574000	580200
MpE4	chr5	580200	582600
MpE2	chr5	582600	583200
MpE4	chr5	583200	584000
MpE3	chr5	584000	584400
MpE4	chr5	584400	584600
MpF2	chr5	584600	586800
MpI3	chr5	586800	587000
MpI2	chr5	587000	589400
MpE4	chr5	589400	590200
MpE2	chr5	590200	591000
MpE3	chr5	591000	593800
MpE2	chr5	593800	594000
MpE1	chr5	594000	595000
MpI3	chr5	595000	595200
MpI2	chr5	595200	597600
MpH6	chr5	597600	598200
MpI2	chr5	598200	599000
MpI3	chr5	599000	599200
MpF2	chr5	599200	601000
MpI2	chr5	601000	601200
MpI3	chr5	601200	601800
MpI2	chr5	601800	602600
MpH6	chr5	602600	603800
MpH4	chr5	603800	605400
MpH3	chr5	605400	606200
MpH4	chr5	606200	606800
MpH3	chr5	606800	610600
MpH4	chr5	610600	611400
MpH6	chr5	611400	612800
MpI2	chr5	612800	613200
MpI3	chr5	613200	613600
MpE1	chr5	613600	615000
MpE3	chr5	615000	617800
MpE4	chr5	617800	619600
MpF2	chr5	619600	622400
MpI2	chr5	622400	623400
MpI3	chr5	623400	623800
MpF2	chr5	623800	627800
MpI2	chr5	627800	628800
MpI3	chr5	628800	629000
MpF2	chr5	629000	629800
MpI2	chr5	629800	631000
MpF2	chr5	631000	632000
MpI2	chr5	632000	632600
MpF2	chr5	632600	633200
MpI2	chr5	633200	641200
MpF2	chr5	641200	646000
MpE4	chr5	646000	649200
MpF2	chr5	649200	650600
MpI2	chr5	650600	650800
MpF2	chr5	650800	651600
MpI2	chr5	651600	652000
MpF2	chr5	652000	652800
MpI2	chr5	652800	653200
MpH6	chr5	653200	653400
MpH5	chr5	653400	656400
MpH3	chr5	656400	662400
MpH5	chr5	662400	672600
MpH3	chr5	672600	673200
MpH5	chr5	673200	674000
MpH3	chr5	674000	674600
MpH5	chr5	674600	675800
MpH6	chr5	675800	677000
MpH4	chr5	677000	678000
MpI3	chr5	678000	678200
MpE1	chr5	678200	680000
MpE3	chr5	680000	681400
MpE4	chr5	681400	682400
MpF2	chr5	682400	683000
MpI2	chr5	683000	684000
MpH6	chr5	684000	684600
MpH4	chr5	684600	684800
MpH6	chr5	684800	685000
MpH5	chr5	685000	685800
MpH3	chr5	685800	687600
MpH4	chr5	687600	688600
MpH3	chr5	688600	693800
MpH5	chr5	693800	695800
MpH3	chr5	695800	697200
MpH5	chr5	697200	697800
MpH3	chr5	697800	698200
MpH4	chr5	698200	700400
MpH3	chr5	700400	710200
MpH4	chr5	710200	711000
MpH6	chr5	711000	711400
MpI2	chr5	711400	714600
MpI3	chr5	714600	714800
MpI2	chr5	714800	715200
MpE4	chr5	715200	715600
MpE2	chr5	715600	719400
MpI3	chr5	719400	720600
MpI2	chr5	720600	723400
MpI3	chr5	723400	723600
MpI2	chr5	723600	725600
MpI3	chr5	725600	725800
MpE1	chr5	725800	726800
MpE3	chr5	726800	728800
MpE2	chr5	728800	729400
MpE4	chr5	729400	730000
MpI2	chr5	730000	731400
MpH6	chr5	731400	732200
MpH4	chr5	732200	735400
MpH6	chr5	735400	736400
MpI2	chr5	736400	736800
MpI3	chr5	736800	737000
MpE1	chr5	737000	737800
MpE2	chr5	737800	739800
MpE3	chr5	739800	742200
MpE4	chr5	742200	743400
MpI2	chr5	743400	745200
MpH6	chr5	745200	745800
MpH4	chr5	745800	749800
MpH6	chr5	749800	751800
MpI2	chr5	751800	752400
MpF2	chr5	752400	759000
MpI3	chr5	759000	759200
MpI2	chr5	759200	759600
MpI3	chr5	759600	760400
MpI2	chr5	760400	760800
MpF2	chr5	760800	762000
MpI2	chr5	762000	763000
MpF2	chr5	763000	767800
MpI3	chr5	767800	768000
MpI2	chr5	768000	770000
MpH6	chr5	770000	770600
MpI2	chr5	770600	771600
MpE4	chr5	771600	772800
MpE3	chr5	772800	776000
MpE1	chr5	776000	777800
MpI3	chr5	777800	778000
MpI2	chr5	778000	779200
MpH6	chr5	779200	780000
MpH5	chr5	780000	780400
MpH6	chr5	780400	784600
MpI2	chr5	784600	785400
MpI3	chr5	785400	785800
MpE1	chr5	785800	786600
MpE2	chr5	786600	787000
MpE3	chr5	787000	798200
MpE2	chr5	798200	799000
MpE4	chr5	799000	800200
MpF2	chr5	800200	802400
MpE4	chr5	802400	803400
MpI2	chr5	803400	804000
MpH6	chr5	804000	804800
MpH4	chr5	804800	807600
MpH6	chr5	807600	808400
MpH4	chr5	808400	809800
MpH6	chr5	809800	810600
MpI2	chr5	810600	811000
MpI3	chr5	811000	811400
MpE1	chr5	811400	812600
MpE3	chr5	812600	813600
MpE4	chr5	813600	814200
MpI3	chr5	814200	814800
MpI2	chr5	814800	816000
MpH6	chr5	816000	816400
MpH4	chr5	816400	817200
MpH3	chr5	817200	818600
MpH5	chr5	818600	819800
MpH3	chr5	819800	825400
MpH5	chr5	825400	826800
MpH3	chr5	826800	827200
MpH5	chr5	827200	831200
MpH3	chr5	831200	833000
MpH5	chr5	833000	833200
MpH3	chr5	833200	833600
MpH5	chr5	833600	838200
MpH3	chr5	838200	839800
MpH4	chr5	839800	841200
MpH6	chr5	841200	842200
MpI2	chr5	842200	842800
MpE4	chr5	842800	843000
MpI2	chr5	843000	843600
MpE4	chr5	843600	844000
MpE2	chr5	844000	846000
MpE1	chr5	846000	846400
MpI3	chr5	846400	847000
MpI2	chr5	847000	849400
MpI3	chr5	849400	849600
MpI2	chr5	849600	851600
MpH6	chr5	851600	852400
MpI2	chr5	852400	854400
MpF2	chr5	854400	855200
MpF1	chr5	855200	856400
MpI1	chr5	856400	857800
MpF1	chr5	857800	859400
MpI1	chr5	859400	859800
MpF1	chr5	859800	860400
MpI1	chr5	860400	860800
MpF2	chr5	860800	862400
MpI1	chr5	862400	862800
MpH2	chr5	862800	863000
MpH1	chr5	863000	863600
MpH2	chr5	863600	865400
MpH1	chr5	865400	866200
MpH2	chr5	866200	867200
MpH6	chr5	867200	870200
MpI2	chr5	870200	872600
MpF2	chr5	872600	873800
MpI2	chr5	873800	876400
MpI3	chr5	876400	876600
MpF2	chr5	876600	879200
MpI3	chr5	879200	879400
MpI2	chr5	879400	881200
MpI3	chr5	881200	881400
MpI2	chr5	881400	882000
MpH6	chr5	882000	884800
MpH2	chr5	884800	888600
MpH6	chr5	888600	889400
MpI2	chr5	889400	889800
MpI3	chr5	889800	890600
MpF2	chr5	890600	892000
MpI2	chr5	892000	892200
MpI3	chr5	892200	892400
MpI2	chr5	892400	893600
MpI3	chr5	893600	893800
MpE4	chr5	893800	895400
MpF2	chr5	895400	897400
MpI2	chr5	897400	898400
MpE2	chr5	898400	898800
MpE1	chr5	898800	900000
MpI3	chr5	900000	900200
MpI2	chr5	900200	902200
MpE4	chr5	902200	902600
MpE2	chr5	902600	903200
MpE1	chr5	903200	904000
MpE2	chr5	904000	904200
MpE3	chr5	904200	908800
MpE1	chr5	908800	909800
MpI3	chr5	909800	910000
MpF2	chr5	910000	910200
MpI2	chr5	910200	919400
MpE4	chr5	919400	920200
MpE2	chr5	920200	921400
MpE1	chr5	921400	922800
MpI3	chr5	922800	923000
MpI2	chr5	923000	925000
MpH6	chr5	925000	927000
MpH4	chr5	927000	928400
MpH6	chr5	928400	928800
MpH4	chr5	928800	930200
MpH6	chr5	930200	931200
MpI2	chr5	931200	934200
MpF2	chr5	934200	937200
MpI3	chr5	937200	938000
MpF2	chr5	938000	942600
MpI3	chr5	942600	943000
MpI2	chr5	943000	943800
MpH6	chr5	943800	945000
MpI2	chr5	945000	946800
MpI3	chr5	946800	947200
MpF2	chr5	947200	950200
MpI2	chr5	950200	950400
MpF2	chr5	950400	950600
MpI2	chr5	950600	951600
MpF2	chr5	951600	955800
MpI3	chr5	955800	956000
MpI2	chr5	956000	956200
MpI1	chr5	956200	957600
MpH2	chr5	957600	961800
MpH5	chr5	961800	963200
MpH6	chr5	963200	966400
MpI2	chr5	966400	966600
MpF2	chr5	966600	969200
MpI3	chr5	969200	969600
MpE4	chr5	969600	969800
MpI2	chr5	969800	970000
MpF2	chr5	970000	973200
MpI3	chr5	973200	973600
MpI2	chr5	973600	974200
MpH6	chr5	974200	974800
MpI2	chr5	974800	976000
MpH6	chr5	976000	977800
MpH5	chr5	977800	984000
MpH6	chr5	984000	986800
MpI2	chr5	986800	988800
MpH6	chr5	988800	989800
MpI2	chr5	989800	990600
MpI3	chr5	990600	990800
MpF2	chr5	990800	995000
MpI3	chr5	995000	995400
MpI2	chr5	995400	996600
MpH6	chr5	996600	998400
MpI2	chr5	998400	998800
MpI1	chr5	998800	999000
MpF1	chr5	999000	1002200
MpI1	chr5	1002200	1002600
MpI2	chr5	1002600	1004800
MpI3	chr5	1004800	1005000
MpI2	chr5	1005000	1007200
MpI3	chr5	1007200	1007600
MpF2	chr5	1007600	1007800
MpE1	chr5	1007800	1008600
MpF2	chr5	1008600	1010000
MpI2	chr5	1010000	1015400
MpI3	chr5	1015400	1015800
MpF2	chr5	1015800	1017400
MpI3	chr5	1017400	1017600
MpI2	chr5	1017600	1018600
MpF2	chr5	1018600	1019600
MpI2	chr5	1019600	1020000
MpH6	chr5	1020000	1021000
MpH2	chr5	1021000	1022200
MpI1	chr5	1022200	1023400
MpI2	chr5	1023400	1024200
MpI3	chr5	1024200	1024400
MpI2	chr5	1024400	1025000
MpH6	chr5	1025000	1031400
MpI2	chr5	1031400	1032200
MpI1	chr5	1032200	1032800
MpF1	chr5	1032800	1035800
MpF2	chr5	1035800	1037400
MpF1	chr5	1037400	1038600
MpI1	chr5	1038600	1038800
MpH2	chr5	1038800	1040000
MpH1	chr5	1040000	1041400
MpH2	chr5	1041400	1041600
MpH1	chr5	1041600	1042200
MpH2	chr5	1042200	1042600
MpH1	chr5	1042600	1050200
MpH2	chr5	1050200	1050400
MpH1	chr5	1050400	1054000
MpH2	chr5	1054000	1054200
MpH1	chr5	1054200	1054400
MpI1	chr5	1054400	1055000
MpF1	chr5	1055000	1057800
MpI1	chr5	1057800	1060800
MpF1	chr5	1060800	1061000
MpF2	chr5	1061000	1063400
MpE4	chr5	1063400	1063600
MpF2	chr5	1063600	1063800
MpI1	chr5	1063800	1068000
MpF1	chr5	1068000	1070800
MpF2	chr5	1070800	1075600
MpE1	chr5	1075600	1075800
MpE2	chr5	1075800	1077200
MpE3	chr5	1077200	1077600
MpE4	chr5	1077600	1079000
MpF2	chr5	1079000	1080200
MpI1	chr5	1080200	1080800
MpI2	chr5	1080800	1081400
MpH6	chr5	1081400	1082200
MpI2	chr5	1082200	1085200
MpH6	chr5	1085200	1089000
MpH2	chr5	1089000	1090000
MpH1	chr5	1090000	1090200
MpH2	chr5	1090200	1090800
MpH5	chr5	1090800	1091800
MpH2	chr5	1091800	1092200
MpH1	chr5	1092200	1094000
MpH2	chr5	1094000	1095200
MpH1	chr5	1095200	1096400
MpH2	chr5	1096400	1098000
MpH1	chr5	1098000	1101400
MpH2	chr5	1101400	1103400
MpH1	chr5	1103400	1104400
MpH2	chr5	1104400	1105600
MpH1	chr5	1105600	1113400
MpH2	chr5	1113400	1114800
MpH1	chr5	1114800	1115200
MpH2	chr5	1115200	1115600
MpH1	chr5	1115600	1115800
MpH2	chr5	1115800	1117200
MpH1	chr5	1117200	1124600
MpH2	chr5	1124600	1129000
MpH1	chr5	1129000	1130200
MpH2	chr5	1130200	1130400
MpH6	chr5	1130400	1131000
MpH5	chr5	1131000	1131200
MpH6	chr5	1131200	1131800
MpH2	chr5	1131800	1133200
MpH1	chr5	1133200	1135200
MpH2	chr5	1135200	1136400
MpH1	chr5	1136400	1137400
MpH2	chr5	1137400	1138800
MpH1	chr5	1138800	1139800
MpH2	chr5	1139800	1140800
MpH1	chr5	1140800	1144600
MpH2	chr5	1144600	1144800
MpH1	chr5	1144800	1148200
MpH2	chr5	1148200	1150200
MpH1	chr5	1150200	1151200
MpH2	chr5	1151200	1152200
MpH1	chr5	1152200	1153800
MpH2	chr5	1153800	1154000
MpH6	chr5	1154000	1157000
MpI2	chr5	1157000	1158600
MpH6	chr5	1158600	1162000
MpI2	chr5	1162000	1162600
MpI1	chr5	1162600	1164800
MpI2	chr5	1164800	1165400
MpF2	chr5	1165400	1166800
MpI1	chr5	1166800	1167600
MpF1	chr5	1167600	1167800
MpI1	chr5	1167800	1168800
MpF1	chr5	1168800	1169400
MpF2	chr5	1169400	1171200
MpE4	chr5	1171200	1172400
MpF2	chr5	1172400	1174600
MpI2	chr5	1174600	1175200
MpI3	chr5	1175200	1175600
MpF2	chr5	1175600	1178400
MpI2	chr5	1178400	1178800
MpH6	chr5	1178800	1179000
MpH2	chr5	1179000	1180800
MpI1	chr5	1180800	1182600
MpH2	chr5	1182600	1185800
MpH1	chr5	1185800	1189000
MpH2	chr5	1189000	1189600
MpH1	chr5	1189600	1191800
MpH2	chr5	1191800	1193000
MpI1	chr5	1193000	1194800
MpF1	chr5	1194800	1205200
MpF2	chr5	1205200	1205400
MpF1	chr5	1205400	1206800
MpI1	chr5	1206800	1207600
MpH2	chr5	1207600	1207800
MpI1	chr5	1207800	1210600
MpF1	chr5	1210600	1216400
MpI1	chr5	1216400	1216800
MpF1	chr5	1216800	1218800
MpI1	chr5	1218800	1219400
MpH1	chr5	1219400	1220400
MpH2	chr5	1220400	1221400
MpI1	chr5	1221400	1224400
MpF1	chr5	1224400	1228800
MpI2	chr5	1228800	1230600
MpH6	chr5	1230600	1230800
MpI1	chr5	1230800	1232200
MpF1	chr5	1232200	1236200
MpI1	chr5	1236200	1240800
MpF1	chr5	1240800	1245400
MpI1	chr5	1245400	1245600
MpH2	chr5	1245600	1248200
MpI1	chr5	1248200	1249800
MpF1	chr5	1249800	1252600
MpF2	chr5	1252600	1253800
MpF1	chr5	1253800	1254000
MpI1	chr5	1254000	1257000
MpF2	chr5	1257000	1260600
MpI3	chr5	1260600	1260800
MpI2	chr5	1260800	1261400
MpI3	chr5	1261400	1262000
MpI2	chr5	1262000	1263600
MpF2	chr5	1263600	1265000
MpF1	chr5	1265000	1269000
MpF2	chr5	1269000	1270400
MpF1	chr5	1270400	1271800
MpF2	chr5	1271800	1274200
MpI2	chr5	1274200	1275000
MpF2	chr5	1275000	1277600
MpF1	chr5	1277600	1279600
MpI1	chr5	1279600	1280600
MpF1	chr5	1280600	1281000
MpF2	chr5	1281000	1283200
MpI2	chr5	1283200	1283800
MpF2	chr5	1283800	1284400
MpI2	chr5	1284400	1285800
MpF2	chr5	1285800	1288200
MpI2	chr5	1288200	1289600
MpF2	chr5	1289600	1291000
MpI3	chr5	1291000	1291200
MpI2	chr5	1291200	1293000
MpH6	chr5	1293000	1295200
MpH2	chr5	1295200	1297400
MpH6	chr5	1297400	1300800
MpH4	chr5	1300800	1301000
MpH6	chr5	1301000	1302600
MpI2	chr5	1302600	1303800
MpH6	chr5	1303800	1305000
MpI2	chr5	1305000	1305600
MpI3	chr5	1305600	1305800
MpF2	chr5	1305800	1307400
MpI2	chr5	1307400	1308200
MpI3	chr5	1308200	1308600
MpF2	chr5	1308600	1308800
MpI2	chr5	1308800	1309400
MpI1	chr5	1309400	1310200
MpF1	chr5	1310200	1312000
MpI1	chr5	1312000	1313200
MpF1	chr5	1313200	1313400
MpF2	chr5	1313400	1314400
MpF1	chr5	1314400	1315400
MpI1	chr5	1315400	1316000
MpI2	chr5	1316000	1316200
MpH6	chr5	1316200	1318200
MpI2	chr5	1318200	1318800
MpI3	chr5	1318800	1319400
MpI2	chr5	1319400	1319600
MpF2	chr5	1319600	1321800
MpI2	chr5	1321800	1322400
MpH6	chr5	1322400	1322800
MpH3	chr5	1322800	1323600
MpH5	chr5	1323600	1323800
MpH6	chr5	1323800	1324000
MpI2	chr5	1324000	1324600
MpF2	chr5	1324600	1325400
MpF1	chr5	1325400	1326800
MpI1	chr5	1326800	1327400
MpH2	chr5	1327400	1329000
MpH1	chr5	1329000	1329600
MpH2	chr5	1329600	1330600
MpH1	chr5	1330600	1331400
MpH2	chr5	1331400	1332200
MpH1	chr5	1332200	1332400
MpH2	chr5	1332400	1333000
MpH6	chr5	1333000	1334600
MpI2	chr5	1334600	1335800
MpH6	chr5	1335800	1336800
MpI2	chr5	1336800	1337600
MpI3	chr5	1337600	1338000
MpF2	chr5	1338000	1339600
MpF1	chr5	1339600	1343000
MpF2	chr5	1343000	1344600
MpI2	chr5	1344600	1345800
MpI3	chr5	1345800	1346600
MpF2	chr5	1346600	1347800
MpF1	chr5	1347800	1348800
MpI1	chr5	1348800	1349000
MpI2	chr5	1349000	1349400
MpF2	chr5	1349400	1350000
MpF1	chr5	1350000	1351400
MpF2	chr5	1351400	1352400
MpI1	chr5	1352400	1353600
MpF1	chr5	1353600	1356200
MpI1	chr5	1356200	1356800
MpH2	chr5	1356800	1358400
MpH1	chr5	1358400	1359000
MpH2	chr5	1359000	1360600
MpI1	chr5	1360600	1361800
MpF1	chr5	1361800	1367800
MpI1	chr5	1367800	1368800
MpI2	chr5	1368800	1369000
MpI3	chr5	1369000	1369800
MpF2	chr5	1369800	1370200
MpI1	chr5	1370200	1375600
MpF1	chr5	1375600	1378000
MpF2	chr5	1378000	1379600
MpF1	chr5	1379600	1380200
MpF2	chr5	1380200	1381000
MpI3	chr5	1381000	1381600
MpF2	chr5	1381600	1383800
MpI2	chr5	1383800	1384600
MpF2	chr5	1384600	1385000
MpI2	chr5	1385000	1385800
MpF2	chr5	1385800	1387600
MpI3	chr5	1387600	1388200
MpI2	chr5	1388200	1388400
MpF2	chr5	1388400	1389600
MpI2	chr5	1389600	1390600
MpI3	chr5	1390600	1390800
MpF2	chr5	1390800	1393800
MpI3	chr5	1393800	1394200
MpI2	chr5	1394200	1394600
MpF2	chr5	1394600	1395600
MpF1	chr5	1395600	1396600
MpF2	chr5	1396600	1398200
MpE4	chr5	1398200	1398600
MpI2	chr5	1398600	1400000
MpH6	chr5	1400000	1400600
MpI2	chr5	1400600	1401200
MpI3	chr5	1401200	1401400
MpI2	chr5	1401400	1404200
MpI3	chr5	1404200	1405200
MpF2	chr5	1405200	1407400
MpI2	chr5	1407400	1408000
MpF2	chr5	1408000	1410800
MpE4	chr5	1410800	1412800
MpF2	chr5	1412800	1415200
MpI2	chr5	1415200	1416600
MpF2	chr5	1416600	1417200
MpE1	chr5	1417200	1418000
MpE3	chr5	1418000	1420000
MpE4	chr5	1420000	1424400
MpI2	chr5	1424400	1425400
MpH6	chr5	1425400	1425600
MpI2	chr5	1425600	1428000
MpH6	chr5	1428000	1434200
MpH4	chr5	1434200	1436400
MpH5	chr5	1436400	1437600
MpH6	chr5	1437600	1439200
MpI2	chr5	1439200	1440000
MpI3	chr5	1440000	1440600
MpI2	chr5	1440600	1442400
MpI3	chr5	1442400	1442800
MpF2	chr5	1442800	1447200
MpE4	chr5	1447200	1449000
MpF2	chr5	1449000	1455400
MpI3	chr5	1455400	1455800
MpI2	chr5	1455800	1457200
MpI3	chr5	1457200	1457600
MpE1	chr5	1457600	1458200
MpE3	chr5	1458200	1460800
MpE4	chr5	1460800	1461400
MpI2	chr5	1461400	1462400
MpI3	chr5	1462400	1462600
MpI2	chr5	1462600	1463200
MpH6	chr5	1463200	1463800
MpI2	chr5	1463800	1465800
MpF2	chr5	1465800	1468000
MpI3	chr5	1468000	1468400
MpI2	chr5	1468400	1470400
MpI3	chr5	1470400	1470800
MpI2	chr5	1470800	1472600
MpI3	chr5	1472600	1473000
MpI2	chr5	1473000	1476400
MpE1	chr5	1476400	1477800
MpE2	chr5	1477800	1479800
MpE4	chr5	1479800	1480600
MpF2	chr5	1480600	1481000
MpI2	chr5	1481000	1481600
MpF2	chr5	1481600	1481800
MpI3	chr5	1481800	1482200
MpI2	chr5	1482200	1483400
MpH6	chr5	1483400	1485800
MpH4	chr5	1485800	1488200
MpH6	chr5	1488200	1489400
MpI2	chr5	1489400	1490200
MpI3	chr5	1490200	1490400
MpE1	chr5	1490400	1491400
MpE2	chr5	1491400	1491800
MpE3	chr5	1491800	1493600
MpE4	chr5	1493600	1494200
MpI2	chr5	1494200	1495200
MpF2	chr5	1495200	1498400
MpI3	chr5	1498400	1498800
MpF2	chr5	1498800	1501600
MpI2	chr5	1501600	1503600
MpH6	chr5	1503600	1504200
MpI2	chr5	1504200	1505200
MpI3	chr5	1505200	1505400
MpI2	chr5	1505400	1506000
MpE4	chr5	1506000	1506600
MpE3	chr5	1506600	1514000
MpE2	chr5	1514000	1514800
MpE1	chr5	1514800	1515400
MpI3	chr5	1515400	1515600
MpI2	chr5	1515600	1515800
MpI3	chr5	1515800	1516000
MpI2	chr5	1516000	1517400
MpH6	chr5	1517400	1518600
MpI2	chr5	1518600	1519400
MpI3	chr5	1519400	1519800
MpI2	chr5	1519800	1520000
MpF2	chr5	1520000	1521400
MpE4	chr5	1521400	1523400
MpE3	chr5	1523400	1523800
MpE4	chr5	1523800	1524600
MpE3	chr5	1524600	1525400
MpE4	chr5	1525400	1527200
MpE1	chr5	1527200	1528600
MpF2	chr5	1528600	1528800
MpI2	chr5	1528800	1530200
MpH6	chr5	1530200	1531000
MpI2	chr5	1531000	1531400
MpI3	chr5	1531400	1531600
MpF2	chr5	1531600	1534000
MpF1	chr5	1534000	1534800
MpI1	chr5	1534800	1535200
MpH6	chr5	1535200	1535600
MpH2	chr5	1535600	1536800
MpH1	chr5	1536800	1538200
MpH2	chr5	1538200	1539600
MpH1	chr5	1539600	1540400
MpH2	chr5	1540400	1541600
MpH5	chr5	1541600	1545800
MpH2	chr5	1545800	1546000
MpH1	chr5	1546000	1547600
MpH5	chr5	1547600	1549200
MpH2	chr5	1549200	1550200
MpH1	chr5	1550200	1554200
MpH2	chr5	1554200	1554600
MpH1	chr5	1554600	1556200
MpH2	chr5	1556200	1557000
MpH1	chr5	1557000	1559000
MpH2	chr5	1559000	1559800
MpH1	chr5	1559800	1561400
MpH2	chr5	1561400	1562600
MpH1	chr5	1562600	1563400
MpH2	chr5	1563400	1563600
MpH1	chr5	1563600	1565000
MpH2	chr5	1565000	1565800
MpH1	chr5	1565800	1566400
MpH2	chr5	1566400	1566600
MpH1	chr5	1566600	1569800
MpH2	chr5	1569800	1570800
MpH1	chr5	1570800	1571600
MpH2	chr5	1571600	1572400
MpH5	chr5	1572400	1574600
MpH2	chr5	1574600	1576400
MpH1	chr5	1576400	1577400
MpH2	chr5	1577400	1577800
MpH1	chr5	1577800	1578600
MpI1	chr5	1578600	1579200
MpH5	chr5	1579200	1581600
MpH1	chr5	1581600	1582600
MpH2	chr5	1582600	1583400
MpH1	chr5	1583400	1583800
MpH2	chr5	1583800	1584200
MpH1	chr5	1584200	1585400
MpH2	chr5	1585400	1586000
MpH1	chr5	1586000	1588000
MpH2	chr5	1588000	1588200
MpH1	chr5	1588200	1588800
MpH2	chr5	1588800	1589800
MpH1	chr5	1589800	1590800
MpH2	chr5	1590800	1591800
MpH1	chr5	1591800	1594600
MpH2	chr5	1594600	1594800
MpH1	chr5	1594800	1595400
MpH2	chr5	1595400	1597600
MpH1	chr5	1597600	1598000
MpH2	chr5	1598000	1600600
MpH1	chr5	1600600	1602800
MpH2	chr5	1602800	1603000
MpH1	chr5	1603000	1603200
MpH2	chr5	1603200	1603400
MpH1	chr5	1603400	1607400
MpH2	chr5	1607400	1609000
MpH1	chr5	1609000	1609200
MpH2	chr5	1609200	1609800
MpH1	chr5	1609800	1610000
MpH2	chr5	1610000	1611200
MpH1	chr5	1611200	1614000
MpH2	chr5	1614000	1614600
MpH1	chr5	1614600	1615800
MpH2	chr5	1615800	1618400
MpH1	chr5	1618400	1619400
MpH2	chr5	1619400	1620800
MpH1	chr5	1620800	1621000
MpH2	chr5	1621000	1621200
MpH1	chr5	1621200	1628400
MpH2	chr5	1628400	1629600
MpH1	chr5	1629600	1630800
MpH2	chr5	1630800	1631800
MpH1	chr5	1631800	1636000
MpH2	chr5	1636000	1636400
MpH1	chr5	1636400	1637600
MpH2	chr5	1637600	1638400
MpH5	chr5	1638400	1639400
MpH1	chr5	1639400	1640600
MpH2	chr5	1640600	1642400
MpH1	chr5	1642400	1643200
MpH2	chr5	1643200	1645200
MpH1	chr5	1645200	1652400
MpH2	chr5	1652400	1653400
MpH1	chr5	1653400	1654200
MpH2	chr5	1654200	1657000
MpH1	chr5	1657000	1658600
MpH2	chr5	1658600	1659400
MpH1	chr5	1659400	1660600
MpH2	chr5	1660600	1661800
MpH1	chr5	1661800	1662400
MpH2	chr5	1662400	1662600
MpH1	chr5	1662600	1669000
MpH2	chr5	1669000	1670200
MpH1	chr5	1670200	1671400
MpH2	chr5	1671400	1672200
MpH1	chr5	1672200	1672400
MpH2	chr5	1672400	1673000
MpH1	chr5	1673000	1675000
MpH2	chr5	1675000	1676400
MpH1	chr5	1676400	1677200
MpH2	chr5	1677200	1677400
MpH1	chr5	1677400	1677600
MpH2	chr5	1677600	1678400
MpH1	chr5	1678400	1681000
MpH2	chr5	1681000	1681600
MpI1	chr5	1681600	1683400
MpF1	chr5	1683400	1686400
MpI1	chr5	1686400	1686800
MpH2	chr5	1686800	1687200
MpI1	chr5	1687200	1690000
MpF1	chr5	1690000	1691800
MpF2	chr5	1691800	1692800
MpF1	chr5	1692800	1693000
MpI1	chr5	1693000	1693600
MpH2	chr5	1693600	1695000
MpH1	chr5	1695000	1696000
MpH2	chr5	1696000	1696600
MpH1	chr5	1696600	1696800
MpH2	chr5	1696800	1697000
MpH1	chr5	1697000	1697400
MpH2	chr5	1697400	1698000
MpH1	chr5	1698000	1698400
MpH2	chr5	1698400	1698800
MpH1	chr5	1698800	1699200
MpH2	chr5	1699200	1699400
MpH1	chr5	1699400	1700200
MpH2	chr5	1700200	1700800
MpH1	chr5	1700800	1708800
MpH2	chr5	1708800	1709600
MpH1	chr5	1709600	1712200
MpH2	chr5	1712200	1713400
MpH1	chr5	1713400	1714400
MpH2	chr5	1714400	1715200
MpH1	chr5	1715200	1717800
MpH2	chr5	1717800	1718400
MpH1	chr5	1718400	1719200
MpH2	chr5	1719200	1720400
MpH1	chr5	1720400	1721000
MpH2	chr5	1721000	1721400
MpH1	chr5	1721400	1724200
MpH2	chr5	1724200	1724600
MpH1	chr5	1724600	1725600
MpH2	chr5	1725600	1726000
MpH1	chr5	1726000	1726200
MpH2	chr5	1726200	1726600
MpH1	chr5	1726600	1727800
MpH2	chr5	1727800	1728800
MpH1	chr5	1728800	1730800
MpH2	chr5	1730800	1731600
MpH1	chr5	1731600	1734800
MpH2	chr5	1734800	1735000
MpH1	chr5	1735000	1735200
MpH2	chr5	1735200	1736600
MpH1	chr5	1736600	1737400
MpH2	chr5	1737400	1738800
MpH1	chr5	1738800	1742600
MpH2	chr5	1742600	1742800
MpH1	chr5	1742800	1746600
MpH2	chr5	1746600	1747600
MpH1	chr5	1747600	1748800
MpH2	chr5	1748800	1750000
MpH1	chr5	1750000	1751200
MpH2	chr5	1751200	1751800
MpH5	chr5	1751800	1753800
MpH2	chr5	1753800	1754000
MpH1	chr5	1754000	1754200
MpH2	chr5	1754200	1754400
MpH1	chr5	1754400	1756400
MpH2	chr5	1756400	1757400
MpH1	chr5	1757400	1758400
MpH2	chr5	1758400	1760800
MpH1	chr5	1760800	1762600
MpH2	chr5	1762600	1762800
MpH1	chr5	1762800	1764000
MpH2	chr5	1764000	1764400
MpI1	chr5	1764400	1765400
MpF1	chr5	1765400	1766800
MpI1	chr5	1766800	1767800
MpH1	chr5	1767800	1769200
MpH2	chr5	1769200	1770600
MpH1	chr5	1770600	1772600
MpH2	chr5	1772600	1774800
MpH1	chr5	1774800	1776000
MpH2	chr5	1776000	1777400
MpH1	chr5	1777400	1778000
MpH2	chr5	1778000	1778400
MpH1	chr5	1778400	1779400
MpH5	chr5	1779400	1779600
MpH2	chr5	1779600	1780000
MpH5	chr5	1780000	1781800
MpH1	chr5	1781800	1786400
MpH2	chr5	1786400	1787400
MpH1	chr5	1787400	1790800
MpH2	chr5	1790800	1791400
MpH1	chr5	1791400	1792400
MpH2	chr5	1792400	1793600
MpH1	chr5	1793600	1801400
MpH2	chr5	1801400	1802200
MpH1	chr5	1802200	1803200
MpH2	chr5	1803200	1804800
MpH1	chr5	1804800	1806400
MpH2	chr5	1806400	1807000
MpH1	chr5	1807000	1808600
MpH2	chr5	1808600	1809400
MpH1	chr5	1809400	1810800
MpH5	chr5	1810800	1813400
MpH1	chr5	1813400	1815200
MpH2	chr5	1815200	1818200
MpH1	chr5	1818200	1819600
MpH2	chr5	1819600	1821000
MpH1	chr5	1821000	1821800
MpH2	chr5	1821800	1823000
MpH1	chr5	1823000	1824000
MpH2	chr5	1824000	1824200
MpH6	chr5	1824200	1825800
MpI2	chr5	1825800	1826000
MpI1	chr5	1826000	1827800
MpH2	chr5	1827800	1829600
MpH1	chr5	1829600	1829800
MpH2	chr5	1829800	1833000
MpH1	chr5	1833000	1834200
MpH2	chr5	1834200	1834600
MpH1	chr5	1834600	1835800
MpH2	chr5	1835800	1837200
MpH1	chr5	1837200	1838400
MpH2	chr5	1838400	1839400
MpH1	chr5	1839400	1842800
MpH2	chr5	1842800	1844600
MpH1	chr5	1844600	1848200
MpH2	chr5	1848200	1849000
MpH1	chr5	1849000	1850800
MpH2	chr5	1850800	1851600
MpH1	chr5	1851600	1851800
MpH5	chr5	1851800	1854600
MpH1	chr5	1854600	1854800
MpH2	chr5	1854800	1855800
MpH1	chr5	1855800	1856600
MpH2	chr5	1856600	1857600
MpH1	chr5	1857600	1857800
MpH2	chr5	1857800	1858000
MpH1	chr5	1858000	1860000
MpH2	chr5	1860000	1861000
MpH1	chr5	1861000	1863600
MpH2	chr5	1863600	1864400
MpH1	chr5	1864400	1865400
MpH2	chr5	1865400	1867600
MpH1	chr5	1867600	1868400
MpH2	chr5	1868400	1870400
MpH1	chr5	1870400	1871000
MpH2	chr5	1871000	1872200
MpH1	chr5	1872200	1872600
MpI1	chr5	1872600	1873800
MpF1	chr5	1873800	1874000
MpI1	chr5	1874000	1874200
MpF1	chr5	1874200	1875200
MpI1	chr5	1875200	1876200
MpF1	chr5	1876200	1879000
MpI1	chr5	1879000	1879600
MpH2	chr5	1879600	1882200
MpH1	chr5	1882200	1883200
MpH2	chr5	1883200	1885200
MpH1	chr5	1885200	1886600
MpH2	chr5	1886600	1887600
MpH1	chr5	1887600	1888000
MpH2	chr5	1888000	1888200
MpH1	chr5	1888200	1889800
MpH2	chr5	1889800	1890200
MpH1	chr5	1890200	1891200
MpH2	chr5	1891200	1891800
MpH1	chr5	1891800	1894800
MpH2	chr5	1894800	1895800
MpH1	chr5	1895800	1896400
MpH2	chr5	1896400	1896600
MpH1	chr5	1896600	1896800
MpH2	chr5	1896800	1900200
MpH1	chr5	1900200	1903200
MpH2	chr5	1903200	1904400
MpH1	chr5	1904400	1905800
MpH2	chr5	1905800	1906800
MpH1	chr5	1906800	1912600
MpH2	chr5	1912600	1913200
MpH1	chr5	1913200	1915000
MpH2	chr5	1915000	1915200
MpH1	chr5	1915200	1915600
MpH2	chr5	1915600	1921400
MpH1	chr5	1921400	1922600
MpH2	chr5	1922600	1923000
MpH1	chr5	1923000	1923200
MpH2	chr5	1923200	1923600
MpH1	chr5	1923600	1925000
MpH2	chr5	1925000	1925600
MpH1	chr5	1925600	1928800
MpH2	chr5	1928800	1929600
MpH1	chr5	1929600	1933000
MpH2	chr5	1933000	1934200
MpH1	chr5	1934200	1935000
MpH2	chr5	1935000	1935800
MpH1	chr5	1935800	1936200
MpH2	chr5	1936200	1936800
MpH1	chr5	1936800	1937400
MpH2	chr5	1937400	1937800
MpH1	chr5	1937800	1938600
MpH2	chr5	1938600	1939600
MpH5	chr5	1939600	1941800
MpH2	chr5	1941800	1942000
MpH1	chr5	1942000	1944000
MpH2	chr5	1944000	1945000
MpH1	chr5	1945000	1946000
MpH2	chr5	1946000	1947000
MpH1	chr5	1947000	1950000
MpH2	chr5	1950000	1950600
MpH1	chr5	1950600	1951200
MpH2	chr5	1951200	1952000
MpH1	chr5	1952000	1953000
MpH2	chr5	1953000	1955200
MpH1	chr5	1955200	1958400
MpH2	chr5	1958400	1958800
MpH6	chr5	1958800	1959600
MpH2	chr5	1959600	1960800
MpI1	chr5	1960800	1962800
MpF1	chr5	1962800	1966600
MpI1	chr5	1966600	1967400
MpF1	chr5	1967400	1968400
MpI1	chr5	1968400	1969000
MpH2	chr5	1969000	1970600
MpH1	chr5	1970600	1971000
MpH2	chr5	1971000	1971400
MpH1	chr5	1971400	1971600
MpH2	chr5	1971600	1972600
MpH5	chr5	1972600	1973600
MpH1	chr5	1973600	1978200
MpH2	chr5	1978200	1979400
MpH1	chr5	1979400	1980200
MpH2	chr5	1980200	1981400
MpH1	chr5	1981400	1982200
MpH2	chr5	1982200	1982400
MpH1	chr5	1982400	1984800
MpH2	chr5	1984800	1985400
MpH1	chr5	1985400	1987800
MpH2	chr5	1987800	1988400
MpH5	chr5	1988400	1992400
MpH1	chr5	1992400	1994400
MpH2	chr5	1994400	1995800
MpH1	chr5	1995800	1997000
MpH2	chr5	1997000	1997400
MpH1	chr5	1997400	1998000
MpH2	chr5	1998000	1998200
MpH5	chr5	1998200	1999800
MpH2	chr5	1999800	2001600
MpH1	chr5	2001600	2002400
MpH2	chr5	2002400	2003400
MpH1	chr5	2003400	2005600
MpH2	chr5	2005600	2006200
MpH1	chr5	2006200	2006800
MpH2	chr5	2006800	2007000
MpH1	chr5	2007000	2007200
MpH2	chr5	2007200	2007400
MpH1	chr5	2007400	2011600
MpH2	chr5	2011600	2012400
MpH1	chr5	2012400	2019400
MpH2	chr5	2019400	2021000
MpH1	chr5	2021000	2021200
MpH2	chr5	2021200	2021400
MpH1	chr5	2021400	2021800
MpH2	chr5	2021800	2022400
MpH1	chr5	2022400	2024200
MpH2	chr5	2024200	2024800
MpH1	chr5	2024800	2025600
MpH2	chr5	2025600	2026000
MpH1	chr5	2026000	2026800
MpH2	chr5	2026800	2027600
MpH1	chr5	2027600	2028400
MpH2	chr5	2028400	2029000
MpH1	chr5	2029000	2031600
MpH2	chr5	2031600	2033200
MpH1	chr5	2033200	2034200
MpH2	chr5	2034200	2035000
MpH1	chr5	2035000	2036000
MpH2	chr5	2036000	2036800
MpH1	chr5	2036800	2041000
MpH2	chr5	2041000	2041200
MpH1	chr5	2041200	2044600
MpH2	chr5	2044600	2045000
MpH1	chr5	2045000	2045600
MpH2	chr5	2045600	2046400
MpH1	chr5	2046400	2047800
MpH2	chr5	2047800	2048400
MpH1	chr5	2048400	2050200
MpH2	chr5	2050200	2051200
MpH1	chr5	2051200	2052600
MpH2	chr5	2052600	2053400
MpH1	chr5	2053400	2054200
MpH2	chr5	2054200	2054400
MpH1	chr5	2054400	2057400
MpH2	chr5	2057400	2059000
MpH1	chr5	2059000	2059800
MpH2	chr5	2059800	2060800
MpH1	chr5	2060800	2067800
MpH2	chr5	2067800	2068200
MpH1	chr5	2068200	2068400
MpH2	chr5	2068400	2069600
MpH1	chr5	2069600	2071000
MpH2	chr5	2071000	2071800
MpH1	chr5	2071800	2072800
MpH2	chr5	2072800	2073000
MpH1	chr5	2073000	2073400
MpH2	chr5	2073400	2074200
MpH1	chr5	2074200	2074600
MpH2	chr5	2074600	2075000
MpH1	chr5	2075000	2076000
MpH2	chr5	2076000	2076400
MpH1	chr5	2076400	2079000
MpH2	chr5	2079000	2079800
MpH1	chr5	2079800	2082800
MpH2	chr5	2082800	2083200
MpH1	chr5	2083200	2088400
MpH5	chr5	2088400	2089400
MpH2	chr5	2089400	2089600
MpH1	chr5	2089600	2091600
MpH2	chr5	2091600	2092800
MpH1	chr5	2092800	2093400
MpH2	chr5	2093400	2094600
MpH1	chr5	2094600	2096000
MpH2	chr5	2096000	2097000
MpH1	chr5	2097000	2098400
MpH2	chr5	2098400	2098800
MpH1	chr5	2098800	2102600
MpH2	chr5	2102600	2103000
MpH1	chr5	2103000	2105600
MpH2	chr5	2105600	2106600
MpH1	chr5	2106600	2107400
MpH2	chr5	2107400	2109800
MpH1	chr5	2109800	2111000
MpH2	chr5	2111000	2112200
MpH1	chr5	2112200	2114200
MpH2	chr5	2114200	2114800
MpH1	chr5	2114800	2120000
MpH2	chr5	2120000	2121400
MpH1	chr5	2121400	2123400
MpH2	chr5	2123400	2124400
MpI1	chr5	2124400	2125800
MpH1	chr5	2125800	2126000
MpH5	chr5	2126000	2127600
MpH2	chr5	2127600	2128000
MpH1	chr5	2128000	2129000
MpH2	chr5	2129000	2130000
MpH1	chr5	2130000	2131000
MpI1	chr5	2131000	2131200
MpF1	chr5	2131200	2134200
MpI1	chr5	2134200	2135000
MpH2	chr5	2135000	2136400
MpH1	chr5	2136400	2136800
MpH2	chr5	2136800	2137000
MpH1	chr5	2137000	2139600
MpH2	chr5	2139600	2140200
MpH1	chr5	2140200	2141200
MpH2	chr5	2141200	2141800
MpH1	chr5	2141800	2144200
MpH2	chr5	2144200	2145800
MpH1	chr5	2145800	2147000
MpH2	chr5	2147000	2148400
MpH1	chr5	2148400	2148800
MpH2	chr5	2148800	2149600
MpH1	chr5	2149600	2150200
MpH2	chr5	2150200	2150800
MpH1	chr5	2150800	2151400
MpH2	chr5	2151400	2152800
MpH1	chr5	2152800	2153400
MpH2	chr5	2153400	2153600
MpI1	chr5	2153600	2157000
MpH2	chr5	2157000	2157400
MpH1	chr5	2157400	2158200
MpH2	chr5	2158200	2158800
MpH1	chr5	2158800	2160400
MpH2	chr5	2160400	2162200
MpH1	chr5	2162200	2162400
MpH2	chr5	2162400	2162600
MpF2	chr5	2162600	2163400
MpF1	chr5	2163400	2164400
MpI1	chr5	2164400	2164600
MpH2	chr5	2164600	2165800
MpH1	chr5	2165800	2166800
MpH5	chr5	2166800	2168200
MpH1	chr5	2168200	2169400
MpH2	chr5	2169400	2170800
MpH1	chr5	2170800	2178000
MpH2	chr5	2178000	2178200
MpH1	chr5	2178200	2180200
MpH2	chr5	2180200	2181000
MpH1	chr5	2181000	2185600
MpH2	chr5	2185600	2186000
MpH1	chr5	2186000	2190200
MpH2	chr5	2190200	2190600
MpH1	chr5	2190600	2191400
MpH2	chr5	2191400	2192200
MpH1	chr5	2192200	2194400
MpH2	chr5	2194400	2195000
MpH1	chr5	2195000	2196400
MpH2	chr5	2196400	2198000
MpH1	chr5	2198000	2198200
MpH2	chr5	2198200	2198400
MpH1	chr5	2198400	2199800
MpH2	chr5	2199800	2200200
MpH1	chr5	2200200	2200600
MpH2	chr5	2200600	2201000
MpH1	chr5	2201000	2203200
MpH2	chr5	2203200	2203600
MpH1	chr5	2203600	2204200
MpH2	chr5	2204200	2205400
MpH1	chr5	2205400	2207800
MpH2	chr5	2207800	2208800
MpH1	chr5	2208800	2209400
MpH2	chr5	2209400	2210800
MpH1	chr5	2210800	2211400
MpH2	chr5	2211400	2212200
MpH1	chr5	2212200	2214600
MpH2	chr5	2214600	2215000
MpH1	chr5	2215000	2216400
MpH2	chr5	2216400	2217800
MpH1	chr5	2217800	2220600
MpH2	chr5	2220600	2221600
MpI1	chr5	2221600	2223400
MpF1	chr5	2223400	2227000
MpI1	chr5	2227000	2228800
MpH1	chr5	2228800	2229000
MpH2	chr5	2229000	2230000
MpH1	chr5	2230000	2238400
MpH2	chr5	2238400	2240000
MpH1	chr5	2240000	2240600
MpH2	chr5	2240600	2240800
MpH1	chr5	2240800	2241400
MpH2	chr5	2241400	2241600
MpH1	chr5	2241600	2243600
MpH2	chr5	2243600	2244200
MpH1	chr5	2244200	2245400
MpH2	chr5	2245400	2246600
MpH1	chr5	2246600	2248400
MpH2	chr5	2248400	2250000
MpH1	chr5	2250000	2253200
MpH2	chr5	2253200	2255800
MpH1	chr5	2255800	2257600
MpH2	chr5	2257600	2258200
MpH1	chr5	2258200	2259400
MpH2	chr5	2259400	2261800
MpH1	chr5	2261800	2264000
MpH2	chr5	2264000	2265000
MpH5	chr5	2265000	2267200
MpH2	chr5	2267200	2267800
MpH1	chr5	2267800	2269400
MpH2	chr5	2269400	2270600
MpH1	chr5	2270600	2272000
MpH2	chr5	2272000	2272400
MpH1	chr5	2272400	2273000
MpH2	chr5	2273000	2274600
MpH1	chr5	2274600	2275800
MpH5	chr5	2275800	2278000
MpH1	chr5	2278000	2282200
MpH2	chr5	2282200	2282600
MpH1	chr5	2282600	2285200
MpH2	chr5	2285200	2285800
MpH1	chr5	2285800	2286200
MpH2	chr5	2286200	2286800
MpH1	chr5	2286800	2292800
MpH2	chr5	2292800	2293400
MpH1	chr5	2293400	2295400
MpH2	chr5	2295400	2296200
MpH1	chr5	2296200	2297800
MpH2	chr5	2297800	2298600
MpH1	chr5	2298600	2299000
MpH2	chr5	2299000	2299200
MpH1	chr5	2299200	2300600
MpH2	chr5	2300600	2300800
MpH1	chr5	2300800	2302400
MpH2	chr5	2302400	2303200
MpH1	chr5	2303200	2303600
MpH2	chr5	2303600	2303800
MpH1	chr5	2303800	2305800
MpH2	chr5	2305800	2308400
MpH1	chr5	2308400	2309200
MpH2	chr5	2309200	2310200
MpH1	chr5	2310200	2310400
MpH2	chr5	2310400	2310600
MpH1	chr5	2310600	2312200
MpH2	chr5	2312200	2314000
MpH1	chr5	2314000	2316000
MpH2	chr5	2316000	2317200
MpH1	chr5	2317200	2317800
MpH2	chr5	2317800	2318800
MpI1	chr5	2318800	2319600
MpF1	chr5	2319600	2322600
MpI1	chr5	2322600	2323400
MpI2	chr5	2323400	2324200
MpH6	chr5	2324200	2325400
MpH2	chr5	2325400	2325600
MpH1	chr5	2325600	2326200
MpH2	chr5	2326200	2327400
MpH1	chr5	2327400	2330200
MpH2	chr5	2330200	2331600
MpH1	chr5	2331600	2332000
MpH2	chr5	2332000	2335800
MpH1	chr5	2335800	2340000
MpH2	chr5	2340000	2340400
MpH1	chr5	2340400	2343800
MpH2	chr5	2343800	2345000
MpH1	chr5	2345000	2345800
MpH2	chr5	2345800	2347000
MpH1	chr5	2347000	2348000
MpH2	chr5	2348000	2348600
MpI1	chr5	2348600	2350000
MpF1	chr5	2350000	2353400
MpI1	chr5	2353400	2355400
MpF1	chr5	2355400	2355800
MpF2	chr5	2355800	2357400
MpF1	chr5	2357400	2358000
MpI1	chr5	2358000	2359400
MpH2	chr5	2359400	2360000
MpH1	chr5	2360000	2360800
MpH2	chr5	2360800	2361800
MpH1	chr5	2361800	2364600
MpH2	chr5	2364600	2366200
MpH1	chr5	2366200	2368200
MpH2	chr5	2368200	2369000
MpH1	chr5	2369000	2369600
MpH2	chr5	2369600	2369800
MpH1	chr5	2369800	2370200
MpH2	chr5	2370200	2372000
MpH6	chr5	2372000	2372400
MpH5	chr5	2372400	2376800
MpH1	chr5	2376800	2377400
MpH2	chr5	2377400	2378600
MpH1	chr5	2378600	2379600
MpH2	chr5	2379600	2381600
MpH1	chr5	2381600	2384800
MpH2	chr5	2384800	2386200
MpH1	chr5	2386200	2387200
MpH2	chr5	2387200	2388600
MpH1	chr5	2388600	2390200
MpH2	chr5	2390200	2391400
MpH1	chr5	2391400	2392800
MpH2	chr5	2392800	2393000
MpH1	chr5	2393000	2393400
MpH2	chr5	2393400	2393600
MpH1	chr5	2393600	2395200
MpH5	chr5	2395200	2396200
MpH2	chr5	2396200	2397600
MpH5	chr5	2397600	2398400
MpH1	chr5	2398400	2399200
MpH2	chr5	2399200	2400000
MpH1	chr5	2400000	2400800
MpH2	chr5	2400800	2402000
MpH1	chr5	2402000	2407000
MpH2	chr5	2407000	2407600
MpH1	chr5	2407600	2409400
MpH5	chr5	2409400	2410400
MpH6	chr5	2410400	2411000
MpH5	chr5	2411000	2411400
MpH6	chr5	2411400	2412200
MpH5	chr5	2412200	2413000
MpH2	chr5	2413000	2413400
MpH1	chr5	2413400	2415400
MpH2	chr5	2415400	2415800
MpH5	chr5	2415800	2417000
MpH2	chr5	2417000	2417200
MpH1	chr5	2417200	2418800
MpH2	chr5	2418800	2420200
MpH1	chr5	2420200	2424200
MpH2	chr5	2424200	2425000
MpH1	chr5	2425000	2427800
MpH2	chr5	2427800	2428800
MpH1	chr5	2428800	2430200
MpH2	chr5	2430200	2430800
MpH1	chr5	2430800	2431400
MpH2	chr5	2431400	2431800
MpH1	chr5	2431800	2434600
MpH2	chr5	2434600	2435200
MpH1	chr5	2435200	2436400
MpH2	chr5	2436400	2437200
MpH1	chr5	2437200	2438600
MpH2	chr5	2438600	2439800
MpH1	chr5	2439800	2441000
MpH2	chr5	2441000	2442000
MpH1	chr5	2442000	2449600
MpH2	chr5	2449600	2449800
MpH1	chr5	2449800	2452600
MpH2	chr5	2452600	2453200
MpH1	chr5	2453200	2454600
MpH2	chr5	2454600	2456200
MpH1	chr5	2456200	2458200
MpH2	chr5	2458200	2458800
MpH1	chr5	2458800	2460800
MpH2	chr5	2460800	2461800
MpH1	chr5	2461800	2464600
MpH2	chr5	2464600	2465600
MpH1	chr5	2465600	2469400
MpH2	chr5	2469400	2471600
MpH1	chr5	2471600	2473600
MpH5	chr5	2473600	2476800
MpH1	chr5	2476800	2477600
MpH2	chr5	2477600	2478400
MpH5	chr5	2478400	2480400
MpH2	chr5	2480400	2480600
MpI1	chr5	2480600	2481000
MpF1	chr5	2481000	2482400
MpI1	chr5	2482400	2483200
MpH1	chr5	2483200	2484000
MpH2	chr5	2484000	2485400
MpH1	chr5	2485400	2486400
MpH2	chr5	2486400	2487400
MpH1	chr5	2487400	2490400
MpH2	chr5	2490400	2490800
MpH1	chr5	2490800	2491000
MpH2	chr5	2491000	2491800
MpH1	chr5	2491800	2493200
MpH2	chr5	2493200	2494200
MpH1	chr5	2494200	2494800
MpH2	chr5	2494800	2495000
MpH1	chr5	2495000	2501800
MpH2	chr5	2501800	2503200
MpH1	chr5	2503200	2503600
MpH2	chr5	2503600	2505400
MpH1	chr5	2505400	2507000
MpH2	chr5	2507000	2507200
MpI1	chr5	2507200	2507800
MpF1	chr5	2507800	2510200
MpI1	chr5	2510200	2511600
MpH1	chr5	2511600	2512000
MpH5	chr5	2512000	2513200
MpH2	chr5	2513200	2515000
MpH1	chr5	2515000	2515600
MpH2	chr5	2515600	2516800
MpH1	chr5	2516800	2518600
MpH2	chr5	2518600	2519600
MpH1	chr5	2519600	2520600
MpH2	chr5	2520600	2521600
MpH1	chr5	2521600	2529000
MpH2	chr5	2529000	2529600
MpH1	chr5	2529600	2529800
MpH2	chr5	2529800	2531000
MpH1	chr5	2531000	2531800
MpH2	chr5	2531800	2534000
MpH1	chr5	2534000	2536000
MpH2	chr5	2536000	2537200
MpH1	chr5	2537200	2538200
MpH2	chr5	2538200	2539400
MpH1	chr5	2539400	2540600
MpH2	chr5	2540600	2541200
MpH1	chr5	2541200	2543000
MpH2	chr5	2543000	2543400
MpH1	chr5	2543400	2544800
MpH2	chr5	2544800	2545800
MpH1	chr5	2545800	2547000
MpH2	chr5	2547000	2548000
MpH1	chr5	2548000	2550200
MpH2	chr5	2550200	2552000
MpH1	chr5	2552000	2552600
MpH2	chr5	2552600	2553600
MpH1	chr5	2553600	2554400
MpH2	chr5	2554400	2556200
MpH1	chr5	2556200	2557400
MpH2	chr5	2557400	2558400
MpH1	chr5	2558400	2560000
MpH2	chr5	2560000	2563000
MpH1	chr5	2563000	2567800
MpH2	chr5	2567800	2568800
MpH1	chr5	2568800	2570000
MpH2	chr5	2570000	2571000
MpH1	chr5	2571000	2575800
MpH2	chr5	2575800	2576400
MpH1	chr5	2576400	2577400
MpH2	chr5	2577400	2578400
MpH1	chr5	2578400	2579200
MpH2	chr5	2579200	2580200
MpH1	chr5	2580200	2580400
MpH2	chr5	2580400	2581000
MpH1	chr5	2581000	2590800
MpH2	chr5	2590800	2591400
MpI1	chr5	2591400	2593000
MpF1	chr5	2593000	2593800
MpI1	chr5	2593800	2595200
MpF1	chr5	2595200	2598400
MpI1	chr5	2598400	2602400
MpF1	chr5	2602400	2602800
MpF2	chr5	2602800	2608200
MpF1	chr5	2608200	2608400
MpI1	chr5	2608400	2608600
MpH2	chr5	2608600	2609800
MpH1	chr5	2609800	2611400
MpH2	chr5	2611400	2612200
MpH5	chr5	2612200	2613200
MpH2	chr5	2613200	2614200
MpH1	chr5	2614200	2614600
MpH2	chr5	2614600	2615000
MpH1	chr5	2615000	2616200
MpH2	chr5	2616200	2616400
MpH1	chr5	2616400	2618800
MpH2	chr5	2618800	2620000
MpH1	chr5	2620000	2621200
MpH2	chr5	2621200	2622600
MpH1	chr5	2622600	2627000
MpH2	chr5	2627000	2628000
MpH1	chr5	2628000	2630200
MpH2	chr5	2630200	2632200
MpH1	chr5	2632200	2635800
MpH2	chr5	2635800	2636400
MpH1	chr5	2636400	2641600
MpH2	chr5	2641600	2642600
MpI1	chr5	2642600	2644200
MpF1	chr5	2644200	2645000
MpI1	chr5	2645000	2646400
MpF1	chr5	2646400	2649600
MpI1	chr5	2649600	2653800
MpF1	chr5	2653800	2654200
MpF2	chr5	2654200	2659400
MpE4	chr5	2659400	2660400
MpE3	chr5	2660400	2663000
MpE4	chr5	2663000	2664400
MpE3	chr5	2664400	2665600
MpE1	chr5	2665600	2667400
MpI3	chr5	2667400	2667600
MpF2	chr5	2667600	2668000
MpI3	chr5	2668000	2668200
MpI2	chr5	2668200	2668600
MpH6	chr5	2668600	2669600
MpH4	chr5	2669600	2670600
MpH3	chr5	2670600	2673400
MpH5	chr5	2673400	2676400
MpH3	chr5	2676400	2679800
MpH4	chr5	2679800	2680400
MpH3	chr5	2680400	2684800
MpH5	chr5	2684800	2689000
MpH3	chr5	2689000	2689600
MpH5	chr5	2689600	2691400
MpH3	chr5	2691400	2699600
MpH5	chr5	2699600	2700200
MpH2	chr5	2700200	2703800
MpH5	chr5	2703800	2704200
MpH1	chr5	2704200	2704800
MpH5	chr5	2704800	2705000
MpH3	chr5	2705000	2707600
MpH5	chr5	2707600	2709800
MpH6	chr5	2709800	2710400
MpI2	chr5	2710400	2711800
MpI3	chr5	2711800	2712000
MpE1	chr5	2712000	2713400
MpE3	chr5	2713400	2714400
MpE4	chr5	2714400	2716000
MpI2	chr5	2716000	2716800
MpH6	chr5	2716800	2717200
MpH4	chr5	2717200	2719200
MpH6	chr5	2719200	2719800
MpI2	chr5	2719800	2720800
MpI3	chr5	2720800	2722400
MpF2	chr5	2722400	2723800
MpE1	chr5	2723800	2725600
MpI3	chr5	2725600	2725800
MpI2	chr5	2725800	2726000
MpF2	chr5	2726000	2729600
MpI2	chr5	2729600	2731000
MpI3	chr5	2731000	2731200
MpF2	chr5	2731200	2732200
MpI3	chr5	2732200	2732600
MpI2	chr5	2732600	2733000
MpH6	chr5	2733000	2734000
MpI2	chr5	2734000	2734800
MpI3	chr5	2734800	2735000
MpI2	chr5	2735000	2738600
MpF2	chr5	2738600	2738800
MpI3	chr5	2738800	2739000
MpI2	chr5	2739000	2740000
MpF2	chr5	2740000	2742000
MpE1	chr5	2742000	2743200
MpE2	chr5	2743200	2743400
MpE3	chr5	2743400	2746800
MpE4	chr5	2746800	2748600
MpI3	chr5	2748600	2748800
MpI2	chr5	2748800	2749000
MpF2	chr5	2749000	2753800
MpI2	chr5	2753800	2754800
MpI3	chr5	2754800	2755200
MpE1	chr5	2755200	2756200
MpE2	chr5	2756200	2756400
MpE3	chr5	2756400	2758000
MpE4	chr5	2758000	2758200
MpE1	chr5	2758200	2759000
MpE4	chr5	2759000	2759400
MpE3	chr5	2759400	2760400
MpE1	chr5	2760400	2761600
MpI3	chr5	2761600	2761800
MpI2	chr5	2761800	2762000
MpH6	chr5	2762000	2764400
MpI2	chr5	2764400	2765200
MpI3	chr5	2765200	2765400
MpI2	chr5	2765400	2765600
MpI3	chr5	2765600	2766000
MpE1	chr5	2766000	2766600
MpE2	chr5	2766600	2767000
MpE3	chr5	2767000	2784000
MpE2	chr5	2784000	2785200
MpE4	chr5	2785200	2785600
MpI2	chr5	2785600	2786800
MpI3	chr5	2786800	2787600
MpE1	chr5	2787600	2790200
MpI3	chr5	2790200	2790400
MpI2	chr5	2790400	2791400
MpH6	chr5	2791400	2792400
MpH4	chr5	2792400	2793400
MpH6	chr5	2793400	2794400
MpH5	chr5	2794400	2796200
MpH6	chr5	2796200	2797200
MpI2	chr5	2797200	2799000
MpF2	chr5	2799000	2804400
MpI3	chr5	2804400	2804600
MpI2	chr5	2804600	2805600
MpI3	chr5	2805600	2805800
MpF2	chr5	2805800	2806800
MpI2	chr5	2806800	2807000
MpI3	chr5	2807000	2807800
MpI2	chr5	2807800	2808200
MpH6	chr5	2808200	2810800
MpI2	chr5	2810800	2812600
MpI3	chr5	2812600	2812800
MpI2	chr5	2812800	2815400
MpI3	chr5	2815400	2815600
MpF2	chr5	2815600	2820400
MpI3	chr5	2820400	2821800
MpI2	chr5	2821800	2824000
MpI3	chr5	2824000	2824400
MpF2	chr5	2824400	2826000
MpF1	chr5	2826000	2828800
MpF2	chr5	2828800	2831400
MpF1	chr5	2831400	2832200
MpF2	chr5	2832200	2833800
MpF1	chr5	2833800	2835400
MpF2	chr5	2835400	2839000
MpI3	chr5	2839000	2839400
MpE4	chr5	2839400	2840200
MpE2	chr5	2840200	2846000
MpE1	chr5	2846000	2846400
MpI2	chr5	2846400	2850800
MpH6	chr5	2850800	2851400
MpI2	chr5	2851400	2854400
MpH6	chr5	2854400	2855200
MpI2	chr5	2855200	2862400
MpE4	chr5	2862400	2865200
MpF2	chr5	2865200	2866200
MpI2	chr5	2866200	2868000
MpF2	chr5	2868000	2871600
MpI3	chr5	2871600	2871800
MpI2	chr5	2871800	2873000
MpF2	chr5	2873000	2875600
MpE4	chr5	2875600	2876800
MpF2	chr5	2876800	2878200
MpE4	chr5	2878200	2880600
MpI3	chr5	2880600	2881000
MpE1	chr5	2881000	2881200
MpF2	chr5	2881200	2883600
MpI3	chr5	2883600	2884000
MpF2	chr5	2884000	2890800
MpI3	chr5	2890800	2891000
MpI2	chr5	2891000	2892200
MpH6	chr5	2892200	2893200
MpH5	chr5	2893200	2908800
MpH6	chr5	2908800	2909600
MpI2	chr5	2909600	2910000
MpE1	chr5	2910000	2911200
MpE3	chr5	2911200	2915000
MpE4	chr5	2915000	2916000
MpF2	chr5	2916000	2917600
MpI3	chr5	2917600	2918200
MpF2	chr5	2918200	2918400
MpI3	chr5	2918400	2919400
MpF2	chr5	2919400	2920200
MpF1	chr5	2920200	2936000
MpI1	chr5	2936000	2936400
MpH2	chr5	2936400	2936800
MpH1	chr5	2936800	2937400
MpH2	chr5	2937400	2937800
MpH1	chr5	2937800	2938400
MpH2	chr5	2938400	2939000
MpH1	chr5	2939000	2940200
MpH2	chr5	2940200	2944000
MpH1	chr5	2944000	2944400
MpH2	chr5	2944400	2945000
MpH1	chr5	2945000	2946800
MpH2	chr5	2946800	2948000
MpH1	chr5	2948000	2948800
MpH2	chr5	2948800	2951600
MpH1	chr5	2951600	2961000
MpH2	chr5	2961000	2962000
MpH1	chr5	2962000	2963200
MpH2	chr5	2963200	2963800
MpH1	chr5	2963800	2964000
MpH2	chr5	2964000	2964400
MpH1	chr5	2964400	2965000
MpH2	chr5	2965000	2966000
MpH1	chr5	2966000	2967000
MpH2	chr5	2967000	2969200
MpH1	chr5	2969200	2972200
MpH2	chr5	2972200	2973400
MpH1	chr5	2973400	2975200
MpH2	chr5	2975200	2976000
MpH1	chr5	2976000	2977200
MpH2	chr5	2977200	2977800
MpH1	chr5	2977800	2978200
MpH2	chr5	2978200	2979000
MpH1	chr5	2979000	2979400
MpH2	chr5	2979400	2980200
MpI1	chr5	2980200	2981800
MpF1	chr5	2981800	2983800
MpI1	chr5	2983800	2984000
MpH2	chr5	2984000	2984200
MpH1	chr5	2984200	2986400
MpH2	chr5	2986400	2989200
MpH1	chr5	2989200	2990200
MpH2	chr5	2990200	2991200
MpH1	chr5	2991200	2992200
MpH2	chr5	2992200	2994000
MpH1	chr5	2994000	2994800
MpH2	chr5	2994800	2996000
MpH1	chr5	2996000	2998200
MpH2	chr5	2998200	2998600
MpH5	chr5	2998600	3000000
MpH1	chr5	3000000	3000600
MpH2	chr5	3000600	3001200
MpH6	chr5	3001200	3002000
MpH5	chr5	3002000	3003400
MpH1	chr5	3003400	3008400
MpH2	chr5	3008400	3009400
MpI1	chr5	3009400	3009800
MpH2	chr5	3009800	3010400
MpH1	chr5	3010400	3011200
MpH2	chr5	3011200	3012000
MpH1	chr5	3012000	3013200
MpH2	chr5	3013200	3014600
MpH1	chr5	3014600	3017400
MpH2	chr5	3017400	3018000
MpH1	chr5	3018000	3020400
MpH5	chr5	3020400	3022200
MpH2	chr5	3022200	3023800
MpH1	chr5	3023800	3024600
MpH2	chr5	3024600	3026000
MpH1	chr5	3026000	3033400
MpH2	chr5	3033400	3034800
MpH1	chr5	3034800	3036000
MpH2	chr5	3036000	3037200
MpH1	chr5	3037200	3039400
MpH2	chr5	3039400	3040000
MpH1	chr5	3040000	3040400
MpH2	chr5	3040400	3041000
MpH1	chr5	3041000	3041600
MpH2	chr5	3041600	3042800
MpH1	chr5	3042800	3043800
MpH2	chr5	3043800	3045200
MpH1	chr5	3045200	3046600
MpH2	chr5	3046600	3050600
MpH1	chr5	3050600	3056600
MpH2	chr5	3056600	3057600
MpH1	chr5	3057600	3058800
MpH2	chr5	3058800	3061000
MpH1	chr5	3061000	3064200
MpH2	chr5	3064200	3065400
MpH1	chr5	3065400	3066000
MpH2	chr5	3066000	3066200
MpH1	chr5	3066200	3067600
MpH2	chr5	3067600	3068200
MpH1	chr5	3068200	3068800
MpH2	chr5	3068800	3071000
MpH1	chr5	3071000	3072200
MpH2	chr5	3072200	3073200
MpH1	chr5	3073200	3073800
MpH2	chr5	3073800	3075400
MpH1	chr5	3075400	3076000
MpH2	chr5	3076000	3077600
MpH1	chr5	3077600	3079800
MpH2	chr5	3079800	3080800
MpH1	chr5	3080800	3081200
MpH2	chr5	3081200	3081400
MpH1	chr5	3081400	3085400
MpH2	chr5	3085400	3086400
MpH1	chr5	3086400	3087400
MpH2	chr5	3087400	3088600
MpH1	chr5	3088600	3091600
MpH2	chr5	3091600	3092000
MpH1	chr5	3092000	3092200
MpH2	chr5	3092200	3093000
MpH1	chr5	3093000	3094400
MpH2	chr5	3094400	3095400
MpH1	chr5	3095400	3096600
MpI1	chr5	3096600	3097000
MpH2	chr5	3097000	3097400
MpH5	chr5	3097400	3097800
MpH6	chr5	3097800	3099600
MpI2	chr5	3099600	3100000
MpI1	chr5	3100000	3100600
MpF1	chr5	3100600	3102800
MpI1	chr5	3102800	3103200
MpF1	chr5	3103200	3109800
MpI1	chr5	3109800	3112000
MpF1	chr5	3112000	3115400
MpI1	chr5	3115400	3116200
MpF1	chr5	3116200	3129200
MpF2	chr5	3129200	3130400
MpF1	chr5	3130400	3131000
MpI1	chr5	3131000	3131400
MpF1	chr5	3131400	3133600
MpF2	chr5	3133600	3133800
MpI2	chr5	3133800	3134600
MpH6	chr5	3134600	3139200
MpI2	chr5	3139200	3142200
MpE2	chr5	3142200	3147600
MpE1	chr5	3147600	3148000
MpI3	chr5	3148000	3148400
MpI2	chr5	3148400	3150200
MpI3	chr5	3150200	3150400
MpI2	chr5	3150400	3151600
MpI3	chr5	3151600	3152000
MpI2	chr5	3152000	3153200
MpH6	chr5	3153200	3158000
MpI2	chr5	3158000	3159000
MpI3	chr5	3159000	3159200
MpF2	chr5	3159200	3160600
MpF1	chr5	3160600	3161200
MpF2	chr5	3161200	3161800
MpF1	chr5	3161800	3163600
MpI1	chr5	3163600	3164000
MpH1	chr5	3164000	3164600
MpH2	chr5	3164600	3166400
MpH1	chr5	3166400	3167000
MpH2	chr5	3167000	3168000
MpH1	chr5	3168000	3176000
MpH2	chr5	3176000	3176600
MpH1	chr5	3176600	3177000
MpH2	chr5	3177000	3178000
MpH1	chr5	3178000	3179000
MpH2	chr5	3179000	3182400
MpI1	chr5	3182400	3183800
MpF1	chr5	3183800	3184400
MpI1	chr5	3184400	3185200
MpH2	chr5	3185200	3186000
MpH1	chr5	3186000	3187000
MpH2	chr5	3187000	3191200
MpI1	chr5	3191200	3192800
MpF1	chr5	3192800	3193800
MpF2	chr5	3193800	3194000
MpI2	chr5	3194000	3194800
MpF2	chr5	3194800	3195000
MpF1	chr5	3195000	3195200
MpF2	chr5	3195200	3195400
MpF1	chr5	3195400	3196400
MpF2	chr5	3196400	3199400
MpI2	chr5	3199400	3203000
MpI3	chr5	3203000	3203200
MpI1	chr5	3203200	3203600
MpF1	chr5	3203600	3205200
MpI2	chr5	3205200	3205400
MpE4	chr5	3205400	3205600
MpI2	chr5	3205600	3205800
MpF2	chr5	3205800	3208000
MpI2	chr5	3208000	3209200
MpI3	chr5	3209200	3209600
MpF2	chr5	3209600	3210600
MpI2	chr5	3210600	3211000
MpF2	chr5	3211000	3211400
MpE4	chr5	3211400	3211600
MpI2	chr5	3211600	3211800
MpF2	chr5	3211800	3212200
MpI2	chr5	3212200	3212400
MpI3	chr5	3212400	3212600
MpF2	chr5	3212600	3213800
MpE4	chr5	3213800	3214400
MpE3	chr5	3214400	3215400
MpE1	chr5	3215400	3216400
MpI3	chr5	3216400	3216600
MpI2	chr5	3216600	3217400
MpH6	chr5	3217400	3218400
MpI2	chr5	3218400	3219400
MpI3	chr5	3219400	3219600
MpF2	chr5	3219600	3221000
MpI2	chr5	3221000	3221400
MpI3	chr5	3221400	3221600
MpI2	chr5	3221600	3222200
MpF2	chr5	3222200	3224800
MpI3	chr5	3224800	3225200
MpI2	chr5	3225200	3228000
MpF2	chr5	3228000	3229000
MpE4	chr5	3229000	3229600
MpE3	chr5	3229600	3232200
MpE1	chr5	3232200	3233400
MpI3	chr5	3233400	3233800
MpF2	chr5	3233800	3234800
MpI3	chr5	3234800	3235200
MpF2	chr5	3235200	3235600
MpI3	chr5	3235600	3235800
MpI2	chr5	3235800	3237000
MpH6	chr5	3237000	3237400
MpH4	chr5	3237400	3241000
MpH6	chr5	3241000	3242400
MpI2	chr5	3242400	3243400
MpH6	chr5	3243400	3244200
MpI2	chr5	3244200	3246800
MpI3	chr5	3246800	3247800
MpF2	chr5	3247800	3248400
MpI2	chr5	3248400	3249000
MpI3	chr5	3249000	3249800
MpE1	chr5	3249800	3252200
MpI3	chr5	3252200	3252400
MpI2	chr5	3252400	3254600
MpE4	chr5	3254600	3255600
MpE3	chr5	3255600	3258800
MpE1	chr5	3258800	3260200
MpI3	chr5	3260200	3260400
MpI2	chr5	3260400	3260600
MpE4	chr5	3260600	3261400
MpE3	chr5	3261400	3262400
MpE1	chr5	3262400	3263600
MpI2	chr5	3263600	3270000
MpE1	chr5	3270000	3270400
MpI3	chr5	3270400	3271200
MpE1	chr5	3271200	3271600
MpE2	chr5	3271600	3274200
MpE3	chr5	3274200	3277200
MpE4	chr5	3277200	3277600
MpE2	chr5	3277600	3278400
MpI2	chr5	3278400	3281000
MpH6	chr5	3281000	3282800
MpI2	chr5	3282800	3283000
MpH6	chr5	3283000	3283200
MpI2	chr5	3283200	3283400
MpH6	chr5	3283400	3284800
MpI2	chr5	3284800	3285600
MpI3	chr5	3285600	3286000
MpF2	chr5	3286000	3289000
MpI2	chr5	3289000	3289600
MpI3	chr5	3289600	3290200
MpI2	chr5	3290200	3291200
MpI3	chr5	3291200	3292000
MpF2	chr5	3292000	3294400
MpI2	chr5	3294400	3295000
MpH6	chr5	3295000	3296200
MpI2	chr5	3296200	3299600
MpH6	chr5	3299600	3302600
MpH4	chr5	3302600	3303400
MpH6	chr5	3303400	3308800
MpI2	chr5	3308800	3316200
MpF2	chr5	3316200	3317600
MpI2	chr5	3317600	3319800
MpF2	chr5	3319800	3320600
MpI2	chr5	3320600	3321200
MpF2	chr5	3321200	3322800
MpI2	chr5	3322800	3325600
MpF2	chr5	3325600	3326200
MpI2	chr5	3326200	3326400
MpF2	chr5	3326400	3326600
MpI2	chr5	3326600	3327200
MpF2	chr5	3327200	3330200
MpI2	chr5	3330200	3332400
MpE2	chr5	3332400	3333400
MpE3	chr5	3333400	3335000
MpE4	chr5	3335000	3335200
MpE1	chr5	3335200	3336600
MpI3	chr5	3336600	3336800
MpI2	chr5	3336800	3340000
MpH6	chr5	3340000	3341200
MpH4	chr5	3341200	3341400
MpH6	chr5	3341400	3342600
MpI2	chr5	3342600	3345000
MpF2	chr5	3345000	3347800
MpI2	chr5	3347800	3348400
MpF2	chr5	3348400	3356200
MpI2	chr5	3356200	3357000
MpF2	chr5	3357000	3359200
MpI2	chr5	3359200	3360400
MpH6	chr5	3360400	3364800
MpI2	chr5	3364800	3365600
MpI3	chr5	3365600	3366200
MpI2	chr5	3366200	3366800
MpE4	chr5	3366800	3367400
MpE3	chr5	3367400	3369400
MpE1	chr5	3369400	3370200
MpF2	chr5	3370200	3370400
MpI2	chr5	3370400	3371600
MpF2	chr5	3371600	3375000
MpI2	chr5	3375000	3376600
MpI3	chr5	3376600	3377200
MpE1	chr5	3377200	3377800
MpE2	chr5	3377800	3378400
MpE1	chr5	3378400	3379400
MpI2	chr5	3379400	3379800
MpH6	chr5	3379800	3380600
MpH4	chr5	3380600	3382200
MpH5	chr5	3382200	3388200
MpH3	chr5	3388200	3388800
MpH5	chr5	3388800	3390000
MpH3	chr5	3390000	3393800
MpH5	chr5	3393800	3396200
MpH3	chr5	3396200	3398200
MpH4	chr5	3398200	3399600
MpH6	chr5	3399600	3403600
MpI2	chr5	3403600	3404000
MpI3	chr5	3404000	3404200
MpE1	chr5	3404200	3404600
MpE2	chr5	3404600	3405800
MpE4	chr5	3405800	3406000
MpI2	chr5	3406000	3406200
MpI3	chr5	3406200	3406400
MpI2	chr5	3406400	3410200
MpF2	chr5	3410200	3411000
MpI2	chr5	3411000	3416000
MpH6	chr5	3416000	3417000
MpI2	chr5	3417000	3419200
MpE1	chr5	3419200	3419600
MpE2	chr5	3419600	3422200
MpI3	chr5	3422200	3422800
MpI2	chr5	3422800	3423800
MpF2	chr5	3423800	3424800
MpI2	chr5	3424800	3425200
MpH6	chr5	3425200	3426000
MpH5	chr5	3426000	3429000
MpH4	chr5	3429000	3430800
MpH6	chr5	3430800	3431200
MpH5	chr5	3431200	3432200
MpH6	chr5	3432200	3432600
MpH2	chr5	3432600	3434800
MpH1	chr5	3434800	3436000
MpH2	chr5	3436000	3436800
MpH1	chr5	3436800	3437400
MpH2	chr5	3437400	3437600
MpH1	chr5	3437600	3438600
MpH2	chr5	3438600	3439200
MpH5	chr5	3439200	3440400
MpH3	chr5	3440400	3441000
MpH5	chr5	3441000	3445800
MpH2	chr5	3445800	3446200
MpH5	chr5	3446200	3448400
MpH6	chr5	3448400	3448800
MpI2	chr5	3448800	3450400
MpF2	chr5	3450400	3451000
MpI2	chr5	3451000	3452800
MpI3	chr5	3452800	3453600
MpE1	chr5	3453600	3453800
MpE2	chr5	3453800	3454800
MpI2	chr5	3454800	3456000
MpI3	chr5	3456000	3456200
MpF2	chr5	3456200	3457800
MpI2	chr5	3457800	3458200
MpF2	chr5	3458200	3459800
MpI2	chr5	3459800	3460600
MpF2	chr5	3460600	3464400
MpI2	chr5	3464400	3465000
MpH6	chr5	3465000	3465400
MpH5	chr5	3465400	3467200
MpH1	chr5	3467200	3469600
MpH2	chr5	3469600	3471000
MpH1	chr5	3471000	3472000
MpH2	chr5	3472000	3473000
MpH1	chr5	3473000	3480600
MpH2	chr5	3480600	3482200
MpH1	chr5	3482200	3483200
MpH2	chr5	3483200	3484800
MpH1	chr5	3484800	3486200
MpH2	chr5	3486200	3486600
MpH1	chr5	3486600	3487200
MpH2	chr5	3487200	3488600
MpI1	chr5	3488600	3489000
MpH2	chr5	3489000	3489200
MpH1	chr5	3489200	3489600
MpH2	chr5	3489600	3490600
MpH1	chr5	3490600	3497200
MpH2	chr5	3497200	3497600
MpH1	chr5	3497600	3499000
MpH2	chr5	3499000	3499800
MpH1	chr5	3499800	3501600
MpH2	chr5	3501600	3501800
MpH5	chr5	3501800	3502800
MpH2	chr5	3502800	3503200
MpI1	chr5	3503200	3504800
MpH1	chr5	3504800	3505000
MpH2	chr5	3505000	3505200
MpH5	chr5	3505200	3506600
MpH6	chr5	3506600	3508000
MpH2	chr5	3508000	3509200
MpH1	chr5	3509200	3510200
MpH2	chr5	3510200	3511800
MpH1	chr5	3511800	3515200
MpH2	chr5	3515200	3519400
MpH1	chr5	3519400	3523400
MpH2	chr5	3523400	3525000
MpH1	chr5	3525000	3526000
MpH2	chr5	3526000	3527000
MpH1	chr5	3527000	3530400
MpH2	chr5	3530400	3531600
MpH1	chr5	3531600	3535000
MpH2	chr5	3535000	3535200
MpH1	chr5	3535200	3536000
MpH2	chr5	3536000	3536200
MpH1	chr5	3536200	3537600
MpH2	chr5	3537600	3538600
MpH1	chr5	3538600	3542200
MpH2	chr5	3542200	3543400
MpH1	chr5	3543400	3544400
MpH2	chr5	3544400	3545400
MpH1	chr5	3545400	3551600
MpH2	chr5	3551600	3553000
MpH1	chr5	3553000	3554200
MpH2	chr5	3554200	3555000
MpH1	chr5	3555000	3557600
MpH2	chr5	3557600	3558000
MpH1	chr5	3558000	3558800
MpH2	chr5	3558800	3559600
MpH1	chr5	3559600	3560600
MpH2	chr5	3560600	3561000
MpH1	chr5	3561000	3561400
MpH2	chr5	3561400	3562600
MpH1	chr5	3562600	3563000
MpH2	chr5	3563000	3563400
MpH1	chr5	3563400	3564000
MpH2	chr5	3564000	3564600
MpH1	chr5	3564600	3568600
MpH2	chr5	3568600	3568800
MpH1	chr5	3568800	3571800
MpH2	chr5	3571800	3572200
MpH1	chr5	3572200	3573000
MpH2	chr5	3573000	3573600
MpH1	chr5	3573600	3575000
MpH2	chr5	3575000	3575400
MpH1	chr5	3575400	3575600
MpH2	chr5	3575600	3576200
MpH1	chr5	3576200	3577800
MpH2	chr5	3577800	3579000
MpH1	chr5	3579000	3586200
MpH2	chr5	3586200	3586800
MpH1	chr5	3586800	3590200
MpH2	chr5	3590200	3591600
MpH1	chr5	3591600	3593000
MpH2	chr5	3593000	3594600
MpH1	chr5	3594600	3595600
MpI1	chr5	3595600	3596400
MpF1	chr5	3596400	3608200
MpI1	chr5	3608200	3608600
MpF1	chr5	3608600	3609200
MpI1	chr5	3609200	3610800
MpF1	chr5	3610800	3613600
MpI1	chr5	3613600	3614000
MpF1	chr5	3614000	3615400
MpI1	chr5	3615400	3616800
MpF1	chr5	3616800	3617000
MpF2	chr5	3617000	3617800
MpF1	chr5	3617800	3622400
MpI1	chr5	3622400	3623000
MpH2	chr5	3623000	3623400
MpH1	chr5	3623400	3625000
MpH2	chr5	3625000	3625400
MpH1	chr5	3625400	3628200
MpH2	chr5	3628200	3629200
MpH1	chr5	3629200	3630400
MpH2	chr5	3630400	3631800
MpH1	chr5	3631800	3634000
MpH2	chr5	3634000	3636400
MpH1	chr5	3636400	3637200
MpH2	chr5	3637200	3639000
MpH1	chr5	3639000	3641400
MpH2	chr5	3641400	3642600
MpH1	chr5	3642600	3644000
MpH2	chr5	3644000	3645200
MpH1	chr5	3645200	3646600
MpH2	chr5	3646600	3646800
MpH1	chr5	3646800	3652000
MpH2	chr5	3652000	3655400
MpH1	chr5	3655400	3657800
MpH2	chr5	3657800	3659200
MpH1	chr5	3659200	3665600
MpH2	chr5	3665600	3665800
MpH1	chr5	3665800	3666800
MpH2	chr5	3666800	3668000
MpH1	chr5	3668000	3668200
MpH2	chr5	3668200	3671800
MpI1	chr5	3671800	3674400
MpH1	chr5	3674400	3675400
MpH2	chr5	3675400	3675600
MpH1	chr5	3675600	3676200
MpH2	chr5	3676200	3677600
MpH1	chr5	3677600	3678000
MpH2	chr5	3678000	3679200
MpI1	chr5	3679200	3681000
MpF1	chr5	3681000	3681400
MpF2	chr5	3681400	3683400
MpE4	chr5	3683400	3684800
MpF2	chr5	3684800	3688800
MpI3	chr5	3688800	3689000
MpI2	chr5	3689000	3690600
MpF2	chr5	3690600	3691400
MpF1	chr5	3691400	3694200
MpF2	chr5	3694200	3695800
MpI2	chr5	3695800	3697200
MpI3	chr5	3697200	3697400
MpF2	chr5	3697400	3697800
MpF1	chr5	3697800	3701400
MpI1	chr5	3701400	3702000
MpH2	chr5	3702000	3703200
MpH1	chr5	3703200	3704400
MpH2	chr5	3704400	3705200
MpH1	chr5	3705200	3706800
MpH2	chr5	3706800	3707600
MpI1	chr5	3707600	3709000
MpF1	chr5	3709000	3713600
MpF2	chr5	3713600	3714200
MpI2	chr5	3714200	3715200
MpI3	chr5	3715200	3715600
MpF2	chr5	3715600	3718200
MpE4	chr5	3718200	3719200
MpF2	chr5	3719200	3723000
MpI3	chr5	3723000	3723200
MpI2	chr5	3723200	3724800
MpI1	chr5	3724800	3725000
MpF1	chr5	3725000	3725200
MpF2	chr5	3725200	3726200
MpF1	chr5	3726200	3728800
MpF2	chr5	3728800	3729400
MpF1	chr5	3729400	3729800
MpF2	chr5	3729800	3730200
MpI1	chr5	3730200	3731200
MpI2	chr5	3731200	3731800
MpI3	chr5	3731800	3732200
MpI2	chr5	3732200	3732600
MpI1	chr5	3732600	3734600
MpH2	chr5	3734600	3735400
MpI1	chr5	3735400	3739200
MpF2	chr5	3739200	3739600
MpI2	chr5	3739600	3740000
MpH6	chr5	3740000	3741600
MpI2	chr5	3741600	3743200
MpF2	chr5	3743200	3745800
MpI2	chr5	3745800	3748200
MpI3	chr5	3748200	3748400
MpI2	chr5	3748400	3748800
MpI3	chr5	3748800	3749000
MpF2	chr5	3749000	3751600
MpE1	chr5	3751600	3752000
MpE2	chr5	3752000	3752400
MpE3	chr5	3752400	3753800
MpE4	chr5	3753800	3754400
MpE3	chr5	3754400	3754800
MpE4	chr5	3754800	3756200
MpE1	chr5	3756200	3757400
MpE3	chr5	3757400	3759400
MpE4	chr5	3759400	3759800
MpE3	chr5	3759800	3761000
MpE4	chr5	3761000	3762800
MpE2	chr5	3762800	3763600
MpE1	chr5	3763600	3764400
MpI3	chr5	3764400	3764600
MpI2	chr5	3764600	3765600
MpI3	chr5	3765600	3765800
MpE1	chr5	3765800	3766600
MpE3	chr5	3766600	3767800
MpE2	chr5	3767800	3768600
MpE3	chr5	3768600	3769400
MpE4	chr5	3769400	3770800
MpF2	chr5	3770800	3776200
MpI3	chr5	3776200	3776400
MpI2	chr5	3776400	3776600
MpI3	chr5	3776600	3777200
MpI2	chr5	3777200	3778400
MpF2	chr5	3778400	3779400
MpI2	chr5	3779400	3781600
MpE1	chr5	3781600	3782800
MpE3	chr5	3782800	3787400
MpE4	chr5	3787400	3788600
MpI2	chr5	3788600	3789600
MpE2	chr5	3789600	3789800
MpE4	chr5	3789800	3790200
MpI2	chr5	3790200	3791200
MpH6	chr5	3791200	3793400
MpH3	chr5	3793400	3794200
MpH4	chr5	3794200	3794600
MpH6	chr5	3794600	3795200
MpH5	chr5	3795200	3795600
MpH6	chr5	3795600	3796400
MpI2	chr5	3796400	3800400
MpF2	chr5	3800400	3801400
MpI2	chr5	3801400	3802800
MpH6	chr5	3802800	3805400
MpI2	chr5	3805400	3806600
MpI3	chr5	3806600	3806800
MpI2	chr5	3806800	3810200
MpF2	chr5	3810200	3812000
MpI2	chr5	3812000	3817600
MpH6	chr5	3817600	3819200
MpH4	chr5	3819200	3819800
MpH6	chr5	3819800	3820800
MpH5	chr5	3820800	3829200
MpH6	chr5	3829200	3830200
MpH5	chr5	3830200	3830800
MpH6	chr5	3830800	3832400
MpI2	chr5	3832400	3835200
MpF2	chr5	3835200	3838000
MpE1	chr5	3838000	3838200
MpE2	chr5	3838200	3839600
MpE3	chr5	3839600	3841400
MpE2	chr5	3841400	3841800
MpE4	chr5	3841800	3842000
MpF2	chr5	3842000	3845000
MpI2	chr5	3845000	3846000
MpI3	chr5	3846000	3846200
MpF2	chr5	3846200	3847600
MpI2	chr5	3847600	3849400
MpH6	chr5	3849400	3849800
MpH4	chr5	3849800	3851400
MpH3	chr5	3851400	3852400
MpH4	chr5	3852400	3853400
MpH3	chr5	3853400	3855000
MpH4	chr5	3855000	3857400
MpH6	chr5	3857400	3858000
MpI2	chr5	3858000	3860200
MpE2	chr5	3860200	3862200
MpE1	chr5	3862200	3862600
MpI3	chr5	3862600	3863400
MpI2	chr5	3863400	3865600
MpH6	chr5	3865600	3866600
MpH4	chr5	3866600	3869400
MpH3	chr5	3869400	3869600
MpH4	chr5	3869600	3870000
MpH3	chr5	3870000	3870400
MpH4	chr5	3870400	3872000
MpH6	chr5	3872000	3872600
MpI2	chr5	3872600	3873200
MpI3	chr5	3873200	3873600
MpE1	chr5	3873600	3874800
MpE2	chr5	3874800	3875000
MpE3	chr5	3875000	3877000
MpE4	chr5	3877000	3877400
MpF2	chr5	3877400	3879800
MpI2	chr5	3879800	3880200
MpI3	chr5	3880200	3880400
MpF2	chr5	3880400	3881000
MpI2	chr5	3881000	3883200
MpF2	chr5	3883200	3886800
MpI3	chr5	3886800	3887200
MpF2	chr5	3887200	3891000
MpI2	chr5	3891000	3892000
MpI3	chr5	3892000	3892400
MpF2	chr5	3892400	3894200
MpI2	chr5	3894200	3896400
MpI3	chr5	3896400	3896600
MpE1	chr5	3896600	3897400
MpE2	chr5	3897400	3898200
MpE3	chr5	3898200	3899400
MpE4	chr5	3899400	3901600
MpI2	chr5	3901600	3903200
MpH6	chr5	3903200	3903800
MpI2	chr5	3903800	3905600
MpI3	chr5	3905600	3906000
MpF2	chr5	3906000	3907600
MpI2	chr5	3907600	3909200
MpI3	chr5	3909200	3909400
MpF2	chr5	3909400	3919400
MpI3	chr5	3919400	3919800
MpI2	chr5	3919800	3920200
MpF2	chr5	3920200	3921000
MpI2	chr5	3921000	3922400
MpI3	chr5	3922400	3922800
MpI2	chr5	3922800	3924000
MpF2	chr5	3924000	3925200
MpI2	chr5	3925200	3925800
MpF2	chr5	3925800	3926600
MpI2	chr5	3926600	3926800
MpE4	chr5	3926800	3928400
MpE3	chr5	3928400	3929200
MpE1	chr5	3929200	3929600
MpF2	chr5	3929600	3930200
MpI3	chr5	3930200	3930400
MpI2	chr5	3930400	3934200
MpF2	chr5	3934200	3935600
MpE1	chr5	3935600	3937000
MpE3	chr5	3937000	3940200
MpE4	chr5	3940200	3940400
MpI2	chr5	3940400	3941000
MpF2	chr5	3941000	3942200
MpI2	chr5	3942200	3946200
MpF2	chr5	3946200	3946600
MpE4	chr5	3946600	3947600
MpE2	chr5	3947600	3948400
MpE1	chr5	3948400	3951200
MpI3	chr5	3951200	3951400
MpI2	chr5	3951400	3953400
MpF2	chr5	3953400	3953600
MpI3	chr5	3953600	3953800
MpI2	chr5	3953800	3955000
MpH6	chr5	3955000	3956200
MpI2	chr5	3956200	3960800
MpI3	chr5	3960800	3961000
MpI2	chr5	3961000	3961800
MpF2	chr5	3961800	3962400
MpI2	chr5	3962400	3963600
MpH6	chr5	3963600	3964000
MpH4	chr5	3964000	3964400
MpE4	chr5	3964400	3965600
MpE3	chr5	3965600	3967200
MpE1	chr5	3967200	3968200
MpF2	chr5	3968200	3969000
MpE4	chr5	3969000	3969800
MpE3	chr5	3969800	3972000
MpE2	chr5	3972000	3972800
MpE1	chr5	3972800	3973400
MpI3	chr5	3973400	3974000
MpE1	chr5	3974000	3975200
MpE3	chr5	3975200	3979000
MpE4	chr5	3979000	3980800
MpI2	chr5	3980800	3981000
MpI3	chr5	3981000	3981400
MpE1	chr5	3981400	3982000
MpE2	chr5	3982000	3984400
MpI2	chr5	3984400	3985000
MpF2	chr5	3985000	3987200
MpI2	chr5	3987200	3990600
MpH6	chr5	3990600	3991800
MpI2	chr5	3991800	3994400
MpI3	chr5	3994400	3994800
MpI2	chr5	3994800	3995800
MpH6	chr5	3995800	3998400
MpI2	chr5	3998400	4000800
MpH6	chr5	4000800	4004000
MpI2	chr5	4004000	4008400
MpF2	chr5	4008400	4008800
MpI3	chr5	4008800	4009600
MpE1	chr5	4009600	4010600
MpE2	chr5	4010600	4011000
MpE3	chr5	4011000	4013600
MpE2	chr5	4013600	4015800
MpE4	chr5	4015800	4016800
MpI2	chr5	4016800	4017600
MpF2	chr5	4017600	4018800
MpI2	chr5	4018800	4019200
MpI3	chr5	4019200	4019400
MpI2	chr5	4019400	4019600
MpE4	chr5	4019600	4019800
MpF2	chr5	4019800	4027800
MpF1	chr5	4027800	4029800
MpI1	chr5	4029800	4033200
MpF1	chr5	4033200	4038200
MpF2	chr5	4038200	4039400
MpI1	chr5	4039400	4041400
MpF1	chr5	4041400	4042400
MpI1	chr5	4042400	4043200
MpF1	chr5	4043200	4050200
MpF2	chr5	4050200	4051200
MpI3	chr5	4051200	4052000
MpF2	chr5	4052000	4053200
MpI3	chr5	4053200	4053600
MpF2	chr5	4053600	4054800
MpE4	chr5	4054800	4055200
MpF2	chr5	4055200	4056800
MpI3	chr5	4056800	4057000
MpI2	chr5	4057000	4057200
MpI3	chr5	4057200	4058400
MpF2	chr5	4058400	4060200
MpI3	chr5	4060200	4060400
MpI2	chr5	4060400	4061000
MpH6	chr5	4061000	4061600
MpI2	chr5	4061600	4062000
MpI1	chr5	4062000	4064000
MpI2	chr5	4064000	4065400
MpF2	chr5	4065400	4068600
MpI2	chr5	4068600	4068800
MpI3	chr5	4068800	4069400
MpE4	chr5	4069400	4069600
MpF2	chr5	4069600	4072000
MpI2	chr5	4072000	4072200
MpI3	chr5	4072200	4072400
MpF2	chr5	4072400	4075800
MpI2	chr5	4075800	4076200
MpF2	chr5	4076200	4077200
MpF1	chr5	4077200	4086400
MpI1	chr5	4086400	4087800
MpF1	chr5	4087800	4090400
MpI1	chr5	4090400	4091400
MpH1	chr5	4091400	4094800
MpH2	chr5	4094800	4095400
MpH1	chr5	4095400	4103400
MpH2	chr5	4103400	4104000
MpH1	chr5	4104000	4105200
MpH2	chr5	4105200	4105600
MpH1	chr5	4105600	4109000
MpH2	chr5	4109000	4109600
MpH1	chr5	4109600	4110000
MpH2	chr5	4110000	4110600
MpH1	chr5	4110600	4111600
MpI1	chr5	4111600	4112000
MpH1	chr5	4112000	4112400
MpH2	chr5	4112400	4113600
MpH1	chr5	4113600	4113800
MpI1	chr5	4113800	4114200
MpH2	chr5	4114200	4114400
MpH1	chr5	4114400	4114600
MpH2	chr5	4114600	4116800
MpH1	chr5	4116800	4117000
MpH2	chr5	4117000	4117200
MpH1	chr5	4117200	4117800
MpH2	chr5	4117800	4119200
MpH1	chr5	4119200	4121200
MpH2	chr5	4121200	4123000
MpH1	chr5	4123000	4123400
MpH2	chr5	4123400	4125400
MpH1	chr5	4125400	4131600
MpH2	chr5	4131600	4132600
MpH1	chr5	4132600	4133800
MpH2	chr5	4133800	4134200
MpH1	chr5	4134200	4136800
MpH2	chr5	4136800	4137800
MpH1	chr5	4137800	4138600
MpH2	chr5	4138600	4140000
MpH1	chr5	4140000	4142200
MpH2	chr5	4142200	4142400
MpH1	chr5	4142400	4144400
MpH2	chr5	4144400	4146200
MpH1	chr5	4146200	4153000
MpH2	chr5	4153000	4154400
MpH1	chr5	4154400	4155400
MpH2	chr5	4155400	4156600
MpH1	chr5	4156600	4160200
MpH2	chr5	4160200	4161000
MpH1	chr5	4161000	4163200
MpH2	chr5	4163200	4164000
MpH1	chr5	4164000	4164600
MpH5	chr5	4164600	4165000
MpH2	chr5	4165000	4166600
MpH1	chr5	4166600	4167600
MpH2	chr5	4167600	4169000
MpH1	chr5	4169000	4169200
MpH2	chr5	4169200	4169600
MpH1	chr5	4169600	4170600
MpH5	chr5	4170600	4178600
MpH2	chr5	4178600	4180200
MpH1	chr5	4180200	4181600
MpH2	chr5	4181600	4181800
MpH1	chr5	4181800	4183000
MpH2	chr5	4183000	4184200
MpH1	chr5	4184200	4184600
MpH5	chr5	4184600	4185600
MpH6	chr5	4185600	4186800
MpH2	chr5	4186800	4187000
MpH1	chr5	4187000	4187800
MpH2	chr5	4187800	4190000
MpH1	chr5	4190000	4190800
MpH2	chr5	4190800	4192000
MpH1	chr5	4192000	4202000
MpH2	chr5	4202000	4202400
MpH1	chr5	4202400	4204200
MpH2	chr5	4204200	4204800
MpH1	chr5	4204800	4207000
MpH2	chr5	4207000	4207200
MpH1	chr5	4207200	4211800
MpH2	chr5	4211800	4212000
MpH1	chr5	4212000	4212600
MpH2	chr5	4212600	4213600
MpH1	chr5	4213600	4215200
MpH2	chr5	4215200	4217600
MpI1	chr5	4217600	4218800
MpF1	chr5	4218800	4221400
MpI1	chr5	4221400	4223800
MpH1	chr5	4223800	4226200
MpH2	chr5	4226200	4226400
MpH1	chr5	4226400	4228200
MpH2	chr5	4228200	4229000
MpH1	chr5	4229000	4230200
MpH2	chr5	4230200	4231000
MpH1	chr5	4231000	4231200
MpH2	chr5	4231200	4231400
MpH1	chr5	4231400	4235000
MpH2	chr5	4235000	4235800
MpH1	chr5	4235800	4236800
MpH2	chr5	4236800	4238000
MpH1	chr5	4238000	4238600
MpH2	chr5	4238600	4240400
MpH1	chr5	4240400	4240600
MpH2	chr5	4240600	4241800
MpI1	chr5	4241800	4242000
MpF1	chr5	4242000	4243600
MpI1	chr5	4243600	4245000
MpF2	chr5	4245000	4245200
MpI2	chr5	4245200	4245600
MpF2	chr5	4245600	4247400
MpI2	chr5	4247400	4248600
MpH6	chr5	4248600	4249200
MpI2	chr5	4249200	4249800
MpF2	chr5	4249800	4250200
MpI2	chr5	4250200	4251200
MpI3	chr5	4251200	4251400
MpI2	chr5	4251400	4252600
MpI3	chr5	4252600	4252800
MpI2	chr5	4252800	4253800
MpI3	chr5	4253800	4254200
MpE1	chr5	4254200	4255200
MpE2	chr5	4255200	4256200
MpE3	chr5	4256200	4258600
MpE4	chr5	4258600	4259200
MpI2	chr5	4259200	4260400
MpF2	chr5	4260400	4261000
MpI2	chr5	4261000	4261600
MpH6	chr5	4261600	4263200
MpI2	chr5	4263200	4263600
MpF2	chr5	4263600	4264600
MpF1	chr5	4264600	4266800
MpI1	chr5	4266800	4267800
MpI2	chr5	4267800	4270600
MpH6	chr5	4270600	4271200
MpI2	chr5	4271200	4272800
MpF2	chr5	4272800	4273800
MpF1	chr5	4273800	4277200
MpI1	chr5	4277200	4277600
MpF1	chr5	4277600	4281000
MpI1	chr5	4281000	4282000
MpF2	chr5	4282000	4284800
MpF1	chr5	4284800	4285400
MpF2	chr5	4285400	4285600
MpI3	chr5	4285600	4286400
MpI2	chr5	4286400	4287600
MpF2	chr5	4287600	4289200
MpF1	chr5	4289200	4291200
MpF2	chr5	4291200	4292400
MpI2	chr5	4292400	4293800
MpH6	chr5	4293800	4295200
MpH5	chr5	4295200	4296400
MpH6	chr5	4296400	4300200
MpI2	chr5	4300200	4302200
MpI3	chr5	4302200	4302400
MpI2	chr5	4302400	4304000
MpF2	chr5	4304000	4304400
MpE1	chr5	4304400	4305000
MpF2	chr5	4305000	4306600
MpI3	chr5	4306600	4307200
MpI2	chr5	4307200	4309400
MpH6	chr5	4309400	4310000
MpH5	chr5	4310000	4310400
MpH2	chr5	4310400	4311400
MpH1	chr5	4311400	4312600
MpH2	chr5	4312600	4313200
MpH1	chr5	4313200	4313400
MpH2	chr5	4313400	4314200
MpI1	chr5	4314200	4314800
MpH5	chr5	4314800	4316400
MpH1	chr5	4316400	4317600
MpH2	chr5	4317600	4319800
MpH1	chr5	4319800	4320800
MpH2	chr5	4320800	4321600
MpH5	chr5	4321600	4325200
MpH6	chr5	4325200	4326400
MpI2	chr5	4326400	4327600
MpI3	chr5	4327600	4328000
MpF2	chr5	4328000	4332200
MpE4	chr5	4332200	4333000
MpE3	chr5	4333000	4335000
MpE2	chr5	4335000	4335200
MpE1	chr5	4335200	4336200
MpI3	chr5	4336200	4337000
MpI2	chr5	4337000	4337200
MpH6	chr5	4337200	4337400
MpI2	chr5	4337400	4337800
MpI1	chr5	4337800	4340400
MpF2	chr5	4340400	4342600
MpF1	chr5	4342600	4343800
MpI1	chr5	4343800	4344600
MpF1	chr5	4344600	4345400
MpI1	chr5	4345400	4347400
MpH1	chr5	4347400	4348400
MpH2	chr5	4348400	4352600
MpH6	chr5	4352600	4353600
MpI2	chr5	4353600	4353800
MpI3	chr5	4353800	4354000
MpF2	chr5	4354000	4362600
MpI3	chr5	4362600	4363000
MpI2	chr5	4363000	4363200
MpF2	chr5	4363200	4368400
MpI3	chr5	4368400	4368800
MpF2	chr5	4368800	4370400
MpI2	chr5	4370400	4372000
MpF2	chr5	4372000	4372600
MpI2	chr5	4372600	4377000
MpF2	chr5	4377000	4378400
MpI3	chr5	4378400	4379400
MpF2	chr5	4379400	4381600
MpI2	chr5	4381600	4382800
MpF2	chr5	4382800	4385800
MpI2	chr5	4385800	4396000
MpH6	chr5	4396000	4396600
MpI2	chr5	4396600	4401200
MpI3	chr5	4401200	4401400
MpI2	chr5	4401400	4407600
MpI3	chr5	4407600	4407800
MpE2	chr5	4407800	4417400
MpI2	chr5	4417400	4419200
MpI3	chr5	4419200	4419400
MpE1	chr5	4419400	4420600
MpE2	chr5	4420600	4420800
MpE1	chr5	4420800	4421000
MpE3	chr5	4421000	4422600
MpE2	chr5	4422600	4423200
MpE4	chr5	4423200	4424000
MpF2	chr5	4424000	4424800
MpI2	chr5	4424800	4426600
MpI3	chr5	4426600	4427600
MpE2	chr5	4427600	4431000
MpE4	chr5	4431000	4431200
MpI2	chr5	4431200	4432000
MpF2	chr5	4432000	4433000
MpI2	chr5	4433000	4433200
MpE2	chr5	4433200	4437400
MpI3	chr5	4437400	4437800
MpI2	chr5	4437800	4441800
MpI3	chr5	4441800	4442000
MpF2	chr5	4442000	4443000
MpI2	chr5	4443000	4443800
MpI3	chr5	4443800	4444200
MpF2	chr5	4444200	4449400
MpI3	chr5	4449400	4449600
MpI2	chr5	4449600	4451400
MpH6	chr5	4451400	4452400
MpI2	chr5	4452400	4454000
MpF2	chr5	4454000	4454600
MpI2	chr5	4454600	4455200
MpE1	chr5	4455200	4455600
MpE2	chr5	4455600	4460000
MpE4	chr5	4460000	4460600
MpI2	chr5	4460600	4463600
MpH6	chr5	4463600	4465000
MpI2	chr5	4465000	4470000
MpH6	chr5	4470000	4470600
MpI2	chr5	4470600	4471200
MpI3	chr5	4471200	4471400
MpI2	chr5	4471400	4472400
MpI3	chr5	4472400	4473000
MpE2	chr5	4473000	4474000
MpE1	chr5	4474000	4474200
MpI3	chr5	4474200	4475000
MpI2	chr5	4475000	4476200
MpI3	chr5	4476200	4476400
MpI2	chr5	4476400	4477400
MpH6	chr5	4477400	4478200
MpI2	chr5	4478200	4480400
MpF2	chr5	4480400	4480800
MpI3	chr5	4480800	4481000
MpI2	chr5	4481000	4483800
MpE4	chr5	4483800	4484400
MpE2	chr5	4484400	4487200
MpE1	chr5	4487200	4487600
MpI3	chr5	4487600	4487800
MpE1	chr5	4487800	4488200
MpE2	chr5	4488200	4490400
MpI2	chr5	4490400	4493600
MpF2	chr5	4493600	4495600
MpF1	chr5	4495600	4497800
MpI1	chr5	4497800	4500400
MpF1	chr5	4500400	4501400
MpF2	chr5	4501400	4503600
MpF1	chr5	4503600	4504400
MpF2	chr5	4504400	4505600
MpI2	chr5	4505600	4506200
MpF2	chr5	4506200	4506800
MpF1	chr5	4506800	4507000
MpI1	chr5	4507000	4507600
MpF1	chr5	4507600	4508400
MpI1	chr5	4508400	4510000
MpF1	chr5	4510000	4514600
MpF2	chr5	4514600	4515800
MpF1	chr5	4515800	4516200
MpI1	chr5	4516200	4518400
MpF1	chr5	4518400	4518600
MpF2	chr5	4518600	4519600
MpF1	chr5	4519600	4520200
MpI1	chr5	4520200	4521600
MpF1	chr5	4521600	4522200
MpF2	chr5	4522200	4525600
MpI2	chr5	4525600	4528800
MpE4	chr5	4528800	4529000
MpI2	chr5	4529000	4530000
MpF2	chr5	4530000	4530800
MpI2	chr5	4530800	4531000
MpI3	chr5	4531000	4531400
MpF2	chr5	4531400	4537000
MpI2	chr5	4537000	4537200
MpI3	chr5	4537200	4537600
MpI2	chr5	4537600	4537800
MpE2	chr5	4537800	4540600
MpE3	chr5	4540600	4542600
MpE2	chr5	4542600	4542800
MpE1	chr5	4542800	4543200
MpI3	chr5	4543200	4544200
MpI2	chr5	4544200	4546800
MpF2	chr5	4546800	4548400
MpI2	chr5	4548400	4550200
MpE4	chr5	4550200	4551600
MpE3	chr5	4551600	4551800
MpE1	chr5	4551800	4554000
MpE2	chr5	4554000	4554600
MpE1	chr5	4554600	4557000
MpF2	chr5	4557000	4559000
MpI2	chr5	4559000	4560400
MpF2	chr5	4560400	4561000
MpE4	chr5	4561000	4562000
MpE3	chr5	4562000	4563400
MpE1	chr5	4563400	4564200
MpI3	chr5	4564200	4564800
MpE1	chr5	4564800	4567200
MpE4	chr5	4567200	4568200
MpE3	chr5	4568200	4569200
MpE1	chr5	4569200	4570400
MpI3	chr5	4570400	4570800
MpE4	chr5	4570800	4571400
MpE2	chr5	4571400	4571800
MpE3	chr5	4571800	4575200
MpE1	chr5	4575200	4576200
MpI3	chr5	4576200	4576800
MpI2	chr5	4576800	4577200
MpH6	chr5	4577200	4579000
MpH5	chr5	4579000	4579400
MpH3	chr5	4579400	4579800
MpH4	chr5	4579800	4580400
MpH6	chr5	4580400	4580800
MpI2	chr5	4580800	4581400
MpI3	chr5	4581400	4582000
MpE1	chr5	4582000	4582600
MpE2	chr5	4582600	4583400
MpE4	chr5	4583400	4585800
MpE3	chr5	4585800	4590600
MpE4	chr5	4590600	4592200
MpI2	chr5	4592200	4592800
MpH6	chr5	4592800	4595400
MpH4	chr5	4595400	4596600
MpH6	chr5	4596600	4599200
MpI2	chr5	4599200	4600200
MpI3	chr5	4600200	4600400
MpF2	chr5	4600400	4602200
MpI3	chr5	4602200	4602400
MpI2	chr5	4602400	4603600
MpH6	chr5	4603600	4606400
MpI2	chr5	4606400	4607200
MpE4	chr5	4607200	4608400
MpE3	chr5	4608400	4611600
MpE4	chr5	4611600	4612000
MpE3	chr5	4612000	4612600
MpE4	chr5	4612600	4612800
MpE3	chr5	4612800	4613200
MpE4	chr5	4613200	4613400
MpE1	chr5	4613400	4614800
MpI3	chr5	4614800	4615400
MpI2	chr5	4615400	4616000
MpH6	chr5	4616000	4618600
MpI2	chr5	4618600	4619600
MpI3	chr5	4619600	4619800
MpI2	chr5	4619800	4621600
MpI3	chr5	4621600	4622000
MpF2	chr5	4622000	4622600
MpE4	chr5	4622600	4623400
MpI3	chr5	4623400	4623600
MpE1	chr5	4623600	4626000
MpI3	chr5	4626000	4626200
MpF2	chr5	4626200	4626800
MpI3	chr5	4626800	4627400
MpF2	chr5	4627400	4627600
MpI3	chr5	4627600	4627800
MpF2	chr5	4627800	4628000
MpE4	chr5	4628000	4629000
MpE3	chr5	4629000	4631800
MpE1	chr5	4631800	4632600
MpI3	chr5	4632600	4633400
MpE1	chr5	4633400	4634000
MpE2	chr5	4634000	4634400
MpE3	chr5	4634400	4635000
MpE4	chr5	4635000	4635800
MpE3	chr5	4635800	4636400
MpE4	chr5	4636400	4638800
MpE3	chr5	4638800	4640800
MpE1	chr5	4640800	4641800
MpI3	chr5	4641800	4642000
MpI2	chr5	4642000	4642800
MpF2	chr5	4642800	4643800
MpI2	chr5	4643800	4644000
MpI3	chr5	4644000	4644200
MpI2	chr5	4644200	4644600
MpH6	chr5	4644600	4650200
MpI2	chr5	4650200	4651200
MpF2	chr5	4651200	4652800
MpI3	chr5	4652800	4653000
MpE4	chr5	4653000	4653800
MpE2	chr5	4653800	4654000
MpE4	chr5	4654000	4654200
MpE2	chr5	4654200	4655000
MpE1	chr5	4655000	4655400
MpI3	chr5	4655400	4656000
MpI2	chr5	4656000	4657200
MpH6	chr5	4657200	4658400
MpH4	chr5	4658400	4659400
MpH6	chr5	4659400	4660400
MpI2	chr5	4660400	4661000
MpE1	chr5	4661000	4662000
MpE3	chr5	4662000	4667600
MpE4	chr5	4667600	4669000
MpI2	chr5	4669000	4670800
MpF2	chr5	4670800	4672200
MpI2	chr5	4672200	4675600
MpF2	chr5	4675600	4678000
MpE4	chr5	4678000	4678200
MpI2	chr5	4678200	4679600
MpI3	chr5	4679600	4680400
MpI2	chr5	4680400	4683200
MpF2	chr5	4683200	4691200
MpI3	chr5	4691200	4691400
MpI2	chr5	4691400	4692400
MpF2	chr5	4692400	4693200
MpI2	chr5	4693200	4696000
MpH6	chr5	4696000	4696800
MpI2	chr5	4696800	4698000
MpH6	chr5	4698000	4698600
MpI2	chr5	4698600	4700800
MpF2	chr5	4700800	4704800
MpI2	chr5	4704800	4705800
MpI3	chr5	4705800	4706000
MpF2	chr5	4706000	4707000
MpI2	chr5	4707000	4707600
MpF2	chr5	4707600	4708000
MpE4	chr5	4708000	4708800
MpE2	chr5	4708800	4710000
MpE3	chr5	4710000	4714200
MpE1	chr5	4714200	4715200
MpI3	chr5	4715200	4715800
MpI2	chr5	4715800	4716600
MpH6	chr5	4716600	4717200
MpH4	chr5	4717200	4717400
MpH6	chr5	4717400	4718400
MpH4	chr5	4718400	4719800
MpH3	chr5	4719800	4721800
MpH4	chr5	4721800	4723400
MpH6	chr5	4723400	4726600
MpI2	chr5	4726600	4726800
MpI3	chr5	4726800	4727200
MpE1	chr5	4727200	4728800
MpE3	chr5	4728800	4740600
MpE4	chr5	4740600	4742600
MpI2	chr5	4742600	4743000
MpH6	chr5	4743000	4743800
MpH4	chr5	4743800	4746400
MpH6	chr5	4746400	4747000
MpI2	chr5	4747000	4748200
MpE4	chr5	4748200	4749000
MpE3	chr5	4749000	4752600
MpE2	chr5	4752600	4753400
MpE1	chr5	4753400	4754200
MpI3	chr5	4754200	4754600
MpI2	chr5	4754600	4755600
MpF2	chr5	4755600	4756400
MpI2	chr5	4756400	4758400
MpE4	chr5	4758400	4759400
MpE3	chr5	4759400	4760200
MpE2	chr5	4760200	4760800
MpE3	chr5	4760800	4762200
MpE1	chr5	4762200	4763600
MpF2	chr5	4763600	4765400
MpI3	chr5	4765400	4765800
MpF2	chr5	4765800	4770200
MpF1	chr5	4770200	4781000
MpI1	chr5	4781000	4781400
MpF1	chr5	4781400	4784600
MpI1	chr5	4784600	4785400
MpF1	chr5	4785400	4786000
MpI1	chr5	4786000	4789400
MpF1	chr5	4789400	4791200
MpI1	chr5	4791200	4791600
MpH1	chr5	4791600	4793200
MpH2	chr5	4793200	4793600
MpH1	chr5	4793600	4794800
MpH2	chr5	4794800	4795800
MpH1	chr5	4795800	4796600
MpH2	chr5	4796600	4797200
MpI1	chr5	4797200	4797600
MpH1	chr5	4797600	4798400
MpH2	chr5	4798400	4798600
MpH1	chr5	4798600	4801200
MpH2	chr5	4801200	4802800
MpH1	chr5	4802800	4803600
MpH2	chr5	4803600	4804600
MpH1	chr5	4804600	4806600
MpH2	chr5	4806600	4807400
MpH1	chr5	4807400	4807800
MpH2	chr5	4807800	4808400
MpH1	chr5	4808400	4809600
MpH2	chr5	4809600	4810400
MpH1	chr5	4810400	4813800
MpH2	chr5	4813800	4814400
MpH1	chr5	4814400	4815000
MpH2	chr5	4815000	4816400
MpH1	chr5	4816400	4818000
MpH2	chr5	4818000	4818800
MpI1	chr5	4818800	4819200
MpH1	chr5	4819200	4819400
MpH2	chr5	4819400	4820200
MpH1	chr5	4820200	4820800
MpH2	chr5	4820800	4822800
MpH1	chr5	4822800	4823600
MpH2	chr5	4823600	4824800
MpH1	chr5	4824800	4826800
MpH2	chr5	4826800	4827000
MpH1	chr5	4827000	4828600
MpH2	chr5	4828600	4829200
MpH1	chr5	4829200	4832600
MpH2	chr5	4832600	4833200
MpH1	chr5	4833200	4837200
MpH2	chr5	4837200	4837400
MpH1	chr5	4837400	4838200
MpH2	chr5	4838200	4840200
MpH1	chr5	4840200	4841000
MpH2	chr5	4841000	4841200
MpI1	chr5	4841200	4842000
MpH1	chr5	4842000	4842800
MpH2	chr5	4842800	4843800
MpI1	chr5	4843800	4844600
MpF1	chr5	4844600	4845000
MpF2	chr5	4845000	4850800
MpI1	chr5	4850800	4851200
MpH1	chr5	4851200	4851600
MpH2	chr5	4851600	4852200
MpH1	chr5	4852200	4854400
MpI1	chr5	4854400	4855000
MpH2	chr5	4855000	4855200
MpH1	chr5	4855200	4856200
MpH2	chr5	4856200	4856600
MpH1	chr5	4856600	4857800
MpH2	chr5	4857800	4858400
MpH1	chr5	4858400	4859000
MpH2	chr5	4859000	4859600
MpH1	chr5	4859600	4863000
MpH2	chr5	4863000	4865200
MpH1	chr5	4865200	4866600
MpH2	chr5	4866600	4867400
MpH1	chr5	4867400	4870200
MpH2	chr5	4870200	4870800
MpH1	chr5	4870800	4872400
MpH2	chr5	4872400	4872600
MpH1	chr5	4872600	4880800
MpH2	chr5	4880800	4881400
MpH1	chr5	4881400	4882400
MpH2	chr5	4882400	4883200
MpH1	chr5	4883200	4884000
MpH2	chr5	4884000	4884200
MpH1	chr5	4884200	4886800
MpH2	chr5	4886800	4887200
MpH1	chr5	4887200	4888400
MpH2	chr5	4888400	4888800
MpH1	chr5	4888800	4889000
MpH2	chr5	4889000	4889200
MpI1	chr5	4889200	4889600
MpH2	chr5	4889600	4891200
MpI1	chr5	4891200	4891600
MpH1	chr5	4891600	4892200
MpI1	chr5	4892200	4892800
MpF1	chr5	4892800	4896200
MpI1	chr5	4896200	4898000
MpF1	chr5	4898000	4899400
MpI1	chr5	4899400	4899800
MpH1	chr5	4899800	4901800
MpH2	chr5	4901800	4902200
MpH1	chr5	4902200	4904000
MpH2	chr5	4904000	4906800
MpH1	chr5	4906800	4910400
MpH2	chr5	4910400	4911400
MpH1	chr5	4911400	4911800
MpH2	chr5	4911800	4913800
MpH1	chr5	4913800	4918800
MpH2	chr5	4918800	4920600
MpH1	chr5	4920600	4921400
MpH5	chr5	4921400	4923200
MpH1	chr5	4923200	4925200
MpH2	chr5	4925200	4925400
MpH1	chr5	4925400	4925600
MpH2	chr5	4925600	4926200
MpH5	chr5	4926200	4927000
MpH2	chr5	4927000	4927400
MpH1	chr5	4927400	4929400
MpH2	chr5	4929400	4930400
MpH1	chr5	4930400	4931200
MpH2	chr5	4931200	4931800
MpH1	chr5	4931800	4932800
MpH2	chr5	4932800	4933600
MpH1	chr5	4933600	4939600
MpH2	chr5	4939600	4940000
MpH1	chr5	4940000	4941800
MpH2	chr5	4941800	4942400
MpH1	chr5	4942400	4943400
MpH2	chr5	4943400	4944200
MpH1	chr5	4944200	4944400
MpH2	chr5	4944400	4945400
MpH1	chr5	4945400	4950400
MpH2	chr5	4950400	4951000
MpH5	chr5	4951000	4957000
MpH6	chr5	4957000	4957400
MpH5	chr5	4957400	4959200
MpH2	chr5	4959200	4959600
MpH1	chr5	4959600	4961000
MpH2	chr5	4961000	4962200
MpH1	chr5	4962200	4964200
MpH2	chr5	4964200	4964400
MpH1	chr5	4964400	4965800
MpH2	chr5	4965800	4967000
MpH1	chr5	4967000	4968400
MpH2	chr5	4968400	4969200
MpH1	chr5	4969200	4977200
MpH2	chr5	4977200	4977600
MpH1	chr5	4977600	4979600
MpH2	chr5	4979600	4980000
MpH1	chr5	4980000	4987800
MpH2	chr5	4987800	4988600
MpH1	chr5	4988600	4992800
MpH2	chr5	4992800	4994000
MpH1	chr5	4994000	4994800
MpH2	chr5	4994800	4995800
MpH1	chr5	4995800	4996200
MpH2	chr5	4996200	4998000
MpH1	chr5	4998000	4998400
MpH2	chr5	4998400	4999400
MpH1	chr5	4999400	5000000
MpH2	chr5	5000000	5000800
MpH1	chr5	5000800	5001000
MpH5	chr5	5001000	5003200
MpH1	chr5	5003200	5005400
MpH2	chr5	5005400	5006600
MpH1	chr5	5006600	5007800
MpH2	chr5	5007800	5008800
MpH1	chr5	5008800	5009400
MpH2	chr5	5009400	5010000
MpH1	chr5	5010000	5011600
MpH2	chr5	5011600	5011800
MpH1	chr5	5011800	5013600
MpH2	chr5	5013600	5014800
MpH1	chr5	5014800	5015000
MpH2	chr5	5015000	5015400
MpH1	chr5	5015400	5015600
MpH2	chr5	5015600	5018800
MpH1	chr5	5018800	5020000
MpH2	chr5	5020000	5020800
MpH1	chr5	5020800	5021200
MpH2	chr5	5021200	5021600
MpH1	chr5	5021600	5029200
MpH2	chr5	5029200	5029400
MpH1	chr5	5029400	5030200
MpH2	chr5	5030200	5030800
MpH1	chr5	5030800	5032400
MpH2	chr5	5032400	5032600
MpH1	chr5	5032600	5032800
MpH2	chr5	5032800	5033800
MpH1	chr5	5033800	5035200
MpH2	chr5	5035200	5036000
MpH1	chr5	5036000	5037400
MpH2	chr5	5037400	5038200
MpH1	chr5	5038200	5041000
MpH2	chr5	5041000	5041800
MpH1	chr5	5041800	5046600
MpH2	chr5	5046600	5048000
MpH1	chr5	5048000	5050000
MpH2	chr5	5050000	5051800
MpH1	chr5	5051800	5052800
MpH2	chr5	5052800	5053600
MpH1	chr5	5053600	5054400
MpH2	chr5	5054400	5055600
MpH1	chr5	5055600	5059200
MpH2	chr5	5059200	5060600
MpH1	chr5	5060600	5061800
MpH2	chr5	5061800	5062400
MpH1	chr5	5062400	5065000
MpH2	chr5	5065000	5066800
MpH1	chr5	5066800	5068800
MpH2	chr5	5068800	5070200
MpH1	chr5	5070200	5071200
MpI1	chr5	5071200	5071400
MpF1	chr5	5071400	5072800
MpI1	chr5	5072800	5075200
MpF1	chr5	5075200	5077800
MpI1	chr5	5077800	5078400
MpF1	chr5	5078400	5078800
MpF2	chr5	5078800	5079600
MpI2	chr5	5079600	5079800
MpI3	chr5	5079800	5080000
MpI2	chr5	5080000	5080200
MpF2	chr5	5080200	5081000
MpI2	chr5	5081000	5081400
MpF2	chr5	5081400	5082800
MpI3	chr5	5082800	5083000
MpI2	chr5	5083000	5083200
MpI3	chr5	5083200	5083600
MpF2	chr5	5083600	5083800
MpF1	chr5	5083800	5087200
MpI1	chr5	5087200	5087800
MpF1	chr5	5087800	5088600
MpI1	chr5	5088600	5089400
MpH2	chr5	5089400	5090200
MpH1	chr5	5090200	5092000
MpH2	chr5	5092000	5094200
MpH1	chr5	5094200	5098200
MpH2	chr5	5098200	5099000
MpH1	chr5	5099000	5099400
MpH2	chr5	5099400	5100200
MpH1	chr5	5100200	5101000
MpH2	chr5	5101000	5102200
MpH1	chr5	5102200	5104200
MpH2	chr5	5104200	5105600
MpH1	chr5	5105600	5106200
MpH2	chr5	5106200	5106600
MpH1	chr5	5106600	5109800
MpH2	chr5	5109800	5110200
MpH1	chr5	5110200	5111400
MpH2	chr5	5111400	5112400
MpH1	chr5	5112400	5120400
MpH2	chr5	5120400	5121200
MpH1	chr5	5121200	5122400
MpH2	chr5	5122400	5123000
MpH1	chr5	5123000	5123400
MpH2	chr5	5123400	5123600
MpH1	chr5	5123600	5125000
MpH2	chr5	5125000	5125400
MpI1	chr5	5125400	5126200
MpH2	chr5	5126200	5127600
MpH1	chr5	5127600	5129400
MpH2	chr5	5129400	5130600
MpH1	chr5	5130600	5132800
MpH2	chr5	5132800	5133200
MpH1	chr5	5133200	5134800
MpH2	chr5	5134800	5135200
MpH1	chr5	5135200	5136000
MpH2	chr5	5136000	5136200
MpH1	chr5	5136200	5137400
MpH2	chr5	5137400	5137600
MpI1	chr5	5137600	5138200
MpF1	chr5	5138200	5139400
MpI1	chr5	5139400	5140400
MpF1	chr5	5140400	5141000
MpI1	chr5	5141000	5141400
MpF1	chr5	5141400	5144600
MpF2	chr5	5144600	5151200
MpI3	chr5	5151200	5151400
MpI2	chr5	5151400	5151600
MpH6	chr5	5151600	5152400
MpH5	chr5	5152400	5152800
MpH6	chr5	5152800	5153400
MpH4	chr5	5153400	5153600
MpH5	chr5	5153600	5154000
MpH6	chr5	5154000	5155000
MpH2	chr5	5155000	5156200
MpI1	chr5	5156200	5156600
MpH2	chr5	5156600	5157600
MpH4	chr5	5157600	5157800
MpH3	chr5	5157800	5158000
MpH4	chr5	5158000	5160200
MpH6	chr5	5160200	5163400
MpH4	chr5	5163400	5163800
MpH6	chr5	5163800	5164000
MpH2	chr5	5164000	5164200
MpH1	chr5	5164200	5165600
MpH2	chr5	5165600	5168800
MpH5	chr5	5168800	5169200
MpH6	chr5	5169200	5169600
MpH4	chr5	5169600	5171400
MpH6	chr5	5171400	5173800
MpI2	chr5	5173800	5174200
MpI3	chr5	5174200	5174400
MpE1	chr5	5174400	5175200
MpE2	chr5	5175200	5175400
MpE3	chr5	5175400	5177000
MpE4	chr5	5177000	5178000
MpI3	chr5	5178000	5178400
MpF2	chr5	5178400	5179000
MpE1	chr5	5179000	5179400
MpE2	chr5	5179400	5180200
MpE1	chr5	5180200	5180600
MpF2	chr5	5180600	5181000
MpI3	chr5	5181000	5181600
MpI2	chr5	5181600	5182000
MpF2	chr5	5182000	5184600
MpI3	chr5	5184600	5184800
MpE1	chr5	5184800	5186000
MpE2	chr5	5186000	5186400
MpE4	chr5	5186400	5186600
MpE1	chr5	5186600	5186800
MpE3	chr5	5186800	5188000
MpE4	chr5	5188000	5189400
MpF2	chr5	5189400	5191400
MpI3	chr5	5191400	5191800
MpI2	chr5	5191800	5192800
MpH6	chr5	5192800	5194600
MpI2	chr5	5194600	5194800
MpE1	chr5	5194800	5195800
MpE3	chr5	5195800	5198000
MpE4	chr5	5198000	5204000
MpF2	chr5	5204000	5204600
MpE4	chr5	5204600	5208800
MpF2	chr5	5208800	5209400
MpE4	chr5	5209400	5210000
MpF2	chr5	5210000	5212200
MpE1	chr5	5212200	5213200
MpI3	chr5	5213200	5213600
MpI2	chr5	5213600	5214200
MpH6	chr5	5214200	5215600
MpH4	chr5	5215600	5216200
MpH6	chr5	5216200	5216800
MpH4	chr5	5216800	5217400
MpH6	chr5	5217400	5218800
MpI2	chr5	5218800	5220600
MpI3	chr5	5220600	5221200
MpE1	chr5	5221200	5223000
MpI3	chr5	5223000	5224000
MpI2	chr5	5224000	5225400
MpF2	chr5	5225400	5229600
MpI2	chr5	5229600	5231800
MpI3	chr5	5231800	5232200
MpI2	chr5	5232200	5233000
MpH6	chr5	5233000	5233800
MpI2	chr5	5233800	5234800
MpI3	chr5	5234800	5236000
MpE1	chr5	5236000	5236600
MpE2	chr5	5236600	5239400
MpE3	chr5	5239400	5239600
MpE2	chr5	5239600	5241600
MpI2	chr5	5241600	5242400
MpF2	chr5	5242400	5243000
MpI2	chr5	5243000	5245600
MpI3	chr5	5245600	5246000
MpE4	chr5	5246000	5247200
MpI2	chr5	5247200	5247400
MpF2	chr5	5247400	5253600
MpI2	chr5	5253600	5254400
MpF2	chr5	5254400	5258200
MpI3	chr5	5258200	5258400
MpI2	chr5	5258400	5260600
MpI3	chr5	5260600	5261200
MpI2	chr5	5261200	5263200
MpH6	chr5	5263200	5264800
MpH4	chr5	5264800	5265200
MpH6	chr5	5265200	5265600
MpH4	chr5	5265600	5265800
MpH5	chr5	5265800	5267200
MpH4	chr5	5267200	5267800
MpH3	chr5	5267800	5268600
MpH4	chr5	5268600	5268800
MpH6	chr5	5268800	5270800
MpH4	chr5	5270800	5271400
MpH6	chr5	5271400	5272200
MpH4	chr5	5272200	5273400
MpH3	chr5	5273400	5273600
MpH5	chr5	5273600	5274000
MpH6	chr5	5274000	5279200
MpI2	chr5	5279200	5280000
MpI3	chr5	5280000	5280200
MpI2	chr5	5280200	5281800
MpF2	chr5	5281800	5282400
MpI2	chr5	5282400	5283200
MpF2	chr5	5283200	5283600
MpI2	chr5	5283600	5283800
MpF2	chr5	5283800	5290200
MpE1	chr5	5290200	5291600
MpE3	chr5	5291600	5294600
MpE4	chr5	5294600	5297400
MpF2	chr5	5297400	5297800
MpI3	chr5	5297800	5298000
MpI2	chr5	5298000	5298200
MpF2	chr5	5298200	5303000
MpI3	chr5	5303000	5303200
MpI2	chr5	5303200	5305000
MpF2	chr5	5305000	5307200
MpI2	chr5	5307200	5308800
MpI3	chr5	5308800	5309000
MpE1	chr5	5309000	5310000
MpE3	chr5	5310000	5317000
MpE2	chr5	5317000	5318200
MpE4	chr5	5318200	5318800
MpI2	chr5	5318800	5319800
MpI3	chr5	5319800	5320000
MpF2	chr5	5320000	5320200
MpE1	chr5	5320200	5322400
MpF2	chr5	5322400	5323000
MpI2	chr5	5323000	5326800
MpI3	chr5	5326800	5327000
MpI2	chr5	5327000	5327800
MpH6	chr5	5327800	5328200
MpI2	chr5	5328200	5331200
MpF2	chr5	5331200	5333200
MpI2	chr5	5333200	5335400
MpI3	chr5	5335400	5335600
MpI2	chr5	5335600	5335800
MpF2	chr5	5335800	5336200
MpI3	chr5	5336200	5336800
MpI2	chr5	5336800	5337200
MpH6	chr5	5337200	5338800
MpH4	chr5	5338800	5339400
MpH6	chr5	5339400	5341400
MpH5	chr5	5341400	5341800
MpH3	chr5	5341800	5345400
MpH5	chr5	5345400	5345800
MpH2	chr5	5345800	5346800
MpH5	chr5	5346800	5347400
MpH6	chr5	5347400	5347600
MpI2	chr5	5347600	5348200
MpF2	chr5	5348200	5349600
MpI2	chr5	5349600	5350000
MpH6	chr5	5350000	5352200
MpI2	chr5	5352200	5355000
MpE2	chr5	5355000	5358600
MpE1	chr5	5358600	5358800
MpI3	chr5	5358800	5360400
MpE1	chr5	5360400	5361400
MpI3	chr5	5361400	5361600
MpF2	chr5	5361600	5363200
MpI2	chr5	5363200	5363600
MpF2	chr5	5363600	5364200
MpI3	chr5	5364200	5364400
MpI2	chr5	5364400	5364600
MpF2	chr5	5364600	5365000
MpI2	chr5	5365000	5367000
MpF2	chr5	5367000	5367800
MpI2	chr5	5367800	5368800
MpH6	chr5	5368800	5372000
MpH4	chr5	5372000	5372800
MpH6	chr5	5372800	5374800
MpI2	chr5	5374800	5377200
MpF2	chr5	5377200	5377400
MpI2	chr5	5377400	5377800
MpE2	chr5	5377800	5378400
MpE4	chr5	5378400	5378800
MpE3	chr5	5378800	5380000
MpE2	chr5	5380000	5380600
MpE1	chr5	5380600	5381800
MpI3	chr5	5381800	5382000
MpI2	chr5	5382000	5385200
MpE4	chr5	5385200	5386200
MpE3	chr5	5386200	5388800
MpE2	chr5	5388800	5389400
MpE1	chr5	5389400	5391000
MpI3	chr5	5391000	5391200
MpI2	chr5	5391200	5393200
MpF2	chr5	5393200	5393800
MpI2	chr5	5393800	5396400
MpH6	chr5	5396400	5397000
MpI2	chr5	5397000	5399200
MpI3	chr5	5399200	5399400
MpI2	chr5	5399400	5399800
MpI3	chr5	5399800	5400000
MpF2	chr5	5400000	5400600
MpI2	chr5	5400600	5401000
MpH6	chr5	5401000	5401600
MpH5	chr5	5401600	5401800
MpH6	chr5	5401800	5403800
MpH5	chr5	5403800	5410600
MpH6	chr5	5410600	5412200
MpI2	chr5	5412200	5414800
MpE4	chr5	5414800	5415000
MpE2	chr5	5415000	5415600
MpE3	chr5	5415600	5416200
MpE2	chr5	5416200	5417400
MpE1	chr5	5417400	5417600
MpI3	chr5	5417600	5418600
MpI2	chr5	5418600	5420400
MpH6	chr5	5420400	5420800
MpH4	chr5	5420800	5421200
MpH6	chr5	5421200	5422000
MpH5	chr5	5422000	5422200
MpH3	chr5	5422200	5424600
MpH4	chr5	5424600	5431200
MpH6	chr5	5431200	5433400
MpI2	chr5	5433400	5434200
MpI3	chr5	5434200	5434600
MpF2	chr5	5434600	5435200
MpI2	chr5	5435200	5436000
MpE4	chr5	5436000	5436200
MpE2	chr5	5436200	5436800
MpE3	chr5	5436800	5443200
MpE2	chr5	5443200	5444000
MpE3	chr5	5444000	5445400
MpE1	chr5	5445400	5446200
MpI3	chr5	5446200	5446800
MpI2	chr5	5446800	5447400
MpI3	chr5	5447400	5448000
MpI2	chr5	5448000	5448800
MpH6	chr5	5448800	5449200
MpH4	chr5	5449200	5449600
MpH3	chr5	5449600	5450800
MpH5	chr5	5450800	5452000
MpH3	chr5	5452000	5452800
MpH4	chr5	5452800	5453400
MpH3	chr5	5453400	5454200
MpH4	chr5	5454200	5457800
MpH3	chr5	5457800	5459600
MpH4	chr5	5459600	5460600
MpH6	chr5	5460600	5462800
MpH4	chr5	5462800	5463000
MpI3	chr5	5463000	5463200
MpE1	chr5	5463200	5463800
MpE4	chr5	5463800	5464200
MpE3	chr5	5464200	5466400
MpE4	chr5	5466400	5468800
MpI2	chr5	5468800	5469200
MpF2	chr5	5469200	5472800
MpI2	chr5	5472800	5473600
MpI3	chr5	5473600	5473800
MpI2	chr5	5473800	5474200
MpF2	chr5	5474200	5477000
MpE1	chr5	5477000	5477400
MpE2	chr5	5477400	5478200
MpE1	chr5	5478200	5479400
MpI3	chr5	5479400	5479800
MpI2	chr5	5479800	5480600
MpF2	chr5	5480600	5481200
MpI2	chr5	5481200	5481800
MpF2	chr5	5481800	5482400
MpI2	chr5	5482400	5483600
MpI3	chr5	5483600	5483800
MpI2	chr5	5483800	5485000
MpH6	chr5	5485000	5485800
MpI2	chr5	5485800	5487200
MpF2	chr5	5487200	5488400
MpI2	chr5	5488400	5488600
MpF2	chr5	5488600	5489000
MpI2	chr5	5489000	5489800
MpF2	chr5	5489800	5495800
MpI2	chr5	5495800	5496000
MpE4	chr5	5496000	5496600
MpE2	chr5	5496600	5497000
MpE4	chr5	5497000	5497600
MpE3	chr5	5497600	5501600
MpE1	chr5	5501600	5505200
MpE3	chr5	5505200	5505800
MpE4	chr5	5505800	5507000
MpE3	chr5	5507000	5508000
MpE4	chr5	5508000	5508200
MpE2	chr5	5508200	5509000
MpE4	chr5	5509000	5509600
MpE3	chr5	5509600	5511600
MpE1	chr5	5511600	5512800
MpI3	chr5	5512800	5514200
MpE1	chr5	5514200	5517600
MpE3	chr5	5517600	5518600
MpE2	chr5	5518600	5519400
MpE1	chr5	5519400	5520200
MpI3	chr5	5520200	5520400
MpI2	chr5	5520400	5520600
MpI3	chr5	5520600	5520800
MpI2	chr5	5520800	5524600
MpI3	chr5	5524600	5524800
MpE1	chr5	5524800	5526000
MpE2	chr5	5526000	5526800
MpE4	chr5	5526800	5527800
MpF2	chr5	5527800	5530400
MpI3	chr5	5530400	5531000
MpI2	chr5	5531000	5531400
MpH6	chr5	5531400	5531600
MpH4	chr5	5531600	5533200
MpH6	chr5	5533200	5533600
MpI2	chr5	5533600	5534200
MpI3	chr5	5534200	5534400
MpF2	chr5	5534400	5536200
MpI3	chr5	5536200	5536600
MpF2	chr5	5536600	5538000
MpI2	chr5	5538000	5539000
MpE4	chr5	5539000	5541200
MpE3	chr5	5541200	5545400
MpE1	chr5	5545400	5546200
MpI3	chr5	5546200	5546600
MpI2	chr5	5546600	5549200
MpE4	chr5	5549200	5551000
MpE2	chr5	5551000	5552200
MpE3	chr5	5552200	5555000
MpE2	chr5	5555000	5560600
MpE1	chr5	5560600	5561200
MpI3	chr5	5561200	5561400
MpI2	chr5	5561400	5562800
MpF2	chr5	5562800	5564200
MpI2	chr5	5564200	5577400
MpF2	chr5	5577400	5578000
MpI2	chr5	5578000	5580200
MpI3	chr5	5580200	5580600
MpI2	chr5	5580600	5582600
MpF2	chr5	5582600	5584200
MpI2	chr5	5584200	5586600
MpF2	chr5	5586600	5589400
MpE4	chr5	5589400	5590600
MpE3	chr5	5590600	5591400
MpE4	chr5	5591400	5592000
MpE3	chr5	5592000	5593600
MpE4	chr5	5593600	5594600
MpE3	chr5	5594600	5595200
MpE4	chr5	5595200	5596000
MpE1	chr5	5596000	5597000
MpI3	chr5	5597000	5597600
MpE1	chr5	5597600	5598400
MpE2	chr5	5598400	5599000
MpE3	chr5	5599000	5603600
MpE4	chr5	5603600	5606200
MpE3	chr5	5606200	5609400
MpE1	chr5	5609400	5609800
MpI2	chr5	5609800	5610600
MpI3	chr5	5610600	5610800
MpE1	chr5	5610800	5611200
MpE2	chr5	5611200	5612400
MpE3	chr5	5612400	5617800
MpE2	chr5	5617800	5620400
MpE4	chr5	5620400	5621400
MpI2	chr5	5621400	5622400
MpH6	chr5	5622400	5624200
MpH5	chr5	5624200	5625400
MpH4	chr5	5625400	5626000
MpH3	chr5	5626000	5628400
MpH5	chr5	5628400	5629400
MpH6	chr5	5629400	5630400
MpI2	chr5	5630400	5630800
MpI3	chr5	5630800	5631400
MpI2	chr5	5631400	5631800
MpE1	chr5	5631800	5632200
MpE2	chr5	5632200	5633400
MpE3	chr5	5633400	5636400
MpE4	chr5	5636400	5637200
MpF2	chr5	5637200	5638000
MpI2	chr5	5638000	5640200
MpF2	chr5	5640200	5642400
MpI2	chr5	5642400	5646000
MpI3	chr5	5646000	5646200
MpE1	chr5	5646200	5646800
MpE2	chr5	5646800	5649800
MpI2	chr5	5649800	5650600
MpE4	chr5	5650600	5650800
MpF2	chr5	5650800	5654600
MpI2	chr5	5654600	5656200
MpH6	chr5	5656200	5657800
MpH5	chr5	5657800	5658000
MpH2	chr5	5658000	5659000
MpH6	chr5	5659000	5659600
MpI2	chr5	5659600	5660600
MpF2	chr5	5660600	5661800
MpI2	chr5	5661800	5664200
MpF2	chr5	5664200	5664600
MpI2	chr5	5664600	5664800
MpI3	chr5	5664800	5665200
MpF2	chr5	5665200	5666400
MpI2	chr5	5666400	5667200
MpI3	chr5	5667200	5667600
MpE1	chr5	5667600	5668600
MpE2	chr5	5668600	5669000
MpE1	chr5	5669000	5669200
MpE2	chr5	5669200	5670800
MpE4	chr5	5670800	5671000
MpF2	chr5	5671000	5672200
MpI2	chr5	5672200	5673200
MpI3	chr5	5673200	5673400
MpI2	chr5	5673400	5675600
MpE2	chr5	5675600	5677600
MpE3	chr5	5677600	5683000
MpE4	chr5	5683000	5683200
MpE1	chr5	5683200	5683600
MpI3	chr5	5683600	5684800
MpI2	chr5	5684800	5686600
MpH6	chr5	5686600	5689200
MpH4	chr5	5689200	5692400
MpH6	chr5	5692400	5693800
MpH4	chr5	5693800	5694400
MpH3	chr5	5694400	5697000
MpH2	chr5	5697000	5697600
MpH6	chr5	5697600	5697800
MpH4	chr5	5697800	5698800
MpH3	chr5	5698800	5700400
MpH5	chr5	5700400	5701000
MpH1	chr5	5701000	5701400
MpH5	chr5	5701400	5703200
MpH3	chr5	5703200	5703400
MpH4	chr5	5703400	5705000
MpH6	chr5	5705000	5705400
MpI2	chr5	5705400	5705600
MpI3	chr5	5705600	5706000
MpE1	chr5	5706000	5706600
MpE2	chr5	5706600	5706800
MpE3	chr5	5706800	5708400
MpE2	chr5	5708400	5710000
MpE3	chr5	5710000	5710800
MpE2	chr5	5710800	5711000
MpI2	chr5	5711000	5711400
MpF2	chr5	5711400	5711800
MpI3	chr5	5711800	5712000
MpE1	chr5	5712000	5712400
MpE2	chr5	5712400	5713000
MpE3	chr5	5713000	5719400
MpE4	chr5	5719400	5720400
MpI2	chr5	5720400	5721400
MpH6	chr5	5721400	5722200
MpH4	chr5	5722200	5726000
MpH6	chr5	5726000	5726600
MpH4	chr5	5726600	5727000
MpH6	chr5	5727000	5727200
MpI2	chr5	5727200	5729200
MpE2	chr5	5729200	5731400
MpE1	chr5	5731400	5732000
MpI3	chr5	5732000	5732200
MpI2	chr5	5732200	5732600
MpH6	chr5	5732600	5733400
MpH4	chr5	5733400	5736200
MpH6	chr5	5736200	5736800
MpH4	chr5	5736800	5740800
MpH6	chr5	5740800	5744600
MpI2	chr5	5744600	5745000
MpI3	chr5	5745000	5745200
MpF2	chr5	5745200	5746800
MpI1	chr5	5746800	5749400
MpF1	chr5	5749400	5750400
MpF2	chr5	5750400	5752800
MpF1	chr5	5752800	5754800
MpI1	chr5	5754800	5755200
MpF1	chr5	5755200	5756400
MpF2	chr5	5756400	5757000
MpF1	chr5	5757000	5759200
MpI1	chr5	5759200	5760600
MpH2	chr5	5760600	5763200
MpI1	chr5	5763200	5764600
MpF1	chr5	5764600	5766800
MpI1	chr5	5766800	5767600
MpF1	chr5	5767600	5770000
MpF2	chr5	5770000	5772800
MpF1	chr5	5772800	5773800
MpF2	chr5	5773800	5776200
MpI2	chr5	5776200	5777000
MpH6	chr5	5777000	5777600
MpI2	chr5	5777600	5779000
MpF2	chr5	5779000	5781000
MpI2	chr5	5781000	5781600
MpF2	chr5	5781600	5788000
MpI2	chr5	5788000	5788800
MpF2	chr5	5788800	5790200
MpI2	chr5	5790200	5791000
MpH6	chr5	5791000	5791600
MpI2	chr5	5791600	5793200
MpI3	chr5	5793200	5793600
MpI2	chr5	5793600	5794400
MpF2	chr5	5794400	5802600
MpI2	chr5	5802600	5802800
MpH6	chr5	5802800	5803200
MpH4	chr5	5803200	5803400
MpH6	chr5	5803400	5803600
MpH4	chr5	5803600	5806000
MpH6	chr5	5806000	5808000
MpI2	chr5	5808000	5808600
MpI3	chr5	5808600	5809200
MpI2	chr5	5809200	5809800
MpI3	chr5	5809800	5810800
MpI2	chr5	5810800	5812200
MpI3	chr5	5812200	5812800
MpE1	chr5	5812800	5813800
MpE2	chr5	5813800	5814600
MpE3	chr5	5814600	5818400
MpE2	chr5	5818400	5819000
MpE4	chr5	5819000	5819400
MpI2	chr5	5819400	5819800
MpI3	chr5	5819800	5820000
MpF2	chr5	5820000	5821400
MpI2	chr5	5821400	5822400
MpI3	chr5	5822400	5822800
MpI2	chr5	5822800	5836800
MpI3	chr5	5836800	5837400
MpE1	chr5	5837400	5837800
MpE2	chr5	5837800	5840200
MpE4	chr5	5840200	5840800
MpI2	chr5	5840800	5841200
MpF2	chr5	5841200	5842800
MpI2	chr5	5842800	5844400
MpF2	chr5	5844400	5847200
MpI2	chr5	5847200	5847600
MpI3	chr5	5847600	5848000
MpF2	chr5	5848000	5848200
MpI2	chr5	5848200	5851000
MpF2	chr5	5851000	5854200
MpI2	chr5	5854200	5855400
MpH6	chr5	5855400	5858000
MpH4	chr5	5858000	5859600
MpH6	chr5	5859600	5859800
MpH4	chr5	5859800	5860000
MpH6	chr5	5860000	5861200
MpH4	chr5	5861200	5861800
MpH6	chr5	5861800	5862800
MpI2	chr5	5862800	5863600
MpI3	chr5	5863600	5863800
MpE1	chr5	5863800	5866000
MpI3	chr5	5866000	5867000
MpI2	chr5	5867000	5867600
MpH6	chr5	5867600	5869800
MpH4	chr5	5869800	5870400
MpH3	chr5	5870400	5871600
MpH4	chr5	5871600	5872400
MpH5	chr5	5872400	5875200
MpH3	chr5	5875200	5878600
MpH5	chr5	5878600	5888000
MpH3	chr5	5888000	5890600
MpH5	chr5	5890600	5891200
MpH3	chr5	5891200	5902600
MpH5	chr5	5902600	5903200
MpH3	chr5	5903200	5904600
MpH5	chr5	5904600	5908600
MpH6	chr5	5908600	5908800
MpH4	chr5	5908800	5909000
MpH6	chr5	5909000	5909800
MpI2	chr5	5909800	5911800
MpE1	chr5	5911800	5912000
MpE2	chr5	5912000	5914600
MpE1	chr5	5914600	5915200
MpI3	chr5	5915200	5915400
MpI2	chr5	5915400	5923200
MpF2	chr5	5923200	5925000
MpI3	chr5	5925000	5925400
MpI2	chr5	5925400	5925600
MpI3	chr5	5925600	5925800
MpI2	chr5	5925800	5928000
MpF2	chr5	5928000	5928600
MpI2	chr5	5928600	5929600
MpF2	chr5	5929600	5930400
MpI2	chr5	5930400	5931800
MpH6	chr5	5931800	5933000
MpH5	chr5	5933000	5933400
MpH6	chr5	5933400	5935800
MpI2	chr5	5935800	5937200
MpF2	chr5	5937200	5938800
MpE1	chr5	5938800	5940000
MpF2	chr5	5940000	5941000
MpI2	chr5	5941000	5942800
MpE4	chr5	5942800	5943200
MpE2	chr5	5943200	5946400
MpE1	chr5	5946400	5947600
MpF2	chr5	5947600	5948200
MpI3	chr5	5948200	5948600
MpI2	chr5	5948600	5952600
MpF2	chr5	5952600	5953400
MpI3	chr5	5953400	5954400
MpI2	chr5	5954400	5955000
MpE4	chr5	5955000	5956000
MpE3	chr5	5956000	5956200
MpE4	chr5	5956200	5957000
MpE3	chr5	5957000	5958600
MpE1	chr5	5958600	5959800
MpI3	chr5	5959800	5960000
MpI2	chr5	5960000	5961200
MpH6	chr5	5961200	5962200
MpI2	chr5	5962200	5964400
MpH6	chr5	5964400	5965400
MpI2	chr5	5965400	5966600
MpI3	chr5	5966600	5966800
MpI2	chr5	5966800	5967000
MpF2	chr5	5967000	5967600
MpE4	chr5	5967600	5967800
MpI3	chr5	5967800	5968000
MpF2	chr5	5968000	5968200
MpI3	chr5	5968200	5968400
MpE1	chr5	5968400	5969600
MpE3	chr5	5969600	5971000
MpE4	chr5	5971000	5972800
MpI2	chr5	5972800	5974800
MpF2	chr5	5974800	5976800
MpI2	chr5	5976800	5977400
MpH6	chr5	5977400	5978000
MpI2	chr5	5978000	5979000
MpF2	chr5	5979000	5985400
MpI3	chr5	5985400	5986200
MpE4	chr5	5986200	5987000
MpE1	chr5	5987000	5987800
MpI3	chr5	5987800	5988200
MpI2	chr5	5988200	5989200
MpI3	chr5	5989200	5989600
MpI2	chr5	5989600	5990400
MpI3	chr5	5990400	5990600
MpI2	chr5	5990600	5990800
MpE2	chr5	5990800	5992000
MpI2	chr5	5992000	5993000
MpE2	chr5	5993000	5993800
MpE4	chr5	5993800	5994600
MpE1	chr5	5994600	5996400
MpI3	chr5	5996400	5996600
MpI2	chr5	5996600	5997200
MpF2	chr5	5997200	6000000
MpI2	chr5	6000000	6002200
MpF2	chr5	6002200	6003600
MpI3	chr5	6003600	6004000
MpI2	chr5	6004000	6006200
MpF2	chr5	6006200	6006800
MpI2	chr5	6006800	6007400
MpI3	chr5	6007400	6007600
MpI2	chr5	6007600	6009600
MpF2	chr5	6009600	6010400
MpI2	chr5	6010400	6013000
MpF2	chr5	6013000	6013600
MpI2	chr5	6013600	6015600
MpI3	chr5	6015600	6016200
MpE1	chr5	6016200	6016800
MpE2	chr5	6016800	6020800
MpE4	chr5	6020800	6021400
MpI2	chr5	6021400	6022200
MpI3	chr5	6022200	6022400
MpI2	chr5	6022400	6023000
MpH6	chr5	6023000	6025600
MpH4	chr5	6025600	6027400
MpH6	chr5	6027400	6028200
MpI2	chr5	6028200	6029000
MpI3	chr5	6029000	6029400
MpE1	chr5	6029400	6030000
MpE3	chr5	6030000	6030400
MpE2	chr5	6030400	6031000
MpE3	chr5	6031000	6032000
MpE2	chr5	6032000	6032400
MpI2	chr5	6032400	6036200
MpI3	chr5	6036200	6036600
MpI2	chr5	6036600	6039000
MpI3	chr5	6039000	6039400
MpE1	chr5	6039400	6040200
MpE2	chr5	6040200	6040400
MpE3	chr5	6040400	6046200
MpE2	chr5	6046200	6046800
MpI2	chr5	6046800	6053000
MpI3	chr5	6053000	6053200
MpE1	chr5	6053200	6054200
MpE2	chr5	6054200	6054600
MpE3	chr5	6054600	6056400
MpE4	chr5	6056400	6057800
MpE3	chr5	6057800	6061400
MpE2	chr5	6061400	6061800
MpE1	chr5	6061800	6062800
MpI3	chr5	6062800	6063400
MpI2	chr5	6063400	6064000
MpH6	chr5	6064000	6065200
MpH4	chr5	6065200	6065800
MpH6	chr5	6065800	6067600
MpI2	chr5	6067600	6068200
MpI3	chr5	6068200	6069000
MpI2	chr5	6069000	6072600
MpI1	chr5	6072600	6073400
MpF1	chr5	6073400	6085200
MpI1	chr5	6085200	6086200
MpH2	chr5	6086200	6086400
MpH1	chr5	6086400	6087600
MpH2	chr5	6087600	6089600
MpH1	chr5	6089600	6090000
MpH2	chr5	6090000	6090600
MpH1	chr5	6090600	6094000
MpH2	chr5	6094000	6094800
MpH1	chr5	6094800	6095800
MpH2	chr5	6095800	6097200
MpH1	chr5	6097200	6099000
MpH2	chr5	6099000	6100200
MpH1	chr5	6100200	6101200
MpH2	chr5	6101200	6102000
MpH1	chr5	6102000	6104200
MpH2	chr5	6104200	6105600
MpH1	chr5	6105600	6106200
MpH2	chr5	6106200	6106400
MpH1	chr5	6106400	6106600
MpH2	chr5	6106600	6108200
MpH1	chr5	6108200	6115200
MpH2	chr5	6115200	6115400
MpH1	chr5	6115400	6117600
MpH2	chr5	6117600	6119000
MpI1	chr5	6119000	6119200
MpH2	chr5	6119200	6119400
MpH1	chr5	6119400	6120000
MpH2	chr5	6120000	6121400
MpH1	chr5	6121400	6121600
MpH2	chr5	6121600	6121800
MpH1	chr5	6121800	6129200
MpH2	chr5	6129200	6130000
MpH1	chr5	6130000	6131000
MpH2	chr5	6131000	6133600
MpH1	chr5	6133600	6134000
MpH2	chr5	6134000	6136400
MpH1	chr5	6136400	6137800
MpH2	chr5	6137800	6138800
MpH1	chr5	6138800	6149000
MpH2	chr5	6149000	6149200
MpH1	chr5	6149200	6150200
MpH2	chr5	6150200	6150600
MpH1	chr5	6150600	6151000
MpH2	chr5	6151000	6151200
MpH1	chr5	6151200	6151400
MpH2	chr5	6151400	6152400
MpH1	chr5	6152400	6154000
MpH2	chr5	6154000	6154600
MpH1	chr5	6154600	6156200
MpH2	chr5	6156200	6157000
MpH1	chr5	6157000	6162000
MpH2	chr5	6162000	6163000
MpI1	chr5	6163000	6165600
MpF1	chr5	6165600	6168000
MpI1	chr5	6168000	6169400
MpF1	chr5	6169400	6176200
MpI1	chr5	6176200	6176400
MpF1	chr5	6176400	6176600
MpI1	chr5	6176600	6177800
MpF1	chr5	6177800	6180400
MpI1	chr5	6180400	6181800
MpF1	chr5	6181800	6183400
MpI1	chr5	6183400	6183800
MpH2	chr5	6183800	6184000
MpH5	chr5	6184000	6185200
MpH2	chr5	6185200	6185800
MpH1	chr5	6185800	6190000
MpH2	chr5	6190000	6191200
MpH1	chr5	6191200	6192200
MpH2	chr5	6192200	6194400
MpH1	chr5	6194400	6195200
MpH2	chr5	6195200	6196400
MpH1	chr5	6196400	6199400
MpH2	chr5	6199400	6200400
MpH1	chr5	6200400	6201800
MpH2	chr5	6201800	6202600
MpH1	chr5	6202600	6203200
MpH2	chr5	6203200	6203400
MpH1	chr5	6203400	6205800
MpH2	chr5	6205800	6206000
MpH1	chr5	6206000	6206600
MpH2	chr5	6206600	6207400
MpH1	chr5	6207400	6209000
MpH2	chr5	6209000	6209400
MpH1	chr5	6209400	6210000
MpH2	chr5	6210000	6211400
MpH1	chr5	6211400	6212400
MpH2	chr5	6212400	6213200
MpI1	chr5	6213200	6214400
MpF1	chr5	6214400	6216400
MpI1	chr5	6216400	6219200
MpF1	chr5	6219200	6220800
MpI1	chr5	6220800	6221200
MpF1	chr5	6221200	6229200
MpI1	chr5	6229200	6230200
MpF1	chr5	6230200	6232000
MpI1	chr5	6232000	6235400
MpH1	chr5	6235400	6237800
MpI1	chr5	6237800	6238200
MpH2	chr5	6238200	6238800
MpH1	chr5	6238800	6247000
MpH2	chr5	6247000	6249200
MpH1	chr5	6249200	6250000
MpH2	chr5	6250000	6251400
MpH1	chr5	6251400	6253200
MpI1	chr5	6253200	6253800
MpH2	chr5	6253800	6254200
MpH1	chr5	6254200	6255400
MpH2	chr5	6255400	6255800
MpH1	chr5	6255800	6256400
MpH2	chr5	6256400	6260200
MpH1	chr5	6260200	6260800
MpH2	chr5	6260800	6263400
MpH1	chr5	6263400	6268600
MpH2	chr5	6268600	6269600
MpH1	chr5	6269600	6270800
MpH2	chr5	6270800	6272600
MpH1	chr5	6272600	6273800
MpH2	chr5	6273800	6275000
MpH1	chr5	6275000	6280200
MpH2	chr5	6280200	6280800
MpI1	chr5	6280800	6282400
MpH1	chr5	6282400	6283000
MpH2	chr5	6283000	6284000
MpH1	chr5	6284000	6285000
MpH2	chr5	6285000	6286000
MpH1	chr5	6286000	6286200
MpH2	chr5	6286200	6287000
MpH1	chr5	6287000	6288400
MpH2	chr5	6288400	6289000
MpH1	chr5	6289000	6289600
MpH2	chr5	6289600	6291400
MpH1	chr5	6291400	6291800
MpH2	chr5	6291800	6292200
MpH1	chr5	6292200	6296800
MpH2	chr5	6296800	6297200
MpI1	chr5	6297200	6298600
MpH2	chr5	6298600	6298800
MpH1	chr5	6298800	6299400
MpH2	chr5	6299400	6300600
MpH1	chr5	6300600	6302400
MpH2	chr5	6302400	6304200
MpH1	chr5	6304200	6305200
MpH2	chr5	6305200	6305800
MpH1	chr5	6305800	6306000
MpH5	chr5	6306000	6308600
MpH1	chr5	6308600	6309200
MpH2	chr5	6309200	6309600
MpI1	chr5	6309600	6312800
MpH1	chr5	6312800	6314800
MpH2	chr5	6314800	6316000
MpH1	chr5	6316000	6317000
MpH2	chr5	6317000	6318000
MpI1	chr5	6318000	6322000
MpH2	chr5	6322000	6323200
MpH1	chr5	6323200	6324200
MpH2	chr5	6324200	6325200
MpH1	chr5	6325200	6325800
MpH2	chr5	6325800	6326000
MpH1	chr5	6326000	6334200
MpH2	chr5	6334200	6334800
MpH1	chr5	6334800	6337400
MpH2	chr5	6337400	6337800
MpH1	chr5	6337800	6341000
MpH2	chr5	6341000	6341800
MpH1	chr5	6341800	6343000
MpH2	chr5	6343000	6344000
MpH1	chr5	6344000	6351200
MpH2	chr5	6351200	6351800
MpH1	chr5	6351800	6352000
MpH2	chr5	6352000	6353200
MpH1	chr5	6353200	6354200
MpH2	chr5	6354200	6355200
MpH1	chr5	6355200	6362000
MpH2	chr5	6362000	6362600
MpH1	chr5	6362600	6364000
MpI1	chr5	6364000	6364400
MpH2	chr5	6364400	6365600
MpH1	chr5	6365600	6366400
MpH2	chr5	6366400	6368000
MpH1	chr5	6368000	6371400
MpH2	chr5	6371400	6372200
MpH1	chr5	6372200	6373400
MpH2	chr5	6373400	6375600
MpH1	chr5	6375600	6382200
MpH2	chr5	6382200	6383600
MpH1	chr5	6383600	6384000
MpH2	chr5	6384000	6384800
MpH1	chr5	6384800	6388200
MpH2	chr5	6388200	6389400
MpH1	chr5	6389400	6390400
MpH2	chr5	6390400	6391400
MpH1	chr5	6391400	6397800
MpH2	chr5	6397800	6398200
MpH1	chr5	6398200	6400800
MpH2	chr5	6400800	6401400
MpH1	chr5	6401400	6402600
MpH2	chr5	6402600	6403400
MpH1	chr5	6403400	6405600
MpH2	chr5	6405600	6406400
MpH1	chr5	6406400	6407800
MpH2	chr5	6407800	6409600
MpH1	chr5	6409600	6410000
MpH2	chr5	6410000	6410200
MpI1	chr5	6410200	6411200
MpF1	chr5	6411200	6412800
MpI1	chr5	6412800	6413200
MpH2	chr5	6413200	6413800
MpH1	chr5	6413800	6416000
MpH2	chr5	6416000	6417400
MpH1	chr5	6417400	6417800
MpH2	chr5	6417800	6419000
MpH1	chr5	6419000	6420000
MpH5	chr5	6420000	6421200
MpH1	chr5	6421200	6421600
MpH2	chr5	6421600	6422400
MpH1	chr5	6422400	6424000
MpH2	chr5	6424000	6424400
MpH1	chr5	6424400	6424800
MpH2	chr5	6424800	6425000
MpH1	chr5	6425000	6432400
MpH2	chr5	6432400	6433000
MpH1	chr5	6433000	6434600
MpH2	chr5	6434600	6435000
MpH1	chr5	6435000	6435200
MpH2	chr5	6435200	6435800
MpH1	chr5	6435800	6437000
MpH2	chr5	6437000	6437400
MpH1	chr5	6437400	6438400
MpH2	chr5	6438400	6439200
MpI1	chr5	6439200	6441000
MpF1	chr5	6441000	6447000
MpI1	chr5	6447000	6449800
MpI3	chr5	6449800	6450000
MpF2	chr5	6450000	6450400
MpE4	chr5	6450400	6451400
MpE3	chr5	6451400	6452200
MpE2	chr5	6452200	6452400
MpE1	chr5	6452400	6453600
MpF2	chr5	6453600	6454400
MpI3	chr5	6454400	6455600
MpE1	chr5	6455600	6456000
MpE2	chr5	6456000	6456200
MpE3	chr5	6456200	6457400
MpE4	chr5	6457400	6458000
MpI2	chr5	6458000	6458400
MpI3	chr5	6458400	6459400
MpE1	chr5	6459400	6460600
MpE3	chr5	6460600	6461400
MpE4	chr5	6461400	6462000
MpE3	chr5	6462000	6468000
MpE4	chr5	6468000	6468200
MpE3	chr5	6468200	6469000
MpE4	chr5	6469000	6469400
MpE3	chr5	6469400	6470400
MpE4	chr5	6470400	6473000
MpI2	chr5	6473000	6473600
MpI3	chr5	6473600	6474000
MpE1	chr5	6474000	6474800
MpE2	chr5	6474800	6475200
MpE3	chr5	6475200	6480800
MpE4	chr5	6480800	6481400
MpI3	chr5	6481400	6481800
MpI2	chr5	6481800	6482000
MpH6	chr5	6482000	6482800
MpH4	chr5	6482800	6483000
MpH3	chr5	6483000	6484200
MpH5	chr5	6484200	6485000
MpH3	chr5	6485000	6487600
MpH5	chr5	6487600	6497000
MpH3	chr5	6497000	6500000
MpH5	chr5	6500000	6501000
MpH3	chr5	6501000	6501400
MpH4	chr5	6501400	6502000
MpH6	chr5	6502000	6503600
MpI2	chr5	6503600	6504000
MpI3	chr5	6504000	6504200
MpE1	chr5	6504200	6505400
MpE3	chr5	6505400	6506400
MpE2	chr5	6506400	6506600
MpE4	chr5	6506600	6506800
MpE2	chr5	6506800	6507000
MpE4	chr5	6507000	6507400
MpI2	chr5	6507400	6508800
MpI3	chr5	6508800	6509000
MpE1	chr5	6509000	6509800
MpE2	chr5	6509800	6511600
MpE4	chr5	6511600	6512800
MpF2	chr5	6512800	6517800
MpI3	chr5	6517800	6518000
MpE1	chr5	6518000	6519000
MpI3	chr5	6519000	6519800
MpI2	chr5	6519800	6520000
MpH6	chr5	6520000	6523000
MpH4	chr5	6523000	6523600
MpH6	chr5	6523600	6524200
MpI2	chr5	6524200	6524800
MpI3	chr5	6524800	6525600
MpF2	chr5	6525600	6528000
MpI3	chr5	6528000	6528400
MpF2	chr5	6528400	6529000
MpI3	chr5	6529000	6529200
MpI2	chr5	6529200	6529600
MpH6	chr5	6529600	6530000
MpH5	chr5	6530000	6532600
MpH3	chr5	6532600	6532800
MpH4	chr5	6532800	6534600
MpH6	chr5	6534600	6535200
MpI2	chr5	6535200	6536200
MpI3	chr5	6536200	6536800
MpF2	chr5	6536800	6541000
MpE4	chr5	6541000	6542000
MpF2	chr5	6542000	6545600
MpI2	chr5	6545600	6548400
MpF2	chr5	6548400	6548800
MpI2	chr5	6548800	6549200
MpI3	chr5	6549200	6549400
MpF2	chr5	6549400	6553400
MpI2	chr5	6553400	6563600
MpI3	chr5	6563600	6564200
MpI2	chr5	6564200	6565600
MpI3	chr5	6565600	6565800
MpI2	chr5	6565800	6566200
MpH6	chr5	6566200	6566600
MpI2	chr5	6566600	6567400
MpI3	chr5	6567400	6567600
MpI2	chr5	6567600	6569000
MpI3	chr5	6569000	6569200
MpE1	chr5	6569200	6569600
MpI2	chr5	6569600	6570000
MpE4	chr5	6570000	6570400
MpE2	chr5	6570400	6571600
MpE3	chr5	6571600	6573000
MpE2	chr5	6573000	6573200
MpE4	chr5	6573200	6573400
MpI2	chr5	6573400	6573600
MpF2	chr5	6573600	6574000
MpI2	chr5	6574000	6577200
MpF2	chr5	6577200	6579000
MpI3	chr5	6579000	6579600
MpF2	chr5	6579600	6581400
MpI3	chr5	6581400	6582200
MpF2	chr5	6582200	6583200
MpE1	chr5	6583200	6585000
MpF2	chr5	6585000	6588600
MpI3	chr5	6588600	6589000
MpE1	chr5	6589000	6590600
MpE3	chr5	6590600	6597800
MpE4	chr5	6597800	6599800
MpI2	chr5	6599800	6601200
MpI1	chr5	6601200	6603400
MpH2	chr5	6603400	6605200
MpH1	chr5	6605200	6605600
MpH2	chr5	6605600	6608200
MpH1	chr5	6608200	6608400
MpH2	chr5	6608400	6610200
MpI1	chr5	6610200	6612200
MpF1	chr5	6612200	6612800
MpF2	chr5	6612800	6613800
MpI3	chr5	6613800	6614200
MpI2	chr5	6614200	6614400
MpI3	chr5	6614400	6614600
MpI2	chr5	6614600	6615200
MpF2	chr5	6615200	6615800
MpI2	chr5	6615800	6617200
MpI3	chr5	6617200	6617600
MpF2	chr5	6617600	6618200
MpF1	chr5	6618200	6622200
MpF2	chr5	6622200	6624600
MpI2	chr5	6624600	6625000
MpF2	chr5	6625000	6625600
MpI2	chr5	6625600	6626200
MpF2	chr5	6626200	6628800
MpF1	chr5	6628800	6629600
MpF2	chr5	6629600	6631800
MpI3	chr5	6631800	6632000
MpI2	chr5	6632000	6633000
MpI1	chr5	6633000	6633400
MpF1	chr5	6633400	6634600
MpF2	chr5	6634600	6637400
MpI2	chr5	6637400	6637800
MpF2	chr5	6637800	6638200
MpI2	chr5	6638200	6639400
MpI1	chr5	6639400	6642200
MpF1	chr5	6642200	6642400
MpF2	chr5	6642400	6644000
MpI2	chr5	6644000	6646000
MpF2	chr5	6646000	6646400
MpF1	chr5	6646400	6650200
MpF2	chr5	6650200	6650600
MpI2	chr5	6650600	6656000
MpF2	chr5	6656000	6656400
MpI3	chr5	6656400	6656600
MpI2	chr5	6656600	6657000
MpF2	chr5	6657000	6658000
MpF1	chr5	6658000	6658600
MpI1	chr5	6658600	6660800
MpH2	chr5	6660800	6661400
MpH6	chr5	6661400	6662800
MpI2	chr5	6662800	6663800
MpF2	chr5	6663800	6666200
MpF1	chr5	6666200	6668000
MpF2	chr5	6668000	6670000
MpI2	chr5	6670000	6670200
MpF2	chr5	6670200	6670400
MpI2	chr5	6670400	6672000
MpF2	chr5	6672000	6673000
MpF1	chr5	6673000	6673800
MpF2	chr5	6673800	6675400
MpF1	chr5	6675400	6675800
MpI1	chr5	6675800	6676200
MpF1	chr5	6676200	6676800
MpF2	chr5	6676800	6677800
MpI2	chr5	6677800	6678800
MpF2	chr5	6678800	6680000
MpF1	chr5	6680000	6681600
MpI1	chr5	6681600	6685800
MpH2	chr5	6685800	6687000
MpH1	chr5	6687000	6689400
MpH2	chr5	6689400	6690400
MpH1	chr5	6690400	6691400
MpH2	chr5	6691400	6693000
MpI1	chr5	6693000	6693400
MpF1	chr5	6693400	6698400
MpI1	chr5	6698400	6700000
MpF1	chr5	6700000	6703800
MpI1	chr5	6703800	6704400
MpI2	chr5	6704400	6707000
MpF2	chr5	6707000	6709600
MpF1	chr5	6709600	6713200
MpI1	chr5	6713200	6713600
MpF1	chr5	6713600	6713800
MpF2	chr5	6713800	6714400
MpI3	chr5	6714400	6714600
MpI2	chr5	6714600	6715800
MpF2	chr5	6715800	6717400
MpF1	chr5	6717400	6721000
MpI1	chr5	6721000	6722600
MpH1	chr5	6722600	6723600
MpH2	chr5	6723600	6725200
MpH1	chr5	6725200	6725800
MpI1	chr5	6725800	6726600
MpH2	chr5	6726600	6727800
MpH1	chr5	6727800	6728200
MpI1	chr5	6728200	6728800
MpH2	chr5	6728800	6730600
MpH1	chr5	6730600	6731200
MpI1	chr5	6731200	6735000
MpF1	chr5	6735000	6736600
MpI1	chr5	6736600	6737400
MpF1	chr5	6737400	6738400
MpF2	chr5	6738400	6739000
MpF1	chr5	6739000	6739800
MpI1	chr5	6739800	6740400
MpF1	chr5	6740400	6742800
MpI1	chr5	6742800	6744000
MpF1	chr5	6744000	6745200
MpI1	chr5	6745200	6746800
MpH1	chr5	6746800	6747400
MpH2	chr5	6747400	6747800
MpH1	chr5	6747800	6750800
MpH2	chr5	6750800	6753000
MpH1	chr5	6753000	6755000
MpH2	chr5	6755000	6755200
MpI1	chr5	6755200	6756200
MpF1	chr5	6756200	6756800
MpF2	chr5	6756800	6760200
MpI2	chr5	6760200	6761000
MpF2	chr5	6761000	6761800
MpF1	chr5	6761800	6764400
MpF2	chr5	6764400	6765800
MpI3	chr5	6765800	6766800
MpI2	chr5	6766800	6768200
MpI3	chr5	6768200	6768400
MpE1	chr5	6768400	6769400
MpE2	chr5	6769400	6770600
MpE3	chr5	6770600	6771600
MpE4	chr5	6771600	6772800
MpI2	chr5	6772800	6774200
MpF2	chr5	6774200	6775000
MpE1	chr5	6775000	6775800
MpE2	chr5	6775800	6777400
MpE1	chr5	6777400	6777800
MpI3	chr5	6777800	6778600
MpF2	chr5	6778600	6780600
MpI3	chr5	6780600	6781600
MpF2	chr5	6781600	6784400
MpI2	chr5	6784400	6784600
MpE4	chr5	6784600	6786400
MpE3	chr5	6786400	6787200
MpE2	chr5	6787200	6788800
MpE3	chr5	6788800	6794400
MpE2	chr5	6794400	6796400
MpE1	chr5	6796400	6796800
MpI3	chr5	6796800	6797000
MpI2	chr5	6797000	6800600
MpI3	chr5	6800600	6800800
MpI2	chr5	6800800	6802400
MpF2	chr5	6802400	6803000
MpI2	chr5	6803000	6811600
MpE4	chr5	6811600	6812200
MpI2	chr5	6812200	6813000
MpF2	chr5	6813000	6813400
MpI2	chr5	6813400	6814200
MpF2	chr5	6814200	6815000
MpI2	chr5	6815000	6820600
MpF2	chr5	6820600	6821000
MpI3	chr5	6821000	6821200
MpI2	chr5	6821200	6828200
MpF2	chr5	6828200	6837000
MpI2	chr5	6837000	6837400
MpE4	chr5	6837400	6838000
MpE3	chr5	6838000	6841400
MpE2	chr5	6841400	6845000
MpE1	chr5	6845000	6845400
MpI3	chr5	6845400	6846000
MpI2	chr5	6846000	6846200
MpI3	chr5	6846200	6846800
MpI2	chr5	6846800	6849400
MpI3	chr5	6849400	6849800
MpI2	chr5	6849800	6852200
MpI3	chr5	6852200	6852800
MpE1	chr5	6852800	6853600
MpE2	chr5	6853600	6854400
MpE3	chr5	6854400	6857400
MpE4	chr5	6857400	6857600
MpE2	chr5	6857600	6858000
MpI2	chr5	6858000	6860000
MpE4	chr5	6860000	6861000
MpE3	chr5	6861000	6863800
MpE1	chr5	6863800	6865200
MpI3	chr5	6865200	6866000
MpE1	chr5	6866000	6866800
MpE3	chr5	6866800	6869600
MpE4	chr5	6869600	6870600
MpI2	chr5	6870600	6871000
MpH6	chr5	6871000	6871600
MpH4	chr5	6871600	6875200
MpH3	chr5	6875200	6875600
MpH4	chr5	6875600	6876200
MpH6	chr5	6876200	6876600
MpH4	chr5	6876600	6876800
MpH3	chr5	6876800	6880800
MpH5	chr5	6880800	6887600
MpH2	chr5	6887600	6888400
MpH5	chr5	6888400	6888600
MpH3	chr5	6888600	6889200
MpH5	chr5	6889200	6889400
MpH4	chr5	6889400	6889800
MpH6	chr5	6889800	6890200
MpI2	chr5	6890200	6892000
MpI3	chr5	6892000	6892400
MpE1	chr5	6892400	6893200
MpE3	chr5	6893200	6903200
MpE4	chr5	6903200	6903600
MpI3	chr5	6903600	6903800
MpI2	chr5	6903800	6904000
MpF2	chr5	6904000	6904800
MpI2	chr5	6904800	6905200
MpE4	chr5	6905200	6906000
MpE3	chr5	6906000	6913800
MpE1	chr5	6913800	6915200
MpI3	chr5	6915200	6916200
MpE1	chr5	6916200	6917400
MpE3	chr5	6917400	6922000
MpE4	chr5	6922000	6922400
MpE3	chr5	6922400	6926400
MpE2	chr5	6926400	6926600
MpE1	chr5	6926600	6927800
MpI2	chr5	6927800	6929200
MpI3	chr5	6929200	6929400
MpF2	chr5	6929400	6929800
MpI2	chr5	6929800	6930200
MpI3	chr5	6930200	6930600
MpF2	chr5	6930600	6938800
MpI2	chr5	6938800	6939200
MpI3	chr5	6939200	6939400
MpI2	chr5	6939400	6941000
MpH6	chr5	6941000	6941600
MpI2	chr5	6941600	6943600
MpF2	chr5	6943600	6943800
MpI2	chr5	6943800	6945000
MpF2	chr5	6945000	6946000
MpI2	chr5	6946000	6946200
MpI1	chr5	6946200	6947600
MpF1	chr5	6947600	6951600
MpF2	chr5	6951600	6953000
MpI1	chr5	6953000	6953800
MpF1	chr5	6953800	6954200
MpI1	chr5	6954200	6958400
MpF1	chr5	6958400	6962000
MpI1	chr5	6962000	6962400
MpF1	chr5	6962400	6964000
MpI1	chr5	6964000	6967000
MpF1	chr5	6967000	6971000
MpI2	chr5	6971000	6971600
MpF2	chr5	6971600	6972200
MpI2	chr5	6972200	6972800
MpF2	chr5	6972800	6975600
MpI2	chr5	6975600	6977200
MpH6	chr5	6977200	6977800
MpI2	chr5	6977800	6980000
MpF2	chr5	6980000	6982400
MpI2	chr5	6982400	6982800
MpF2	chr5	6982800	6985600
MpI2	chr5	6985600	6987200
MpH6	chr5	6987200	6989600
MpI2	chr5	6989600	6990600
MpI3	chr5	6990600	6990800
MpF2	chr5	6990800	6991800
MpE1	chr5	6991800	6992400
MpF2	chr5	6992400	6994400
MpI2	chr5	6994400	6994800
MpE4	chr5	6994800	6996200
MpI2	chr5	6996200	6998400
MpI3	chr5	6998400	6998600
MpF2	chr5	6998600	7004800
MpI2	chr5	7004800	7005200
MpH6	chr5	7005200	7005800
MpI2	chr5	7005800	7006800
MpI3	chr5	7006800	7007800
MpI2	chr5	7007800	7008200
MpF2	chr5	7008200	7009200
MpE1	chr5	7009200	7011000
MpE2	chr5	7011000	7011800
MpE4	chr5	7011800	7013000
MpE1	chr5	7013000	7013600
MpI3	chr5	7013600	7014200
MpI2	chr5	7014200	7014800
MpF2	chr5	7014800	7015200
MpE1	chr5	7015200	7018200
MpF2	chr5	7018200	7018600
MpI3	chr5	7018600	7019200
MpI2	chr5	7019200	7019600
MpI3	chr5	7019600	7019800
MpI2	chr5	7019800	7020200
MpI3	chr5	7020200	7020600
MpF2	chr5	7020600	7030800
MpI2	chr5	7030800	7031400
MpI1	chr5	7031400	7031600
MpF1	chr5	7031600	7032200
MpI1	chr5	7032200	7033400
MpF1	chr5	7033400	7033600
MpF2	chr5	7033600	7034600
MpI2	chr5	7034600	7035200
MpH6	chr5	7035200	7035800
MpI2	chr5	7035800	7036800
MpF2	chr5	7036800	7037000
MpI2	chr5	7037000	7040800
MpF2	chr5	7040800	7043600
MpI3	chr5	7043600	7043800
MpI2	chr5	7043800	7045200
MpI3	chr5	7045200	7045400
MpE1	chr5	7045400	7046600
MpE2	chr5	7046600	7047600
MpE3	chr5	7047600	7048200
MpE4	chr5	7048200	7049200
MpE3	chr5	7049200	7051200
MpE1	chr5	7051200	7052200
MpI3	chr5	7052200	7052400
MpI2	chr5	7052400	7052800
MpH6	chr5	7052800	7053200
MpI2	chr5	7053200	7055400
MpI3	chr5	7055400	7056000
MpI2	chr5	7056000	7056200
MpF2	chr5	7056200	7056400
MpE4	chr5	7056400	7056600
MpE3	chr5	7056600	7058600
MpE2	chr5	7058600	7061200
MpE1	chr5	7061200	7061600
MpI3	chr5	7061600	7062000
MpI2	chr5	7062000	7062800
MpH6	chr5	7062800	7063400
MpI2	chr5	7063400	7064400
MpE4	chr5	7064400	7065200
MpE3	chr5	7065200	7066200
MpE2	chr5	7066200	7066800
MpE1	chr5	7066800	7067000
MpI3	chr5	7067000	7067800
MpF2	chr5	7067800	7070200
MpE4	chr5	7070200	7072000
MpI3	chr5	7072000	7072200
MpF2	chr5	7072200	7072600
MpE1	chr5	7072600	7074400
MpF2	chr5	7074400	7075000
MpI3	chr5	7075000	7075200
MpI2	chr5	7075200	7078800
MpF2	chr5	7078800	7083200
MpE4	chr5	7083200	7083800
MpF2	chr5	7083800	7084400
MpI2	chr5	7084400	7086200
MpF2	chr5	7086200	7086800
MpI2	chr5	7086800	7088600
MpF2	chr5	7088600	7089000
MpI2	chr5	7089000	7090200
MpF2	chr5	7090200	7091800
MpI2	chr5	7091800	7098600
MpE2	chr5	7098600	7098800
MpI2	chr5	7098800	7103400
MpE2	chr5	7103400	7106600
MpI2	chr5	7106600	7107600
MpI3	chr5	7107600	7108200
MpE4	chr5	7108200	7108600
MpE3	chr5	7108600	7109600
MpE1	chr5	7109600	7109800
MpI3	chr5	7109800	7110200
MpI2	chr5	7110200	7111000
MpE2	chr5	7111000	7112600
MpE3	chr5	7112600	7114800
MpE2	chr5	7114800	7115600
MpE1	chr5	7115600	7116000
MpI3	chr5	7116000	7116600
MpI2	chr5	7116600	7119400
MpE4	chr5	7119400	7120400
MpE2	chr5	7120400	7126200
MpE1	chr5	7126200	7126600
MpI3	chr5	7126600	7127200
MpI2	chr5	7127200	7127400
MpI3	chr5	7127400	7127800
MpI2	chr5	7127800	7128400
MpH6	chr5	7128400	7129000
MpI2	chr5	7129000	7130200
MpI3	chr5	7130200	7130400
MpI2	chr5	7130400	7131400
MpI3	chr5	7131400	7132400
MpH4	chr5	7132400	7137000
MpH3	chr5	7137000	7137400
MpH4	chr5	7137400	7138600
MpH6	chr5	7138600	7140400
MpH4	chr5	7140400	7140800
MpH3	chr5	7140800	7144200
MpH4	chr5	7144200	7148800
MpH6	chr5	7148800	7149200
MpI2	chr5	7149200	7150000
MpI3	chr5	7150000	7150400
MpE1	chr5	7150400	7150800
MpE3	chr5	7150800	7151600
MpE2	chr5	7151600	7154200
MpE3	chr5	7154200	7155800
MpE4	chr5	7155800	7156600
MpI2	chr5	7156600	7157800
MpH6	chr5	7157800	7160000
MpH4	chr5	7160000	7163200
MpH6	chr5	7163200	7163800
MpI2	chr5	7163800	7165200
MpI3	chr5	7165200	7165400
MpF2	chr5	7165400	7167400
MpI2	chr5	7167400	7168400
MpH6	chr5	7168400	7171800
MpI2	chr5	7171800	7173600
MpE4	chr5	7173600	7174000
MpI3	chr5	7174000	7174600
MpI2	chr5	7174600	7174800
MpF2	chr5	7174800	7175400
MpI3	chr5	7175400	7176000
MpE1	chr5	7176000	7176800
MpE3	chr5	7176800	7177600
MpE2	chr5	7177600	7179200
MpE4	chr5	7179200	7179600
MpI2	chr5	7179600	7180400
MpF2	chr5	7180400	7182800
MpI2	chr5	7182800	7183600
MpF2	chr5	7183600	7184600
MpI3	chr5	7184600	7184800
MpI2	chr5	7184800	7185600
MpH6	chr5	7185600	7186200
MpI2	chr5	7186200	7187600
MpF2	chr5	7187600	7191600
MpF1	chr5	7191600	7193600
MpF2	chr5	7193600	7198600
MpE4	chr5	7198600	7199000
MpF2	chr5	7199000	7201600
MpI3	chr5	7201600	7202000
MpI2	chr5	7202000	7202800
MpF2	chr5	7202800	7203400
MpF1	chr5	7203400	7205400
MpI1	chr5	7205400	7206000
MpI2	chr5	7206000	7206600
MpF2	chr5	7206600	7208800
MpI2	chr5	7208800	7209200
MpF2	chr5	7209200	7215800
MpI3	chr5	7215800	7216000
MpI2	chr5	7216000	7218000
MpF2	chr5	7218000	7219400
MpE4	chr5	7219400	7220600
MpE3	chr5	7220600	7221400
MpE2	chr5	7221400	7222600
MpE1	chr5	7222600	7223200
MpI3	chr5	7223200	7223600
MpI2	chr5	7223600	7226200
MpH6	chr5	7226200	7230400
MpH4	chr5	7230400	7231200
MpH6	chr5	7231200	7233200
MpH4	chr5	7233200	7236200
MpH6	chr5	7236200	7238800
MpI2	chr5	7238800	7239600
MpF2	chr5	7239600	7240000
MpI2	chr5	7240000	7240200
MpF2	chr5	7240200	7240800
MpI3	chr5	7240800	7241200
MpF2	chr5	7241200	7241800
MpI2	chr5	7241800	7242000
MpI3	chr5	7242000	7242200
MpE1	chr5	7242200	7242800
MpE2	chr5	7242800	7246000
MpI2	chr5	7246000	7251600
MpF2	chr5	7251600	7251800
MpE4	chr5	7251800	7252400
MpE1	chr5	7252400	7254400
MpI3	chr5	7254400	7254600
MpI2	chr5	7254600	7255800
MpH6	chr5	7255800	7256800
MpH4	chr5	7256800	7260000
MpH6	chr5	7260000	7261000
MpH4	chr5	7261000	7261800
MpH6	chr5	7261800	7264200
MpI2	chr5	7264200	7265000
MpF2	chr5	7265000	7265800
MpE4	chr5	7265800	7266400
MpE3	chr5	7266400	7269200
MpE1	chr5	7269200	7270400
MpI2	chr5	7270400	7271800
MpE4	chr5	7271800	7273200
MpE2	chr5	7273200	7273400
MpE3	chr5	7273400	7282200
MpE2	chr5	7282200	7283200
MpE1	chr5	7283200	7283400
MpI3	chr5	7283400	7284000
MpI2	chr5	7284000	7285800
MpE4	chr5	7285800	7286600
MpE3	chr5	7286600	7289000
MpE1	chr5	7289000	7289600
MpI3	chr5	7289600	7290200
MpF2	chr5	7290200	7290800
MpI2	chr5	7290800	7291400
MpE4	chr5	7291400	7293000
MpE2	chr5	7293000	7293400
MpE3	chr5	7293400	7294600
MpE1	chr5	7294600	7295800
MpI2	chr5	7295800	7296400
MpH6	chr5	7296400	7296800
MpH3	chr5	7296800	7298000
MpH4	chr5	7298000	7300400
MpH6	chr5	7300400	7302400
MpI2	chr5	7302400	7303200
MpF2	chr5	7303200	7309600
MpI3	chr5	7309600	7310200
MpI2	chr5	7310200	7310800
MpH6	chr5	7310800	7313000
MpH3	chr5	7313000	7314600
MpH4	chr5	7314600	7317600
MpH3	chr5	7317600	7317800
MpH5	chr5	7317800	7318400
MpH6	chr5	7318400	7319400
MpI2	chr5	7319400	7319800
MpI3	chr5	7319800	7320200
MpE1	chr5	7320200	7321200
MpE2	chr5	7321200	7321400
MpE3	chr5	7321400	7323200
MpE4	chr5	7323200	7323800
MpF2	chr5	7323800	7324600
MpI3	chr5	7324600	7324800
MpI2	chr5	7324800	7328000
MpI3	chr5	7328000	7328400
MpE1	chr5	7328400	7329200
MpE2	chr5	7329200	7332600
MpE4	chr5	7332600	7333200
MpI2	chr5	7333200	7335000
MpI3	chr5	7335000	7335400
MpI2	chr5	7335400	7336600
MpI3	chr5	7336600	7337000
MpE1	chr5	7337000	7339200
MpE3	chr5	7339200	7344000
MpE4	chr5	7344000	7345200
MpI2	chr5	7345200	7346400
MpI3	chr5	7346400	7346600
MpE1	chr5	7346600	7347800
MpE2	chr5	7347800	7348000
MpE3	chr5	7348000	7350800
MpE4	chr5	7350800	7351600
MpF2	chr5	7351600	7352400
MpI2	chr5	7352400	7352800
MpI3	chr5	7352800	7353000
MpF2	chr5	7353000	7354800
MpI3	chr5	7354800	7355000
MpF2	chr5	7355000	7355600
MpI2	chr5	7355600	7358200
MpH6	chr5	7358200	7359000
MpI2	chr5	7359000	7369000
MpE2	chr5	7369000	7374000
MpE4	chr5	7374000	7375000
MpI2	chr5	7375000	7377200
MpF2	chr5	7377200	7379800
MpI2	chr5	7379800	7380600
MpH6	chr5	7380600	7381400
MpI2	chr5	7381400	7382400
MpI3	chr5	7382400	7382600
MpI2	chr5	7382600	7384600
MpI3	chr5	7384600	7385200
MpI2	chr5	7385200	7385600
MpE4	chr5	7385600	7386400
MpE2	chr5	7386400	7387600
MpE1	chr5	7387600	7389000
MpF2	chr5	7389000	7389200
MpI2	chr5	7389200	7393600
MpF2	chr5	7393600	7394800
MpI3	chr5	7394800	7395000
MpI2	chr5	7395000	7396200
MpF2	chr5	7396200	7398200
MpI2	chr5	7398200	7402600
MpF2	chr5	7402600	7404000
MpI3	chr5	7404000	7404200
MpI2	chr5	7404200	7404400
MpI3	chr5	7404400	7404600
MpF2	chr5	7404600	7407000
MpI3	chr5	7407000	7407400
MpI2	chr5	7407400	7409200
MpF2	chr5	7409200	7410600
MpI2	chr5	7410600	7412600
MpH6	chr5	7412600	7414400
MpI2	chr5	7414400	7415000
MpF2	chr5	7415000	7416600
MpI2	chr5	7416600	7417000
MpI3	chr5	7417000	7417800
MpF2	chr5	7417800	7419000
MpI3	chr5	7419000	7419200
MpE4	chr5	7419200	7419400
MpI3	chr5	7419400	7419600
MpF2	chr5	7419600	7424400
MpF1	chr5	7424400	7424600
MpI3	chr5	7424600	7424800
MpI1	chr5	7424800	7425000
MpF1	chr5	7425000	7426400
MpI1	chr5	7426400	7427400
MpF1	chr5	7427400	7428000
MpF2	chr5	7428000	7429200
MpI1	chr5	7429200	7430600
MpF1	chr5	7430600	7432200
MpI1	chr5	7432200	7432600
MpI2	chr5	7432600	7433400
MpF2	chr5	7433400	7435000
MpI3	chr5	7435000	7435200
MpI2	chr5	7435200	7438800
MpE4	chr5	7438800	7439400
MpE3	chr5	7439400	7440200
MpE1	chr5	7440200	7441200
MpI3	chr5	7441200	7441600
MpI2	chr5	7441600	7443000
MpE2	chr5	7443000	7444800
MpI3	chr5	7444800	7445400
MpI2	chr5	7445400	7449200
MpI3	chr5	7449200	7450200
MpI2	chr5	7450200	7451400
MpH6	chr5	7451400	7452400
MpH5	chr5	7452400	7453800
MpH3	chr5	7453800	7454800
MpH4	chr5	7454800	7455800
MpH6	chr5	7455800	7457200
MpI2	chr5	7457200	7458800
MpI3	chr5	7458800	7459000
MpE1	chr5	7459000	7460000
MpE3	chr5	7460000	7460200
MpE4	chr5	7460200	7461000
MpF2	chr5	7461000	7462800
MpI2	chr5	7462800	7464600
MpE4	chr5	7464600	7465400
MpE3	chr5	7465400	7470200
MpE1	chr5	7470200	7471600
MpI2	chr5	7471600	7472200
MpI3	chr5	7472200	7472800
MpE1	chr5	7472800	7473600
MpE2	chr5	7473600	7474000
MpE3	chr5	7474000	7476600
MpE4	chr5	7476600	7477400
MpF2	chr5	7477400	7482200
MpI3	chr5	7482200	7482400
MpI2	chr5	7482400	7488200
MpH6	chr5	7488200	7490200
MpH4	chr5	7490200	7490800
MpH6	chr5	7490800	7491200
MpI2	chr5	7491200	7494600
MpH6	chr5	7494600	7498600
MpI2	chr5	7498600	7499200
MpI3	chr5	7499200	7499400
MpE1	chr5	7499400	7500600
MpE3	chr5	7500600	7502000
MpE2	chr5	7502000	7502200
MpE4	chr5	7502200	7502400
MpI3	chr5	7502400	7502600
MpI2	chr5	7502600	7503600
MpH6	chr5	7503600	7505800
MpH5	chr5	7505800	7507000
MpH3	chr5	7507000	7507200
MpH4	chr5	7507200	7507800
MpH6	chr5	7507800	7509800
MpI2	chr5	7509800	7510600
MpI3	chr5	7510600	7510800
MpF2	chr5	7510800	7511000
MpI2	chr5	7511000	7511800
MpI3	chr5	7511800	7512200
MpI2	chr5	7512200	7512400
MpF2	chr5	7512400	7514800
MpI3	chr5	7514800	7515200
MpE1	chr5	7515200	7516400
MpE3	chr5	7516400	7523200
MpE4	chr5	7523200	7523800
MpI2	chr5	7523800	7525000
MpH6	chr5	7525000	7526400
MpH2	chr5	7526400	7527200
MpI1	chr5	7527200	7528600
MpI2	chr5	7528600	7529600
MpF2	chr5	7529600	7530600
MpI1	chr5	7530600	7531600
MpH2	chr5	7531600	7534800
MpH6	chr5	7534800	7535000
MpI2	chr5	7535000	7535400
MpF2	chr5	7535400	7535800
MpF1	chr5	7535800	7536000
MpI1	chr5	7536000	7537000
MpI3	chr5	7537000	7537200
MpI2	chr5	7537200	7537400
MpF2	chr5	7537400	7540600
MpI2	chr5	7540600	7541000
MpH6	chr5	7541000	7542800
MpH2	chr5	7542800	7543600
MpH5	chr5	7543600	7547600
MpH2	chr5	7547600	7548200
MpH1	chr5	7548200	7549400
MpH5	chr5	7549400	7553800
MpH2	chr5	7553800	7554200
MpH1	chr5	7554200	7556000
MpH2	chr5	7556000	7556800
MpH1	chr5	7556800	7557600
MpH2	chr5	7557600	7559400
MpH1	chr5	7559400	7559600
MpH2	chr5	7559600	7559800
MpH5	chr5	7559800	7565000
MpH6	chr5	7565000	7574000
MpH5	chr5	7574000	7574400
MpH2	chr5	7574400	7576000
MpH1	chr5	7576000	7577400
MpH2	chr5	7577400	7582200
MpH1	chr5	7582200	7582400
MpH2	chr5	7582400	7582600
MpH1	chr5	7582600	7583800
MpH5	chr5	7583800	7585400
MpH2	chr5	7585400	7587000
MpH1	chr5	7587000	7587800
MpH2	chr5	7587800	7588800
MpH5	chr5	7588800	7595800
MpH6	chr5	7595800	7596200
MpI2	chr5	7596200	7597600
MpI3	chr5	7597600	7597800
MpI2	chr5	7597800	7598000
MpF2	chr5	7598000	7599000
MpF1	chr5	7599000	7601000
MpF2	chr5	7601000	7602000
MpI2	chr5	7602000	7602200
MpI3	chr5	7602200	7602600
MpI2	chr5	7602600	7604000
MpI3	chr5	7604000	7604400
MpI2	chr5	7604400	7604600
MpF2	chr5	7604600	7608200
MpI2	chr5	7608200	7609000
MpH6	chr5	7609000	7611200
MpH5	chr5	7611200	7612600
MpH6	chr5	7612600	7613600
MpH4	chr5	7613600	7615000
MpH6	chr5	7615000	7616000
MpH4	chr5	7616000	7617800
MpH6	chr5	7617800	7618600
MpH5	chr5	7618600	7622800
MpH6	chr5	7622800	7627800
MpI2	chr5	7627800	7628600
MpI3	chr5	7628600	7628800
MpE1	chr5	7628800	7630200
MpE3	chr5	7630200	7630800
MpE1	chr5	7630800	7631000
MpE4	chr5	7631000	7632200
MpF2	chr5	7632200	7632600
MpE1	chr5	7632600	7635000
MpE3	chr5	7635000	7635600
MpE4	chr5	7635600	7636800
MpF2	chr5	7636800	7637200
MpI2	chr5	7637200	7638000
MpF2	chr5	7638000	7640800
MpF1	chr5	7640800	7645400
MpI1	chr5	7645400	7646000
MpF1	chr5	7646000	7648600
MpI1	chr5	7648600	7650800
MpF1	chr5	7650800	7655400
MpI1	chr5	7655400	7656400
MpF1	chr5	7656400	7662400
MpF2	chr5	7662400	7663800
MpI2	chr5	7663800	7664600
MpH6	chr5	7664600	7666200
MpH5	chr5	7666200	7673400
MpH6	chr5	7673400	7674400
MpH5	chr5	7674400	7675400
MpH6	chr5	7675400	7680000
MpH2	chr5	7680000	7680400
MpH6	chr5	7680400	7683000
MpI2	chr5	7683000	7684000
MpF2	chr5	7684000	7685000
MpI2	chr5	7685000	7685200
MpI3	chr5	7685200	7685400
MpF2	chr5	7685400	7687000
MpI1	chr5	7687000	7688000
MpF1	chr5	7688000	7689000
MpF2	chr5	7689000	7692000
MpF1	chr5	7692000	7692200
MpI1	chr5	7692200	7693000
MpF1	chr5	7693000	7695400
MpF2	chr5	7695400	7696400
MpI1	chr5	7696400	7697000
MpH1	chr5	7697000	7698200
MpH2	chr5	7698200	7699400
MpH1	chr5	7699400	7701000
MpH2	chr5	7701000	7701800
MpI1	chr5	7701800	7702000
MpF2	chr5	7702000	7704000
MpE4	chr5	7704000	7704800
MpF2	chr5	7704800	7708200
MpI2	chr5	7708200	7708600
MpH6	chr5	7708600	7709000
MpH2	chr5	7709000	7709800
MpH1	chr5	7709800	7710200
MpH2	chr5	7710200	7711200
MpH1	chr5	7711200	7712400
MpH2	chr5	7712400	7713600
MpH1	chr5	7713600	7713800
MpH2	chr5	7713800	7714400
MpH6	chr5	7714400	7718200
MpI2	chr5	7718200	7718600
MpF2	chr5	7718600	7722600
MpI2	chr5	7722600	7723000
MpH6	chr5	7723000	7723400
MpI2	chr5	7723400	7724000
MpF2	chr5	7724000	7728400
MpI2	chr5	7728400	7729200
MpF2	chr5	7729200	7732000
MpE4	chr5	7732000	7733200
MpF2	chr5	7733200	7737200
MpI2	chr5	7737200	7738200
MpH6	chr5	7738200	7743400
MpI2	chr5	7743400	7743800
MpF2	chr5	7743800	7748200
MpI3	chr5	7748200	7748600
MpF2	chr5	7748600	7751600
MpI3	chr5	7751600	7751800
MpI2	chr5	7751800	7752600
MpF2	chr5	7752600	7754200
MpI2	chr5	7754200	7756000
MpF2	chr5	7756000	7759200
MpI2	chr5	7759200	7760000
MpH6	chr5	7760000	7761600
MpH4	chr5	7761600	7762200
MpH3	chr5	7762200	7762600
MpH4	chr5	7762600	7769600
MpH3	chr5	7769600	7770000
MpH5	chr5	7770000	7770200
MpH6	chr5	7770200	7772200
MpI2	chr5	7772200	7772600
MpI3	chr5	7772600	7772800
MpF2	chr5	7772800	7775000
MpI2	chr5	7775000	7775200
MpH6	chr5	7775200	7775400
MpH4	chr5	7775400	7777200
MpH5	chr5	7777200	7777400
MpH6	chr5	7777400	7778600
MpH5	chr5	7778600	7778800
MpH3	chr5	7778800	7779000
MpH4	chr5	7779000	7780000
MpH3	chr5	7780000	7781400
MpH5	chr5	7781400	7801200
MpH6	chr5	7801200	7801400
MpI2	chr5	7801400	7802800
MpF2	chr5	7802800	7803600
MpI3	chr5	7803600	7803800
MpI2	chr5	7803800	7805600
MpF2	chr5	7805600	7806600
MpI2	chr5	7806600	7807000
MpF2	chr5	7807000	7809000
MpI2	chr5	7809000	7810600
MpH6	chr5	7810600	7811600
MpI2	chr5	7811600	7813000
MpH6	chr5	7813000	7814400
MpH4	chr5	7814400	7816200
MpH6	chr5	7816200	7816800
MpH4	chr5	7816800	7820200
MpH6	chr5	7820200	7820800
MpI2	chr5	7820800	7823000
MpF2	chr5	7823000	7823200
MpI2	chr5	7823200	7823400
MpE4	chr5	7823400	7823800
MpE2	chr5	7823800	7830400
MpE1	chr5	7830400	7831000
MpI2	chr5	7831000	7831600
MpI3	chr5	7831600	7831800
MpF2	chr5	7831800	7832200
MpI2	chr5	7832200	7834600
MpF2	chr5	7834600	7835400
MpI2	chr5	7835400	7836200
MpF2	chr5	7836200	7837000
MpI2	chr5	7837000	7839800
MpF2	chr5	7839800	7842000
MpI3	chr5	7842000	7842400
MpI2	chr5	7842400	7842600
MpI3	chr5	7842600	7843000
MpI2	chr5	7843000	7843400
MpE2	chr5	7843400	7843800
MpE1	chr5	7843800	7844200
MpI3	chr5	7844200	7844400
MpI2	chr5	7844400	7844800
MpI3	chr5	7844800	7845000
MpE1	chr5	7845000	7845400
MpE2	chr5	7845400	7845800
MpE1	chr5	7845800	7846800
MpF2	chr5	7846800	7847600
MpI2	chr5	7847600	7849000
MpE2	chr5	7849000	7855200
MpI3	chr5	7855200	7856200
MpI2	chr5	7856200	7859400
MpI3	chr5	7859400	7859600
MpI2	chr5	7859600	7860800
MpI3	chr5	7860800	7861000
MpI2	chr5	7861000	7862600
MpI3	chr5	7862600	7863000
MpI2	chr5	7863000	7864400
MpE4	chr5	7864400	7865000
MpE2	chr5	7865000	7866600
MpI3	chr5	7866600	7867000
MpE1	chr5	7867000	7868000
MpE3	chr5	7868000	7869600
MpE4	chr5	7869600	7872000
MpI2	chr5	7872000	7872200
MpI3	chr5	7872200	7872800
MpE1	chr5	7872800	7873400
MpI3	chr5	7873400	7873800
MpI2	chr5	7873800	7874400
MpH6	chr5	7874400	7876400
MpH4	chr5	7876400	7878400
MpH6	chr5	7878400	7880000
MpI2	chr5	7880000	7880800
MpF2	chr5	7880800	7881800
MpI3	chr5	7881800	7882400
MpI2	chr5	7882400	7883600
MpI3	chr5	7883600	7884000
MpE1	chr5	7884000	7884600
MpE2	chr5	7884600	7886600
MpE1	chr5	7886600	7887000
MpI3	chr5	7887000	7887200
MpI2	chr5	7887200	7888000
MpE4	chr5	7888000	7888600
MpE2	chr5	7888600	7891600
MpE1	chr5	7891600	7892000
MpI3	chr5	7892000	7893800
MpI2	chr5	7893800	7895200
MpI3	chr5	7895200	7895600
MpE1	chr5	7895600	7896400
MpE2	chr5	7896400	7897200
MpE1	chr5	7897200	7897400
MpI3	chr5	7897400	7897800
MpF2	chr5	7897800	7898800
MpI2	chr5	7898800	7899200
MpI3	chr5	7899200	7899600
MpF2	chr5	7899600	7899800
MpI2	chr5	7899800	7900000
MpF2	chr5	7900000	7900600
MpI2	chr5	7900600	7900800
MpI3	chr5	7900800	7901200
MpE1	chr5	7901200	7902200
MpE3	chr5	7902200	7905400
MpE2	chr5	7905400	7905800
MpI2	chr5	7905800	7907000
MpH6	chr5	7907000	7908000
MpH5	chr5	7908000	7909200
MpH4	chr5	7909200	7909400
MpH3	chr5	7909400	7909600
MpH4	chr5	7909600	7911200
MpH6	chr5	7911200	7911600
MpI2	chr5	7911600	7912000
MpH6	chr5	7912000	7912600
MpH4	chr5	7912600	7913800
MpH5	chr5	7913800	7914000
MpH6	chr5	7914000	7914200
MpH5	chr5	7914200	7917000
MpH6	chr5	7917000	7917200
MpH5	chr5	7917200	7917400
MpH6	chr5	7917400	7917800
MpH5	chr5	7917800	7918000
MpH6	chr5	7918000	7919600
MpI2	chr5	7919600	7919800
MpI3	chr5	7919800	7920200
MpI2	chr5	7920200	7920600
MpI3	chr5	7920600	7921000
MpI2	chr5	7921000	7922000
MpH6	chr5	7922000	7923800
MpI2	chr5	7923800	7924200
MpI3	chr5	7924200	7924400
MpE1	chr5	7924400	7925000
MpE2	chr5	7925000	7926000
MpE3	chr5	7926000	7928000
MpE2	chr5	7928000	7930400
MpE3	chr5	7930400	7935400
MpE4	chr5	7935400	7935800
MpE2	chr5	7935800	7936200
MpE4	chr5	7936200	7936600
MpI2	chr5	7936600	7940000
MpI3	chr5	7940000	7940600
MpI2	chr5	7940600	7941000
MpH6	chr5	7941000	7942600
MpH5	chr5	7942600	7942800
MpH4	chr5	7942800	7944000
MpH6	chr5	7944000	7946000
MpI2	chr5	7946000	7946400
MpF2	chr5	7946400	7947200
MpI2	chr5	7947200	7947800
MpI3	chr5	7947800	7948400
MpE2	chr5	7948400	7951000
MpE4	chr5	7951000	7951800
MpI2	chr5	7951800	7953000
MpI3	chr5	7953000	7953200
MpI2	chr5	7953200	7953600
MpF2	chr5	7953600	7955200
MpI2	chr5	7955200	7955800
MpE2	chr5	7955800	7956200
MpI2	chr5	7956200	7959200
MpF2	chr5	7959200	7959600
MpE4	chr5	7959600	7960800
MpE3	chr5	7960800	7961200
MpE2	chr5	7961200	7962000
MpE3	chr5	7962000	7963000
MpE4	chr5	7963000	7963600
MpE1	chr5	7963600	7966000
MpI3	chr5	7966000	7966600
MpI2	chr5	7966600	7966800
MpI3	chr5	7966800	7967000
MpI2	chr5	7967000	7969800
MpI3	chr5	7969800	7970000
MpI2	chr5	7970000	7972200
MpI3	chr5	7972200	7972600
MpE1	chr5	7972600	7973400
MpE4	chr5	7973400	7975000
MpE2	chr5	7975000	7975400
MpE1	chr5	7975400	7976200
MpI3	chr5	7976200	7976400
MpI2	chr5	7976400	7978000
MpH6	chr5	7978000	7980600
MpI2	chr5	7980600	7981400
MpI1	chr5	7981400	7982200
MpF1	chr5	7982200	7987200
MpF2	chr5	7987200	7988400
MpI3	chr5	7988400	7988600
MpI2	chr5	7988600	7989000
MpF2	chr5	7989000	7989200
MpI3	chr5	7989200	7989600
MpF2	chr5	7989600	7991000
MpF1	chr5	7991000	7991400
MpI1	chr5	7991400	7991800
MpF1	chr5	7991800	7993400
MpF2	chr5	7993400	7994800
MpI3	chr5	7994800	7995400
MpI2	chr5	7995400	7997000
MpF2	chr5	7997000	7997600
MpI2	chr5	7997600	7998800
MpF2	chr5	7998800	8000000
MpF1	chr5	8000000	8000600
MpI1	chr5	8000600	8001200
MpI2	chr5	8001200	8003600
MpI3	chr5	8003600	8003800
MpE1	chr5	8003800	8004000
MpF2	chr5	8004000	8005200
MpI3	chr5	8005200	8005800
MpI2	chr5	8005800	8008600
MpI3	chr5	8008600	8008800
MpF2	chr5	8008800	8010400
MpF1	chr5	8010400	8012000
MpI1	chr5	8012000	8015400
MpH2	chr5	8015400	8016400
MpH6	chr5	8016400	8017000
MpI2	chr5	8017000	8020000
MpE4	chr5	8020000	8021000
MpE3	chr5	8021000	8023200
MpE1	chr5	8023200	8024000
MpI3	chr5	8024000	8024200
MpI2	chr5	8024200	8026000
MpF2	chr5	8026000	8027200
MpI3	chr5	8027200	8027400
MpI2	chr5	8027400	8030000
MpF2	chr5	8030000	8031200
MpE4	chr5	8031200	8031800
MpE3	chr5	8031800	8032200
MpE1	chr5	8032200	8034200
MpF2	chr5	8034200	8034600
MpI3	chr5	8034600	8035200
MpI2	chr5	8035200	8036800
MpH6	chr5	8036800	8038000
MpI2	chr5	8038000	8045400
MpH6	chr5	8045400	8046400
MpI2	chr5	8046400	8046800
MpI3	chr5	8046800	8047000
MpI2	chr5	8047000	8047200
MpF2	chr5	8047200	8053200
MpE4	chr5	8053200	8054000
MpE2	chr5	8054000	8054800
MpE1	chr5	8054800	8055000
MpI3	chr5	8055000	8055200
MpI2	chr5	8055200	8057200
MpI3	chr5	8057200	8057600
MpF2	chr5	8057600	8061400
MpI2	chr5	8061400	8062200
MpI3	chr5	8062200	8062400
MpF2	chr5	8062400	8063600
MpF1	chr5	8063600	8068600
MpF2	chr5	8068600	8070000
MpI2	chr5	8070000	8071000
MpF2	chr5	8071000	8071600
MpE1	chr5	8071600	8072200
MpE3	chr5	8072200	8079200
MpE4	chr5	8079200	8080600
MpF2	chr5	8080600	8087000
MpI2	chr5	8087000	8091200
MpF2	chr5	8091200	8092200
MpI2	chr5	8092200	8093400
MpH6	chr5	8093400	8094000
MpH5	chr5	8094000	8100400
MpH6	chr5	8100400	8100800
MpH5	chr5	8100800	8101000
MpH6	chr5	8101000	8101400
MpI2	chr5	8101400	8102000
MpI3	chr5	8102000	8102400
MpI2	chr5	8102400	8102600
MpF2	chr5	8102600	8102800
MpI2	chr5	8102800	8103200
MpF2	chr5	8103200	8104400
MpI3	chr5	8104400	8104600
MpI2	chr5	8104600	8104800
MpF2	chr5	8104800	8107400
MpI2	chr5	8107400	8108400
MpF2	chr5	8108400	8109000
MpI2	chr5	8109000	8110600
MpE2	chr5	8110600	8113400
MpI2	chr5	8113400	8115800
MpF2	chr5	8115800	8116200
MpI2	chr5	8116200	8116600
MpF2	chr5	8116600	8118800
MpI2	chr5	8118800	8119400
MpF2	chr5	8119400	8120200
MpE4	chr5	8120200	8121200
MpE1	chr5	8121200	8121600
MpF2	chr5	8121600	8122800
MpI3	chr5	8122800	8123000
MpI2	chr5	8123000	8127000
MpE2	chr5	8127000	8130000
MpE3	chr5	8130000	8131000
MpE1	chr5	8131000	8131200
MpI3	chr5	8131200	8131400
MpI2	chr5	8131400	8134600
MpE4	chr5	8134600	8135000
MpE3	chr5	8135000	8136600
MpE4	chr5	8136600	8137400
MpI2	chr5	8137400	8140600
MpE4	chr5	8140600	8142600
MpE3	chr5	8142600	8145400
MpE2	chr5	8145400	8146000
MpE3	chr5	8146000	8147000
MpE2	chr5	8147000	8148400
MpE3	chr5	8148400	8151200
MpE1	chr5	8151200	8151800
MpI3	chr5	8151800	8152600
MpI2	chr5	8152600	8154800
MpI3	chr5	8154800	8155200
MpE1	chr5	8155200	8156800
MpE2	chr5	8156800	8157400
MpE3	chr5	8157400	8160600
MpE4	chr5	8160600	8161800
MpE3	chr5	8161800	8163600
MpE4	chr5	8163600	8164200
MpF2	chr5	8164200	8164800
MpE1	chr5	8164800	8167000
MpE2	chr5	8167000	8168800
MpE1	chr5	8168800	8169000
MpF2	chr5	8169000	8170200
MpI3	chr5	8170200	8170800
MpF2	chr5	8170800	8172000
MpI2	chr5	8172000	8173800
MpF2	chr5	8173800	8174000
MpI3	chr5	8174000	8174200
MpF2	chr5	8174200	8178200
MpE4	chr5	8178200	8179200
MpE2	chr5	8179200	8179400
MpE1	chr5	8179400	8181600
MpI3	chr5	8181600	8182400
MpI2	chr5	8182400	8182800
MpH6	chr5	8182800	8185400
MpH4	chr5	8185400	8186400
MpH3	chr5	8186400	8189400
MpH5	chr5	8189400	8190200
MpH6	chr5	8190200	8190600
MpI2	chr5	8190600	8194000
MpF2	chr5	8194000	8194600
MpI2	chr5	8194600	8195000
MpH6	chr5	8195000	8195400
MpI2	chr5	8195400	8196200
MpF2	chr5	8196200	8196400
MpI2	chr5	8196400	8196600
MpF2	chr5	8196600	8198600
MpI2	chr5	8198600	8200400
MpH6	chr5	8200400	8201400
MpH5	chr5	8201400	8202200
MpH3	chr5	8202200	8202800
MpH5	chr5	8202800	8205000
MpH2	chr5	8205000	8205200
MpH5	chr5	8205200	8205400
MpH2	chr5	8205400	8208000
MpH5	chr5	8208000	8211400
MpH3	chr5	8211400	8211800
MpH4	chr5	8211800	8212600
MpH5	chr5	8212600	8213800
MpH3	chr5	8213800	8214800
MpH4	chr5	8214800	8215600
MpH3	chr5	8215600	8216200
MpH4	chr5	8216200	8217400
MpH6	chr5	8217400	8218000
MpI2	chr5	8218000	8219400
MpI3	chr5	8219400	8219800
MpI2	chr5	8219800	8220400
MpI3	chr5	8220400	8221200
MpE1	chr5	8221200	8221400
MpE2	chr5	8221400	8224000
MpE4	chr5	8224000	8224400
MpI2	chr5	8224400	8227200
MpF2	chr5	8227200	8229600
MpI2	chr5	8229600	8231200
MpE2	chr5	8231200	8231400
MpI2	chr5	8231400	8236200
MpH6	chr5	8236200	8236800
MpI2	chr5	8236800	8238200
MpI3	chr5	8238200	8238400
MpI2	chr5	8238400	8243200
MpH6	chr5	8243200	8244000
MpI2	chr5	8244000	8245400
MpH6	chr5	8245400	8248000
MpI2	chr5	8248000	8249600
MpI3	chr5	8249600	8249800
MpI2	chr5	8249800	8251600
MpH6	chr5	8251600	8251800
MpI2	chr5	8251800	8253000
MpH6	chr5	8253000	8253800
MpH5	chr5	8253800	8258000
MpH2	chr5	8258000	8259400
MpH5	chr5	8259400	8259800
MpH6	chr5	8259800	8260200
MpI2	chr5	8260200	8262200
MpF2	chr5	8262200	8264200
MpI2	chr5	8264200	8264600
MpH6	chr5	8264600	8264800
MpH5	chr5	8264800	8287600
MpH1	chr5	8287600	8289000
MpH5	chr5	8289000	8290000
MpH2	chr5	8290000	8290200
MpH1	chr5	8290200	8297600
MpH2	chr5	8297600	8298400
MpH1	chr5	8298400	8302600
MpH2	chr5	8302600	8303000
MpH1	chr5	8303000	8303400
MpI1	chr5	8303400	8304000
MpF1	chr5	8304000	8305400
MpI1	chr5	8305400	8306600
MpF1	chr5	8306600	8312800
MpI1	chr5	8312800	8316200
MpF1	chr5	8316200	8319800
MpI1	chr5	8319800	8320400
MpF1	chr5	8320400	8326600
MpI1	chr5	8326600	8327000
MpF1	chr5	8327000	8329600
MpI1	chr5	8329600	8330000
MpH2	chr5	8330000	8331600
MpH1	chr5	8331600	8331800
MpH2	chr5	8331800	8332600
MpH1	chr5	8332600	8334400
MpH2	chr5	8334400	8335000
MpH1	chr5	8335000	8336400
MpH2	chr5	8336400	8337600
MpH1	chr5	8337600	8343000
MpH2	chr5	8343000	8343800
MpH1	chr5	8343800	8345000
MpH2	chr5	8345000	8346400
MpH1	chr5	8346400	8353200
MpH2	chr5	8353200	8353400
MpH1	chr5	8353400	8354200
MpH2	chr5	8354200	8355200
MpH1	chr5	8355200	8356400
MpH2	chr5	8356400	8356800
MpH1	chr5	8356800	8365400
MpH2	chr5	8365400	8366600
MpH1	chr5	8366600	8367600
MpH2	chr5	8367600	8368600
MpH1	chr5	8368600	8374600
MpH2	chr5	8374600	8376000
MpH1	chr5	8376000	8376800
MpH2	chr5	8376800	8378200
MpH1	chr5	8378200	8380200
MpH2	chr5	8380200	8380600
MpH1	chr5	8380600	8381000
MpI1	chr5	8381000	8383000
MpF1	chr5	8383000	8386000
MpI1	chr5	8386000	8386600
MpH2	chr5	8386600	8387000
MpH1	chr5	8387000	8389800
MpH2	chr5	8389800	8390400
MpH1	chr5	8390400	8393000
MpH2	chr5	8393000	8393800
MpH1	chr5	8393800	8394800
MpH2	chr5	8394800	8396200
MpH1	chr5	8396200	8400400
MpH2	chr5	8400400	8400600
MpH1	chr5	8400600	8400800
MpH2	chr5	8400800	8402200
MpH1	chr5	8402200	8403200
MpH2	chr5	8403200	8403800
MpH5	chr5	8403800	8405200
MpH2	chr5	8405200	8406200
MpH1	chr5	8406200	8408600
MpH2	chr5	8408600	8410600
MpH1	chr5	8410600	8410800
MpH2	chr5	8410800	8411000
MpH1	chr5	8411000	8412000
MpH2	chr5	8412000	8412400
MpH1	chr5	8412400	8412800
MpH2	chr5	8412800	8414000
MpH1	chr5	8414000	8414600
MpH2	chr5	8414600	8417200
MpH1	chr5	8417200	8418000
MpH2	chr5	8418000	8423400
MpH1	chr5	8423400	8424200
MpH2	chr5	8424200	8424600
MpH1	chr5	8424600	8427800
MpH2	chr5	8427800	8428400
MpH1	chr5	8428400	8430000
MpH2	chr5	8430000	8430600
MpH1	chr5	8430600	8433000
MpH2	chr5	8433000	8433400
MpH1	chr5	8433400	8433600
MpH2	chr5	8433600	8435600
MpH1	chr5	8435600	8436800
MpH2	chr5	8436800	8437000
MpI1	chr5	8437000	8437600
MpF1	chr5	8437600	8441200
MpI1	chr5	8441200	8442600
MpF1	chr5	8442600	8443600
MpF2	chr5	8443600	8445200
MpI1	chr5	8445200	8446400
MpI2	chr5	8446400	8446800
MpH6	chr5	8446800	8447200
MpI2	chr5	8447200	8448800
MpH6	chr5	8448800	8449800
MpI2	chr5	8449800	8451400
MpF2	chr5	8451400	8453400
MpI3	chr5	8453400	8454400
MpI2	chr5	8454400	8455000
MpH6	chr5	8455000	8456200
MpI2	chr5	8456200	8457200
MpI3	chr5	8457200	8457400
MpI2	chr5	8457400	8459200
MpI3	chr5	8459200	8460000
MpI2	chr5	8460000	8460200
MpE2	chr5	8460200	8465600
MpE3	chr5	8465600	8466400
MpE4	chr5	8466400	8466800
MpI2	chr5	8466800	8470200
MpH6	chr5	8470200	8470400
MpI2	chr5	8470400	8470800
MpH6	chr5	8470800	8471000
MpH5	chr5	8471000	8479400
MpH6	chr5	8479400	8479800
MpI2	chr5	8479800	8480800
MpE2	chr5	8480800	8481000
MpE1	chr5	8481000	8481400
MpE2	chr5	8481400	8483200
MpI2	chr5	8483200	8483400
MpF2	chr5	8483400	8483800
MpI2	chr5	8483800	8488000
MpI3	chr5	8488000	8488200
MpI2	chr5	8488200	8491200
MpF2	chr5	8491200	8492800
MpF1	chr5	8492800	8493400
MpI1	chr5	8493400	8493600
MpI2	chr5	8493600	8494000
MpH6	chr5	8494000	8498600
MpH5	chr5	8498600	8499400
MpH6	chr5	8499400	8502400
MpH4	chr5	8502400	8503000
MpH6	chr5	8503000	8504600
MpI2	chr5	8504600	8505600
MpF2	chr5	8505600	8506200
MpI3	chr5	8506200	8506600
MpI2	chr5	8506600	8509400
MpI3	chr5	8509400	8509600
MpF2	chr5	8509600	8514200
MpI3	chr5	8514200	8514600
MpI2	chr5	8514600	8515000
MpF2	chr5	8515000	8515400
MpI3	chr5	8515400	8515600
MpF2	chr5	8515600	8517600
MpI3	chr5	8517600	8518000
MpF2	chr5	8518000	8527400
MpI2	chr5	8527400	8529800
MpE4	chr5	8529800	8531400
MpF2	chr5	8531400	8533400
MpI2	chr5	8533400	8534000
MpI3	chr5	8534000	8534200
MpI2	chr5	8534200	8534400
MpI3	chr5	8534400	8534600
MpI2	chr5	8534600	8535600
MpH6	chr5	8535600	8536200
MpI2	chr5	8536200	8538000
MpI3	chr5	8538000	8538200
MpE1	chr5	8538200	8539200
MpE3	chr5	8539200	8539600
MpE4	chr5	8539600	8539800
MpE3	chr5	8539800	8540800
MpE4	chr5	8540800	8541800
MpE3	chr5	8541800	8543200
MpE4	chr5	8543200	8543400
MpE3	chr5	8543400	8546200
MpE4	chr5	8546200	8546400
MpE3	chr5	8546400	8547000
MpE4	chr5	8547000	8549000
MpI2	chr5	8549000	8549400
MpF2	chr5	8549400	8550400
MpE1	chr5	8550400	8551600
MpE4	chr5	8551600	8551800
MpE2	chr5	8551800	8552600
MpE4	chr5	8552600	8553000
MpE1	chr5	8553000	8554600
MpI3	chr5	8554600	8554800
MpI2	chr5	8554800	8555800
MpH6	chr5	8555800	8556800
MpI2	chr5	8556800	8558000
MpE4	chr5	8558000	8559000
MpI3	chr5	8559000	8559200
MpE1	chr5	8559200	8561800
MpI3	chr5	8561800	8562000
MpI2	chr5	8562000	8564200
MpF2	chr5	8564200	8565800
MpI2	chr5	8565800	8566400
MpF2	chr5	8566400	8567400
MpE1	chr5	8567400	8569400
MpE3	chr5	8569400	8571000
MpE4	chr5	8571000	8574200
MpF2	chr5	8574200	8575000
MpI3	chr5	8575000	8575400
MpI2	chr5	8575400	8577400
MpI3	chr5	8577400	8577600
MpF2	chr5	8577600	8578600
MpI2	chr5	8578600	8578800
MpE1	chr5	8578800	8579000
MpE2	chr5	8579000	8580200
MpE3	chr5	8580200	8582800
MpE2	chr5	8582800	8583200
MpE1	chr5	8583200	8584000
MpF2	chr5	8584000	8585000
MpI2	chr5	8585000	8585800
MpH6	chr5	8585800	8587800
MpI2	chr5	8587800	8589400
MpE4	chr5	8589400	8590200
MpE2	chr5	8590200	8590800
MpE3	chr5	8590800	8592400
MpE1	chr5	8592400	8593400
MpI3	chr5	8593400	8593800
MpI2	chr5	8593800	8598400
MpF2	chr5	8598400	8599000
MpI2	chr5	8599000	8600000
MpF2	chr5	8600000	8606200
MpI3	chr5	8606200	8606400
MpI2	chr5	8606400	8606800
MpF2	chr5	8606800	8608400
MpI2	chr5	8608400	8610400
MpE4	chr5	8610400	8611000
MpE3	chr5	8611000	8616800
MpE2	chr5	8616800	8617000
MpE1	chr5	8617000	8617600
MpI3	chr5	8617600	8618000
MpI2	chr5	8618000	8618800
MpH6	chr5	8618800	8619400
MpH5	chr5	8619400	8622800
MpH3	chr5	8622800	8628200
MpH5	chr5	8628200	8628800
MpH6	chr5	8628800	8629600
MpI2	chr5	8629600	8630400
MpH6	chr5	8630400	8633000
MpH4	chr5	8633000	8633600
MpH3	chr5	8633600	8634200
MpH4	chr5	8634200	8635000
MpH3	chr5	8635000	8639600
MpH5	chr5	8639600	8647000
MpH3	chr5	8647000	8650200
MpH5	chr5	8650200	8651200
MpH3	chr5	8651200	8655400
MpH5	chr5	8655400	8657400
MpH3	chr5	8657400	8657800
MpH5	chr5	8657800	8658200
MpH3	chr5	8658200	8664400
MpH5	chr5	8664400	8666000
MpH1	chr5	8666000	8667600
MpH2	chr5	8667600	8669000
MpH1	chr5	8669000	8669600
MpH2	chr5	8669600	8671200
MpH5	chr5	8671200	8678200
MpH3	chr5	8678200	8678800
MpH5	chr5	8678800	8681600
MpH3	chr5	8681600	8685600
MpH4	chr5	8685600	8687200
MpH6	chr5	8687200	8687600
MpH4	chr5	8687600	8687800
MpH6	chr5	8687800	8688800
MpI2	chr5	8688800	8689600
MpI3	chr5	8689600	8690000
MpF2	chr5	8690000	8692400
MpI2	chr5	8692400	8693200
MpF2	chr5	8693200	8694200
MpE4	chr5	8694200	8695200
MpF2	chr5	8695200	8699800
MpE4	chr5	8699800	8700600
MpE3	chr5	8700600	8703800
MpE2	chr5	8703800	8704600
MpE1	chr5	8704600	8707400
MpI3	chr5	8707400	8707600
MpI2	chr5	8707600	8719000
MpF2	chr5	8719000	8719800
MpI2	chr5	8719800	8720000
MpI3	chr5	8720000	8720200
MpF2	chr5	8720200	8721000
MpI2	chr5	8721000	8721200
MpF2	chr5	8721200	8721600
MpI2	chr5	8721600	8722000
MpF2	chr5	8722000	8723800
MpI2	chr5	8723800	8725800
MpF2	chr5	8725800	8726600
MpI2	chr5	8726600	8726800
MpF2	chr5	8726800	8727200
MpI2	chr5	8727200	8729200
MpH6	chr5	8729200	8729600
MpH4	chr5	8729600	8730400
MpH6	chr5	8730400	8730600
MpH5	chr5	8730600	8732000
MpH6	chr5	8732000	8733000
MpI2	chr5	8733000	8733400
MpF2	chr5	8733400	8735400
MpI2	chr5	8735400	8736000
MpE4	chr5	8736000	8736600
MpE3	chr5	8736600	8737600
MpE2	chr5	8737600	8740400
MpE3	chr5	8740400	8750600
MpE2	chr5	8750600	8753600
MpE3	chr5	8753600	8765200
MpE2	chr5	8765200	8766800
MpE3	chr5	8766800	8772400
MpE1	chr5	8772400	8773000
MpI3	chr5	8773000	8773200
MpI2	chr5	8773200	8773600
MpI3	chr5	8773600	8773800
MpI2	chr5	8773800	8775600
MpH6	chr5	8775600	8776800
MpH4	chr5	8776800	8783400
MpH6	chr5	8783400	8785600
MpI2	chr5	8785600	8786800
MpH6	chr5	8786800	8787400
MpI2	chr5	8787400	8788000
MpH6	chr5	8788000	8791000
MpI2	chr5	8791000	8793600
MpI3	chr5	8793600	8794000
MpE1	chr5	8794000	8794800
MpE2	chr5	8794800	8798000
MpI2	chr5	8798000	8800200
MpF2	chr5	8800200	8808000
MpI2	chr5	8808000	8812200
MpF2	chr5	8812200	8813800
MpI2	chr5	8813800	8814800
MpH6	chr5	8814800	8815600
MpI2	chr5	8815600	8818600
MpH6	chr5	8818600	8819800
MpH4	chr5	8819800	8823400
MpH6	chr5	8823400	8824400
MpI2	chr5	8824400	8824800
MpF2	chr5	8824800	8825800
MpI2	chr5	8825800	8828400
MpI3	chr5	8828400	8828800
MpI2	chr5	8828800	8832600
MpH6	chr5	8832600	8833000
MpI2	chr5	8833000	8833600
MpI3	chr5	8833600	8833800
MpE1	chr5	8833800	8834000
MpE2	chr5	8834000	8836400
MpI2	chr5	8836400	8838000
MpF2	chr5	8838000	8840000
MpE4	chr5	8840000	8842000
MpF2	chr5	8842000	8844200
MpI3	chr5	8844200	8844400
MpI2	chr5	8844400	8844600
MpF2	chr5	8844600	8848200
MpE1	chr5	8848200	8848600
MpI2	chr5	8848600	8849000
MpE4	chr5	8849000	8849600
MpI2	chr5	8849600	8850000
MpE4	chr5	8850000	8850600
MpF2	chr5	8850600	8852000
MpE4	chr5	8852000	8852800
MpI2	chr5	8852800	8853400
MpF2	chr5	8853400	8854800
MpI2	chr5	8854800	8858600
MpF2	chr5	8858600	8859600
MpI2	chr5	8859600	8860200
MpH6	chr5	8860200	8861000
MpH4	chr5	8861000	8862000
MpH6	chr5	8862000	8863200
MpH2	chr5	8863200	8864800
MpH5	chr5	8864800	8865000
MpH3	chr5	8865000	8866800
MpH5	chr5	8866800	8867000
MpH2	chr5	8867000	8870000
MpI1	chr5	8870000	8870800
MpH1	chr5	8870800	8871200
MpH2	chr5	8871200	8871600
MpH6	chr5	8871600	8872000
MpI2	chr5	8872000	8872800
MpF2	chr5	8872800	8874000
MpE4	chr5	8874000	8876400
MpF2	chr5	8876400	8877600
MpI2	chr5	8877600	8881400
MpF2	chr5	8881400	8883600
MpI2	chr5	8883600	8884800
MpF2	chr5	8884800	8887800
MpI3	chr5	8887800	8888400
MpI2	chr5	8888400	8888600
MpF2	chr5	8888600	8889800
MpI3	chr5	8889800	8890000
MpF2	chr5	8890000	8891000
MpI2	chr5	8891000	8892200
MpI3	chr5	8892200	8892400
MpI2	chr5	8892400	8893600
MpF2	chr5	8893600	8895000
MpI2	chr5	8895000	8898600
MpI3	chr5	8898600	8898800
MpI2	chr5	8898800	8903800
MpI3	chr5	8903800	8904000
MpI2	chr5	8904000	8904200
MpE2	chr5	8904200	8906200
MpI3	chr5	8906200	8906800
MpI2	chr5	8906800	8912200
MpI3	chr5	8912200	8912400
MpF2	chr5	8912400	8914000
MpI2	chr5	8914000	8921200
MpI3	chr5	8921200	8921400
MpI2	chr5	8921400	8922400
MpF2	chr5	8922400	8924600
MpI2	chr5	8924600	8925000
MpF2	chr5	8925000	8926600
MpE4	chr5	8926600	8929400
MpE2	chr5	8929400	8931400
MpE4	chr5	8931400	8932800
MpF2	chr5	8932800	8936400
MpI3	chr5	8936400	8936800
MpI2	chr5	8936800	8938000
MpE4	chr5	8938000	8938600
MpE3	chr5	8938600	8940000
MpE2	chr5	8940000	8940400
MpE1	chr5	8940400	8941200
MpI3	chr5	8941200	8941600
MpI2	chr5	8941600	8942000
MpH6	chr5	8942000	8944200
MpH4	chr5	8944200	8946600
MpH6	chr5	8946600	8949800
MpI2	chr5	8949800	8951400
MpI3	chr5	8951400	8951600
MpE1	chr5	8951600	8952800
MpE3	chr5	8952800	8955400
MpE4	chr5	8955400	8956400
MpE3	chr5	8956400	8956600
MpE4	chr5	8956600	8957800
MpI2	chr5	8957800	8958800
MpH6	chr5	8958800	8961600
MpH5	chr5	8961600	8962400
MpH6	chr5	8962400	8964000
MpH5	chr5	8964000	8967800
MpH2	chr5	8967800	8970000
MpH1	chr5	8970000	8970200
MpH2	chr5	8970200	8971200
MpH1	chr5	8971200	8976000
MpH2	chr5	8976000	8978400
MpI1	chr5	8978400	8979000
MpF1	chr5	8979000	8981800
MpI1	chr5	8981800	8982000
MpF1	chr5	8982000	8982200
MpI1	chr5	8982200	8982400
MpF1	chr5	8982400	8983400
MpI1	chr5	8983400	8984200
MpF1	chr5	8984200	8985600
MpF2	chr5	8985600	8987800
MpI1	chr5	8987800	8988800
MpF1	chr5	8988800	8991400
MpI1	chr5	8991400	8992200
MpF1	chr5	8992200	8995600
MpI1	chr5	8995600	8997400
MpF1	chr5	8997400	8998200
MpI1	chr5	8998200	8998800
MpF1	chr5	8998800	8999600
MpI1	chr5	8999600	9000200
MpI2	chr5	9000200	9001200
MpF2	chr5	9001200	9001600
MpI2	chr5	9001600	9002400
MpH6	chr5	9002400	9002600
MpH2	chr5	9002600	9004800
MpH1	chr5	9004800	9005400
MpH5	chr5	9005400	9007200
MpH1	chr5	9007200	9008000
MpH5	chr5	9008000	9020200
MpH2	chr5	9020200	9020400
MpI1	chr5	9020400	9021200
MpF1	chr5	9021200	9022400
MpF2	chr5	9022400	9022600
MpE4	chr5	9022600	9026600
MpF2	chr5	9026600	9027200
MpF1	chr5	9027200	9027800
MpI1	chr5	9027800	9029400
MpH2	chr5	9029400	9029800
MpH1	chr5	9029800	9031800
MpH2	chr5	9031800	9033000
MpH1	chr5	9033000	9033800
MpH2	chr5	9033800	9034200
MpH1	chr5	9034200	9035200
MpH2	chr5	9035200	9037400
MpH1	chr5	9037400	9038000
MpH2	chr5	9038000	9039000
MpH1	chr5	9039000	9040000
MpH2	chr5	9040000	9040600
MpH1	chr5	9040600	9043400
MpH2	chr5	9043400	9045400
MpH1	chr5	9045400	9045800
MpI1	chr5	9045800	9047200
MpH2	chr5	9047200	9048000
MpH1	chr5	9048000	9049400
MpH2	chr5	9049400	9050600
MpH1	chr5	9050600	9050800
MpH2	chr5	9050800	9051000
MpH1	chr5	9051000	9052200
MpI1	chr5	9052200	9052600
MpF1	chr5	9052600	9061200
MpI1	chr5	9061200	9062400
MpF2	chr5	9062400	9065000
MpF1	chr5	9065000	9066400
MpF2	chr5	9066400	9067600
MpI3	chr5	9067600	9067800
MpI2	chr5	9067800	9069600
MpH6	chr5	9069600	9070600
MpI2	chr5	9070600	9072000
MpF2	chr5	9072000	9072200
MpE1	chr5	9072200	9073600
MpI3	chr5	9073600	9075000
MpE1	chr5	9075000	9076600
MpF2	chr5	9076600	9077000
MpI2	chr5	9077000	9078800
MpF2	chr5	9078800	9080600
MpI2	chr5	9080600	9081400
MpH6	chr5	9081400	9082200
MpH5	chr5	9082200	9090800
MpH6	chr5	9090800	9091600
MpI2	chr5	9091600	9093200
MpI3	chr5	9093200	9093400
MpI2	chr5	9093400	9097200
MpI3	chr5	9097200	9097800
MpE1	chr5	9097800	9098200
MpE2	chr5	9098200	9100600
MpE4	chr5	9100600	9102000
MpI2	chr5	9102000	9102600
MpF2	chr5	9102600	9103800
MpI2	chr5	9103800	9105800
MpH6	chr5	9105800	9106000
MpI2	chr5	9106000	9106400
MpI3	chr5	9106400	9106600
MpF2	chr5	9106600	9111400
MpI3	chr5	9111400	9112000
MpI2	chr5	9112000	9112600
MpF2	chr5	9112600	9115600
MpI3	chr5	9115600	9116000
MpI2	chr5	9116000	9118200
MpH6	chr5	9118200	9118800
MpI2	chr5	9118800	9120000
MpH6	chr5	9120000	9120600
MpI2	chr5	9120600	9121600
MpI3	chr5	9121600	9122000
MpE1	chr5	9122000	9123000
MpE3	chr5	9123000	9124600
MpE4	chr5	9124600	9126800
MpI2	chr5	9126800	9128000
MpI3	chr5	9128000	9128200
MpF2	chr5	9128200	9133400
MpE1	chr5	9133400	9134000
MpE2	chr5	9134000	9134200
MpE1	chr5	9134200	9134400
MpF2	chr5	9134400	9135200
MpI2	chr5	9135200	9135600
MpF2	chr5	9135600	9136200
MpI2	chr5	9136200	9140600
MpI3	chr5	9140600	9140800
MpF2	chr5	9140800	9141600
MpE1	chr5	9141600	9142600
MpF2	chr5	9142600	9143000
MpF1	chr5	9143000	9143600
MpF2	chr5	9143600	9144800
MpI3	chr5	9144800	9145000
MpI2	chr5	9145000	9145200
MpF2	chr5	9145200	9145600
MpI2	chr5	9145600	9148200
MpF2	chr5	9148200	9149400
MpI2	chr5	9149400	9150400
MpH6	chr5	9150400	9151000
MpH4	chr5	9151000	9151200
MpH6	chr5	9151200	9153600
MpH5	chr5	9153600	9154600
MpH6	chr5	9154600	9155400
MpI2	chr5	9155400	9162800
MpF2	chr5	9162800	9163400
MpI2	chr5	9163400	9164000
MpI3	chr5	9164000	9164400
MpF2	chr5	9164400	9166600
MpF1	chr5	9166600	9168400
MpF2	chr5	9168400	9170000
MpI3	chr5	9170000	9170400
MpF2	chr5	9170400	9171200
MpE4	chr5	9171200	9172000
MpE3	chr5	9172000	9174600
MpE4	chr5	9174600	9175600
MpE1	chr5	9175600	9176800
MpI3	chr5	9176800	9177000
MpI2	chr5	9177000	9177200
MpI3	chr5	9177200	9177600
MpI2	chr5	9177600	9178200
MpH6	chr5	9178200	9179000
MpH4	chr5	9179000	9184400
MpH6	chr5	9184400	9184800
MpI2	chr5	9184800	9185600
MpE4	chr5	9185600	9185800
MpI3	chr5	9185800	9186000
MpE4	chr5	9186000	9186600
MpE3	chr5	9186600	9192600
MpE2	chr5	9192600	9193000
MpE1	chr5	9193000	9195000
MpE3	chr5	9195000	9196000
MpE4	chr5	9196000	9197000
MpI2	chr5	9197000	9198800
MpE2	chr5	9198800	9200600
MpI2	chr5	9200600	9202000
MpF2	chr5	9202000	9205000
MpI2	chr5	9205000	9207000
MpF2	chr5	9207000	9208200
MpI2	chr5	9208200	9211000
MpF2	chr5	9211000	9212000
MpI2	chr5	9212000	9212600
MpE4	chr5	9212600	9212800
MpE2	chr5	9212800	9218600
MpI2	chr5	9218600	9219000
MpI3	chr5	9219000	9219200
MpI2	chr5	9219200	9226000
MpF2	chr5	9226000	9226400
MpI2	chr5	9226400	9226600
MpF2	chr5	9226600	9227000
MpI2	chr5	9227000	9232800
MpF2	chr5	9232800	9233600
MpI2	chr5	9233600	9234400
MpF2	chr5	9234400	9236600
MpI2	chr5	9236600	9237600
MpF2	chr5	9237600	9237800
MpI2	chr5	9237800	9238200
MpI3	chr5	9238200	9238400
MpI2	chr5	9238400	9238600
MpF2	chr5	9238600	9240000
MpI2	chr5	9240000	9241000
MpF2	chr5	9241000	9244200
MpI2	chr5	9244200	9245800
MpE2	chr5	9245800	9246800
MpE1	chr5	9246800	9247800
MpF2	chr5	9247800	9248200
MpI2	chr5	9248200	9249000
MpH6	chr5	9249000	9251000
MpH4	chr5	9251000	9252400
MpH6	chr5	9252400	9255200
MpI2	chr5	9255200	9256200
MpE4	chr5	9256200	9256400
MpE3	chr5	9256400	9257000
MpE4	chr5	9257000	9257200
MpE3	chr5	9257200	9265200
MpE2	chr5	9265200	9266800
MpE1	chr5	9266800	9267200
MpI3	chr5	9267200	9267600
MpI2	chr5	9267600	9270000
MpH6	chr5	9270000	9271400
MpI2	chr5	9271400	9272000
MpI3	chr5	9272000	9272200
MpF2	chr5	9272200	9274800
MpI3	chr5	9274800	9275200
MpI2	chr5	9275200	9275800
MpH6	chr5	9275800	9277400
MpH4	chr5	9277400	9277600
MpH6	chr5	9277600	9278800
MpH5	chr5	9278800	9279600
MpH6	chr5	9279600	9279800
MpH4	chr5	9279800	9280600
MpH6	chr5	9280600	9281400
MpI2	chr5	9281400	9282000
MpI3	chr5	9282000	9282200
MpE1	chr5	9282200	9282800
MpE2	chr5	9282800	9283200
MpE3	chr5	9283200	9286600
MpE4	chr5	9286600	9287400
MpI3	chr5	9287400	9287600
MpI2	chr5	9287600	9290400
MpH6	chr5	9290400	9290800
MpI2	chr5	9290800	9295600
MpI3	chr5	9295600	9295800
MpI2	chr5	9295800	9297200
MpI3	chr5	9297200	9297400
MpI2	chr5	9297400	9298600
MpE2	chr5	9298600	9300000
MpI2	chr5	9300000	9301000
MpE2	chr5	9301000	9302800
MpI2	chr5	9302800	9303800
MpE4	chr5	9303800	9304400
MpF2	chr5	9304400	9305600
MpI2	chr5	9305600	9306000
MpH6	chr5	9306000	9306600
MpH4	chr5	9306600	9307200
MpH6	chr5	9307200	9308400
MpI2	chr5	9308400	9310000
MpE4	chr5	9310000	9310200
MpI2	chr5	9310200	9310800
MpE4	chr5	9310800	9312600
MpE3	chr5	9312600	9315200
MpE1	chr5	9315200	9317200
MpI2	chr5	9317200	9318000
MpI3	chr5	9318000	9318400
MpE1	chr5	9318400	9318800
MpE2	chr5	9318800	9319400
MpE3	chr5	9319400	9322800
MpE4	chr5	9322800	9324000
MpF2	chr5	9324000	9325800
MpI3	chr5	9325800	9326000
MpI2	chr5	9326000	9328800
MpI3	chr5	9328800	9329000
MpI2	chr5	9329000	9329200
MpF2	chr5	9329200	9329600
MpI2	chr5	9329600	9329800
MpF2	chr5	9329800	9330200
MpI2	chr5	9330200	9334400
MpF2	chr5	9334400	9334600
MpI3	chr5	9334600	9334800
MpE1	chr5	9334800	9337800
MpF2	chr5	9337800	9339000
MpI2	chr5	9339000	9340800
MpF2	chr5	9340800	9343000
MpF1	chr5	9343000	9343200
MpI1	chr5	9343200	9345000
MpH2	chr5	9345000	9346200
MpH1	chr5	9346200	9355600
MpH2	chr5	9355600	9356200
MpH1	chr5	9356200	9357200
MpH2	chr5	9357200	9358400
MpH1	chr5	9358400	9358800
MpH2	chr5	9358800	9359000
MpH1	chr5	9359000	9359600
MpH2	chr5	9359600	9360400
MpI1	chr5	9360400	9361200
MpF1	chr5	9361200	9363000
MpI1	chr5	9363000	9363200
MpF1	chr5	9363200	9367200
MpI1	chr5	9367200	9368200
MpF1	chr5	9368200	9370400
MpI1	chr5	9370400	9371800
MpF1	chr5	9371800	9373400
MpI1	chr5	9373400	9376000
MpH2	chr5	9376000	9378200
MpH1	chr5	9378200	9378800
MpH2	chr5	9378800	9379200
MpH1	chr5	9379200	9379600
MpH2	chr5	9379600	9380200
MpH5	chr5	9380200	9382000
MpH6	chr5	9382000	9382600
MpI1	chr5	9382600	9383200
MpH6	chr5	9383200	9383400
MpI2	chr5	9383400	9383800
MpH6	chr5	9383800	9384400
MpH2	chr5	9384400	9384800
MpH1	chr5	9384800	9386400
MpH2	chr5	9386400	9387600
MpH1	chr5	9387600	9387800
MpH2	chr5	9387800	9388000
MpH1	chr5	9388000	9388800
MpH2	chr5	9388800	9389400
MpH1	chr5	9389400	9389600
MpH2	chr5	9389600	9389800
MpH1	chr5	9389800	9396600
MpH2	chr5	9396600	9397200
MpH1	chr5	9397200	9397600
MpH2	chr5	9397600	9398600
MpH1	chr5	9398600	9399600
MpH2	chr5	9399600	9401000
MpH1	chr5	9401000	9403600
MpH2	chr5	9403600	9404000
MpH1	chr5	9404000	9405400
MpH2	chr5	9405400	9405600
MpH1	chr5	9405600	9407000
MpH2	chr5	9407000	9408200
MpH1	chr5	9408200	9408800
MpI1	chr5	9408800	9409400
MpH2	chr5	9409400	9409600
MpH1	chr5	9409600	9410200
MpH2	chr5	9410200	9411600
MpH1	chr5	9411600	9411800
MpH2	chr5	9411800	9414800
MpH6	chr5	9414800	9416200
MpI2	chr5	9416200	9417200
MpI1	chr5	9417200	9417600
MpI2	chr5	9417600	9418000
MpI3	chr5	9418000	9418600
MpI2	chr5	9418600	9419200
MpH6	chr5	9419200	9419800
MpI2	chr5	9419800	9420400
MpI3	chr5	9420400	9420600
MpF2	chr5	9420600	9426400
MpE4	chr5	9426400	9426600
MpI2	chr5	9426600	9426800
MpE4	chr5	9426800	9427400
MpF2	chr5	9427400	9430000
MpF1	chr5	9430000	9432600
MpI1	chr5	9432600	9435000
MpH2	chr5	9435000	9435200
MpI1	chr5	9435200	9437000
MpF1	chr5	9437000	9441800
MpI1	chr5	9441800	9447000
MpF1	chr5	9447000	9448600
MpI1	chr5	9448600	9449200
MpH2	chr5	9449200	9449800
MpH1	chr5	9449800	9453000
MpH2	chr5	9453000	9454200
MpH1	chr5	9454200	9455800
MpH2	chr5	9455800	9456400
MpH1	chr5	9456400	9459200
MpH2	chr5	9459200	9459600
MpH1	chr5	9459600	9460600
MpH2	chr5	9460600	9461600
MpH1	chr5	9461600	9464200
MpH2	chr5	9464200	9464400
MpH1	chr5	9464400	9466000
MpH2	chr5	9466000	9467000
MpH1	chr5	9467000	9470400
MpH2	chr5	9470400	9470600
MpH1	chr5	9470600	9474800
MpH2	chr5	9474800	9476200
MpH1	chr5	9476200	9476400
MpH2	chr5	9476400	9477400
MpH1	chr5	9477400	9481000
MpH2	chr5	9481000	9481800
MpI1	chr5	9481800	9482200
MpH2	chr5	9482200	9482400
MpH1	chr5	9482400	9483600
MpH2	chr5	9483600	9484800
MpH1	chr5	9484800	9485000
MpH2	chr5	9485000	9485600
MpH1	chr5	9485600	9490800
MpH2	chr5	9490800	9492000
MpH1	chr5	9492000	9494800
MpH2	chr5	9494800	9499800
MpH1	chr5	9499800	9500800
MpH2	chr5	9500800	9501800
MpH1	chr5	9501800	9503000
MpH2	chr5	9503000	9504200
MpH1	chr5	9504200	9504600
MpI1	chr5	9504600	9505400
MpH1	chr5	9505400	9506400
MpH2	chr5	9506400	9507800
MpH6	chr5	9507800	9508200
MpH2	chr5	9508200	9508800
MpH1	chr5	9508800	9512800
MpH2	chr5	9512800	9513000
MpH1	chr5	9513000	9513200
MpH2	chr5	9513200	9514800
MpH1	chr5	9514800	9515600
MpH2	chr5	9515600	9517200
MpH1	chr5	9517200	9517600
MpH2	chr5	9517600	9519200
MpH1	chr5	9519200	9520400
MpH2	chr5	9520400	9521200
MpH1	chr5	9521200	9522400
MpH2	chr5	9522400	9523000
MpH1	chr5	9523000	9524800
MpH2	chr5	9524800	9526200
MpI1	chr5	9526200	9527000
MpF1	chr5	9527000	9532200
MpI1	chr5	9532200	9534000
MpF1	chr5	9534000	9535400
MpI1	chr5	9535400	9536000
MpF1	chr5	9536000	9539400
MpI1	chr5	9539400	9539800
MpF1	chr5	9539800	9546200
MpF2	chr5	9546200	9547000
MpF1	chr5	9547000	9548200
MpI1	chr5	9548200	9548400
MpH2	chr5	9548400	9551200
MpH1	chr5	9551200	9556400
MpH2	chr5	9556400	9557200
MpI1	chr5	9557200	9558200
MpH1	chr5	9558200	9562000
MpH2	chr5	9562000	9564200
MpH1	chr5	9564200	9564800
MpH2	chr5	9564800	9565400
MpH1	chr5	9565400	9566600
MpH5	chr5	9566600	9567000
MpH6	chr5	9567000	9567400
MpH5	chr5	9567400	9568000
MpH1	chr5	9568000	9570000
MpH2	chr5	9570000	9571400
MpH1	chr5	9571400	9572200
MpH2	chr5	9572200	9573600
MpH1	chr5	9573600	9575600
MpH2	chr5	9575600	9576800
MpH1	chr5	9576800	9578000
MpH2	chr5	9578000	9579200
MpH1	chr5	9579200	9584600
MpH2	chr5	9584600	9585200
MpH1	chr5	9585200	9587600
MpH2	chr5	9587600	9588000
MpH1	chr5	9588000	9591000
MpH2	chr5	9591000	9592600
MpH1	chr5	9592600	9593800
MpH2	chr5	9593800	9595200
MpH1	chr5	9595200	9597600
MpH2	chr5	9597600	9599600
MpH1	chr5	9599600	9600600
MpH2	chr5	9600600	9601400
MpH1	chr5	9601400	9603600
MpH2	chr5	9603600	9604600
MpH6	chr5	9604600	9605000
MpI1	chr5	9605000	9606000
MpF1	chr5	9606000	9609600
MpI1	chr5	9609600	9610200
MpH2	chr5	9610200	9612000
MpH1	chr5	9612000	9612600
MpH2	chr5	9612600	9613200
MpI1	chr5	9613200	9613800
MpF1	chr5	9613800	9615200
MpF2	chr5	9615200	9616200
MpI2	chr5	9616200	9617600
MpF2	chr5	9617600	9618200
MpI2	chr5	9618200	9618400
MpH6	chr5	9618400	9619200
MpH2	chr5	9619200	9619600
MpH1	chr5	9619600	9620400
MpH2	chr5	9620400	9621600
MpH1	chr5	9621600	9622600
MpH2	chr5	9622600	9625600
MpH1	chr5	9625600	9628200
MpH2	chr5	9628200	9629200
MpH1	chr5	9629200	9630200
MpH2	chr5	9630200	9632200
MpH1	chr5	9632200	9632800
MpH2	chr5	9632800	9633000
MpH1	chr5	9633000	9635800
MpH2	chr5	9635800	9636400
MpH1	chr5	9636400	9640000
MpH2	chr5	9640000	9641400
MpH1	chr5	9641400	9642600
MpH2	chr5	9642600	9643400
MpH1	chr5	9643400	9646000
MpH2	chr5	9646000	9647400
MpH1	chr5	9647400	9651000
MpH2	chr5	9651000	9652400
MpH1	chr5	9652400	9653600
MpH2	chr5	9653600	9655000
MpH1	chr5	9655000	9659600
MpH2	chr5	9659600	9659800
MpH6	chr5	9659800	9660800
MpH5	chr5	9660800	9662400
MpH2	chr5	9662400	9662800
MpH1	chr5	9662800	9664600
MpH2	chr5	9664600	9667600
MpH1	chr5	9667600	9669600
MpH2	chr5	9669600	9670600
MpH1	chr5	9670600	9671200
MpH2	chr5	9671200	9673200
MpH1	chr5	9673200	9673600
MpI1	chr5	9673600	9674000
MpH1	chr5	9674000	9676800
MpH2	chr5	9676800	9678000
MpH1	chr5	9678000	9678800
MpH2	chr5	9678800	9679200
MpH5	chr5	9679200	9680800
MpH1	chr5	9680800	9681800
MpH2	chr5	9681800	9682800
MpI1	chr5	9682800	9683200
MpH2	chr5	9683200	9684400
MpI1	chr5	9684400	9684600
MpF1	chr5	9684600	9685800
MpI1	chr5	9685800	9691600
MpF1	chr5	9691600	9692200
MpI1	chr5	9692200	9692600
MpF1	chr5	9692600	9695200
MpI1	chr5	9695200	9696000
MpH2	chr5	9696000	9696400
MpH1	chr5	9696400	9697800
MpH2	chr5	9697800	9699600
MpH1	chr5	9699600	9700200
MpH2	chr5	9700200	9701800
MpH1	chr5	9701800	9705600
MpH2	chr5	9705600	9707200
MpH1	chr5	9707200	9707800
MpH2	chr5	9707800	9709000
MpH1	chr5	9709000	9710600
MpI1	chr5	9710600	9711000
MpH2	chr5	9711000	9711200
MpH1	chr5	9711200	9712400
MpH2	chr5	9712400	9712600
MpH1	chr5	9712600	9716800
MpH2	chr5	9716800	9720200
MpH1	chr5	9720200	9721800
MpH2	chr5	9721800	9722200
MpH1	chr5	9722200	9726000
MpH2	chr5	9726000	9727000
MpH1	chr5	9727000	9727400
MpH2	chr5	9727400	9727800
MpH1	chr5	9727800	9728200
MpH2	chr5	9728200	9730400
MpH1	chr5	9730400	9731400
MpH2	chr5	9731400	9732400
MpH1	chr5	9732400	9735400
MpH2	chr5	9735400	9737000
MpH1	chr5	9737000	9738000
MpI1	chr5	9738000	9739000
MpF1	chr5	9739000	9743200
MpI1	chr5	9743200	9744000
MpF2	chr5	9744000	9745400
MpF1	chr5	9745400	9747000
MpF2	chr5	9747000	9748200
MpI1	chr5	9748200	9750000
MpH1	chr5	9750000	9750800
MpH2	chr5	9750800	9752800
MpH1	chr5	9752800	9753600
MpH2	chr5	9753600	9755800
MpH1	chr5	9755800	9757800
MpH2	chr5	9757800	9759600
MpH1	chr5	9759600	9760800
MpH2	chr5	9760800	9761800
MpH1	chr5	9761800	9763200
MpI1	chr5	9763200	9763800
MpH1	chr5	9763800	9765400
MpH2	chr5	9765400	9765800
MpH1	chr5	9765800	9769800
MpH2	chr5	9769800	9771200
MpH1	chr5	9771200	9771600
MpH2	chr5	9771600	9771800
MpH1	chr5	9771800	9773000
MpI1	chr5	9773000	9773400
MpH1	chr5	9773400	9776800
MpH2	chr5	9776800	9778200
MpH1	chr5	9778200	9778400
MpH2	chr5	9778400	9780000
MpH1	chr5	9780000	9781400
MpH2	chr5	9781400	9782600
MpH1	chr5	9782600	9783800
MpH2	chr5	9783800	9784000
MpH1	chr5	9784000	9785600
MpH2	chr5	9785600	9788800
MpH1	chr5	9788800	9789000
MpI1	chr5	9789000	9791000
MpH1	chr5	9791000	9792000
MpH2	chr5	9792000	9793000
MpH1	chr5	9793000	9793600
MpH2	chr5	9793600	9794000
MpH1	chr5	9794000	9794400
MpH2	chr5	9794400	9794800
MpH1	chr5	9794800	9795000
MpH2	chr5	9795000	9795200
MpH1	chr5	9795200	9797400
MpH2	chr5	9797400	9799000
MpH1	chr5	9799000	9799400
MpH2	chr5	9799400	9799800
MpH1	chr5	9799800	9800000
MpH2	chr5	9800000	9801200
MpH1	chr5	9801200	9802600
MpH2	chr5	9802600	9803000
MpH1	chr5	9803000	9804400
MpH2	chr5	9804400	9805200
MpH1	chr5	9805200	9808600
MpH2	chr5	9808600	9810000
MpH1	chr5	9810000	9810600
MpH2	chr5	9810600	9812400
MpH1	chr5	9812400	9814000
MpH2	chr5	9814000	9814800
MpH1	chr5	9814800	9816600
MpH2	chr5	9816600	9818600
MpH1	chr5	9818600	9819400
MpH2	chr5	9819400	9820800
MpH1	chr5	9820800	9821000
MpH2	chr5	9821000	9821400
MpH1	chr5	9821400	9822000
MpH2	chr5	9822000	9822800
MpH1	chr5	9822800	9824000
MpH2	chr5	9824000	9825000
MpH1	chr5	9825000	9827200
MpI1	chr5	9827200	9827800
MpH2	chr5	9827800	9828000
MpH1	chr5	9828000	9828600
MpH2	chr5	9828600	9829000
MpH1	chr5	9829000	9831600
MpH2	chr5	9831600	9832200
MpH1	chr5	9832200	9840000
MpH2	chr5	9840000	9841000
MpH1	chr5	9841000	9852800
MpH2	chr5	9852800	9853600
MpH1	chr5	9853600	9853800
MpH2	chr5	9853800	9854000
MpH1	chr5	9854000	9855000
MpH2	chr5	9855000	9856000
MpH1	chr5	9856000	9857400
MpH2	chr5	9857400	9857800
MpI1	chr5	9857800	9858000
MpF1	chr5	9858000	9859000
MpI1	chr5	9859000	9864600
MpF1	chr5	9864600	9865400
MpI1	chr5	9865400	9865800
MpF1	chr5	9865800	9868200
MpI1	chr5	9868200	9869200
MpH2	chr5	9869200	9869600
MpH1	chr5	9869600	9871400
MpH2	chr5	9871400	9872600
MpH1	chr5	9872600	9873800
MpH2	chr5	9873800	9874200
MpH1	chr5	9874200	9878800
MpH2	chr5	9878800	9880200
MpH1	chr5	9880200	9881000
MpH2	chr5	9881000	9882000
MpH1	chr5	9882000	9883800
MpI1	chr5	9883800	9884200
MpH1	chr5	9884200	9886400
MpH2	chr5	9886400	9887000
MpH1	chr5	9887000	9888200
MpH2	chr5	9888200	9888800
MpH1	chr5	9888800	9890200
MpH2	chr5	9890200	9890600
MpH1	chr5	9890600	9898600
MpH2	chr5	9898600	9899000
MpH1	chr5	9899000	9900000
MpH2	chr5	9900000	9900400
MpH1	chr5	9900400	9902200
MpH2	chr5	9902200	9903600
MpH1	chr5	9903600	9904600
MpH2	chr5	9904600	9907000
MpH1	chr5	9907000	9908000
MpH2	chr5	9908000	9909200
MpH1	chr5	9909200	9912400
MpH2	chr5	9912400	9913600
MpH1	chr5	9913600	9914600
MpI1	chr5	9914600	9915600
MpF1	chr5	9915600	9919600
MpI1	chr5	9919600	9920400
MpE4	chr5	9920400	9920600
MpF1	chr5	9920600	9921400
MpF2	chr5	9921400	9924600
MpF1	chr5	9924600	9925000
MpI1	chr5	9925000	9926600
MpH1	chr5	9926600	9927400
MpH2	chr5	9927400	9929000
MpH1	chr5	9929000	9930400
MpH2	chr5	9930400	9931800
MpH1	chr5	9931800	9933000
MpH2	chr5	9933000	9935000
MpH1	chr5	9935000	9936000
MpH2	chr5	9936000	9936400
MpH1	chr5	9936400	9936600
MpH2	chr5	9936600	9937600
MpH1	chr5	9937600	9942600
MpH2	chr5	9942600	9943600
MpH1	chr5	9943600	9944600
MpH2	chr5	9944600	9946000
MpH1	chr5	9946000	9947200
MpH2	chr5	9947200	9948200
MpH1	chr5	9948200	9949400
MpH2	chr5	9949400	9949800
MpH1	chr5	9949800	9951400
MpH2	chr5	9951400	9953200
MpI1	chr5	9953200	9953600
MpH2	chr5	9953600	9955200
MpI1	chr5	9955200	9957000
MpH1	chr5	9957000	9957800
MpH2	chr5	9957800	9959200
MpH1	chr5	9959200	9959400
MpH2	chr5	9959400	9959800
MpH5	chr5	9959800	9960600
MpH6	chr5	9960600	9961200
MpH2	chr5	9961200	9961400
MpH1	chr5	9961400	9964400
MpH2	chr5	9964400	9966200
MpH1	chr5	9966200	9966800
MpH2	chr5	9966800	9968400
MpH1	chr5	9968400	9976200
MpH2	chr5	9976200	9979600
MpH1	chr5	9979600	9984400
MpH2	chr5	9984400	9985800
MpH1	chr5	9985800	9986800
MpH2	chr5	9986800	9987800
MpH1	chr5	9987800	9989000
MpH2	chr5	9989000	9990400
MpH1	chr5	9990400	9993200
MpH2	chr5	9993200	9993800
MpH1	chr5	9993800	9994400
MpH2	chr5	9994400	9995200
MpI1	chr5	9995200	9995600
MpH2	chr5	9995600	9996400
MpH1	chr5	9996400	9997600
MpH2	chr5	9997600	9998000
MpI1	chr5	9998000	9999000
MpF1	chr5	9999000	10004000
MpI1	chr5	10004000	10006200
MpF2	chr5	10006200	10008800
MpF1	chr5	10008800	10019800
MpI1	chr5	10019800	10020200
MpI2	chr5	10020200	10020400
MpH6	chr5	10020400	10022400
MpH2	chr5	10022400	10024000
MpH1	chr5	10024000	10025000
MpH2	chr5	10025000	10026800
MpH1	chr5	10026800	10028200
MpI1	chr5	10028200	10029200
MpH1	chr5	10029200	10030000
MpI1	chr5	10030000	10031800
MpH2	chr5	10031800	10032000
MpH1	chr5	10032000	10032200
MpH2	chr5	10032200	10032400
MpH1	chr5	10032400	10035000
MpH2	chr5	10035000	10036000
MpH1	chr5	10036000	10037200
MpH2	chr5	10037200	10037600
MpH1	chr5	10037600	10039400
MpH2	chr5	10039400	10039600
MpH1	chr5	10039600	10040200
MpH2	chr5	10040200	10041200
MpH1	chr5	10041200	10041800
MpH2	chr5	10041800	10042200
MpH1	chr5	10042200	10042600
MpH2	chr5	10042600	10043800
MpH1	chr5	10043800	10047800
MpH2	chr5	10047800	10048000
MpH1	chr5	10048000	10048400
MpH2	chr5	10048400	10048800
MpH1	chr5	10048800	10049800
MpH5	chr5	10049800	10054000
MpH1	chr5	10054000	10054200
MpH2	chr5	10054200	10057600
MpH1	chr5	10057600	10058400
MpH2	chr5	10058400	10059400
MpH1	chr5	10059400	10060200
MpH2	chr5	10060200	10061200
MpH1	chr5	10061200	10066400
MpH2	chr5	10066400	10066600
MpH1	chr5	10066600	10067400
MpH2	chr5	10067400	10068400
MpH1	chr5	10068400	10069800
MpH2	chr5	10069800	10070000
MpH1	chr5	10070000	10070200
MpH2	chr5	10070200	10070600
MpH1	chr5	10070600	10075600
MpH2	chr5	10075600	10077000
MpH1	chr5	10077000	10077600
MpH2	chr5	10077600	10079000
MpH1	chr5	10079000	10087000
MpH2	chr5	10087000	10089600
MpH1	chr5	10089600	10090600
MpH2	chr5	10090600	10092000
MpH1	chr5	10092000	10094200
MpH2	chr5	10094200	10095400
MpH5	chr5	10095400	10098600
MpH1	chr5	10098600	10099600
MpH2	chr5	10099600	10100800
MpH1	chr5	10100800	10101600
MpH2	chr5	10101600	10103400
MpH1	chr5	10103400	10105000
MpH2	chr5	10105000	10106800
MpH1	chr5	10106800	10107800
MpH2	chr5	10107800	10109400
MpH5	chr5	10109400	10113600
MpH1	chr5	10113600	10114800
MpH2	chr5	10114800	10116200
MpH1	chr5	10116200	10117200
MpH2	chr5	10117200	10118800
MpH1	chr5	10118800	10122200
MpH2	chr5	10122200	10122600
MpH1	chr5	10122600	10123800
MpH5	chr5	10123800	10128600
MpH2	chr5	10128600	10129400
MpH1	chr5	10129400	10130000
MpH2	chr5	10130000	10131200
MpH1	chr5	10131200	10131800
MpH2	chr5	10131800	10132000
MpH1	chr5	10132000	10133600
MpH2	chr5	10133600	10134000
MpH1	chr5	10134000	10134600
MpH2	chr5	10134600	10139200
MpH1	chr5	10139200	10141400
MpH2	chr5	10141400	10142400
MpH1	chr5	10142400	10143600
MpH2	chr5	10143600	10144600
MpH1	chr5	10144600	10145600
MpH5	chr5	10145600	10149200
MpH2	chr5	10149200	10150000
MpI1	chr5	10150000	10152000
MpF1	chr5	10152000	10152400
MpI1	chr5	10152400	10154800
MpF1	chr5	10154800	10155600
MpI1	chr5	10155600	10156000
MpF1	chr5	10156000	10158600
MpI1	chr5	10158600	10161000
MpF1	chr5	10161000	10163600
MpF2	chr5	10163600	10165200
MpI2	chr5	10165200	10165600
MpI3	chr5	10165600	10165800
MpI2	chr5	10165800	10166000
MpF2	chr5	10166000	10170400
MpF1	chr5	10170400	10170600
MpI1	chr5	10170600	10171200
MpF1	chr5	10171200	10172000
MpI1	chr5	10172000	10172400
MpH2	chr5	10172400	10173400
MpH1	chr5	10173400	10174600
MpH2	chr5	10174600	10175000
MpH1	chr5	10175000	10175400
MpH2	chr5	10175400	10176600
MpH1	chr5	10176600	10177600
MpH2	chr5	10177600	10178200
MpH1	chr5	10178200	10179800
MpH2	chr5	10179800	10182000
MpH1	chr5	10182000	10182200
MpH2	chr5	10182200	10184600
MpH1	chr5	10184600	10184800
MpH2	chr5	10184800	10185400
MpH1	chr5	10185400	10186000
MpH2	chr5	10186000	10189400
MpH1	chr5	10189400	10190200
MpH2	chr5	10190200	10191600
MpH1	chr5	10191600	10193000
MpH2	chr5	10193000	10193400
MpH1	chr5	10193400	10194800
MpH2	chr5	10194800	10195800
MpH1	chr5	10195800	10198600
MpH2	chr5	10198600	10202600
MpH1	chr5	10202600	10204600
MpH2	chr5	10204600	10205600
MpH1	chr5	10205600	10208000
MpH2	chr5	10208000	10209600
MpH1	chr5	10209600	10210200
MpH2	chr5	10210200	10210600
MpH1	chr5	10210600	10216400
MpH2	chr5	10216400	10217000
MpH1	chr5	10217000	10217800
MpH2	chr5	10217800	10218800
MpH1	chr5	10218800	10223200
MpH2	chr5	10223200	10224200
MpH1	chr5	10224200	10229600
MpH2	chr5	10229600	10230000
MpH1	chr5	10230000	10231200
MpH2	chr5	10231200	10232000
MpH1	chr5	10232000	10233400
MpH2	chr5	10233400	10234600
MpH1	chr5	10234600	10243400
MpH2	chr5	10243400	10244600
MpH1	chr5	10244600	10245000
MpH2	chr5	10245000	10246400
MpH1	chr5	10246400	10248800
MpH2	chr5	10248800	10250000
MpH1	chr5	10250000	10252600
MpH2	chr5	10252600	10255000
MpH1	chr5	10255000	10256200
MpI1	chr5	10256200	10257600
MpF1	chr5	10257600	10258000
MpI1	chr5	10258000	10258400
MpF1	chr5	10258400	10258600
MpF2	chr5	10258600	10261400
MpF1	chr5	10261400	10263200
MpF2	chr5	10263200	10264400
MpF1	chr5	10264400	10265600
MpI1	chr5	10265600	10266600
MpH2	chr5	10266600	10269400
MpI1	chr5	10269400	10271200
MpH1	chr5	10271200	10271400
MpI1	chr5	10271400	10273200
MpF1	chr5	10273200	10274200
MpF2	chr5	10274200	10275200
MpI3	chr5	10275200	10275400
MpI2	chr5	10275400	10275800
MpF2	chr5	10275800	10278000
MpF1	chr5	10278000	10278800
MpF2	chr5	10278800	10279200
MpE4	chr5	10279200	10280600
MpI3	chr5	10280600	10280800
MpF2	chr5	10280800	10285400
MpI3	chr5	10285400	10286400
MpF2	chr5	10286400	10288200
MpE4	chr5	10288200	10288800
MpF2	chr5	10288800	10290400
MpE4	chr5	10290400	10291400
MpE2	chr5	10291400	10292400
MpE3	chr5	10292400	10295400
MpE1	chr5	10295400	10296600
MpE4	chr5	10296600	10297200
MpI2	chr5	10297200	10297600
MpI3	chr5	10297600	10298400
MpI2	chr5	10298400	10299400
MpI3	chr5	10299400	10299800
MpE4	chr5	10299800	10300800
MpE3	chr5	10300800	10305200
MpE2	chr5	10305200	10305400
MpE1	chr5	10305400	10306400
MpI3	chr5	10306400	10306800
MpI2	chr5	10306800	10309000
MpI3	chr5	10309000	10309400
MpI2	chr5	10309400	10309800
MpI3	chr5	10309800	10310400
MpE1	chr5	10310400	10312000
MpE3	chr5	10312000	10315200
MpE1	chr5	10315200	10315600
MpF2	chr5	10315600	10315800
MpI2	chr5	10315800	10316400
MpI3	chr5	10316400	10316800
MpE1	chr5	10316800	10319000
MpI2	chr5	10319000	10319400
MpE4	chr5	10319400	10320200
MpE1	chr5	10320200	10320800
MpI2	chr5	10320800	10321200
MpI3	chr5	10321200	10321600
MpE1	chr5	10321600	10322000
MpE2	chr5	10322000	10322800
MpE1	chr5	10322800	10324000
MpI3	chr5	10324000	10324400
MpI2	chr5	10324400	10325400
MpH6	chr5	10325400	10326400
MpH4	chr5	10326400	10326800
MpH6	chr5	10326800	10328800
MpI2	chr5	10328800	10330400
MpI3	chr5	10330400	10330800
MpE1	chr5	10330800	10331400
MpE2	chr5	10331400	10335000
MpE4	chr5	10335000	10335200
MpI2	chr5	10335200	10335800
MpF2	chr5	10335800	10339000
MpI3	chr5	10339000	10339400
MpE1	chr5	10339400	10340000
MpE2	chr5	10340000	10342000
MpE1	chr5	10342000	10342400
MpI3	chr5	10342400	10343200
MpI2	chr5	10343200	10343800
MpI3	chr5	10343800	10344200
MpI2	chr5	10344200	10345200
MpH6	chr5	10345200	10345800
MpI2	chr5	10345800	10348600
MpE4	chr5	10348600	10350400
MpE3	chr5	10350400	10353400
MpE1	chr5	10353400	10354600
MpI3	chr5	10354600	10355000
MpI2	chr5	10355000	10357200
MpI3	chr5	10357200	10357400
MpE1	chr5	10357400	10358000
MpE2	chr5	10358000	10358200
MpE3	chr5	10358200	10359600
MpE4	chr5	10359600	10360800
MpE3	chr5	10360800	10362400
MpE1	chr5	10362400	10363400
MpI3	chr5	10363400	10363600
MpI2	chr5	10363600	10364600
MpH6	chr5	10364600	10365400
MpI2	chr5	10365400	10366800
MpF2	chr5	10366800	10370400
MpI2	chr5	10370400	10372600
MpF2	chr5	10372600	10373200
MpI2	chr5	10373200	10374200
MpF2	chr5	10374200	10375000
MpI2	chr5	10375000	10377600
MpF2	chr5	10377600	10379000
MpI2	chr5	10379000	10379400
MpF2	chr5	10379400	10380200
MpI2	chr5	10380200	10381600
MpE4	chr5	10381600	10382400
MpF2	chr5	10382400	10384200
MpI2	chr5	10384200	10385400
MpH6	chr5	10385400	10387600
MpH2	chr5	10387600	10387800
MpH6	chr5	10387800	10389200
MpI2	chr5	10389200	10389600
MpF2	chr5	10389600	10394600
MpI3	chr5	10394600	10395000
MpI2	chr5	10395000	10395200
MpI3	chr5	10395200	10395800
MpI2	chr5	10395800	10399000
MpF2	chr5	10399000	10400400
MpI2	chr5	10400400	10401400
MpF2	chr5	10401400	10404200
MpI2	chr5	10404200	10408600
MpF2	chr5	10408600	10410600
MpI2	chr5	10410600	10411000
MpH6	chr5	10411000	10411800
MpI2	chr5	10411800	10414800
MpF2	chr5	10414800	10420200
MpE4	chr5	10420200	10420400
MpI2	chr5	10420400	10422000
MpE2	chr5	10422000	10422200
MpI2	chr5	10422200	10424600
MpF2	chr5	10424600	10425400
MpI2	chr5	10425400	10425800
MpE2	chr5	10425800	10433600
MpE1	chr5	10433600	10433800
MpI3	chr5	10433800	10434000
MpI2	chr5	10434000	10434400
MpI3	chr5	10434400	10434600
MpI2	chr5	10434600	10437800
MpH6	chr5	10437800	10439000
MpI2	chr5	10439000	10442200
MpF2	chr5	10442200	10442400
MpE1	chr5	10442400	10443600
MpE2	chr5	10443600	10445400
MpE1	chr5	10445400	10445800
MpI2	chr5	10445800	10447600
MpE4	chr5	10447600	10448000
MpE3	chr5	10448000	10448800
MpE2	chr5	10448800	10451400
MpE1	chr5	10451400	10452000
MpI3	chr5	10452000	10452600
MpF2	chr5	10452600	10453000
MpI2	chr5	10453000	10458600
MpF2	chr5	10458600	10459200
MpI2	chr5	10459200	10459800
MpI3	chr5	10459800	10460000
MpF2	chr5	10460000	10462800
MpI2	chr5	10462800	10464000
MpI3	chr5	10464000	10464200
MpI2	chr5	10464200	10472400
MpI3	chr5	10472400	10472800
MpI2	chr5	10472800	10473800
MpI3	chr5	10473800	10474000
MpI2	chr5	10474000	10474200
MpI3	chr5	10474200	10474400
MpF2	chr5	10474400	10476600
MpI2	chr5	10476600	10477200
MpI3	chr5	10477200	10477600
MpI2	chr5	10477600	10479000
MpH6	chr5	10479000	10479600
MpI2	chr5	10479600	10480400
MpF2	chr5	10480400	10482600
MpI2	chr5	10482600	10482800
MpI3	chr5	10482800	10483000
MpI2	chr5	10483000	10483400
MpH6	chr5	10483400	10483800
MpH5	chr5	10483800	10484400
MpH3	chr5	10484400	10485200
MpH4	chr5	10485200	10485800
MpH3	chr5	10485800	10486800
MpH4	chr5	10486800	10487600
MpH3	chr5	10487600	10488200
MpH4	chr5	10488200	10489400
MpH3	chr5	10489400	10489800
MpH5	chr5	10489800	10492600
MpH2	chr5	10492600	10494200
MpH5	chr5	10494200	10495600
MpH3	chr5	10495600	10496600
MpH5	chr5	10496600	10498600
MpH3	chr5	10498600	10500800
MpH4	chr5	10500800	10501200
MpH3	chr5	10501200	10505600
MpH5	chr5	10505600	10507200
MpH6	chr5	10507200	10508400
MpI2	chr5	10508400	10509600
MpE4	chr5	10509600	10510400
MpE3	chr5	10510400	10511000
MpE2	chr5	10511000	10513400
MpE1	chr5	10513400	10514200
MpI3	chr5	10514200	10515000
MpI2	chr5	10515000	10518200
MpE1	chr5	10518200	10519600
MpE2	chr5	10519600	10519800
MpI2	chr5	10519800	10520600
MpE4	chr5	10520600	10521000
MpI3	chr5	10521000	10522000
MpE1	chr5	10522000	10522200
MpF2	chr5	10522200	10523000
MpI3	chr5	10523000	10523400
MpF2	chr5	10523400	10526200
MpE4	chr5	10526200	10526800
MpE1	chr5	10526800	10527600
MpF2	chr5	10527600	10529000
MpI3	chr5	10529000	10529200
MpI2	chr5	10529200	10529800
MpH6	chr5	10529800	10530400
MpH4	chr5	10530400	10530800
MpH6	chr5	10530800	10531200
MpI2	chr5	10531200	10531800
MpI3	chr5	10531800	10532200
MpI2	chr5	10532200	10533200
MpH6	chr5	10533200	10533800
MpH4	chr5	10533800	10535400
MpH6	chr5	10535400	10535800
MpI2	chr5	10535800	10536400
MpE4	chr5	10536400	10537200
MpE3	chr5	10537200	10539000
MpE2	chr5	10539000	10539200
MpE1	chr5	10539200	10540000
MpI3	chr5	10540000	10540200
MpI2	chr5	10540200	10543200
MpI3	chr5	10543200	10543600
MpI2	chr5	10543600	10543800
MpI3	chr5	10543800	10544200
MpE1	chr5	10544200	10544400
MpE2	chr5	10544400	10547600
MpE4	chr5	10547600	10547800
MpI2	chr5	10547800	10548600
MpF2	chr5	10548600	10548800
MpI2	chr5	10548800	10549600
MpI3	chr5	10549600	10550000
MpE1	chr5	10550000	10550200
MpE2	chr5	10550200	10551600
MpE4	chr5	10551600	10552400
MpE1	chr5	10552400	10553400
MpE2	chr5	10553400	10553600
MpE3	chr5	10553600	10556400
MpE4	chr5	10556400	10556600
MpI2	chr5	10556600	10560400
MpE4	chr5	10560400	10562600
MpF2	chr5	10562600	10563800
MpI2	chr5	10563800	10567600
MpF2	chr5	10567600	10568200
MpE4	chr5	10568200	10568600
MpE2	chr5	10568600	10570000
MpE4	chr5	10570000	10570400
MpE2	chr5	10570400	10571600
MpE4	chr5	10571600	10572000
MpE1	chr5	10572000	10572800
MpI3	chr5	10572800	10573200
MpI2	chr5	10573200	10575400
MpI3	chr5	10575400	10575600
MpF2	chr5	10575600	10577000
MpE4	chr5	10577000	10577600
MpE3	chr5	10577600	10577800
MpE2	chr5	10577800	10579600
MpE1	chr5	10579600	10579800
MpI3	chr5	10579800	10580000
MpI2	chr5	10580000	10581800
MpE4	chr5	10581800	10583400
MpE3	chr5	10583400	10585200
MpE2	chr5	10585200	10586600
MpE1	chr5	10586600	10587600
MpF2	chr5	10587600	10587800
MpI2	chr5	10587800	10589200
MpF2	chr5	10589200	10590000
MpI2	chr5	10590000	10590200
MpI3	chr5	10590200	10590400
MpF2	chr5	10590400	10590800
MpI2	chr5	10590800	10591800
MpI3	chr5	10591800	10592000
MpF2	chr5	10592000	10592800
MpI2	chr5	10592800	10594200
MpI3	chr5	10594200	10594800
MpF2	chr5	10594800	10598000
MpI2	chr5	10598000	10602000
MpH6	chr5	10602000	10603400
MpH4	chr5	10603400	10604800
MpH6	chr5	10604800	10605800
MpH4	chr5	10605800	10606200
MpH6	chr5	10606200	10608600
MpI2	chr5	10608600	10609400
MpI3	chr5	10609400	10609600
MpF2	chr5	10609600	10617000
MpI2	chr5	10617000	10617600
MpI3	chr5	10617600	10617800
MpF2	chr5	10617800	10621200
MpI2	chr5	10621200	10626400
MpI3	chr5	10626400	10626600
MpI2	chr5	10626600	10627600
MpH6	chr5	10627600	10629600
MpH4	chr5	10629600	10631400
MpH5	chr5	10631400	10633800
MpH3	chr5	10633800	10634800
MpH5	chr5	10634800	10636200
MpH3	chr5	10636200	10637800
MpH5	chr5	10637800	10638400
MpH3	chr5	10638400	10641000
MpH5	chr5	10641000	10643200
MpH6	chr5	10643200	10643800
MpI2	chr5	10643800	10647600
MpI3	chr5	10647600	10647800
MpI2	chr5	10647800	10652200
MpI3	chr5	10652200	10652400
MpE1	chr5	10652400	10654600
MpF2	chr5	10654600	10655600
MpI2	chr5	10655600	10655800
MpI3	chr5	10655800	10656200
MpI2	chr5	10656200	10657800
MpH6	chr5	10657800	10659000
MpH4	chr5	10659000	10662800
MpH3	chr5	10662800	10663600
MpH4	chr5	10663600	10664800
MpH3	chr5	10664800	10665000
MpH4	chr5	10665000	10665400
MpH3	chr5	10665400	10666200
MpH4	chr5	10666200	10666600
MpH6	chr5	10666600	10667200
MpI2	chr5	10667200	10670600
MpI3	chr5	10670600	10670800
MpI2	chr5	10670800	10671600
MpI3	chr5	10671600	10671800
MpI2	chr5	10671800	10674400
MpI3	chr5	10674400	10675000
MpI2	chr5	10675000	10675200
MpI3	chr5	10675200	10675400
MpE1	chr5	10675400	10676600
MpE3	chr5	10676600	10682400
MpE4	chr5	10682400	10684600
MpI2	chr5	10684600	10687000
MpH6	chr5	10687000	10690800
MpI2	chr5	10690800	10692400
MpI1	chr5	10692400	10692800
MpH2	chr5	10692800	10694200
MpH1	chr5	10694200	10695400
MpH2	chr5	10695400	10696600
MpH1	chr5	10696600	10698200
MpH2	chr5	10698200	10698600
MpI1	chr5	10698600	10701200
MpF1	chr5	10701200	10704000
MpI1	chr5	10704000	10705600
MpF1	chr5	10705600	10709600
MpI1	chr5	10709600	10710400
MpF1	chr5	10710400	10711600
MpI1	chr5	10711600	10712600
MpF1	chr5	10712600	10713400
MpI1	chr5	10713400	10714000
MpF1	chr5	10714000	10714200
MpI1	chr5	10714200	10714800
MpF1	chr5	10714800	10717000
MpI1	chr5	10717000	10719400
MpF1	chr5	10719400	10723800
MpI1	chr5	10723800	10725600
MpF1	chr5	10725600	10729400
MpI1	chr5	10729400	10731200
MpF1	chr5	10731200	10732800
MpI1	chr5	10732800	10733800
MpH2	chr5	10733800	10735800
MpH1	chr5	10735800	10738600
MpH2	chr5	10738600	10739800
MpH1	chr5	10739800	10740200
MpH2	chr5	10740200	10740600
MpH1	chr5	10740600	10742600
MpH2	chr5	10742600	10743200
MpH1	chr5	10743200	10743400
MpH2	chr5	10743400	10743600
MpH1	chr5	10743600	10744200
MpH2	chr5	10744200	10744800
MpH1	chr5	10744800	10745800
MpH2	chr5	10745800	10746800
MpH1	chr5	10746800	10749200
MpH2	chr5	10749200	10749600
MpH1	chr5	10749600	10751600
MpH2	chr5	10751600	10755600
MpH1	chr5	10755600	10756200
MpH2	chr5	10756200	10756400
MpH1	chr5	10756400	10756800
MpH2	chr5	10756800	10757200
MpI1	chr5	10757200	10757800
MpF1	chr5	10757800	10761800
MpI1	chr5	10761800	10764000
MpF1	chr5	10764000	10767600
MpI1	chr5	10767600	10768400
MpH1	chr5	10768400	10772600
MpH2	chr5	10772600	10772800
MpH1	chr5	10772800	10774000
MpH2	chr5	10774000	10774600
MpH1	chr5	10774600	10777800
MpH2	chr5	10777800	10779000
MpH1	chr5	10779000	10780000
MpH2	chr5	10780000	10781400
MpH1	chr5	10781400	10782600
MpH2	chr5	10782600	10783400
MpH1	chr5	10783400	10784600
MpH2	chr5	10784600	10784800
MpH1	chr5	10784800	10785400
MpH2	chr5	10785400	10785800
MpH1	chr5	10785800	10787200
MpH2	chr5	10787200	10788000
MpH1	chr5	10788000	10788600
MpH2	chr5	10788600	10789800
MpH1	chr5	10789800	10790400
MpH2	chr5	10790400	10792600
MpH1	chr5	10792600	10793600
MpH2	chr5	10793600	10794200
MpH1	chr5	10794200	10795200
MpH2	chr5	10795200	10795600
MpH5	chr5	10795600	10798400
MpH1	chr5	10798400	10799600
MpH2	chr5	10799600	10800800
MpH1	chr5	10800800	10802000
MpH2	chr5	10802000	10803600
MpH1	chr5	10803600	10805000
MpH2	chr5	10805000	10805800
MpH1	chr5	10805800	10808000
MpH2	chr5	10808000	10808400
MpH1	chr5	10808400	10809800
MpH2	chr5	10809800	10810600
MpH1	chr5	10810600	10811800
MpH2	chr5	10811800	10812400
MpH1	chr5	10812400	10813400
MpH2	chr5	10813400	10815000
MpH1	chr5	10815000	10816000
MpI1	chr5	10816000	10816400
MpF1	chr5	10816400	10817800
MpI1	chr5	10817800	10823400
MpF1	chr5	10823400	10823600
MpI1	chr5	10823600	10824000
MpH2	chr5	10824000	10825400
MpH1	chr5	10825400	10826400
MpH2	chr5	10826400	10827400
MpH1	chr5	10827400	10829200
MpI1	chr5	10829200	10830000
MpF1	chr5	10830000	10830400
MpI1	chr5	10830400	10831000
MpH1	chr5	10831000	10831600
MpH2	chr5	10831600	10831800
MpH1	chr5	10831800	10832600
MpH5	chr5	10832600	10834200
MpH2	chr5	10834200	10835200
MpH1	chr5	10835200	10836200
MpH2	chr5	10836200	10837000
MpH1	chr5	10837000	10847200
MpH2	chr5	10847200	10847600
MpH1	chr5	10847600	10855400
MpH2	chr5	10855400	10856000
MpH1	chr5	10856000	10860000
MpH2	chr5	10860000	10860200
MpI1	chr5	10860200	10862400
MpF1	chr5	10862400	10866600
MpI1	chr5	10866600	10867400
MpH2	chr5	10867400	10867600
MpH1	chr5	10867600	10868400
MpH2	chr5	10868400	10868600
MpI1	chr5	10868600	10868800
MpF1	chr5	10868800	10874400
MpI1	chr5	10874400	10874800
MpI2	chr5	10874800	10875200
MpH6	chr5	10875200	10876400
MpH2	chr5	10876400	10876600
MpH1	chr5	10876600	10878200
MpH2	chr5	10878200	10878400
MpH6	chr5	10878400	10879000
MpH2	chr5	10879000	10879200
MpH1	chr5	10879200	10880400
MpH2	chr5	10880400	10880800
MpI1	chr5	10880800	10881200
MpF1	chr5	10881200	10881600
MpF2	chr5	10881600	10882600
MpF1	chr5	10882600	10883000
MpF2	chr5	10883000	10884400
MpE4	chr5	10884400	10884800
MpF2	chr5	10884800	10885200
MpF1	chr5	10885200	10886400
MpI1	chr5	10886400	10887200
MpF1	chr5	10887200	10888800
MpF2	chr5	10888800	10889000
MpE4	chr5	10889000	10890000
MpF2	chr5	10890000	10892600
MpI3	chr5	10892600	10892800
MpI2	chr5	10892800	10893600
MpE4	chr5	10893600	10894200
MpE3	chr5	10894200	10899400
MpE2	chr5	10899400	10900400
MpE1	chr5	10900400	10901200
MpI3	chr5	10901200	10901400
MpI2	chr5	10901400	10904200
MpH6	chr5	10904200	10906400
MpH5	chr5	10906400	10923000
MpH6	chr5	10923000	10923400
MpI2	chr5	10923400	10924600
MpI3	chr5	10924600	10925200
MpI2	chr5	10925200	10928800
MpI3	chr5	10928800	10929000
MpF2	chr5	10929000	10931000
MpI2	chr5	10931000	10932000
MpF2	chr5	10932000	10934600
MpF1	chr5	10934600	10936400
MpI1	chr5	10936400	10936800
MpF1	chr5	10936800	10938400
MpF2	chr5	10938400	10943200
MpI3	chr5	10943200	10944000
MpI2	chr5	10944000	10945000
MpI1	chr5	10945000	10946600
MpF1	chr5	10946600	10947800
MpE4	chr5	10947800	10949000
MpF2	chr5	10949000	10951000
MpI3	chr5	10951000	10951400
MpF2	chr5	10951400	10954600
MpI2	chr5	10954600	10954800
MpE4	chr5	10954800	10955800
MpF2	chr5	10955800	10956600
MpI2	chr5	10956600	10957400
MpF2	chr5	10957400	10961000
MpI3	chr5	10961000	10961600
MpF2	chr5	10961600	10963400
MpI2	chr5	10963400	10964800
MpH6	chr5	10964800	10965800
MpI2	chr5	10965800	10966400
MpI3	chr5	10966400	10966600
MpI2	chr5	10966600	10967800
MpF2	chr5	10967800	10969000
MpI3	chr5	10969000	10969600
MpE1	chr5	10969600	10970400
MpE3	chr5	10970400	10978600
MpE4	chr5	10978600	10980800
MpI2	chr5	10980800	10983000
MpI3	chr5	10983000	10983400
MpI2	chr5	10983400	10986600
MpH6	chr5	10986600	10987200
MpI2	chr5	10987200	10991000
MpI3	chr5	10991000	10991200
MpF2	chr5	10991200	10994200
MpI2	chr5	10994200	10994800
MpI3	chr5	10994800	10995000
MpF2	chr5	10995000	10998600
MpF1	chr5	10998600	10999000
MpI1	chr5	10999000	11000800
MpF2	chr5	11000800	11003000
MpI1	chr5	11003000	11003400
MpH2	chr5	11003400	11003600
MpH1	chr5	11003600	11006000
MpH2	chr5	11006000	11006600
MpH5	chr5	11006600	11012200
MpH3	chr5	11012200	11013600
MpH5	chr5	11013600	11028600
MpH3	chr5	11028600	11030800
MpH5	chr5	11030800	11031000
MpH2	chr5	11031000	11032200
MpH1	chr5	11032200	11033200
MpH2	chr5	11033200	11034200
MpH1	chr5	11034200	11034800
MpH5	chr5	11034800	11036200
MpH3	chr5	11036200	11037000
MpH5	chr5	11037000	11044600
MpH3	chr5	11044600	11045400
MpH5	chr5	11045400	11047800
MpH3	chr5	11047800	11049000
MpH5	chr5	11049000	11051600
MpH3	chr5	11051600	11052000
MpH5	chr5	11052000	11054600
MpH3	chr5	11054600	11055000
MpH5	chr5	11055000	11058400
MpH6	chr5	11058400	11059000
MpI2	chr5	11059000	11059400
MpI3	chr5	11059400	11059600
MpF2	chr5	11059600	11060800
MpI2	chr5	11060800	11061800
MpI3	chr5	11061800	11062000
MpF2	chr5	11062000	11064200
MpI3	chr5	11064200	11064600
MpF2	chr5	11064600	11067000
MpE1	chr5	11067000	11068200
MpE4	chr5	11068200	11070200
MpF2	chr5	11070200	11070800
MpE1	chr5	11070800	11075200
MpE4	chr5	11075200	11076000
MpE2	chr5	11076000	11076800
MpE1	chr5	11076800	11077600
MpI3	chr5	11077600	11078000
MpI2	chr5	11078000	11079400
MpI3	chr5	11079400	11079600
MpI2	chr5	11079600	11079800
MpI3	chr5	11079800	11080400
MpI2	chr5	11080400	11080800
MpH6	chr5	11080800	11081200
MpH5	chr5	11081200	11082200
MpH3	chr5	11082200	11083400
MpH5	chr5	11083400	11084000
MpH3	chr5	11084000	11084200
MpH4	chr5	11084200	11084400
MpH6	chr5	11084400	11085400
MpH4	chr5	11085400	11086800
MpH3	chr5	11086800	11087600
MpH4	chr5	11087600	11088600
MpH3	chr5	11088600	11090800
MpH5	chr5	11090800	11091800
MpH3	chr5	11091800	11092000
MpH4	chr5	11092000	11094600
MpH6	chr5	11094600	11095000
MpI2	chr5	11095000	11095800
MpI3	chr5	11095800	11096000
MpF2	chr5	11096000	11096800
MpI2	chr5	11096800	11097000
MpE4	chr5	11097000	11098200
MpE3	chr5	11098200	11100400
MpE1	chr5	11100400	11101200
MpI3	chr5	11101200	11101800
MpE1	chr5	11101800	11102600
MpE4	chr5	11102600	11103200
MpE3	chr5	11103200	11104400
MpE2	chr5	11104400	11105000
MpE1	chr5	11105000	11105800
MpI3	chr5	11105800	11107000
MpI2	chr5	11107000	11107200
MpI3	chr5	11107200	11107800
MpF2	chr5	11107800	11108400
MpI2	chr5	11108400	11108600
MpH6	chr5	11108600	11109600
MpI2	chr5	11109600	11112200
MpH6	chr5	11112200	11115200
MpH4	chr5	11115200	11115800
MpH6	chr5	11115800	11116200
MpH4	chr5	11116200	11117400
MpH6	chr5	11117400	11118800
MpI2	chr5	11118800	11119800
MpE4	chr5	11119800	11120000
MpE1	chr5	11120000	11121600
MpE2	chr5	11121600	11123400
MpE3	chr5	11123400	11126800
MpE4	chr5	11126800	11127400
MpI2	chr5	11127400	11127600
MpH6	chr5	11127600	11128600
MpH4	chr5	11128600	11129400
MpH3	chr5	11129400	11135200
MpH4	chr5	11135200	11135600
MpH3	chr5	11135600	11137000
MpH5	chr5	11137000	11137800
MpH3	chr5	11137800	11143800
MpH4	chr5	11143800	11144200
MpH6	chr5	11144200	11145200
MpI2	chr5	11145200	11145800
MpI3	chr5	11145800	11146200
MpE1	chr5	11146200	11146800
MpE2	chr5	11146800	11147200
MpE3	chr5	11147200	11150000
MpE4	chr5	11150000	11150800
MpI2	chr5	11150800	11151400
MpH6	chr5	11151400	11151800
MpH4	chr5	11151800	11153000
MpH6	chr5	11153000	11153400
MpI2	chr5	11153400	11155000
MpF2	chr5	11155000	11156800
MpI3	chr5	11156800	11157200
MpF2	chr5	11157200	11160400
MpI3	chr5	11160400	11160800
MpI2	chr5	11160800	11161000
MpF2	chr5	11161000	11167400
MpI2	chr5	11167400	11169000
MpF2	chr5	11169000	11169400
MpE1	chr5	11169400	11170400
MpE2	chr5	11170400	11170600
MpE3	chr5	11170600	11172600
MpE4	chr5	11172600	11173600
MpF2	chr5	11173600	11174600
MpI3	chr5	11174600	11174800
MpI2	chr5	11174800	11175000
MpE2	chr5	11175000	11175200
MpE1	chr5	11175200	11176800
MpI2	chr5	11176800	11178800
MpI3	chr5	11178800	11179000
MpI2	chr5	11179000	11180000
MpI3	chr5	11180000	11180200
MpE1	chr5	11180200	11180800
MpE2	chr5	11180800	11184800
MpI2	chr5	11184800	11185200
MpE4	chr5	11185200	11185400
MpI2	chr5	11185400	11186600
MpF2	chr5	11186600	11187000
MpI2	chr5	11187000	11191200
MpF2	chr5	11191200	11194200
MpE4	chr5	11194200	11196400
MpE2	chr5	11196400	11197400
MpE1	chr5	11197400	11198400
MpI2	chr5	11198400	11201400
MpI3	chr5	11201400	11201600
MpE1	chr5	11201600	11202200
MpI2	chr5	11202200	11203400
MpI3	chr5	11203400	11203800
MpE1	chr5	11203800	11204800
MpE2	chr5	11204800	11206000
MpI2	chr5	11206000	11206800
MpE2	chr5	11206800	11210400
MpE3	chr5	11210400	11212800
MpE1	chr5	11212800	11213800
MpI3	chr5	11213800	11214200
MpI2	chr5	11214200	11214800
MpH6	chr5	11214800	11215600
MpH5	chr5	11215600	11216400
MpH3	chr5	11216400	11219600
MpH5	chr5	11219600	11221400
MpH6	chr5	11221400	11224200
MpH4	chr5	11224200	11225200
MpH6	chr5	11225200	11226000
MpI2	chr5	11226000	11226400
MpI3	chr5	11226400	11227000
MpI2	chr5	11227000	11228000
MpI3	chr5	11228000	11228400
MpE1	chr5	11228400	11228600
MpE2	chr5	11228600	11235000
MpE4	chr5	11235000	11235400
MpI2	chr5	11235400	11236200
MpI3	chr5	11236200	11236400
MpE1	chr5	11236400	11238800
MpI3	chr5	11238800	11239200
MpI2	chr5	11239200	11240000
MpI3	chr5	11240000	11240200
MpI2	chr5	11240200	11242800
MpH6	chr5	11242800	11243400
MpI2	chr5	11243400	11245200
MpE4	chr5	11245200	11246000
MpE2	chr5	11246000	11250400
MpE1	chr5	11250400	11250600
MpI3	chr5	11250600	11251000
MpI2	chr5	11251000	11252000
MpI3	chr5	11252000	11252400
MpF2	chr5	11252400	11253000
MpI3	chr5	11253000	11253400
MpI2	chr5	11253400	11254200
MpF2	chr5	11254200	11255400
MpI2	chr5	11255400	11257800
MpI3	chr5	11257800	11258200
MpI2	chr5	11258200	11260000
MpH6	chr5	11260000	11261000
MpH4	chr5	11261000	11265200
MpH6	chr5	11265200	11265800
MpH4	chr5	11265800	11267200
MpH6	chr5	11267200	11268600
MpI2	chr5	11268600	11270200
MpE4	chr5	11270200	11270400
MpE2	chr5	11270400	11271600
MpE3	chr5	11271600	11273600
MpE2	chr5	11273600	11277800
MpE1	chr5	11277800	11278200
MpI3	chr5	11278200	11279000
MpI2	chr5	11279000	11281000
MpE4	chr5	11281000	11281800
MpE3	chr5	11281800	11284000
MpE1	chr5	11284000	11285000
MpI3	chr5	11285000	11285200
MpI2	chr5	11285200	11287200
MpH6	chr5	11287200	11288200
MpI2	chr5	11288200	11289200
MpI3	chr5	11289200	11290000
MpE1	chr5	11290000	11291200
MpI3	chr5	11291200	11291800
MpE1	chr5	11291800	11292000
MpE2	chr5	11292000	11292800
MpE1	chr5	11292800	11293400
MpI3	chr5	11293400	11293800
MpI2	chr5	11293800	11294600
MpH6	chr5	11294600	11297400
MpH4	chr5	11297400	11297800
MpH3	chr5	11297800	11298600
MpH4	chr5	11298600	11299600
MpH6	chr5	11299600	11302800
MpH4	chr5	11302800	11304200
MpH5	chr5	11304200	11305800
MpH6	chr5	11305800	11306600
MpI2	chr5	11306600	11307000
MpE4	chr5	11307000	11309200
MpE3	chr5	11309200	11310600
MpE2	chr5	11310600	11312400
MpE1	chr5	11312400	11313000
MpI3	chr5	11313000	11313200
MpI2	chr5	11313200	11313600
MpI3	chr5	11313600	11314000
MpE1	chr5	11314000	11315000
MpE3	chr5	11315000	11322200
MpE2	chr5	11322200	11322800
MpE3	chr5	11322800	11323800
MpE4	chr5	11323800	11325800
MpI2	chr5	11325800	11338600
MpI3	chr5	11338600	11339000
MpI2	chr5	11339000	11339600
MpF2	chr5	11339600	11340200
MpI2	chr5	11340200	11343200
MpI3	chr5	11343200	11343600
MpE1	chr5	11343600	11343800
MpE2	chr5	11343800	11345400
MpE3	chr5	11345400	11353200
MpE4	chr5	11353200	11354000
MpI2	chr5	11354000	11356000
MpF2	chr5	11356000	11357400
MpI3	chr5	11357400	11357600
MpI2	chr5	11357600	11358000
MpH6	chr5	11358000	11358600
MpH5	chr5	11358600	11362000
MpH3	chr5	11362000	11365600
MpH5	chr5	11365600	11366200
MpH3	chr5	11366200	11367200
MpH5	chr5	11367200	11367600
MpH3	chr5	11367600	11367800
MpH5	chr5	11367800	11368000
MpH3	chr5	11368000	11368400
MpH5	chr5	11368400	11370200
MpH3	chr5	11370200	11370800
MpH5	chr5	11370800	11371600
MpH3	chr5	11371600	11372800
MpH5	chr5	11372800	11374000
MpH3	chr5	11374000	11374400
MpH5	chr5	11374400	11374600
MpH3	chr5	11374600	11375200
MpH4	chr5	11375200	11375400
MpH6	chr5	11375400	11376400
MpI2	chr5	11376400	11377400
MpI3	chr5	11377400	11377600
MpE1	chr5	11377600	11378200
MpE3	chr5	11378200	11379000
MpE2	chr5	11379000	11380000
MpE4	chr5	11380000	11380400
MpI2	chr5	11380400	11382400
MpH6	chr5	11382400	11382800
MpI2	chr5	11382800	11383200
MpI3	chr5	11383200	11383800
MpE1	chr5	11383800	11384600
MpE3	chr5	11384600	11392200
MpE4	chr5	11392200	11392400
MpI2	chr5	11392400	11394000
MpE1	chr5	11394000	11395000
MpE2	chr5	11395000	11395600
MpE3	chr5	11395600	11399200
MpE4	chr5	11399200	11401000
MpE1	chr5	11401000	11402800
MpE3	chr5	11402800	11407600
MpE4	chr5	11407600	11408600
MpI2	chr5	11408600	11409000
MpH6	chr5	11409000	11411200
MpI2	chr5	11411200	11418200
MpI3	chr5	11418200	11418400
MpI2	chr5	11418400	11419600
MpI3	chr5	11419600	11419800
MpE1	chr5	11419800	11420200
MpE2	chr5	11420200	11423000
MpE4	chr5	11423000	11424200
MpI2	chr5	11424200	11426800
MpH6	chr5	11426800	11430000
MpI2	chr5	11430000	11434400
MpF2	chr5	11434400	11435400
MpI3	chr5	11435400	11435600
MpE1	chr5	11435600	11437000
MpI3	chr5	11437000	11437200
MpI2	chr5	11437200	11439400
MpH6	chr5	11439400	11440200
MpI2	chr5	11440200	11440600
MpI3	chr5	11440600	11441000
MpE1	chr5	11441000	11441800
MpF2	chr5	11441800	11443200
MpI2	chr5	11443200	11445200
MpH6	chr5	11445200	11446000
MpH4	chr5	11446000	11447800
MpH6	chr5	11447800	11448400
MpH4	chr5	11448400	11448600
MpH6	chr5	11448600	11448800
MpH4	chr5	11448800	11449200
MpH6	chr5	11449200	11449800
MpI2	chr5	11449800	11451400
MpE4	chr5	11451400	11451800
MpE3	chr5	11451800	11456000
MpE2	chr5	11456000	11458400
MpE1	chr5	11458400	11459000
MpI3	chr5	11459000	11459400
MpF2	chr5	11459400	11459800
MpI2	chr5	11459800	11460400
MpI3	chr5	11460400	11460800
MpI2	chr5	11460800	11461000
MpI3	chr5	11461000	11461400
MpI2	chr5	11461400	11463000
MpI3	chr5	11463000	11463400
MpE1	chr5	11463400	11463600
MpF2	chr5	11463600	11464000
MpE1	chr5	11464000	11465000
MpF2	chr5	11465000	11466000
MpI3	chr5	11466000	11466400
MpI2	chr5	11466400	11466600
MpI3	chr5	11466600	11467000
MpE1	chr5	11467000	11467600
MpE3	chr5	11467600	11470800
MpE4	chr5	11470800	11472000
MpE3	chr5	11472000	11473800
MpE1	chr5	11473800	11474800
MpI3	chr5	11474800	11475000
MpI2	chr5	11475000	11477400
MpI3	chr5	11477400	11478000
MpE1	chr5	11478000	11478200
MpE2	chr5	11478200	11479800
MpE3	chr5	11479800	11482800
MpE4	chr5	11482800	11484800
MpE1	chr5	11484800	11485200
MpE3	chr5	11485200	11487600
MpE4	chr5	11487600	11488800
MpE3	chr5	11488800	11492400
MpE4	chr5	11492400	11494200
MpF2	chr5	11494200	11502600
MpI2	chr5	11502600	11503400
MpI3	chr5	11503400	11504000
MpE1	chr5	11504000	11504800
MpE2	chr5	11504800	11505400
MpE3	chr5	11505400	11508000
MpE2	chr5	11508000	11510000
MpE4	chr5	11510000	11510800
MpF2	chr5	11510800	11517600
MpI3	chr5	11517600	11518000
MpF2	chr5	11518000	11519600
MpI3	chr5	11519600	11520200
MpF2	chr5	11520200	11521400
MpI3	chr5	11521400	11522200
MpF2	chr5	11522200	11522600
MpE4	chr5	11522600	11523400
MpE3	chr5	11523400	11526200
MpE1	chr5	11526200	11527000
MpI3	chr5	11527000	11527800
MpI2	chr5	11527800	11529200
MpH6	chr5	11529200	11530000
MpI2	chr5	11530000	11531200
MpF2	chr5	11531200	11531400
MpI2	chr5	11531400	11531600
MpI3	chr5	11531600	11531800
MpF2	chr5	11531800	11532600
MpI2	chr5	11532600	11534000
MpF2	chr5	11534000	11536000
MpI2	chr5	11536000	11538000
MpI3	chr5	11538000	11538200
MpF2	chr5	11538200	11542200
MpI2	chr5	11542200	11542800
MpF2	chr5	11542800	11543200
MpI3	chr5	11543200	11543400
MpI2	chr5	11543400	11543800
MpF2	chr5	11543800	11544400
MpE4	chr5	11544400	11544800
MpI2	chr5	11544800	11545800
MpI3	chr5	11545800	11546200
MpF2	chr5	11546200	11549400
MpE4	chr5	11549400	11550000
MpF2	chr5	11550000	11550800
MpI3	chr5	11550800	11551200
MpF2	chr5	11551200	11558400
MpI3	chr5	11558400	11558600
MpI2	chr5	11558600	11559600
MpH6	chr5	11559600	11560400
MpI2	chr5	11560400	11561000
MpF2	chr5	11561000	11573000
MpI3	chr5	11573000	11573400
MpF2	chr5	11573400	11574600
MpI3	chr5	11574600	11575000
MpF2	chr5	11575000	11575800
MpI2	chr5	11575800	11578200
MpF2	chr5	11578200	11578600
MpI3	chr5	11578600	11579600
MpF2	chr5	11579600	11581600
MpE1	chr5	11581600	11582000
MpI2	chr5	11582000	11585400
MpH6	chr5	11585400	11585800
MpH4	chr5	11585800	11587200
MpH6	chr5	11587200	11589600
MpH4	chr5	11589600	11590400
MpH6	chr5	11590400	11594000
MpI2	chr5	11594000	11594200
MpF2	chr5	11594200	11597000
MpI3	chr5	11597000	11597200
MpI2	chr5	11597200	11602400
MpF2	chr5	11602400	11603000
MpI2	chr5	11603000	11607000
MpI3	chr5	11607000	11607200
MpE1	chr5	11607200	11611600
MpF2	chr5	11611600	11612000
MpI2	chr5	11612000	11612400
MpI3	chr5	11612400	11613000
MpF2	chr5	11613000	11613800
MpI2	chr5	11613800	11614600
MpI3	chr5	11614600	11614800
MpI2	chr5	11614800	11618200
MpH6	chr5	11618200	11619400
MpI2	chr5	11619400	11622000
MpI3	chr5	11622000	11622200
MpF2	chr5	11622200	11624000
MpI2	chr5	11624000	11625800
MpI3	chr5	11625800	11626400
MpF2	chr5	11626400	11627200
MpI2	chr5	11627200	11627800
MpI3	chr5	11627800	11628800
MpI2	chr5	11628800	11629800
MpH6	chr5	11629800	11631000
MpH4	chr5	11631000	11633200
MpH3	chr5	11633200	11633400
MpH4	chr5	11633400	11634800
MpH6	chr5	11634800	11639200
MpI2	chr5	11639200	11640400
MpI3	chr5	11640400	11640600
MpE1	chr5	11640600	11641800
MpE3	chr5	11641800	11645000
MpE4	chr5	11645000	11645400
MpE3	chr5	11645400	11647200
MpE4	chr5	11647200	11649400
MpI2	chr5	11649400	11653400
MpI3	chr5	11653400	11653600
MpI2	chr5	11653600	11655200
MpH6	chr5	11655200	11656400
MpI2	chr5	11656400	11658400
MpE4	chr5	11658400	11658800
MpE2	chr5	11658800	11659200
MpE3	chr5	11659200	11662800
MpE1	chr5	11662800	11664200
MpI3	chr5	11664200	11664600
MpF2	chr5	11664600	11665200
MpE4	chr5	11665200	11665600
MpE3	chr5	11665600	11666600
MpE1	chr5	11666600	11668200
MpI3	chr5	11668200	11668400
MpI2	chr5	11668400	11669400
MpI3	chr5	11669400	11670000
MpI2	chr5	11670000	11672600
MpI3	chr5	11672600	11673000
MpF2	chr5	11673000	11674800
MpI2	chr5	11674800	11677600
MpF2	chr5	11677600	11678200
MpE1	chr5	11678200	11679000
MpE2	chr5	11679000	11679600
MpI2	chr5	11679600	11681000
MpH6	chr5	11681000	11682000
MpI2	chr5	11682000	11683000
MpH6	chr5	11683000	11683400
MpH4	chr5	11683400	11683800
MpH6	chr5	11683800	11687800
MpI2	chr5	11687800	11690200
MpF2	chr5	11690200	11694800
MpI2	chr5	11694800	11699800
MpH6	chr5	11699800	11700800
MpI2	chr5	11700800	11701400
MpH6	chr5	11701400	11704400
MpI2	chr5	11704400	11705400
MpF2	chr5	11705400	11708800
MpE4	chr5	11708800	11709000
MpE1	chr5	11709000	11711000
MpI3	chr5	11711000	11711200
MpI2	chr5	11711200	11712600
MpH6	chr5	11712600	11713400
MpI2	chr5	11713400	11715200
MpI3	chr5	11715200	11715800
MpI2	chr5	11715800	11716600
MpH6	chr5	11716600	11716800
MpI2	chr5	11716800	11718200
MpH6	chr5	11718200	11719000
MpH5	chr5	11719000	11727600
MpH6	chr5	11727600	11727800
MpI2	chr5	11727800	11728000
MpF2	chr5	11728000	11730800
MpI3	chr5	11730800	11731400
MpF2	chr5	11731400	11732600
MpI2	chr5	11732600	11739800
MpF2	chr5	11739800	11742400
MpI2	chr5	11742400	11742600
MpI3	chr5	11742600	11742800
MpI2	chr5	11742800	11743200
MpF2	chr5	11743200	11744000
MpI2	chr5	11744000	11745200
MpH6	chr5	11745200	11747000
MpI2	chr5	11747000	11748600
MpI3	chr5	11748600	11749400
MpE1	chr5	11749400	11752000
MpF2	chr5	11752000	11753200
MpI2	chr5	11753200	11753800
MpF2	chr5	11753800	11754800
MpI2	chr5	11754800	11755200
MpE4	chr5	11755200	11755600
MpI2	chr5	11755600	11762600
MpI3	chr5	11762600	11763000
MpF2	chr5	11763000	11768000
MpI3	chr5	11768000	11768600
MpI2	chr5	11768600	11769200
MpH6	chr5	11769200	11769400
MpH4	chr5	11769400	11771000
MpH6	chr5	11771000	11771600
MpH4	chr5	11771600	11772200
MpH5	chr5	11772200	11773800
MpH3	chr5	11773800	11774800
MpH4	chr5	11774800	11775600
MpH6	chr5	11775600	11776400
MpI2	chr5	11776400	11776800
MpI3	chr5	11776800	11777200
MpE1	chr5	11777200	11778600
MpE2	chr5	11778600	11778800
MpE3	chr5	11778800	11779200
MpE2	chr5	11779200	11780200
MpI2	chr5	11780200	11780600
MpF2	chr5	11780600	11781600
MpI2	chr5	11781600	11785000
MpH6	chr5	11785000	11785600
MpI2	chr5	11785600	11788400
MpI3	chr5	11788400	11788600
MpI2	chr5	11788600	11792000
MpI3	chr5	11792000	11792400
MpI2	chr5	11792400	11792600
MpF2	chr5	11792600	11793000
MpI2	chr5	11793000	11795000
MpI3	chr5	11795000	11795400
MpF2	chr5	11795400	11797800
MpI2	chr5	11797800	11798200
MpF2	chr5	11798200	11800400
MpI3	chr5	11800400	11801200
MpF2	chr5	11801200	11803600
MpI2	chr5	11803600	11804000
MpH6	chr5	11804000	11804200
MpH5	chr5	11804200	11821400
MpH6	chr5	11821400	11822200
MpI2	chr5	11822200	11822600
MpF2	chr5	11822600	11824600
MpE4	chr5	11824600	11825200
MpE3	chr5	11825200	11826800
MpE1	chr5	11826800	11827800
MpF2	chr5	11827800	11829000
MpI3	chr5	11829000	11829200
MpE4	chr5	11829200	11830200
MpF2	chr5	11830200	11832600
MpI2	chr5	11832600	11834200
MpF2	chr5	11834200	11834600
MpI2	chr5	11834600	11835000
MpI3	chr5	11835000	11835200
MpI2	chr5	11835200	11835400
MpI3	chr5	11835400	11835600
MpE1	chr5	11835600	11836400
MpE2	chr5	11836400	11836600
MpE3	chr5	11836600	11838000
MpE2	chr5	11838000	11838600
MpE3	chr5	11838600	11839400
MpE2	chr5	11839400	11840000
MpE1	chr5	11840000	11840400
MpI3	chr5	11840400	11840800
MpI2	chr5	11840800	11843400
MpI3	chr5	11843400	11843600
MpE1	chr5	11843600	11844400
MpE3	chr5	11844400	11845800
MpE4	chr5	11845800	11846800
MpE2	chr5	11846800	11847400
MpE4	chr5	11847400	11847800
MpF2	chr5	11847800	11849200
MpI2	chr5	11849200	11849600
MpH6	chr5	11849600	11851000
MpI2	chr5	11851000	11853400
MpH6	chr5	11853400	11855000
MpH4	chr5	11855000	11856000
MpH6	chr5	11856000	11857000
MpI2	chr5	11857000	11859800
MpI3	chr5	11859800	11860200
MpI2	chr5	11860200	11862600
MpI3	chr5	11862600	11862800
MpI2	chr5	11862800	11863400
MpH6	chr5	11863400	11866000
MpH5	chr5	11866000	11866600
MpH6	chr5	11866600	11870400
MpH4	chr5	11870400	11870800
MpH6	chr5	11870800	11873200
MpI2	chr5	11873200	11873600
MpI3	chr5	11873600	11873800
MpI2	chr5	11873800	11874000
MpH6	chr5	11874000	11874400
MpI2	chr5	11874400	11875600
MpH6	chr5	11875600	11876200
MpI2	chr5	11876200	11877000
MpF2	chr5	11877000	11878400
MpI2	chr5	11878400	11883200
MpF2	chr5	11883200	11887200
MpI2	chr5	11887200	11887600
MpF2	chr5	11887600	11889400
MpI3	chr5	11889400	11889600
MpI2	chr5	11889600	11890400
MpF2	chr5	11890400	11892200
MpI3	chr5	11892200	11892600
MpI2	chr5	11892600	11893000
MpI3	chr5	11893000	11893600
MpE4	chr5	11893600	11894400
MpE3	chr5	11894400	11895400
MpE1	chr5	11895400	11896400
MpF2	chr5	11896400	11899800
MpI2	chr5	11899800	11900600
MpH6	chr5	11900600	11902200
MpI2	chr5	11902200	11903600
MpF2	chr5	11903600	11904000
MpF1	chr5	11904000	11904600
MpF2	chr5	11904600	11908000
MpI3	chr5	11908000	11908400
MpI2	chr5	11908400	11909000
MpF2	chr5	11909000	11909400
MpF1	chr5	11909400	11911600
MpI1	chr5	11911600	11911800
MpH2	chr5	11911800	11912600
MpH1	chr5	11912600	11913000
MpH2	chr5	11913000	11913200
MpH1	chr5	11913200	11913800
MpH2	chr5	11913800	11914800
MpH1	chr5	11914800	11915400
MpH2	chr5	11915400	11916600
MpI1	chr5	11916600	11918000
MpF1	chr5	11918000	11918400
MpI1	chr5	11918400	11919200
MpH2	chr5	11919200	11919400
MpH1	chr5	11919400	11919800
MpH2	chr5	11919800	11921800
MpH5	chr5	11921800	11930200
MpH2	chr5	11930200	11930400
MpH1	chr5	11930400	11932400
MpH2	chr5	11932400	11933600
MpH1	chr5	11933600	11934000
MpH2	chr5	11934000	11935000
MpH1	chr5	11935000	11936600
MpH2	chr5	11936600	11937600
MpH1	chr5	11937600	11938400
MpH2	chr5	11938400	11939600
MpH1	chr5	11939600	11940600
MpH2	chr5	11940600	11941200
MpH1	chr5	11941200	11944400
MpH2	chr5	11944400	11944600
MpH1	chr5	11944600	11944800
MpH2	chr5	11944800	11945200
MpH1	chr5	11945200	11945600
MpH2	chr5	11945600	11946800
MpI1	chr5	11946800	11948000
MpF1	chr5	11948000	11950800
MpI1	chr5	11950800	11952400
MpF1	chr5	11952400	11956400
MpF2	chr5	11956400	11960600
MpI2	chr5	11960600	11961000
MpH6	chr5	11961000	11961800
MpH5	chr5	11961800	11962200
MpH2	chr5	11962200	11964400
MpH5	chr5	11964400	11966200
MpH6	chr5	11966200	11967000
MpH4	chr5	11967000	11969600
MpH6	chr5	11969600	11971600
MpI2	chr5	11971600	11972000
MpI3	chr5	11972000	11972400
MpE1	chr5	11972400	11973200
MpE3	chr5	11973200	11976200
MpE4	chr5	11976200	11977400
MpF2	chr5	11977400	11978000
MpE1	chr5	11978000	11979400
MpE3	chr5	11979400	11980000
MpE4	chr5	11980000	11981200
MpI2	chr5	11981200	11984200
MpI3	chr5	11984200	11984400
MpF2	chr5	11984400	11986600
MpI3	chr5	11986600	11986800
MpI2	chr5	11986800	11987800
MpH6	chr5	11987800	11991800
MpI2	chr5	11991800	11992400
MpH6	chr5	11992400	11993400
MpI2	chr5	11993400	11994000
MpF2	chr5	11994000	11997200
MpI2	chr5	11997200	11998200
MpH6	chr5	11998200	11999000
MpI2	chr5	11999000	12000000
MpI3	chr5	12000000	12000200
MpF2	chr5	12000200	12002600
MpI2	chr5	12002600	12003000
MpF2	chr5	12003000	12006200
MpI2	chr5	12006200	12010000
MpI3	chr5	12010000	12010200
MpI2	chr5	12010200	12012400
MpI3	chr5	12012400	12012600
MpI2	chr5	12012600	12013600
MpH6	chr5	12013600	12016600
MpI2	chr5	12016600	12017400
MpI3	chr5	12017400	12018600
MpE2	chr5	12018600	12020400
MpE3	chr5	12020400	12020800
MpE4	chr5	12020800	12021200
MpE2	chr5	12021200	12021600
MpE4	chr5	12021600	12021800
MpI2	chr5	12021800	12024600
MpF2	chr5	12024600	12025400
MpI2	chr5	12025400	12026600
MpF2	chr5	12026600	12027400
MpI2	chr5	12027400	12027800
MpH6	chr5	12027800	12028400
MpH5	chr5	12028400	12029000
MpH6	chr5	12029000	12029400
MpI2	chr5	12029400	12029600
MpF2	chr5	12029600	12032800
MpI2	chr5	12032800	12034200
MpF2	chr5	12034200	12034600
MpI2	chr5	12034600	12035800
MpH6	chr5	12035800	12036000
MpI2	chr5	12036000	12037200
MpH6	chr5	12037200	12038000
MpH2	chr5	12038000	12041400
MpH5	chr5	12041400	12042200
MpH3	chr5	12042200	12043600
MpH5	chr5	12043600	12047800
MpH6	chr5	12047800	12048600
MpI2	chr5	12048600	12049800
MpI3	chr5	12049800	12050200
MpF2	chr5	12050200	12055800
MpI2	chr5	12055800	12057200
MpI3	chr5	12057200	12057400
MpI2	chr5	12057400	12057600
MpH6	chr5	12057600	12058600
MpH4	chr5	12058600	12063800
MpH6	chr5	12063800	12064800
MpI2	chr5	12064800	12065400
MpI3	chr5	12065400	12066000
MpE1	chr5	12066000	12066400
MpE2	chr5	12066400	12067600
MpE1	chr5	12067600	12068000
MpI3	chr5	12068000	12068400
MpI2	chr5	12068400	12069200
MpH6	chr5	12069200	12070000
MpH4	chr5	12070000	12071800
MpH6	chr5	12071800	12073800
MpI2	chr5	12073800	12075200
MpI3	chr5	12075200	12075600
MpI2	chr5	12075600	12076000
MpF2	chr5	12076000	12077000
MpI2	chr5	12077000	12077800
MpI3	chr5	12077800	12078000
MpF2	chr5	12078000	12079200
MpI3	chr5	12079200	12079400
MpI2	chr5	12079400	12079600
MpF2	chr5	12079600	12089800
MpI2	chr5	12089800	12090600
MpI3	chr5	12090600	12091000
MpF2	chr5	12091000	12092800
MpI2	chr5	12092800	12094200
MpF2	chr5	12094200	12097400
MpI2	chr5	12097400	12099600
MpH6	chr5	12099600	12100000
MpH4	chr5	12100000	12105400
MpH6	chr5	12105400	12108000
MpI2	chr5	12108000	12108400
MpI3	chr5	12108400	12108600
MpF2	chr5	12108600	12111200
MpI3	chr5	12111200	12112200
MpF2	chr5	12112200	12113000
MpE4	chr5	12113000	12113400
MpF2	chr5	12113400	12114600
MpE4	chr5	12114600	12116000
MpF2	chr5	12116000	12117600
MpI3	chr5	12117600	12118600
MpE1	chr5	12118600	12119400
MpE2	chr5	12119400	12120200
MpE3	chr5	12120200	12121000
MpE4	chr5	12121000	12121400
MpE3	chr5	12121400	12124200
MpE2	chr5	12124200	12125200
MpE1	chr5	12125200	12126200
MpE4	chr5	12126200	12127400
MpI2	chr5	12127400	12128800
MpF2	chr5	12128800	12129400
MpI2	chr5	12129400	12133200
MpI3	chr5	12133200	12133600
MpI2	chr5	12133600	12134200
MpF2	chr5	12134200	12135200
MpI2	chr5	12135200	12135600
MpI3	chr5	12135600	12135800
MpI2	chr5	12135800	12138800
MpI3	chr5	12138800	12139400
MpE1	chr5	12139400	12140400
MpE2	chr5	12140400	12141000
MpE1	chr5	12141000	12141600
MpI3	chr5	12141600	12142200
MpI2	chr5	12142200	12143600
MpH6	chr5	12143600	12144200
MpI2	chr5	12144200	12145800
MpE1	chr5	12145800	12146800
MpE3	chr5	12146800	12147400
MpE4	chr5	12147400	12148200
MpE2	chr5	12148200	12148600
MpE4	chr5	12148600	12149800
MpF2	chr5	12149800	12150600
MpE1	chr5	12150600	12152200
MpE4	chr5	12152200	12153000
MpE1	chr5	12153000	12153400
MpF2	chr5	12153400	12154400
MpI3	chr5	12154400	12155200
MpI2	chr5	12155200	12155400
MpF2	chr5	12155400	12156800
MpE4	chr5	12156800	12159000
MpF2	chr5	12159000	12159400
MpI2	chr5	12159400	12161000
MpF2	chr5	12161000	12162000
MpE4	chr5	12162000	12163400
MpE2	chr5	12163400	12163800
MpE1	chr5	12163800	12164800
MpF2	chr5	12164800	12165600
MpI3	chr5	12165600	12166400
MpI2	chr5	12166400	12166800
MpH6	chr5	12166800	12167200
MpH4	chr5	12167200	12167400
MpH3	chr5	12167400	12168000
MpH4	chr5	12168000	12168800
MpH3	chr5	12168800	12175000
MpH5	chr5	12175000	12175200
MpH6	chr5	12175200	12176200
MpH4	chr5	12176200	12176600
MpH3	chr5	12176600	12177200
MpH5	chr5	12177200	12177400
MpH3	chr5	12177400	12177800
MpH5	chr5	12177800	12188000
MpH3	chr5	12188000	12190600
MpH5	chr5	12190600	12192000
MpH3	chr5	12192000	12194400
MpH5	chr5	12194400	12195600
MpH3	chr5	12195600	12201800
MpH4	chr5	12201800	12205200
MpH6	chr5	12205200	12206600
MpI2	chr5	12206600	12207400
MpI3	chr5	12207400	12207600
MpE1	chr5	12207600	12209400
MpE3	chr5	12209400	12213200
MpE4	chr5	12213200	12214000
MpF2	chr5	12214000	12214600
MpI2	chr5	12214600	12216000
MpH6	chr5	12216000	12220600
MpH3	chr5	12220600	12223800
MpH4	chr5	12223800	12225200
MpH6	chr5	12225200	12227600
MpI2	chr5	12227600	12229000
MpH6	chr5	12229000	12232200
MpH5	chr5	12232200	12232400
MpH3	chr5	12232400	12238000
MpH5	chr5	12238000	12238800
MpH3	chr5	12238800	12239400
MpH5	chr5	12239400	12240400
MpH3	chr5	12240400	12244800
MpH5	chr5	12244800	12245600
MpH6	chr5	12245600	12246000
MpI2	chr5	12246000	12246400
MpI3	chr5	12246400	12246800
MpI2	chr5	12246800	12255000
MpI3	chr5	12255000	12255600
MpI2	chr5	12255600	12256200
MpI3	chr5	12256200	12256600
MpE1	chr5	12256600	12257400
MpE3	chr5	12257400	12262600
MpE2	chr5	12262600	12264000
MpE4	chr5	12264000	12264600
MpI2	chr5	12264600	12266200
MpI3	chr5	12266200	12266400
MpF2	chr5	12266400	12267200
MpE4	chr5	12267200	12268400
MpE3	chr5	12268400	12270800
MpE2	chr5	12270800	12271000
MpE1	chr5	12271000	12271800
MpI3	chr5	12271800	12272000
MpF2	chr5	12272000	12272600
MpE1	chr5	12272600	12275200
MpI3	chr5	12275200	12275400
MpI2	chr5	12275400	12276600
MpH6	chr5	12276600	12277000
MpH4	chr5	12277000	12278200
MpH5	chr5	12278200	12279800
MpH3	chr5	12279800	12280600
MpH5	chr5	12280600	12281200
MpH3	chr5	12281200	12281600
MpH5	chr5	12281600	12284800
MpH6	chr5	12284800	12285600
MpH4	chr5	12285600	12285800
MpH6	chr5	12285800	12286600
MpI2	chr5	12286600	12287000
MpI3	chr5	12287000	12287400
MpF2	chr5	12287400	12294200
MpI2	chr5	12294200	12300800
MpH6	chr5	12300800	12302400
MpH4	chr5	12302400	12304200
MpH6	chr5	12304200	12305800
MpI2	chr5	12305800	12306600
MpI3	chr5	12306600	12307400
MpF2	chr5	12307400	12308800
MpE4	chr5	12308800	12310200
MpE2	chr5	12310200	12311000
MpE3	chr5	12311000	12317600
MpE2	chr5	12317600	12318400
MpE1	chr5	12318400	12320600
MpE3	chr5	12320600	12320800
MpE4	chr5	12320800	12323600
MpF2	chr5	12323600	12324800
MpE4	chr5	12324800	12326400
MpE1	chr5	12326400	12326600
MpE2	chr5	12326600	12327000
MpE1	chr5	12327000	12328000
MpF2	chr5	12328000	12329000
MpI3	chr5	12329000	12329400
MpF2	chr5	12329400	12332000
MpI3	chr5	12332000	12332200
MpI2	chr5	12332200	12333000
MpH6	chr5	12333000	12333600
MpI2	chr5	12333600	12334800
MpF2	chr5	12334800	12336400
MpI2	chr5	12336400	12336800
MpI3	chr5	12336800	12337000
MpE1	chr5	12337000	12338800
MpF2	chr5	12338800	12339800
MpI2	chr5	12339800	12341400
MpE4	chr5	12341400	12342600
MpE2	chr5	12342600	12343200
MpE3	chr5	12343200	12345200
MpE1	chr5	12345200	12346000
MpI3	chr5	12346000	12346200
MpI2	chr5	12346200	12346600
MpH6	chr5	12346600	12347200
MpI2	chr5	12347200	12348200
MpF2	chr5	12348200	12348600
MpI2	chr5	12348600	12348800
MpI3	chr5	12348800	12349000
MpF2	chr5	12349000	12354000
MpE4	chr5	12354000	12356000
MpI1	chr5	12356000	12358000
MpH2	chr5	12358000	12360000
MpH1	chr5	12360000	12362000
MpH2	chr5	12362000	12362600
MpI1	chr5	12362600	12363200
MpH2	chr5	12363200	12363600
MpH5	chr5	12363600	12366400
MpH6	chr5	12366400	12367000
MpI2	chr5	12367000	12367600
MpI3	chr5	12367600	12368200
MpF2	chr5	12368200	12370800
MpI2	chr5	12370800	12372400
MpH6	chr5	12372400	12376600
MpI2	chr5	12376600	12376800
MpF2	chr5	12376800	12377800
MpF1	chr5	12377800	12378200
MpI1	chr5	12378200	12378600
MpH2	chr5	12378600	12380400
MpH1	chr5	12380400	12380600
MpH2	chr5	12380600	12381000
MpH5	chr5	12381000	12385400
MpH1	chr5	12385400	12385800
MpH2	chr5	12385800	12387600
MpH6	chr5	12387600	12388000
MpH5	chr5	12388000	12389200
MpH2	chr5	12389200	12390200
MpH1	chr5	12390200	12391400
MpH2	chr5	12391400	12393000
MpH1	chr5	12393000	12394000
MpH5	chr5	12394000	12396800
MpH1	chr5	12396800	12398400
MpH2	chr5	12398400	12399600
MpH1	chr5	12399600	12400400
MpH2	chr5	12400400	12401400
MpH1	chr5	12401400	12407200
MpH2	chr5	12407200	12407400
MpI1	chr5	12407400	12407600
MpI2	chr5	12407600	12408800
MpI3	chr5	12408800	12409400
MpF2	chr5	12409400	12410400
MpI2	chr5	12410400	12410600
MpI3	chr5	12410600	12411000
MpF2	chr5	12411000	12411400
MpI2	chr5	12411400	12412200
MpH6	chr5	12412200	12412800
MpI2	chr5	12412800	12413200
MpI3	chr5	12413200	12413400
MpF2	chr5	12413400	12422000
MpI3	chr5	12422000	12422600
MpI2	chr5	12422600	12423200
MpH6	chr5	12423200	12423600
MpH2	chr5	12423600	12425200
MpH1	chr5	12425200	12425600
MpH2	chr5	12425600	12426200
MpH1	chr5	12426200	12427600
MpH2	chr5	12427600	12428000
MpH1	chr5	12428000	12432600
MpH2	chr5	12432600	12434200
MpH1	chr5	12434200	12436800
MpH2	chr5	12436800	12439800
MpH1	chr5	12439800	12440800
MpH2	chr5	12440800	12442800
MpI1	chr5	12442800	12443200
MpH2	chr5	12443200	12444000
MpI1	chr5	12444000	12444800
MpF1	chr5	12444800	12450800
MpI1	chr5	12450800	12453800
MpF1	chr5	12453800	12454000
MpF2	chr5	12454000	12456000
MpI1	chr5	12456000	12456400
MpF1	chr5	12456400	12457400
MpI1	chr5	12457400	12457600
MpH1	chr5	12457600	12458600
MpH2	chr5	12458600	12460200
MpH1	chr5	12460200	12460600
MpH2	chr5	12460600	12461200
MpH6	chr5	12461200	12466200
MpH2	chr5	12466200	12466800
MpH1	chr5	12466800	12467000
MpH2	chr5	12467000	12468200
MpH1	chr5	12468200	12469600
MpH2	chr5	12469600	12470600
MpH1	chr5	12470600	12472400
MpI1	chr5	12472400	12472800
MpI2	chr5	12472800	12473400
MpF2	chr5	12473400	12478000
MpI3	chr5	12478000	12478200
MpI2	chr5	12478200	12480800
MpH6	chr5	12480800	12483600
MpH5	chr5	12483600	12485400
MpH2	chr5	12485400	12486600
MpH1	chr5	12486600	12487600
MpH5	chr5	12487600	12487800
MpH2	chr5	12487800	12489200
MpH6	chr5	12489200	12490600
MpH4	chr5	12490600	12491000
MpH6	chr5	12491000	12493000
MpH2	chr5	12493000	12496800
MpH6	chr5	12496800	12497200
MpI2	chr5	12497200	12498800
MpI3	chr5	12498800	12499000
MpF2	chr5	12499000	12500800
MpI2	chr5	12500800	12501400
MpF2	chr5	12501400	12503000
MpI3	chr5	12503000	12503200
MpI2	chr5	12503200	12504000
MpI3	chr5	12504000	12504200
MpI2	chr5	12504200	12505400
MpH6	chr5	12505400	12507800
MpH4	chr5	12507800	12509400
MpH6	chr5	12509400	12510200
MpH4	chr5	12510200	12510400
MpH6	chr5	12510400	12513600
MpI2	chr5	12513600	12514000
MpI3	chr5	12514000	12514200
MpI2	chr5	12514200	12514600
MpI3	chr5	12514600	12515000
MpE1	chr5	12515000	12516800
MpE2	chr5	12516800	12517200
MpE1	chr5	12517200	12517400
MpE4	chr5	12517400	12518800
MpI2	chr5	12518800	12521800
MpI3	chr5	12521800	12522000
MpF2	chr5	12522000	12522200
MpI2	chr5	12522200	12522400
MpF2	chr5	12522400	12523800
MpI3	chr5	12523800	12524000
MpI2	chr5	12524000	12524800
MpE4	chr5	12524800	12526000
MpF2	chr5	12526000	12527200
MpI3	chr5	12527200	12527400
MpE1	chr5	12527400	12529000
MpI3	chr5	12529000	12529400
MpE1	chr5	12529400	12530600
MpE3	chr5	12530600	12534200
MpE4	chr5	12534200	12535400
MpI2	chr5	12535400	12536000
MpF2	chr5	12536000	12537400
MpE4	chr5	12537400	12539000
MpI3	chr5	12539000	12539200
MpF2	chr5	12539200	12545400
MpI2	chr5	12545400	12548400
MpF2	chr5	12548400	12549200
MpE1	chr5	12549200	12550200
MpE3	chr5	12550200	12553400
MpE2	chr5	12553400	12554400
MpE4	chr5	12554400	12554600
MpI2	chr5	12554600	12555600
MpF2	chr5	12555600	12556400
MpI2	chr5	12556400	12556800
MpH6	chr5	12556800	12560000
MpI2	chr5	12560000	12560600
MpF2	chr5	12560600	12562800
MpI3	chr5	12562800	12563000
MpI2	chr5	12563000	12564000
MpI3	chr5	12564000	12564600
MpF2	chr5	12564600	12565000
MpE1	chr5	12565000	12567000
MpI3	chr5	12567000	12567800
MpF2	chr5	12567800	12571000
MpE4	chr5	12571000	12572200
MpF2	chr5	12572200	12576800
MpI2	chr5	12576800	12578200
MpH6	chr5	12578200	12580000
MpI2	chr5	12580000	12580600
MpF2	chr5	12580600	12587600
MpI3	chr5	12587600	12588000
MpI2	chr5	12588000	12588400
MpH6	chr5	12588400	12589400
MpH4	chr5	12589400	12589800
MpH5	chr5	12589800	12590400
MpH4	chr5	12590400	12593400
MpH6	chr5	12593400	12596200
MpI2	chr5	12596200	12596800
MpI3	chr5	12596800	12597000
MpE1	chr5	12597000	12598000
MpE3	chr5	12598000	12602600
MpE2	chr5	12602600	12603000
MpI2	chr5	12603000	12603200
MpF2	chr5	12603200	12604200
MpI2	chr5	12604200	12605400
MpF2	chr5	12605400	12606000
MpI2	chr5	12606000	12607000
MpI3	chr5	12607000	12607400
MpE1	chr5	12607400	12608400
MpE3	chr5	12608400	12609400
MpE4	chr5	12609400	12612000
MpE3	chr5	12612000	12613000
MpE2	chr5	12613000	12613600
MpE1	chr5	12613600	12614000
MpI3	chr5	12614000	12614400
MpF2	chr5	12614400	12618000
MpI2	chr5	12618000	12618200
MpI3	chr5	12618200	12618400
MpF2	chr5	12618400	12618800
MpE4	chr5	12618800	12619800
MpF2	chr5	12619800	12625600
MpI2	chr5	12625600	12626000
MpH6	chr5	12626000	12628400
MpH4	chr5	12628400	12629600
MpH6	chr5	12629600	12630200
MpH4	chr5	12630200	12630400
MpH3	chr5	12630400	12630800
MpH4	chr5	12630800	12631200
MpH5	chr5	12631200	12631600
MpH4	chr5	12631600	12631800
MpH6	chr5	12631800	12641000
MpI2	chr5	12641000	12645600
MpI3	chr5	12645600	12645800
MpI2	chr5	12645800	12647600
MpF2	chr5	12647600	12650400
MpI2	chr5	12650400	12653200
MpI3	chr5	12653200	12653400
MpF2	chr5	12653400	12655800
MpI2	chr5	12655800	12656600
MpH6	chr5	12656600	12657400
MpI2	chr5	12657400	12658400
MpH6	chr5	12658400	12658600
MpH2	chr5	12658600	12658800
MpI2	chr5	12658800	12660400
MpF2	chr5	12660400	12661400
MpF1	chr5	12661400	12662000
MpF2	chr5	12662000	12665200
MpI2	chr5	12665200	12667000
MpH6	chr5	12667000	12670000
MpH5	chr5	12670000	12670600
MpH3	chr5	12670600	12671000
MpH5	chr5	12671000	12672200
MpH3	chr5	12672200	12675000
MpH5	chr5	12675000	12675200
MpH2	chr5	12675200	12678400
MpH5	chr5	12678400	12679200
MpH3	chr5	12679200	12681800
MpH5	chr5	12681800	12682000
MpH6	chr5	12682000	12682600
MpI2	chr5	12682600	12685000
MpE4	chr5	12685000	12685800
MpE3	chr5	12685800	12694400
MpE2	chr5	12694400	12694600
MpE1	chr5	12694600	12695400
MpI3	chr5	12695400	12695800
MpI2	chr5	12695800	12697000
MpH6	chr5	12697000	12698600
MpH4	chr5	12698600	12700600
MpH6	chr5	12700600	12701200
MpI2	chr5	12701200	12702000
MpI3	chr5	12702000	12702400
MpE1	chr5	12702400	12703400
MpF2	chr5	12703400	12708000
MpE4	chr5	12708000	12709400
MpE2	chr5	12709400	12710600
MpE4	chr5	12710600	12713400
MpE3	chr5	12713400	12715000
MpE2	chr5	12715000	12715200
MpE1	chr5	12715200	12716200
MpI3	chr5	12716200	12716800
MpI2	chr5	12716800	12717400
MpI3	chr5	12717400	12717600
MpI2	chr5	12717600	12718200
MpI3	chr5	12718200	12719000
MpE1	chr5	12719000	12719400
MpE2	chr5	12719400	12721000
MpE3	chr5	12721000	12721800
MpE4	chr5	12721800	12724000
MpE3	chr5	12724000	12726000
MpE2	chr5	12726000	12726800
MpE1	chr5	12726800	12727200
MpI3	chr5	12727200	12728400
MpE1	chr5	12728400	12728600
MpF2	chr5	12728600	12729400
MpI2	chr5	12729400	12729800
MpI3	chr5	12729800	12730200
MpE4	chr5	12730200	12730800
MpE3	chr5	12730800	12732600
MpE2	chr5	12732600	12734000
MpE1	chr5	12734000	12734400
MpI3	chr5	12734400	12734800
MpI2	chr5	12734800	12736000
MpI3	chr5	12736000	12736400
MpI2	chr5	12736400	12736800
MpH6	chr5	12736800	12738800
MpH4	chr5	12738800	12741000
MpH3	chr5	12741000	12741200
MpH4	chr5	12741200	12741400
MpH5	chr5	12741400	12742200
MpH3	chr5	12742200	12742800
MpH4	chr5	12742800	12744200
MpH3	chr5	12744200	12747600
MpH5	chr5	12747600	12748600
MpH3	chr5	12748600	12749000
MpH4	chr5	12749000	12749600
MpH6	chr5	12749600	12751000
MpI2	chr5	12751000	12752200
MpE4	chr5	12752200	12753000
MpE3	chr5	12753000	12757400
MpE2	chr5	12757400	12757800
MpE1	chr5	12757800	12759000
MpE2	chr5	12759000	12759600
MpE3	chr5	12759600	12762400
MpE1	chr5	12762400	12763200
MpI3	chr5	12763200	12763400
MpE1	chr5	12763400	12764000
MpE3	chr5	12764000	12765400
MpE4	chr5	12765400	12765800
MpI2	chr5	12765800	12766400
MpH6	chr5	12766400	12766800
MpH5	chr5	12766800	12767600
MpH3	chr5	12767600	12770600
MpH5	chr5	12770600	12771000
MpH3	chr5	12771000	12771400
MpH5	chr5	12771400	12772800
MpH3	chr5	12772800	12777200
MpH5	chr5	12777200	12777800
MpH3	chr5	12777800	12781200
MpH5	chr5	12781200	12785400
MpH3	chr5	12785400	12787200
MpH5	chr5	12787200	12789000
MpH3	chr5	12789000	12790800
MpH4	chr5	12790800	12791600
MpH6	chr5	12791600	12791800
MpH5	chr5	12791800	12792200
MpH3	chr5	12792200	12794000
MpH4	chr5	12794000	12795000
MpH5	chr5	12795000	12795600
MpH3	chr5	12795600	12798200
MpH4	chr5	12798200	12801200
MpH3	chr5	12801200	12801600
MpH5	chr5	12801600	12807200
MpH3	chr5	12807200	12807400
MpH5	chr5	12807400	12807800
MpH3	chr5	12807800	12808400
MpH5	chr5	12808400	12809600
MpH3	chr5	12809600	12810600
MpH4	chr5	12810600	12811800
MpH3	chr5	12811800	12813800
MpH5	chr5	12813800	12814000
MpH4	chr5	12814000	12814600
MpH3	chr5	12814600	12815000
MpH5	chr5	12815000	12822000
MpH3	chr5	12822000	12822800
MpH5	chr5	12822800	12823000
MpH4	chr5	12823000	12823400
MpH3	chr5	12823400	12824400
MpH4	chr5	12824400	12827800
MpH6	chr5	12827800	12828600
MpH5	chr5	12828600	12830400
MpH6	chr5	12830400	12831000
MpH4	chr5	12831000	12831400
MpH3	chr5	12831400	12833200
MpH5	chr5	12833200	12834000
MpH6	chr5	12834000	12834800
MpH4	chr5	12834800	12836600
MpH3	chr5	12836600	12837000
MpH5	chr5	12837000	12837400
MpH3	chr5	12837400	12839200
MpH4	chr5	12839200	12842600
MpH3	chr5	12842600	12846400
MpH5	chr5	12846400	12847000
MpH3	chr5	12847000	12847400
MpH4	chr5	12847400	12849000
MpH3	chr5	12849000	12853000
MpH5	chr5	12853000	12855200
MpH3	chr5	12855200	12855800
MpH5	chr5	12855800	12862800
MpH3	chr5	12862800	12864800
MpH5	chr5	12864800	12868600
MpH4	chr5	12868600	12870000
MpH3	chr5	12870000	12870600
MpH5	chr5	12870600	12871200
MpH3	chr5	12871200	12873600
MpH5	chr5	12873600	12874800
MpH3	chr5	12874800	12879200
MpH5	chr5	12879200	12880800
MpH6	chr5	12880800	12881800
MpH4	chr5	12881800	12884000
MpH3	chr5	12884000	12885200
MpH4	chr5	12885200	12887000
MpH3	chr5	12887000	12889800
MpH4	chr5	12889800	12891400
MpH5	chr5	12891400	12893800
MpH3	chr5	12893800	12895200
MpH4	chr5	12895200	12897000
MpH6	chr5	12897000	12897800
MpH5	chr5	12897800	12901800
MpH3	chr5	12901800	12905000
MpH5	chr5	12905000	12907200
MpH3	chr5	12907200	12908000
MpH5	chr5	12908000	12910000
MpH3	chr5	12910000	12911200
MpH5	chr5	12911200	12919400
MpH3	chr5	12919400	12919800
MpH4	chr5	12919800	12920200
MpH5	chr5	12920200	12923000
MpH3	chr5	12923000	12925200
MpH5	chr5	12925200	12927200
MpH4	chr5	12927200	12927800
MpH3	chr5	12927800	12930400
MpH5	chr5	12930400	12932200
MpH3	chr5	12932200	12933400
MpH4	chr5	12933400	12934400
MpH3	chr5	12934400	12936000
MpH5	chr5	12936000	12937600
MpH3	chr5	12937600	12939200
MpH5	chr5	12939200	12942400
MpH3	chr5	12942400	12944000
MpH4	chr5	12944000	12945000
MpH3	chr5	12945000	12945600
MpH5	chr5	12945600	12950000
MpH3	chr5	12950000	12951400
MpH5	chr5	12951400	12951800
MpH3	chr5	12951800	12954800
MpH5	chr5	12954800	12955800
MpH3	chr5	12955800	12956800
MpH4	chr5	12956800	12958600
MpH5	chr5	12958600	12960000
MpH3	chr5	12960000	12961800
MpH5	chr5	12961800	12962400
MpH3	chr5	12962400	12963400
MpH5	chr5	12963400	12965600
MpH3	chr5	12965600	12966600
MpH5	chr5	12966600	12971800
MpH3	chr5	12971800	12973400
MpH4	chr5	12973400	12974200
MpH3	chr5	12974200	12980800
MpH4	chr5	12980800	12981200
MpH3	chr5	12981200	12982800
MpH5	chr5	12982800	12983400
MpH3	chr5	12983400	12984600
MpH5	chr5	12984600	12985800
MpH3	chr5	12985800	12990000
MpH4	chr5	12990000	12990800
MpH5	chr5	12990800	12992600
MpH6	chr5	12992600	12993600
MpI2	chr5	12993600	12994200
MpF2	chr5	12994200	12994400
MpI2	chr5	12994400	12994600
MpF2	chr5	12994600	12995000
MpF1	chr5	12995000	12996800
MpI1	chr5	12996800	12998000
MpF1	chr5	12998000	12999000
MpI1	chr5	12999000	13000400
MpH1	chr5	13000400	13001400
MpH2	chr5	13001400	13002400
MpI1	chr5	13002400	13003000
MpF2	chr5	13003000	13004600
MpI3	chr5	13004600	13004800
MpI2	chr5	13004800	13005200
MpH6	chr5	13005200	13006000
MpI2	chr5	13006000	13009000
MpH6	chr5	13009000	13009800
MpH4	chr5	13009800	13012600
MpH3	chr5	13012600	13015400
MpH4	chr5	13015400	13016400
MpH6	chr5	13016400	13016600
MpH4	chr5	13016600	13017200
MpH6	chr5	13017200	13017800
MpH4	chr5	13017800	13018000
MpH3	chr5	13018000	13020800
MpH4	chr5	13020800	13025600
MpH6	chr5	13025600	13026000
MpI2	chr5	13026000	13026400
MpF2	chr5	13026400	13029400
MpI3	chr5	13029400	13030000
MpI2	chr5	13030000	13033400
MpH6	chr5	13033400	13034400
MpI2	chr5	13034400	13035200
MpF2	chr5	13035200	13037200
MpI2	chr5	13037200	13037400
MpH6	chr5	13037400	13037600
MpH5	chr5	13037600	13039400
MpH3	chr5	13039400	13042000
MpH5	chr5	13042000	13043400
MpH3	chr5	13043400	13046200
MpH5	chr5	13046200	13048200
MpH3	chr5	13048200	13048400
MpH4	chr5	13048400	13054800
MpH3	chr5	13054800	13055200
MpH5	chr5	13055200	13055600
MpH3	chr5	13055600	13055800
MpH5	chr5	13055800	13056000
MpH3	chr5	13056000	13056200
MpH5	chr5	13056200	13056400
MpH2	chr5	13056400	13057000
MpH6	chr5	13057000	13057200
MpI2	chr5	13057200	13057400
MpE1	chr5	13057400	13058800
MpE3	chr5	13058800	13063600
MpE4	chr5	13063600	13064400
MpF2	chr5	13064400	13064800
MpI2	chr5	13064800	13065800
MpH6	chr5	13065800	13067600
MpI2	chr5	13067600	13068400
MpI3	chr5	13068400	13068800
MpI2	chr5	13068800	13069000
MpF2	chr5	13069000	13070400
MpE4	chr5	13070400	13071000
MpE2	chr5	13071000	13071800
MpE3	chr5	13071800	13072200
MpE1	chr5	13072200	13074200
MpI3	chr5	13074200	13074400
MpI2	chr5	13074400	13078800
MpH6	chr5	13078800	13082600
MpI2	chr5	13082600	13083800
MpH6	chr5	13083800	13088200
MpI2	chr5	13088200	13097800
MpI3	chr5	13097800	13098000
MpE1	chr5	13098000	13098800
MpE3	chr5	13098800	13103000
MpE1	chr5	13103000	13104000
MpI3	chr5	13104000	13104200
MpH4	chr5	13104200	13104400
MpH6	chr5	13104400	13106600
MpH4	chr5	13106600	13107200
MpH3	chr5	13107200	13110000
MpH4	chr5	13110000	13111800
MpH6	chr5	13111800	13112200
MpH4	chr5	13112200	13114600
MpH6	chr5	13114600	13116000
MpI2	chr5	13116000	13118200
MpE4	chr5	13118200	13118600
MpE3	chr5	13118600	13119400
MpE2	chr5	13119400	13120800
MpE1	chr5	13120800	13121400
MpI2	chr5	13121400	13123000
MpH6	chr5	13123000	13123800
MpH5	chr5	13123800	13125200
MpH3	chr5	13125200	13127000
MpH4	chr5	13127000	13127600
MpH6	chr5	13127600	13128000
MpI2	chr5	13128000	13129400
MpI3	chr5	13129400	13130000
MpE1	chr5	13130000	13132200
MpI3	chr5	13132200	13132400
MpI2	chr5	13132400	13134200
MpE1	chr5	13134200	13136400
MpE4	chr5	13136400	13136600
MpE3	chr5	13136600	13138800
MpE1	chr5	13138800	13139600
MpI3	chr5	13139600	13139800
MpI2	chr5	13139800	13142200
MpE1	chr5	13142200	13143200
MpE2	chr5	13143200	13145600
MpE3	chr5	13145600	13154600
MpE2	chr5	13154600	13155600
MpE4	chr5	13155600	13155800
MpI2	chr5	13155800	13156200
MpE4	chr5	13156200	13156400
MpI2	chr5	13156400	13157800
MpI3	chr5	13157800	13158000
MpI2	chr5	13158000	13158800
MpH6	chr5	13158800	13159400
MpH4	chr5	13159400	13161200
MpH6	chr5	13161200	13161800
MpH4	chr5	13161800	13162000
MpH5	chr5	13162000	13163000
MpH4	chr5	13163000	13163200
MpH3	chr5	13163200	13165200
MpH4	chr5	13165200	13169000
MpH3	chr5	13169000	13170400
MpH4	chr5	13170400	13172200
MpH6	chr5	13172200	13174800
MpI2	chr5	13174800	13179400
MpH6	chr5	13179400	13180200
MpI2	chr5	13180200	13182200
MpI3	chr5	13182200	13182400
MpF2	chr5	13182400	13183600
MpI2	chr5	13183600	13186200
MpI3	chr5	13186200	13186400
MpE1	chr5	13186400	13187000
MpE2	chr5	13187000	13188600
MpE1	chr5	13188600	13189000
MpI3	chr5	13189000	13189200
MpI2	chr5	13189200	13194400
MpH6	chr5	13194400	13195000
MpI2	chr5	13195000	13209800
MpI3	chr5	13209800	13210200
MpI2	chr5	13210200	13210400
MpI3	chr5	13210400	13210600
MpI2	chr5	13210600	13213400
MpH6	chr5	13213400	13214400
MpI2	chr5	13214400	13221200
MpH6	chr5	13221200	13223200
MpI2	chr5	13223200	13224000
MpF2	chr5	13224000	13224800
MpI2	chr5	13224800	13225800
MpH6	chr5	13225800	13226200
MpH4	chr5	13226200	13232200
MpH6	chr5	13232200	13234000
MpH4	chr5	13234000	13238200
MpH6	chr5	13238200	13238600
MpI2	chr5	13238600	13245000
MpF2	chr5	13245000	13246200
MpI2	chr5	13246200	13247200
MpH6	chr5	13247200	13248000
MpH5	chr5	13248000	13251200
MpH3	chr5	13251200	13255800
MpH5	chr5	13255800	13256400
MpH3	chr5	13256400	13256600
MpH4	chr5	13256600	13257000
MpH3	chr5	13257000	13257600
MpH4	chr5	13257600	13259400
MpH6	chr5	13259400	13260000
MpH4	chr5	13260000	13260200
MpH3	chr5	13260200	13260800
MpH4	chr5	13260800	13263800
MpH6	chr5	13263800	13264000
MpH5	chr5	13264000	13264600
MpH2	chr5	13264600	13265400
MpH5	chr5	13265400	13265600
MpH3	chr5	13265600	13266200
MpH5	chr5	13266200	13267800
MpH3	chr5	13267800	13269200
MpH4	chr5	13269200	13273800
MpH3	chr5	13273800	13274400
MpH5	chr5	13274400	13274600
MpH4	chr5	13274600	13274800
MpH6	chr5	13274800	13275000
MpH4	chr5	13275000	13275200
MpH3	chr5	13275200	13275600
MpH5	chr5	13275600	13277000
MpH6	chr5	13277000	13277400
MpI2	chr5	13277400	13278400
MpF2	chr5	13278400	13279200
MpI2	chr5	13279200	13279400
MpI3	chr5	13279400	13279600
MpF2	chr5	13279600	13281600
MpI2	chr5	13281600	13281800
MpH6	chr5	13281800	13283000
MpH3	chr5	13283000	13285600
MpH4	chr5	13285600	13287600
MpH3	chr5	13287600	13291800
MpH4	chr5	13291800	13292200
MpH3	chr5	13292200	13292800
MpH5	chr5	13292800	13293400
MpH3	chr5	13293400	13302200
MpH4	chr5	13302200	13302600
MpH3	chr5	13302600	13315600
MpH5	chr5	13315600	13317600
MpH6	chr5	13317600	13318200
MpI2	chr5	13318200	13320400
MpH6	chr5	13320400	13320800
MpH5	chr5	13320800	13321600
MpH3	chr5	13321600	13325400
MpH5	chr5	13325400	13325600
MpH6	chr5	13325600	13326200
MpI2	chr5	13326200	13326800
MpI3	chr5	13326800	13327400
MpE1	chr5	13327400	13327800
MpE2	chr5	13327800	13328200
MpE3	chr5	13328200	13330800
MpE2	chr5	13330800	13335800
MpI2	chr5	13335800	13336600
MpF2	chr5	13336600	13348000
MpI3	chr5	13348000	13348200
MpI2	chr5	13348200	13349000
MpI1	chr5	13349000	13351800
MpF1	chr5	13351800	13354000
MpI1	chr5	13354000	13356200
MpF1	chr5	13356200	13359000
MpI1	chr5	13359000	13360000
MpF1	chr5	13360000	13360600
MpI1	chr5	13360600	13362200
MpH1	chr5	13362200	13362600
MpH2	chr5	13362600	13364200
MpH1	chr5	13364200	13365800
MpH5	chr5	13365800	13367400
MpH4	chr5	13367400	13367800
MpH6	chr5	13367800	13368800
MpH4	chr5	13368800	13369200
MpH6	chr5	13369200	13371400
MpH5	chr5	13371400	13372000
MpH6	chr5	13372000	13372400
MpH5	chr5	13372400	13378200
MpH6	chr5	13378200	13383800
MpI2	chr5	13383800	13384000
MpF2	chr5	13384000	13384800
MpF1	chr5	13384800	13388200
MpF2	chr5	13388200	13390000
MpF1	chr5	13390000	13392000
MpF2	chr5	13392000	13392400
MpI3	chr5	13392400	13392800
MpI2	chr5	13392800	13396000
MpH6	chr5	13396000	13396600
MpH4	chr5	13396600	13397400
MpH6	chr5	13397400	13399200
MpH4	chr5	13399200	13402200
MpH5	chr5	13402200	13403200
MpH3	chr5	13403200	13404000
MpH4	chr5	13404000	13404600
MpH3	chr5	13404600	13405600
MpH4	chr5	13405600	13405800
MpH5	chr5	13405800	13406000
MpH6	chr5	13406000	13406200
MpH5	chr5	13406200	13406800
MpH2	chr5	13406800	13409200
MpH4	chr5	13409200	13409600
MpH6	chr5	13409600	13410200
MpI2	chr5	13410200	13414800
MpH6	chr5	13414800	13415000
MpH5	chr5	13415000	13416000
MpH4	chr5	13416000	13418400
MpH6	chr5	13418400	13418800
MpH4	chr5	13418800	13419000
MpH6	chr5	13419000	13421200
MpI2	chr5	13421200	13422600
MpE4	chr5	13422600	13423400
MpE3	chr5	13423400	13425200
MpE2	chr5	13425200	13426000
MpE1	chr5	13426000	13426200
MpI3	chr5	13426200	13426800
MpI2	chr5	13426800	13428400
MpI3	chr5	13428400	13429200
MpE1	chr5	13429200	13429400
MpE3	chr5	13429400	13430800
MpE2	chr5	13430800	13432800
MpI2	chr5	13432800	13433600
MpF2	chr5	13433600	13437000
MpI2	chr5	13437000	13437600
MpE4	chr5	13437600	13437800
MpI2	chr5	13437800	13438000
MpF2	chr5	13438000	13439600
MpI2	chr5	13439600	13440400
MpH6	chr5	13440400	13442600
MpH5	chr5	13442600	13448800
MpH6	chr5	13448800	13449600
MpI2	chr5	13449600	13450600
MpI3	chr5	13450600	13450800
MpE1	chr5	13450800	13451800
MpE3	chr5	13451800	13459400
MpE4	chr5	13459400	13460200
MpI2	chr5	13460200	13460600
MpH6	chr5	13460600	13461800
MpH4	chr5	13461800	13462200
MpH6	chr5	13462200	13464200
MpI2	chr5	13464200	13465600
MpF2	chr5	13465600	13468400
MpI2	chr5	13468400	13470600
MpF2	chr5	13470600	13471600
MpI2	chr5	13471600	13473800
MpI1	chr5	13473800	13474600
MpF1	chr5	13474600	13477200
MpF2	chr5	13477200	13477800
MpF1	chr5	13477800	13478600
MpI1	chr5	13478600	13481000
MpF1	chr5	13481000	13484000
MpI1	chr5	13484000	13485400
MpF1	chr5	13485400	13485600
MpF2	chr5	13485600	13487400
MpF1	chr5	13487400	13487600
MpI1	chr5	13487600	13488000
MpI2	chr5	13488000	13488400
MpH6	chr5	13488400	13491400
MpH4	chr5	13491400	13494200
MpH6	chr5	13494200	13494600
MpI2	chr5	13494600	13494800
MpE4	chr5	13494800	13496400
MpE3	chr5	13496400	13501000
MpE2	chr5	13501000	13501400
MpE1	chr5	13501400	13502200
MpI3	chr5	13502200	13502800
MpI2	chr5	13502800	13503800
MpI3	chr5	13503800	13504400
MpI2	chr5	13504400	13506200
MpI3	chr5	13506200	13506600
MpE1	chr5	13506600	13508000
MpE3	chr5	13508000	13510800
MpE4	chr5	13510800	13511200
MpI2	chr5	13511200	13511600
MpH6	chr5	13511600	13513000
MpH5	chr5	13513000	13513800
MpH3	chr5	13513800	13515600
MpH4	chr5	13515600	13516600
MpH3	chr5	13516600	13517200
MpH4	chr5	13517200	13521600
MpH6	chr5	13521600	13522600
MpH4	chr5	13522600	13522800
MpH6	chr5	13522800	13523200
MpI2	chr5	13523200	13523800
MpI3	chr5	13523800	13524600
MpE1	chr5	13524600	13525200
MpE3	chr5	13525200	13526600
MpE2	chr5	13526600	13529000
MpE4	chr5	13529000	13529200
MpI2	chr5	13529200	13530000
MpF2	chr5	13530000	13531200
MpI2	chr5	13531200	13533000
MpH6	chr5	13533000	13533800
MpH4	chr5	13533800	13534600
MpH6	chr5	13534600	13535200
MpH5	chr5	13535200	13535400
MpH3	chr5	13535400	13536200
MpH5	chr5	13536200	13537000
MpH4	chr5	13537000	13537400
MpH6	chr5	13537400	13537800
MpH4	chr5	13537800	13538400
MpH6	chr5	13538400	13540400
MpI2	chr5	13540400	13541600
MpI3	chr5	13541600	13541800
MpF2	chr5	13541800	13545000
MpI3	chr5	13545000	13545200
MpI2	chr5	13545200	13546800
MpI3	chr5	13546800	13547400
MpI2	chr5	13547400	13548400
MpH6	chr5	13548400	13548800
MpH5	chr5	13548800	13551000
MpH6	chr5	13551000	13551800
MpH5	chr5	13551800	13557600
MpH3	chr5	13557600	13558600
MpH4	chr5	13558600	13560400
MpH6	chr5	13560400	13561400
MpH4	chr5	13561400	13562600
MpH3	chr5	13562600	13564000
MpH5	chr5	13564000	13566400
MpH3	chr5	13566400	13567000
MpH4	chr5	13567000	13567800
MpH3	chr5	13567800	13568200
MpH5	chr5	13568200	13569200
MpH4	chr5	13569200	13570200
MpH3	chr5	13570200	13573000
MpH4	chr5	13573000	13573200
MpH6	chr5	13573200	13573600
MpH5	chr5	13573600	13577200
MpH3	chr5	13577200	13578000
MpH4	chr5	13578000	13579000
MpH3	chr5	13579000	13579800
MpH4	chr5	13579800	13580600
MpH3	chr5	13580600	13581000
MpH4	chr5	13581000	13582200
MpH6	chr5	13582200	13585400
MpI2	chr5	13585400	13585800
MpF2	chr5	13585800	13594200
MpI3	chr5	13594200	13594600
MpI2	chr5	13594600	13595600
MpF2	chr5	13595600	13596000
MpF1	chr5	13596000	13598400
MpF2	chr5	13598400	13598600
MpF1	chr5	13598600	13598800
MpF2	chr5	13598800	13599600
MpI3	chr5	13599600	13600400
MpI2	chr5	13600400	13601200
MpH6	chr5	13601200	13602200
MpI2	chr5	13602200	13604200
MpH6	chr5	13604200	13606600
MpH4	chr5	13606600	13607200
MpH6	chr5	13607200	13608000
MpH4	chr5	13608000	13608800
MpH3	chr5	13608800	13610000
MpH5	chr5	13610000	13610600
MpH3	chr5	13610600	13611200
MpH4	chr5	13611200	13612400
MpH6	chr5	13612400	13613800
MpI2	chr5	13613800	13615000
MpH6	chr5	13615000	13616800
MpI2	chr5	13616800	13619200
MpH6	chr5	13619200	13621400
MpI2	chr5	13621400	13622600
MpH6	chr5	13622600	13623800
MpI2	chr5	13623800	13628400
MpH6	chr5	13628400	13629000
MpI2	chr5	13629000	13636000
MpF2	chr5	13636000	13636400
MpF1	chr5	13636400	13638200
MpI1	chr5	13638200	13639000
MpI3	chr5	13639000	13639400
MpF2	chr5	13639400	13642200
MpI2	chr5	13642200	13643600
MpH6	chr5	13643600	13644200
MpI2	chr5	13644200	13645200
MpI3	chr5	13645200	13645600
MpF2	chr5	13645600	13648600
MpI2	chr5	13648600	13649200
MpI3	chr5	13649200	13649400
MpI2	chr5	13649400	13652400
MpF2	chr5	13652400	13652800
MpF1	chr5	13652800	13656200
MpF2	chr5	13656200	13656400
MpI2	chr5	13656400	13658000
MpI3	chr5	13658000	13658200
MpF2	chr5	13658200	13658600
MpF1	chr5	13658600	13660000
MpI1	chr5	13660000	13661400
MpF1	chr5	13661400	13663600
MpF2	chr5	13663600	13664800
MpI2	chr5	13664800	13665200
MpI3	chr5	13665200	13665400
MpI2	chr5	13665400	13665600
MpI3	chr5	13665600	13665800
MpI2	chr5	13665800	13666600
MpI3	chr5	13666600	13666800
MpI2	chr5	13666800	13668000
MpF2	chr5	13668000	13668400
MpI3	chr5	13668400	13668800
MpE1	chr5	13668800	13670400
MpE2	chr5	13670400	13671200
MpE1	chr5	13671200	13673400
MpI3	chr5	13673400	13674000
MpF1	chr5	13674000	13676600
MpF2	chr5	13676600	13677800
MpI2	chr5	13677800	13678000
MpI3	chr5	13678000	13678600
MpI2	chr5	13678600	13680600
MpE4	chr5	13680600	13680800
MpI2	chr5	13680800	13681200
MpI3	chr5	13681200	13681600
MpE1	chr5	13681600	13683400
MpE3	chr5	13683400	13683800
MpE1	chr5	13683800	13686200
MpE4	chr5	13686200	13688200
MpE3	chr5	13688200	13690000
MpE4	chr5	13690000	13690400
MpE3	chr5	13690400	13690800
MpE4	chr5	13690800	13691600
MpE1	chr5	13691600	13693400
MpE4	chr5	13693400	13694800
MpE1	chr5	13694800	13696800
MpI3	chr5	13696800	13697000
MpI2	chr5	13697000	13698200
MpH6	chr5	13698200	13698600
MpH4	chr5	13698600	13703400
MpH6	chr5	13703400	13705600
MpI2	chr5	13705600	13706000
MpF2	chr5	13706000	13707600
MpE1	chr5	13707600	13707800
MpI3	chr5	13707800	13708000
MpE1	chr5	13708000	13709000
MpF2	chr5	13709000	13709200
MpI2	chr5	13709200	13710000
MpH6	chr5	13710000	13711200
MpH5	chr5	13711200	13713800
MpH6	chr5	13713800	13715000
MpI2	chr5	13715000	13715400
MpI3	chr5	13715400	13716200
MpF2	chr5	13716200	13718200
MpI2	chr5	13718200	13724800
MpH6	chr5	13724800	13725400
MpI2	chr5	13725400	13726800
MpI3	chr5	13726800	13727400
MpI2	chr5	13727400	13727600
MpF2	chr5	13727600	13728400
MpI2	chr5	13728400	13728600
MpI3	chr5	13728600	13729000
MpI2	chr5	13729000	13730200
MpI3	chr5	13730200	13730800
MpE1	chr5	13730800	13731800
MpE2	chr5	13731800	13734400
MpI2	chr5	13734400	13738400
MpI3	chr5	13738400	13738800
MpE1	chr5	13738800	13739400
MpE2	chr5	13739400	13740000
MpE3	chr5	13740000	13748800
MpE4	chr5	13748800	13749200
MpF2	chr5	13749200	13751400
MpI2	chr5	13751400	13752800
MpF2	chr5	13752800	13754800
MpE4	chr5	13754800	13756400
MpE2	chr5	13756400	13758200
MpE1	chr5	13758200	13759000
MpI3	chr5	13759000	13759200
MpI2	chr5	13759200	13759800
MpH6	chr5	13759800	13760600
MpH4	chr5	13760600	13762400
MpH3	chr5	13762400	13762800
MpH5	chr5	13762800	13764400
MpH6	chr5	13764400	13765000
MpH4	chr5	13765000	13766800
MpH6	chr5	13766800	13767000
MpH4	chr5	13767000	13771000
MpH3	chr5	13771000	13774600
MpH4	chr5	13774600	13775600
MpH6	chr5	13775600	13776400
MpI2	chr5	13776400	13776800
MpE4	chr5	13776800	13778400
MpE3	chr5	13778400	13781000
MpE1	chr5	13781000	13782200
MpF2	chr5	13782200	13787000
MpI3	chr5	13787000	13787800
MpI2	chr5	13787800	13791200
MpI3	chr5	13791200	13791400
MpE1	chr5	13791400	13793000
MpE2	chr5	13793000	13793200
MpE1	chr5	13793200	13793400
MpE3	chr5	13793400	13795000
MpE4	chr5	13795000	13796800
MpI2	chr5	13796800	13798000
MpE4	chr5	13798000	13798200
MpE2	chr5	13798200	13801800
MpI2	chr5	13801800	13802200
MpI3	chr5	13802200	13802800
MpI2	chr5	13802800	13804200
MpH6	chr5	13804200	13804800
MpI2	chr5	13804800	13806200
MpI3	chr5	13806200	13806800
MpE1	chr5	13806800	13807600
MpE3	chr5	13807600	13811400
MpE4	chr5	13811400	13811800
MpE2	chr5	13811800	13812600
MpI2	chr5	13812600	13812800
MpF2	chr5	13812800	13814000
MpE4	chr5	13814000	13814200
MpE3	chr5	13814200	13815800
MpE1	chr5	13815800	13816800
MpI3	chr5	13816800	13817000
MpF2	chr5	13817000	13817400
MpI3	chr5	13817400	13817800
MpE1	chr5	13817800	13818400
MpE2	chr5	13818400	13818800
MpE3	chr5	13818800	13820800
MpE4	chr5	13820800	13821200
MpE2	chr5	13821200	13822200
MpE4	chr5	13822200	13822600
MpI2	chr5	13822600	13823200
MpF2	chr5	13823200	13825400
MpF1	chr5	13825400	13826000
MpF2	chr5	13826000	13828000
MpI3	chr5	13828000	13828600
MpF2	chr5	13828600	13831400
MpI2	chr5	13831400	13833200
MpF2	chr5	13833200	13834400
MpI2	chr5	13834400	13837000
MpE4	chr5	13837000	13838800
MpE3	chr5	13838800	13843400
MpE1	chr5	13843400	13844600
MpI3	chr5	13844600	13845000
MpE1	chr5	13845000	13845400
MpE2	chr5	13845400	13845800
MpE3	chr5	13845800	13848000
MpE4	chr5	13848000	13849800
MpI2	chr5	13849800	13850400
MpF2	chr5	13850400	13852200
MpF1	chr5	13852200	13853000
MpI1	chr5	13853000	13854800
MpF2	chr5	13854800	13859200
MpF1	chr5	13859200	13862400
MpI1	chr5	13862400	13865200
MpH2	chr5	13865200	13865800
MpI1	chr5	13865800	13866400
MpH2	chr5	13866400	13867200
MpI1	chr5	13867200	13867600
MpH2	chr5	13867600	13869200
MpI1	chr5	13869200	13871200
MpF1	chr5	13871200	13875400
MpI1	chr5	13875400	13876400
MpH2	chr5	13876400	13878800
MpH1	chr5	13878800	13879200
MpH2	chr5	13879200	13880600
MpH1	chr5	13880600	13881000
MpH2	chr5	13881000	13882600
MpH1	chr5	13882600	13883600
MpH2	chr5	13883600	13886000
MpH1	chr5	13886000	13886800
MpH2	chr5	13886800	13887800
MpI1	chr5	13887800	13888400
MpF2	chr5	13888400	13889600
MpI2	chr5	13889600	13893600
MpI3	chr5	13893600	13893800
MpI2	chr5	13893800	13895000
MpF2	chr5	13895000	13900600
MpI2	chr5	13900600	13901800
MpH6	chr5	13901800	13902600
MpH2	chr5	13902600	13909200
MpH6	chr5	13909200	13912400
MpI2	chr5	13912400	13914800
MpI3	chr5	13914800	13915600
MpF2	chr5	13915600	13916000
MpF1	chr5	13916000	13918600
MpI1	chr5	13918600	13919400
MpF1	chr5	13919400	13921400
MpI1	chr5	13921400	13921800
MpH6	chr5	13921800	13922000
MpH2	chr5	13922000	13922200
MpH6	chr5	13922200	13922400
MpI2	chr5	13922400	13923200
MpH6	chr5	13923200	13923600
MpH2	chr5	13923600	13924400
MpH1	chr5	13924400	13924800
MpI1	chr5	13924800	13925800
MpF1	chr5	13925800	13927000
MpF2	chr5	13927000	13927800
MpI2	chr5	13927800	13928000
MpI1	chr5	13928000	13929600
MpI2	chr5	13929600	13930400
MpI3	chr5	13930400	13930600
MpF2	chr5	13930600	13933800
MpI3	chr5	13933800	13934000
MpI2	chr5	13934000	13935400
MpH6	chr5	13935400	13935800
MpH2	chr5	13935800	13939200
MpI1	chr5	13939200	13939800
MpF2	chr5	13939800	13944400
MpI2	chr5	13944400	13946200
MpH6	chr5	13946200	13947000
MpH4	chr5	13947000	13949000
MpH6	chr5	13949000	13949400
MpI2	chr5	13949400	13950400
MpI3	chr5	13950400	13950800
MpE1	chr5	13950800	13951400
MpE2	chr5	13951400	13953200
MpE3	chr5	13953200	13955200
MpE4	chr5	13955200	13956200
MpI2	chr5	13956200	13957200
MpH6	chr5	13957200	13961600
MpI2	chr5	13961600	13964200
MpH6	chr5	13964200	13965600
MpI2	chr5	13965600	13967000
MpF2	chr5	13967000	13971600
MpI3	chr5	13971600	13971800
MpI2	chr5	13971800	13973800
MpF2	chr5	13973800	13974800
MpF1	chr5	13974800	13976200
MpF2	chr5	13976200	13976800
MpI3	chr5	13976800	13977600
MpF2	chr5	13977600	13981800
MpI2	chr5	13981800	13983000
MpH6	chr5	13983000	13983400
MpH2	chr5	13983400	13985000
MpH1	chr5	13985000	13985600
MpH2	chr5	13985600	13989800
MpH1	chr5	13989800	13990400
MpH2	chr5	13990400	13992200
MpH1	chr5	13992200	13993000
MpH2	chr5	13993000	13995600
MpI1	chr5	13995600	13996000
MpF2	chr5	13996000	13998400
MpI2	chr5	13998400	13999200
MpH6	chr5	13999200	14000000
MpI2	chr5	14000000	14002600
MpI3	chr5	14002600	14002800
MpF2	chr5	14002800	14010200
MpI2	chr5	14010200	14011600
MpF2	chr5	14011600	14012800
MpI3	chr5	14012800	14013400
MpF2	chr5	14013400	14015600
MpI2	chr5	14015600	14015800
MpI3	chr5	14015800	14016200
MpI2	chr5	14016200	14016800
MpI3	chr5	14016800	14017200
MpF2	chr5	14017200	14021200
MpE4	chr5	14021200	14022400
MpE3	chr5	14022400	14025200
MpE1	chr5	14025200	14026600
MpI2	chr5	14026600	14026800
MpI3	chr5	14026800	14027200
MpI2	chr5	14027200	14027400
MpI3	chr5	14027400	14028000
MpE1	chr5	14028000	14030800
MpE4	chr5	14030800	14032400
MpE3	chr5	14032400	14034000
MpE4	chr5	14034000	14034600
MpI2	chr5	14034600	14040400
MpI3	chr5	14040400	14041200
MpI2	chr5	14041200	14042400
MpE4	chr5	14042400	14042800
MpE2	chr5	14042800	14048000
MpE1	chr5	14048000	14048400
MpI2	chr5	14048400	14050000
MpF2	chr5	14050000	14050600
MpI2	chr5	14050600	14052400
MpF2	chr5	14052400	14054000
MpI2	chr5	14054000	14055400
MpF2	chr5	14055400	14056000
MpI2	chr5	14056000	14061800
MpH6	chr5	14061800	14063000
MpI2	chr5	14063000	14065800
MpH6	chr5	14065800	14067800
MpI2	chr5	14067800	14069200
MpH6	chr5	14069200	14071800
MpI2	chr5	14071800	14072400
MpF2	chr5	14072400	14073200
MpI2	chr5	14073200	14073600
MpF2	chr5	14073600	14074400
MpE4	chr5	14074400	14075400
MpE2	chr5	14075400	14076400
MpE3	chr5	14076400	14081800
MpE2	chr5	14081800	14082400
MpE4	chr5	14082400	14082800
MpE3	chr5	14082800	14083000
MpE1	chr5	14083000	14083800
MpI3	chr5	14083800	14084200
MpI2	chr5	14084200	14085400
MpH6	chr5	14085400	14087000
MpI2	chr5	14087000	14088200
MpF2	chr5	14088200	14091000
MpE4	chr5	14091000	14091400
MpI3	chr5	14091400	14091600
MpE1	chr5	14091600	14092600
MpF2	chr5	14092600	14093400
MpI2	chr5	14093400	14093800
MpF2	chr5	14093800	14097200
MpI2	chr5	14097200	14101600
MpF2	chr5	14101600	14104800
MpI3	chr5	14104800	14105200
MpI2	chr5	14105200	14105600
MpH6	chr5	14105600	14107600
MpH5	chr5	14107600	14117200
MpH3	chr5	14117200	14118000
MpH4	chr5	14118000	14120800
MpH6	chr5	14120800	14122000
MpI2	chr5	14122000	14122800
MpI3	chr5	14122800	14123000
MpE1	chr5	14123000	14124200
MpE3	chr5	14124200	14127200
MpE4	chr5	14127200	14128400
MpF2	chr5	14128400	14131400
MpI3	chr5	14131400	14132000
MpI2	chr5	14132000	14134600
MpF2	chr5	14134600	14135600
MpI3	chr5	14135600	14136000
MpI2	chr5	14136000	14137600
MpI3	chr5	14137600	14138000
MpI2	chr5	14138000	14139000
MpI3	chr5	14139000	14139200
MpE1	chr5	14139200	14139800
MpE2	chr5	14139800	14143600
MpE4	chr5	14143600	14144200
MpI2	chr5	14144200	14145600
MpI3	chr5	14145600	14145800
MpI2	chr5	14145800	14146200
MpH6	chr5	14146200	14147000
MpI2	chr5	14147000	14147800
MpI3	chr5	14147800	14148400
MpE1	chr5	14148400	14149200
MpE4	chr5	14149200	14151200
MpI2	chr5	14151200	14151400
MpI3	chr5	14151400	14152400
MpI2	chr5	14152400	14153000
MpF2	chr5	14153000	14153600
MpI2	chr5	14153600	14154800
MpH6	chr5	14154800	14156000
MpH4	chr5	14156000	14156200
MpH6	chr5	14156200	14157800
MpH4	chr5	14157800	14158400
MpH6	chr5	14158400	14162400
MpH4	chr5	14162400	14164400
MpH6	chr5	14164400	14165200
MpI2	chr5	14165200	14166800
MpF2	chr5	14166800	14167600
MpI2	chr5	14167600	14168000
MpI3	chr5	14168000	14168200
MpF2	chr5	14168200	14169400
MpI2	chr5	14169400	14172400
MpI3	chr5	14172400	14172600
MpE1	chr5	14172600	14174600
MpI3	chr5	14174600	14174800
MpF2	chr5	14174800	14176000
MpI2	chr5	14176000	14176600
MpF2	chr5	14176600	14177800
MpI2	chr5	14177800	14178200
MpH6	chr5	14178200	14181800
MpI2	chr5	14181800	14182800
MpF2	chr5	14182800	14185400
MpI2	chr5	14185400	14186200
MpI3	chr5	14186200	14186400
MpF2	chr5	14186400	14187400
MpI2	chr5	14187400	14189400
MpI1	chr5	14189400	14190000
MpF1	chr5	14190000	14191200
MpF2	chr5	14191200	14193600
MpI2	chr5	14193600	14194800
MpH6	chr5	14194800	14197000
MpI2	chr5	14197000	14197600
MpI3	chr5	14197600	14198400
MpF2	chr5	14198400	14199000
MpE1	chr5	14199000	14200000
MpE4	chr5	14200000	14201800
MpF2	chr5	14201800	14202400
MpE4	chr5	14202400	14203000
MpE2	chr5	14203000	14207600
MpI3	chr5	14207600	14208200
MpI2	chr5	14208200	14209000
MpI3	chr5	14209000	14209200
MpI2	chr5	14209200	14210600
MpF2	chr5	14210600	14211200
MpI2	chr5	14211200	14216200
MpF2	chr5	14216200	14217800
MpI2	chr5	14217800	14222200
MpH6	chr5	14222200	14226400
MpI2	chr5	14226400	14227600
MpF2	chr5	14227600	14234800
MpI2	chr5	14234800	14236800
MpF2	chr5	14236800	14237400
MpI2	chr5	14237400	14238000
MpE4	chr5	14238000	14239600
MpE3	chr5	14239600	14241200
MpE2	chr5	14241200	14242400
MpE3	chr5	14242400	14244200
MpE1	chr5	14244200	14245200
MpI3	chr5	14245200	14245400
MpI2	chr5	14245400	14246400
MpI3	chr5	14246400	14246600
MpI2	chr5	14246600	14248800
MpF2	chr5	14248800	14249200
MpI2	chr5	14249200	14250400
MpE1	chr5	14250400	14251400
MpE3	chr5	14251400	14252800
MpE2	chr5	14252800	14254800
MpE4	chr5	14254800	14256000
MpI2	chr5	14256000	14257200
MpI3	chr5	14257200	14257400
MpF2	chr5	14257400	14259800
MpI2	chr5	14259800	14260200
MpH6	chr5	14260200	14262800
MpI2	chr5	14262800	14268600
MpF2	chr5	14268600	14269000
MpI2	chr5	14269000	14273600
MpF2	chr5	14273600	14274000
MpI3	chr5	14274000	14274200
MpI2	chr5	14274200	14277400
MpF2	chr5	14277400	14278400
MpI2	chr5	14278400	14279000
MpF2	chr5	14279000	14283600
MpI3	chr5	14283600	14283800
MpI2	chr5	14283800	14291000
MpF2	chr5	14291000	14291800
MpI2	chr5	14291800	14295800
MpI3	chr5	14295800	14296000
MpI2	chr5	14296000	14296600
MpF2	chr5	14296600	14298400
MpI2	chr5	14298400	14306400
MpH6	chr5	14306400	14312000
MpI2	chr5	14312000	14317200
MpF2	chr5	14317200	14318400
MpI2	chr5	14318400	14320600
MpI3	chr5	14320600	14320800
MpE1	chr5	14320800	14321200
MpE3	chr5	14321200	14326200
MpE1	chr5	14326200	14327000
MpI3	chr5	14327000	14327200
MpI2	chr5	14327200	14328600
MpH6	chr5	14328600	14329000
MpH4	chr5	14329000	14330000
MpH3	chr5	14330000	14331000
MpH4	chr5	14331000	14331800
MpH6	chr5	14331800	14333200
MpH4	chr5	14333200	14333400
MpH3	chr5	14333400	14334400
MpH4	chr5	14334400	14335600
MpH3	chr5	14335600	14337600
MpH5	chr5	14337600	14337800
MpH2	chr5	14337800	14338600
MpH5	chr5	14338600	14340600
MpH3	chr5	14340600	14341200
MpH4	chr5	14341200	14343200
MpH5	chr5	14343200	14344000
MpH6	chr5	14344000	14344400
MpH4	chr5	14344400	14344600
MpH6	chr5	14344600	14344800
MpH4	chr5	14344800	14345400
MpH6	chr5	14345400	14346200
MpI2	chr5	14346200	14347600
MpF2	chr5	14347600	14347800
MpE1	chr5	14347800	14348600
MpE2	chr5	14348600	14349400
MpE1	chr5	14349400	14351800
MpE2	chr5	14351800	14353200
MpE4	chr5	14353200	14354000
MpI3	chr5	14354000	14354800
MpF2	chr5	14354800	14356400
MpI3	chr5	14356400	14356800
MpF2	chr5	14356800	14361200
MpF1	chr5	14361200	14361400
MpI1	chr5	14361400	14361600
MpH2	chr5	14361600	14363400
MpH6	chr5	14363400	14364600
MpI2	chr5	14364600	14365600
MpI3	chr5	14365600	14366200
MpF2	chr5	14366200	14367600
MpI3	chr5	14367600	14368200
MpF2	chr5	14368200	14370400
MpI3	chr5	14370400	14370800
MpF2	chr5	14370800	14372200
MpF1	chr5	14372200	14374400
MpI1	chr5	14374400	14374600
MpI2	chr5	14374600	14377000
MpI1	chr5	14377000	14377600
MpF1	chr5	14377600	14381200
MpI1	chr5	14381200	14382600
MpH2	chr5	14382600	14384800
MpI1	chr5	14384800	14385600
MpF1	chr5	14385600	14386000
MpI1	chr5	14386000	14388600
MpF1	chr5	14388600	14389800
MpF2	chr5	14389800	14392000
MpF1	chr5	14392000	14392200
MpF2	chr5	14392200	14396600
MpF1	chr5	14396600	14401000
MpI1	chr5	14401000	14402600
MpF1	chr5	14402600	14405400
MpI1	chr5	14405400	14407200
MpH2	chr5	14407200	14407400
MpH1	chr5	14407400	14407600
MpH2	chr5	14407600	14408200
MpH1	chr5	14408200	14409400
MpH2	chr5	14409400	14411200
MpH1	chr5	14411200	14412000
MpI1	chr5	14412000	14412800
MpF1	chr5	14412800	14418200
MpI1	chr5	14418200	14418600
MpH2	chr5	14418600	14420600
MpH1	chr5	14420600	14424000
MpH2	chr5	14424000	14424200
MpH1	chr5	14424200	14429000
MpH2	chr5	14429000	14429800
MpH1	chr5	14429800	14430400
MpH2	chr5	14430400	14432000
MpH1	chr5	14432000	14437600
MpH2	chr5	14437600	14438600
MpH1	chr5	14438600	14439200
MpH2	chr5	14439200	14440600
MpH1	chr5	14440600	14443000
MpH2	chr5	14443000	14443800
MpH1	chr5	14443800	14444800
MpH2	chr5	14444800	14446400
MpH1	chr5	14446400	14449000
MpH2	chr5	14449000	14449800
MpH1	chr5	14449800	14451000
MpH2	chr5	14451000	14452000
MpH1	chr5	14452000	14452800
MpH2	chr5	14452800	14453000
MpH1	chr5	14453000	14455800
MpH5	chr5	14455800	14457600
MpH1	chr5	14457600	14459000
MpH2	chr5	14459000	14459600
MpH1	chr5	14459600	14460800
MpH2	chr5	14460800	14461400
MpH1	chr5	14461400	14462000
MpH2	chr5	14462000	14463200
MpH1	chr5	14463200	14464600
MpH5	chr5	14464600	14465400
MpH1	chr5	14465400	14470000
MpH2	chr5	14470000	14470800
MpH1	chr5	14470800	14472000
MpH2	chr5	14472000	14473000
MpH1	chr5	14473000	14475600
MpI1	chr5	14475600	14476200
MpH1	chr5	14476200	14477000
MpH2	chr5	14477000	14477400
MpH1	chr5	14477400	14479200
MpH2	chr5	14479200	14480600
MpH1	chr5	14480600	14481800
MpH2	chr5	14481800	14483000
MpH1	chr5	14483000	14484000
MpH2	chr5	14484000	14485200
MpH1	chr5	14485200	14485600
MpH2	chr5	14485600	14486800
MpH5	chr5	14486800	14488000
MpH2	chr5	14488000	14489000
MpH1	chr5	14489000	14489800
MpH5	chr5	14489800	14491400
MpH2	chr5	14491400	14492800
MpH1	chr5	14492800	14493800
MpH2	chr5	14493800	14495000
MpH1	chr5	14495000	14495600
MpH2	chr5	14495600	14496800
MpH1	chr5	14496800	14499400
MpH2	chr5	14499400	14500400
MpH1	chr5	14500400	14503000
MpH2	chr5	14503000	14503200
MpH5	chr5	14503200	14518200
MpH2	chr5	14518200	14518400
MpH1	chr5	14518400	14522200
MpH2	chr5	14522200	14524000
MpH1	chr5	14524000	14524400
MpH2	chr5	14524400	14525800
MpH1	chr5	14525800	14529800
MpH2	chr5	14529800	14530400
MpH1	chr5	14530400	14532000
MpH2	chr5	14532000	14533400
MpH1	chr5	14533400	14535400
MpH2	chr5	14535400	14536000
MpH1	chr5	14536000	14537000
MpH2	chr5	14537000	14537200
MpH1	chr5	14537200	14538000
MpI1	chr5	14538000	14539000
MpF1	chr5	14539000	14542200
MpI1	chr5	14542200	14543400
MpH1	chr5	14543400	14545800
MpI1	chr5	14545800	14547600
MpF1	chr5	14547600	14550600
MpI1	chr5	14550600	14554000
MpF1	chr5	14554000	14558200
MpI1	chr5	14558200	14562000
MpF1	chr5	14562000	14571200
MpF2	chr5	14571200	14572800
MpI2	chr5	14572800	14573600
MpH6	chr5	14573600	14575600
MpH2	chr5	14575600	14575800
MpH1	chr5	14575800	14576000
MpH2	chr5	14576000	14576200
MpH1	chr5	14576200	14576600
MpH2	chr5	14576600	14578000
MpH1	chr5	14578000	14578600
MpH2	chr5	14578600	14580200
MpH1	chr5	14580200	14580600
MpH2	chr5	14580600	14580800
MpH1	chr5	14580800	14582400
MpH2	chr5	14582400	14583600
MpH1	chr5	14583600	14583800
MpH2	chr5	14583800	14586800
MpH1	chr5	14586800	14587800
MpH2	chr5	14587800	14588800
MpH1	chr5	14588800	14589000
MpH2	chr5	14589000	14589800
MpH1	chr5	14589800	14590800
MpH2	chr5	14590800	14591600
MpH1	chr5	14591600	14592600
MpH5	chr5	14592600	14595000
MpH1	chr5	14595000	14596200
MpH2	chr5	14596200	14597200
MpH1	chr5	14597200	14597800
MpH2	chr5	14597800	14599400
MpH1	chr5	14599400	14602800
MpH2	chr5	14602800	14604200
MpH1	chr5	14604200	14604600
MpH2	chr5	14604600	14605400
MpH1	chr5	14605400	14606400
MpH5	chr5	14606400	14606800
MpH6	chr5	14606800	14608800
MpH4	chr5	14608800	14611600
MpH6	chr5	14611600	14616400
MpI2	chr5	14616400	14616800
MpI3	chr5	14616800	14617200
MpF2	chr5	14617200	14622200
MpI2	chr5	14622200	14622400
MpE4	chr5	14622400	14623000
MpF2	chr5	14623000	14626800
MpI2	chr5	14626800	14629000
MpH6	chr5	14629000	14631000
MpH5	chr5	14631000	14631600
MpH6	chr5	14631600	14632200
MpH4	chr5	14632200	14634000
MpH6	chr5	14634000	14635200
MpI2	chr5	14635200	14638600
MpI3	chr5	14638600	14639200
MpI2	chr5	14639200	14640800
MpI3	chr5	14640800	14641200
MpI2	chr5	14641200	14642800
MpH6	chr5	14642800	14645600
MpI2	chr5	14645600	14646600
MpI3	chr5	14646600	14647000
MpI2	chr5	14647000	14648000
MpF2	chr5	14648000	14652000
MpE4	chr5	14652000	14652600
MpF2	chr5	14652600	14656000
MpI2	chr5	14656000	14656600
MpF2	chr5	14656600	14658200
MpI2	chr5	14658200	14660400
MpF2	chr5	14660400	14662200
MpI2	chr5	14662200	14663600
MpH6	chr5	14663600	14666800
MpH4	chr5	14666800	14667000
MpH3	chr5	14667000	14667600
MpH4	chr5	14667600	14669800
MpH5	chr5	14669800	14670200
MpH2	chr5	14670200	14671400
MpH1	chr5	14671400	14671800
MpH5	chr5	14671800	14672200
MpH2	chr5	14672200	14673200
MpH5	chr5	14673200	14675400
MpH3	chr5	14675400	14678000
MpH4	chr5	14678000	14682400
MpH6	chr5	14682400	14683000
MpH4	chr5	14683000	14683400
MpI3	chr5	14683400	14683800
MpF2	chr5	14683800	14686600
MpE1	chr5	14686600	14688800
MpE3	chr5	14688800	14693400
MpE4	chr5	14693400	14694400
MpI2	chr5	14694400	14695200
MpI3	chr5	14695200	14695600
MpE1	chr5	14695600	14696200
MpE2	chr5	14696200	14696400
MpE3	chr5	14696400	14702600
MpE4	chr5	14702600	14703800
MpI2	chr5	14703800	14705200
MpE4	chr5	14705200	14706800
MpE3	chr5	14706800	14710000
MpE1	chr5	14710000	14710200
MpF2	chr5	14710200	14710800
MpI2	chr5	14710800	14711200
MpH6	chr5	14711200	14714800
MpI2	chr5	14714800	14716000
MpF2	chr5	14716000	14716800
MpE1	chr5	14716800	14717800
MpE4	chr5	14717800	14718200
MpI2	chr5	14718200	14718600
MpE4	chr5	14718600	14720600
MpI2	chr5	14720600	14723000
MpF2	chr5	14723000	14724600
MpI3	chr5	14724600	14725000
MpI2	chr5	14725000	14729400
MpI3	chr5	14729400	14729800
MpI2	chr5	14729800	14731600
MpH6	chr5	14731600	14736600
MpI2	chr5	14736600	14738800
MpE4	chr5	14738800	14739000
MpE3	chr5	14739000	14742400
MpE1	chr5	14742400	14743000
MpI3	chr5	14743000	14743200
MpI2	chr5	14743200	14747200
MpF2	chr5	14747200	14747600
MpF1	chr5	14747600	14751200
MpF2	chr5	14751200	14751800
MpI2	chr5	14751800	14753600
MpI1	chr5	14753600	14756400
MpF1	chr5	14756400	14756800
MpF2	chr5	14756800	14757800
MpI2	chr5	14757800	14759400
MpH6	chr5	14759400	14761600
MpI2	chr5	14761600	14762800
MpE4	chr5	14762800	14764000
MpF2	chr5	14764000	14772400
MpI3	chr5	14772400	14773000
MpI1	chr5	14773000	14774400
MpI2	chr5	14774400	14775800
MpF2	chr5	14775800	14777000
MpF1	chr5	14777000	14781200
MpF2	chr5	14781200	14785200
MpI3	chr5	14785200	14785400
MpE4	chr5	14785400	14786200
MpF2	chr5	14786200	14788800
MpI2	chr5	14788800	14793800
MpI3	chr5	14793800	14794000
MpI2	chr5	14794000	14794200
MpF2	chr5	14794200	14796200
MpE2	chr5	14796200	14797200
MpE3	chr5	14797200	14797800
MpE4	chr5	14797800	14799400
MpF2	chr5	14799400	14799800
MpE4	chr5	14799800	14801800
MpE1	chr5	14801800	14802200
MpF2	chr5	14802200	14803400
MpI3	chr5	14803400	14803800
MpF2	chr5	14803800	14807600
MpI2	chr5	14807600	14807800
MpE4	chr5	14807800	14809000
MpE3	chr5	14809000	14812800
MpE2	chr5	14812800	14813800
MpE1	chr5	14813800	14814400
MpI3	chr5	14814400	14814600
MpI2	chr5	14814600	14815000
MpH6	chr5	14815000	14815400
MpH5	chr5	14815400	14818600
MpH6	chr5	14818600	14821200
MpI2	chr5	14821200	14822800
MpI3	chr5	14822800	14823200
MpI2	chr5	14823200	14827800
MpI3	chr5	14827800	14828000
MpI2	chr5	14828000	14833200
MpF2	chr5	14833200	14838800
MpI2	chr5	14838800	14839600
MpF2	chr5	14839600	14842400
MpI3	chr5	14842400	14842600
MpI2	chr5	14842600	14843200
MpH6	chr5	14843200	14844600
MpH5	chr5	14844600	14848600
MpH6	chr5	14848600	14848800
MpH4	chr5	14848800	14849800
MpH3	chr5	14849800	14850400
MpH5	chr5	14850400	14853600
MpH6	chr5	14853600	14855600
MpI2	chr5	14855600	14856400
MpI3	chr5	14856400	14856600
MpI2	chr5	14856600	14857600
MpI3	chr5	14857600	14857800
MpE1	chr5	14857800	14858400
MpE2	chr5	14858400	14861800
MpE3	chr5	14861800	14862800
MpE4	chr5	14862800	14863600
MpI2	chr5	14863600	14864400
MpF2	chr5	14864400	14866000
MpI3	chr5	14866000	14866200
MpI2	chr5	14866200	14866800
MpH6	chr5	14866800	14869000
MpI2	chr5	14869000	14870800
MpI3	chr5	14870800	14871000
MpF2	chr5	14871000	14873000
MpI2	chr5	14873000	14873800
MpH6	chr5	14873800	14876600
MpH4	chr5	14876600	14876800
MpH5	chr5	14876800	14877200
MpH3	chr5	14877200	14877400
MpH4	chr5	14877400	14879000
MpH6	chr5	14879000	14879400
MpI2	chr5	14879400	14883200
MpF2	chr5	14883200	14884200
MpE4	chr5	14884200	14885800
MpE2	chr5	14885800	14886000
MpE3	chr5	14886000	14886800
MpE2	chr5	14886800	14887200
MpE3	chr5	14887200	14889200
MpE2	chr5	14889200	14890200
MpE1	chr5	14890200	14890400
MpI3	chr5	14890400	14891400
MpI2	chr5	14891400	14892200
MpI3	chr5	14892200	14892400
MpE1	chr5	14892400	14892600
MpI3	chr5	14892600	14892800
MpI2	chr5	14892800	14895600
MpE4	chr5	14895600	14896800
MpE3	chr5	14896800	14898600
MpE4	chr5	14898600	14899000
MpE1	chr5	14899000	14900600
MpF2	chr5	14900600	14901200
MpE4	chr5	14901200	14902000
MpI2	chr5	14902000	14903600
MpI3	chr5	14903600	14904600
MpI2	chr5	14904600	14910800
MpI3	chr5	14910800	14911200
MpI2	chr5	14911200	14911800
MpI3	chr5	14911800	14912200
MpE1	chr5	14912200	14912800
MpE2	chr5	14912800	14916800
MpE3	chr5	14916800	14917200
MpE2	chr5	14917200	14918200
MpE4	chr5	14918200	14918800
MpF2	chr5	14918800	14919200
MpI2	chr5	14919200	14924600
MpE4	chr5	14924600	14924800
MpE2	chr5	14924800	14931200
MpI2	chr5	14931200	14934600
MpI3	chr5	14934600	14934800
MpI2	chr5	14934800	14937200
MpI3	chr5	14937200	14937400
MpF2	chr5	14937400	14939200
MpI2	chr5	14939200	14939800
MpI3	chr5	14939800	14940400
MpF2	chr5	14940400	14954000
MpI2	chr5	14954000	14956000
MpI3	chr5	14956000	14956200
MpI2	chr5	14956200	14959400
MpI3	chr5	14959400	14960000
MpI2	chr5	14960000	14960600
MpI3	chr5	14960600	14961400
MpE1	chr5	14961400	14962400
MpE2	chr5	14962400	14963400
MpE3	chr5	14963400	14975400
MpE4	chr5	14975400	14976000
MpI2	chr5	14976000	14977200
MpH6	chr5	14977200	14978800
MpH4	chr5	14978800	14979800
MpH3	chr5	14979800	14982000
MpH5	chr5	14982000	14982400
MpH3	chr5	14982400	14983800
MpH4	chr5	14983800	14985800
MpH3	chr5	14985800	14987000
MpH4	chr5	14987000	14988000
MpH6	chr5	14988000	14989200
MpH4	chr5	14989200	14989800
MpH6	chr5	14989800	14990200
MpI2	chr5	14990200	14991400
MpI3	chr5	14991400	14991800
MpI2	chr5	14991800	14992200
MpE4	chr5	14992200	14993600
MpE3	chr5	14993600	14995200
MpE1	chr5	14995200	14996800
MpI3	chr5	14996800	14997800
MpF2	chr5	14997800	15005200
MpE4	chr5	15005200	15008400
MpF2	chr5	15008400	15011000
MpE1	chr5	15011000	15011200
MpE3	chr5	15011200	15012800
MpE4	chr5	15012800	15013800
MpF2	chr5	15013800	15016800
MpE1	chr5	15016800	15017400
MpF2	chr5	15017400	15018000
MpI2	chr5	15018000	15019000
MpI3	chr5	15019000	15019600
MpE1	chr5	15019600	15021600
MpF2	chr5	15021600	15023800
MpE1	chr5	15023800	15024800
MpE2	chr5	15024800	15025200
MpE1	chr5	15025200	15025800
MpF2	chr5	15025800	15027200
MpI3	chr5	15027200	15027600
MpI2	chr5	15027600	15028400
MpI3	chr5	15028400	15029200
MpF2	chr5	15029200	15032800
MpI3	chr5	15032800	15033400
MpE1	chr5	15033400	15033800
MpE2	chr5	15033800	15036200
MpE1	chr5	15036200	15036400
MpI3	chr5	15036400	15037400
MpE1	chr5	15037400	15038800
MpE4	chr5	15038800	15039200
MpF2	chr5	15039200	15041200
MpE4	chr5	15041200	15044000
MpE2	chr5	15044000	15044400
MpE4	chr5	15044400	15047600
MpE3	chr5	15047600	15049400
MpE4	chr5	15049400	15050000
MpE1	chr5	15050000	15051600
MpI3	chr5	15051600	15051800
MpI2	chr5	15051800	15052200
MpH6	chr5	15052200	15053800
MpH5	chr5	15053800	15055800
MpH3	chr5	15055800	15056400
MpH5	chr5	15056400	15057200
MpH3	chr5	15057200	15060400
MpH6	chr5	15060400	15060800
MpI2	chr5	15060800	15061600
MpI3	chr5	15061600	15061800
MpI2	chr5	15061800	15062600
MpH6	chr5	15062600	15063000
MpH5	chr5	15063000	15063800
MpH3	chr5	15063800	15064600
MpH4	chr5	15064600	15064800
MpH3	chr5	15064800	15065000
MpH4	chr5	15065000	15065600
MpI3	chr5	15065600	15066000
MpE1	chr5	15066000	15067000
MpE3	chr5	15067000	15067400
MpE2	chr5	15067400	15067600
MpE3	chr5	15067600	15068000
MpE4	chr5	15068000	15068600
MpE3	chr5	15068600	15069800
MpE4	chr5	15069800	15070000
MpE2	chr5	15070000	15070200
MpI2	chr5	15070200	15072400
MpF2	chr5	15072400	15073600
MpE4	chr5	15073600	15077000
MpF2	chr5	15077000	15082400
MpI2	chr5	15082400	15083200
MpI1	chr5	15083200	15084800
MpF1	chr5	15084800	15085800
MpI1	chr5	15085800	15086600
MpF1	chr5	15086600	15091600
MpF2	chr5	15091600	15092200
MpI2	chr5	15092200	15092800
MpF2	chr5	15092800	15093400
MpI2	chr5	15093400	15094000
MpF2	chr5	15094000	15096400
MpI2	chr5	15096400	15096600
MpI1	chr5	15096600	15098200
MpH2	chr5	15098200	15099400
MpI1	chr5	15099400	15103000
MpF1	chr5	15103000	15104600
MpF2	chr5	15104600	15106000
MpI2	chr5	15106000	15109200
MpF2	chr5	15109200	15111000
MpI1	chr5	15111000	15114200
MpH2	chr5	15114200	15115400
MpH1	chr5	15115400	15117200
MpH2	chr5	15117200	15119600
MpI1	chr5	15119600	15121000
MpF1	chr5	15121000	15121200
MpI1	chr5	15121200	15121800
MpF1	chr5	15121800	15125200
MpI1	chr5	15125200	15127000
MpF2	chr5	15127000	15128000
MpF1	chr5	15128000	15128600
MpI1	chr5	15128600	15131000
MpF1	chr5	15131000	15131400
MpF2	chr5	15131400	15134800
MpF1	chr5	15134800	15135600
MpI1	chr5	15135600	15137000
MpF1	chr5	15137000	15141600
MpI1	chr5	15141600	15142000
MpF1	chr5	15142000	15146000
MpF2	chr5	15146000	15146800
MpF1	chr5	15146800	15147400
MpF2	chr5	15147400	15148600
MpI2	chr5	15148600	15149200
MpF2	chr5	15149200	15149600
MpF1	chr5	15149600	15150800
MpI1	chr5	15150800	15153000
MpF1	chr5	15153000	15154600
MpF2	chr5	15154600	15156000
MpF1	chr5	15156000	15159600
MpI1	chr5	15159600	15161800
MpF1	chr5	15161800	15165400
MpF2	chr5	15165400	15166000
MpI2	chr5	15166000	15167400
MpF2	chr5	15167400	15169600
MpF1	chr5	15169600	15170800
MpF2	chr5	15170800	15173200
MpI3	chr5	15173200	15173400
MpI2	chr5	15173400	15174200
MpE4	chr5	15174200	15174600
MpF2	chr5	15174600	15176000
MpI3	chr5	15176000	15177200
MpF2	chr5	15177200	15181600
MpI3	chr5	15181600	15182000
MpE4	chr5	15182000	15182800
MpE2	chr5	15182800	15183400
MpE1	chr5	15183400	15183600
MpF2	chr5	15183600	15184600
MpI2	chr5	15184600	15188400
MpI3	chr5	15188400	15188600
MpI2	chr5	15188600	15191800
MpI3	chr5	15191800	15192400
MpE4	chr5	15192400	15192600
MpE2	chr5	15192600	15194800
MpE1	chr5	15194800	15195000
MpI3	chr5	15195000	15195600
MpI2	chr5	15195600	15197000
MpI3	chr5	15197000	15197200
MpF2	chr5	15197200	15197600
MpI2	chr5	15197600	15198200
MpF2	chr5	15198200	15198600
MpI3	chr5	15198600	15199000
MpI2	chr5	15199000	15203000
MpF2	chr5	15203000	15203600
MpI2	chr5	15203600	15204400
MpF2	chr5	15204400	15205000
MpI3	chr5	15205000	15205200
MpI2	chr5	15205200	15206000
MpI3	chr5	15206000	15206200
MpF2	chr5	15206200	15207200
MpI2	chr5	15207200	15207800
MpI3	chr5	15207800	15208200
MpE4	chr5	15208200	15210400
MpI2	chr5	15210400	15211000
MpI3	chr5	15211000	15211200
MpF2	chr5	15211200	15212800
MpI3	chr5	15212800	15213000
MpI2	chr5	15213000	15214000
MpI3	chr5	15214000	15214200
MpI2	chr5	15214200	15220200
MpI3	chr5	15220200	15220600
MpF2	chr5	15220600	15224800
MpI2	chr5	15224800	15225800
MpF2	chr5	15225800	15226200
MpE4	chr5	15226200	15226800
MpE1	chr5	15226800	15227800
MpI3	chr5	15227800	15228400
MpI2	chr5	15228400	15231000
MpF2	chr5	15231000	15231400
MpI2	chr5	15231400	15232600
MpI3	chr5	15232600	15233600
MpE1	chr5	15233600	15234200
MpE2	chr5	15234200	15236200
MpI2	chr5	15236200	15239800
MpF2	chr5	15239800	15241600
MpE1	chr5	15241600	15241800
MpI3	chr5	15241800	15242200
MpE4	chr5	15242200	15243400
MpE2	chr5	15243400	15246600
MpE1	chr5	15246600	15247000
MpI3	chr5	15247000	15247600
MpI2	chr5	15247600	15249800
MpH6	chr5	15249800	15251800
MpI2	chr5	15251800	15253400
MpI3	chr5	15253400	15253800
MpI2	chr5	15253800	15254000
MpF2	chr5	15254000	15254800
MpE4	chr5	15254800	15257200
MpE3	chr5	15257200	15258400
MpE4	chr5	15258400	15259200
MpE1	chr5	15259200	15260400
MpF2	chr5	15260400	15261200
MpI2	chr5	15261200	15263800
MpI3	chr5	15263800	15264000
MpI2	chr5	15264000	15266000
MpF2	chr5	15266000	15266600
MpI3	chr5	15266600	15267000
MpI2	chr5	15267000	15268600
MpH6	chr5	15268600	15269200
MpI2	chr5	15269200	15270400
MpI3	chr5	15270400	15270600
MpI2	chr5	15270600	15271800
MpI3	chr5	15271800	15272000
MpF2	chr5	15272000	15273400
MpI2	chr5	15273400	15273600
MpE4	chr5	15273600	15274000
MpE2	chr5	15274000	15274800
MpE4	chr5	15274800	15275400
MpE3	chr5	15275400	15283400
MpE1	chr5	15283400	15286600
MpE3	chr5	15286600	15288000
MpE1	chr5	15288000	15288600
MpI3	chr5	15288600	15289000
MpI2	chr5	15289000	15290200
MpF2	chr5	15290200	15292400
MpE4	chr5	15292400	15294000
MpE1	chr5	15294000	15295200
MpF2	chr5	15295200	15296000
MpI2	chr5	15296000	15297400
MpI3	chr5	15297400	15297800
MpE1	chr5	15297800	15298800
MpE3	chr5	15298800	15301600
MpE4	chr5	15301600	15302800
MpF2	chr5	15302800	15303200
MpE4	chr5	15303200	15305000
MpE3	chr5	15305000	15308200
MpE1	chr5	15308200	15309400
MpI3	chr5	15309400	15309600
MpI2	chr5	15309600	15310400
MpE4	chr5	15310400	15310800
MpE3	chr5	15310800	15313400
MpE2	chr5	15313400	15314000
MpE3	chr5	15314000	15314400
MpE2	chr5	15314400	15314600
MpE1	chr5	15314600	15315600
MpI3	chr5	15315600	15315800
MpI2	chr5	15315800	15316400
MpH6	chr5	15316400	15318000
MpH5	chr5	15318000	15325000
MpH6	chr5	15325000	15325200
MpI2	chr5	15325200	15325800
MpF2	chr5	15325800	15327800
MpI2	chr5	15327800	15330000
MpF2	chr5	15330000	15331400
MpI3	chr5	15331400	15331800
MpI2	chr5	15331800	15332200
MpF2	chr5	15332200	15333000
MpI2	chr5	15333000	15334200
MpI3	chr5	15334200	15334600
MpE1	chr5	15334600	15335000
MpE2	chr5	15335000	15336800
MpE3	chr5	15336800	15338600
MpE2	chr5	15338600	15339400
MpE3	chr5	15339400	15340000
MpE2	chr5	15340000	15340200
MpI2	chr5	15340200	15341000
MpE4	chr5	15341000	15341400
MpE2	chr5	15341400	15341800
MpE3	chr5	15341800	15343200
MpE4	chr5	15343200	15345000
MpE1	chr5	15345000	15345600
MpI3	chr5	15345600	15345800
MpI2	chr5	15345800	15346800
MpF2	chr5	15346800	15354800
MpI2	chr5	15354800	15355000
MpI3	chr5	15355000	15355200
MpI2	chr5	15355200	15357800
MpI3	chr5	15357800	15358000
MpF2	chr5	15358000	15361800
MpI3	chr5	15361800	15362800
MpF2	chr5	15362800	15366400
MpE1	chr5	15366400	15366600
MpE4	chr5	15366600	15366800
MpI2	chr5	15366800	15367000
MpF2	chr5	15367000	15369800
MpE4	chr5	15369800	15372000
MpI3	chr5	15372000	15372200
MpF2	chr5	15372200	15375400
MpI2	chr5	15375400	15377400
MpH6	chr5	15377400	15378400
MpH5	chr5	15378400	15380800
MpH6	chr5	15380800	15381200
MpH5	chr5	15381200	15382200
MpH6	chr5	15382200	15383400
MpH4	chr5	15383400	15384000
MpH6	chr5	15384000	15384600
MpH4	chr5	15384600	15386600
MpH5	chr5	15386600	15386800
MpH6	chr5	15386800	15388400
MpH5	chr5	15388400	15396200
MpH2	chr5	15396200	15397800
MpI1	chr5	15397800	15398200
MpH2	chr5	15398200	15399400
MpH1	chr5	15399400	15401200
MpH2	chr5	15401200	15401600
MpH5	chr5	15401600	15403800
MpH6	chr5	15403800	15405800
MpH2	chr5	15405800	15407200
MpH1	chr5	15407200	15408000
MpH2	chr5	15408000	15408800
MpH5	chr5	15408800	15411600
MpH2	chr5	15411600	15412600
MpH1	chr5	15412600	15413400
MpH2	chr5	15413400	15414600
MpH1	chr5	15414600	15416600
MpH2	chr5	15416600	15417000
MpH6	chr5	15417000	15418400
MpI2	chr5	15418400	15418800
MpF2	chr5	15418800	15419400
MpF1	chr5	15419400	15420000
MpI1	chr5	15420000	15420800
MpF1	chr5	15420800	15423400
MpI1	chr5	15423400	15424200
MpI2	chr5	15424200	15424600
MpF2	chr5	15424600	15426000
MpF1	chr5	15426000	15433000
MpI1	chr5	15433000	15434800
MpH1	chr5	15434800	15437400
MpH5	chr5	15437400	15438800
MpH2	chr5	15438800	15439000
MpH1	chr5	15439000	15440800
MpH2	chr5	15440800	15444000
MpH1	chr5	15444000	15445200
MpH2	chr5	15445200	15446400
MpH1	chr5	15446400	15447200
MpH2	chr5	15447200	15448000
MpH1	chr5	15448000	15449200
MpH2	chr5	15449200	15450800
MpH1	chr5	15450800	15452000
MpH2	chr5	15452000	15453600
MpH1	chr5	15453600	15455400
MpH2	chr5	15455400	15456800
MpH1	chr5	15456800	15461200
MpH2	chr5	15461200	15461400
MpH1	chr5	15461400	15464400
MpH2	chr5	15464400	15465200
MpH1	chr5	15465200	15472800
MpH2	chr5	15472800	15473400
MpH1	chr5	15473400	15474400
MpH2	chr5	15474400	15475400
MpH1	chr5	15475400	15481200
MpH2	chr5	15481200	15481800
MpH1	chr5	15481800	15486400
MpH2	chr5	15486400	15487400
MpH1	chr5	15487400	15488600
MpH2	chr5	15488600	15490200
MpH1	chr5	15490200	15495200
MpH2	chr5	15495200	15495600
MpH1	chr5	15495600	15497800
MpH2	chr5	15497800	15499200
MpH1	chr5	15499200	15499600
MpH2	chr5	15499600	15502200
MpH1	chr5	15502200	15502800
MpH2	chr5	15502800	15503000
MpH1	chr5	15503000	15503800
MpH2	chr5	15503800	15504600
MpH1	chr5	15504600	15505400
MpH2	chr5	15505400	15506400
MpH5	chr5	15506400	15507400
MpH2	chr5	15507400	15508600
MpH1	chr5	15508600	15509600
MpH2	chr5	15509600	15511400
MpH1	chr5	15511400	15512600
MpH2	chr5	15512600	15513200
MpH1	chr5	15513200	15514000
MpH2	chr5	15514000	15515200
MpH1	chr5	15515200	15518000
MpH2	chr5	15518000	15519000
MpH1	chr5	15519000	15520400
MpH2	chr5	15520400	15520800
MpH1	chr5	15520800	15521800
MpH2	chr5	15521800	15522400
MpH1	chr5	15522400	15527400
MpH2	chr5	15527400	15528600
MpH1	chr5	15528600	15530000
MpH2	chr5	15530000	15530800
MpH1	chr5	15530800	15531400
MpH2	chr5	15531400	15531600
MpH1	chr5	15531600	15532200
MpI1	chr5	15532200	15532600
MpH1	chr5	15532600	15534000
MpH2	chr5	15534000	15535800
MpI1	chr5	15535800	15536800
MpF1	chr5	15536800	15538400
MpI1	chr5	15538400	15540200
MpH1	chr5	15540200	15541400
MpH2	chr5	15541400	15541600
MpH1	chr5	15541600	15542400
MpH2	chr5	15542400	15543800
MpH1	chr5	15543800	15544000
MpH2	chr5	15544000	15544800
MpH1	chr5	15544800	15553000
MpH2	chr5	15553000	15553400
MpH1	chr5	15553400	15555000
MpH2	chr5	15555000	15556400
MpI1	chr5	15556400	15557600
MpH2	chr5	15557600	15557800
MpH5	chr5	15557800	15558600
MpH2	chr5	15558600	15559200
MpH5	chr5	15559200	15560000
MpH2	chr5	15560000	15561000
MpH1	chr5	15561000	15562000
MpH2	chr5	15562000	15562800
MpH1	chr5	15562800	15563400
MpH2	chr5	15563400	15563800
MpH1	chr5	15563800	15564000
MpH2	chr5	15564000	15564200
MpH1	chr5	15564200	15566600
MpH2	chr5	15566600	15567200
MpH1	chr5	15567200	15568000
MpH2	chr5	15568000	15568200
MpH1	chr5	15568200	15568600
MpH2	chr5	15568600	15568800
MpH1	chr5	15568800	15570000
MpH2	chr5	15570000	15571000
MpH1	chr5	15571000	15572200
MpH2	chr5	15572200	15573200
MpH1	chr5	15573200	15575800
MpH2	chr5	15575800	15576600
MpH1	chr5	15576600	15577000
MpH2	chr5	15577000	15577400
MpH1	chr5	15577400	15578200
MpI1	chr5	15578200	15578600
MpF1	chr5	15578600	15582400
MpI1	chr5	15582400	15583000
MpH2	chr5	15583000	15585000
MpI1	chr5	15585000	15586800
MpF1	chr5	15586800	15587400
MpF2	chr5	15587400	15589400
MpI3	chr5	15589400	15589600
MpI2	chr5	15589600	15591200
MpE4	chr5	15591200	15591600
MpE2	chr5	15591600	15593000
MpE1	chr5	15593000	15594200
MpI3	chr5	15594200	15594800
MpI2	chr5	15594800	15596200
MpH6	chr5	15596200	15596800
MpI2	chr5	15596800	15601000
MpI1	chr5	15601000	15604200
MpH2	chr5	15604200	15605000
MpI1	chr5	15605000	15605400
MpF1	chr5	15605400	15606000
MpF2	chr5	15606000	15606800
MpF1	chr5	15606800	15609600
MpI1	chr5	15609600	15609800
MpI2	chr5	15609800	15610400
MpH6	chr5	15610400	15611000
MpI2	chr5	15611000	15613600
MpH6	chr5	15613600	15617000
MpI2	chr5	15617000	15619200
MpH6	chr5	15619200	15622000
MpI2	chr5	15622000	15622600
MpI3	chr5	15622600	15623000
MpI2	chr5	15623000	15623200
MpF2	chr5	15623200	15624200
MpI2	chr5	15624200	15624400
MpF2	chr5	15624400	15624600
MpI3	chr5	15624600	15625000
MpE1	chr5	15625000	15625600
MpF2	chr5	15625600	15628400
MpE1	chr5	15628400	15630600
MpF2	chr5	15630600	15633000
MpI3	chr5	15633000	15633200
MpI2	chr5	15633200	15633600
MpF2	chr5	15633600	15636000
MpF1	chr5	15636000	15636800
MpF2	chr5	15636800	15637800
MpI2	chr5	15637800	15638000
MpI3	chr5	15638000	15638400
MpF2	chr5	15638400	15641800
MpI2	chr5	15641800	15643200
MpF2	chr5	15643200	15645000
MpI2	chr5	15645000	15645600
MpH6	chr5	15645600	15647600
MpI2	chr5	15647600	15648400
MpI3	chr5	15648400	15648600
MpE1	chr5	15648600	15649600
MpE2	chr5	15649600	15649800
MpE3	chr5	15649800	15655000
MpE2	chr5	15655000	15656600
MpE4	chr5	15656600	15657000
MpF2	chr5	15657000	15657400
MpI3	chr5	15657400	15657800
MpF2	chr5	15657800	15660600
MpI2	chr5	15660600	15661200
MpH6	chr5	15661200	15665200
MpI2	chr5	15665200	15679000
MpF2	chr5	15679000	15680200
MpI2	chr5	15680200	15685600
MpF2	chr5	15685600	15686000
MpI3	chr5	15686000	15686200
MpE1	chr5	15686200	15686600
MpE2	chr5	15686600	15689800
MpI3	chr5	15689800	15690400
MpI2	chr5	15690400	15698400
MpI3	chr5	15698400	15698600
MpI2	chr5	15698600	15699400
MpH6	chr5	15699400	15700600
MpI2	chr5	15700600	15703800
MpF2	chr5	15703800	15705200
MpI2	chr5	15705200	15705600
MpF2	chr5	15705600	15706200
MpI2	chr5	15706200	15709800
MpF2	chr5	15709800	15710600
MpI3	chr5	15710600	15711000
MpF2	chr5	15711000	15711800
MpI2	chr5	15711800	15717000
MpH6	chr5	15717000	15719600
MpI2	chr5	15719600	15722600
MpH6	chr5	15722600	15727600
MpI2	chr5	15727600	15730800
MpE4	chr5	15730800	15732600
MpE3	chr5	15732600	15740200
MpE1	chr5	15740200	15740600
MpI3	chr5	15740600	15740800
MpI2	chr5	15740800	15742000
MpH6	chr5	15742000	15742400
MpH3	chr5	15742400	15747200
MpH5	chr5	15747200	15748000
MpH3	chr5	15748000	15749000
MpH5	chr5	15749000	15750600
MpH3	chr5	15750600	15751200
MpH5	chr5	15751200	15759000
MpH3	chr5	15759000	15759200
MpH5	chr5	15759200	15759400
MpH3	chr5	15759400	15765200
MpH4	chr5	15765200	15765400
MpH6	chr5	15765400	15768400
MpH4	chr5	15768400	15768600
MpH6	chr5	15768600	15770400
MpI2	chr5	15770400	15771400
MpI3	chr5	15771400	15771600
MpI2	chr5	15771600	15775800
MpI3	chr5	15775800	15777000
MpE1	chr5	15777000	15777600
MpE2	chr5	15777600	15780200
MpI2	chr5	15780200	15783200
MpF2	chr5	15783200	15783400
MpI2	chr5	15783400	15787200
MpI3	chr5	15787200	15787400
MpE1	chr5	15787400	15788600
MpF2	chr5	15788600	15789000
MpI2	chr5	15789000	15795000
MpF2	chr5	15795000	15795600
MpI2	chr5	15795600	15796600
MpF2	chr5	15796600	15798200
MpI2	chr5	15798200	15799200
MpF2	chr5	15799200	15799800
MpI2	chr5	15799800	15800800
MpF2	chr5	15800800	15801400
MpE4	chr5	15801400	15802200
MpE2	chr5	15802200	15804600
MpE1	chr5	15804600	15805200
MpI3	chr5	15805200	15805800
MpI2	chr5	15805800	15807000
MpI3	chr5	15807000	15807400
MpE1	chr5	15807400	15808200
MpE3	chr5	15808200	15810200
MpE4	chr5	15810200	15811200
MpE3	chr5	15811200	15812600
MpE4	chr5	15812600	15813800
MpI2	chr5	15813800	15814800
MpI3	chr5	15814800	15815000
MpE1	chr5	15815000	15815800
MpE3	chr5	15815800	15818000
MpE4	chr5	15818000	15820000
MpE3	chr5	15820000	15822400
MpE1	chr5	15822400	15823200
MpI3	chr5	15823200	15823800
MpI2	chr5	15823800	15824800
MpE2	chr5	15824800	15830400
MpE1	chr5	15830400	15830600
MpI3	chr5	15830600	15830800
MpI2	chr5	15830800	15835200
MpI3	chr5	15835200	15835600
MpF2	chr5	15835600	15836400
MpI2	chr5	15836400	15845400
MpH6	chr5	15845400	15847000
MpH4	chr5	15847000	15847400
MpH6	chr5	15847400	15848000
MpH4	chr5	15848000	15849000
MpH6	chr5	15849000	15849400
MpI2	chr5	15849400	15854200
MpF2	chr5	15854200	15857800
MpE1	chr5	15857800	15859400
MpF2	chr5	15859400	15860400
MpI2	chr5	15860400	15861600
MpF2	chr5	15861600	15863200
MpE4	chr5	15863200	15864800
MpE3	chr5	15864800	15865400
MpE1	chr5	15865400	15867600
MpE3	chr5	15867600	15873200
MpE4	chr5	15873200	15874000
MpI2	chr5	15874000	15874200
MpI3	chr5	15874200	15875200
MpI2	chr5	15875200	15876600
MpH6	chr5	15876600	15876800
MpI2	chr5	15876800	15879200
MpI3	chr5	15879200	15880200
MpE1	chr5	15880200	15880800
MpE2	chr5	15880800	15883200
MpI3	chr5	15883200	15884400
MpI2	chr5	15884400	15885200
MpH6	chr5	15885200	15887600
MpH2	chr5	15887600	15892000
MpH5	chr5	15892000	15893200
MpH6	chr5	15893200	15894600
MpI2	chr5	15894600	15895200
MpF2	chr5	15895200	15897600
MpI3	chr5	15897600	15897800
MpI2	chr5	15897800	15898200
MpI3	chr5	15898200	15898400
MpI2	chr5	15898400	15899200
MpF2	chr5	15899200	15900800
MpF1	chr5	15900800	15906600
MpI1	chr5	15906600	15907200
MpH1	chr5	15907200	15909800
MpH2	chr5	15909800	15910800
MpH1	chr5	15910800	15912000
MpH2	chr5	15912000	15913600
MpH1	chr5	15913600	15916800
MpH2	chr5	15916800	15917600
MpH1	chr5	15917600	15917800
MpH2	chr5	15917800	15918600
MpH1	chr5	15918600	15919400
MpH2	chr5	15919400	15920600
MpH1	chr5	15920600	15923200
MpH2	chr5	15923200	15923400
MpH1	chr5	15923400	15926200
MpH2	chr5	15926200	15928000
MpH1	chr5	15928000	15928400
MpH2	chr5	15928400	15928800
MpH1	chr5	15928800	15929200
MpH2	chr5	15929200	15933800
MpI1	chr5	15933800	15934400
MpF1	chr5	15934400	15948000
MpI1	chr5	15948000	15949200
MpH1	chr5	15949200	15949600
MpH2	chr5	15949600	15950800
MpI1	chr5	15950800	15951600
MpF1	chr5	15951600	15959200
MpI1	chr5	15959200	15960400
MpF1	chr5	15960400	15970400
MpI1	chr5	15970400	15971600
MpH2	chr5	15971600	15972200
MpI1	chr5	15972200	15973600
MpF1	chr5	15973600	15980200
MpI1	chr5	15980200	15983200
MpH2	chr5	15983200	15984800
MpH1	chr5	15984800	15985200
MpH2	chr5	15985200	15987200
MpH1	chr5	15987200	15988000
MpH2	chr5	15988000	15988600
MpH1	chr5	15988600	15989000
MpH2	chr5	15989000	15989200
MpH1	chr5	15989200	15990400
MpI1	chr5	15990400	15990800
MpH2	chr5	15990800	15992000
MpH1	chr5	15992000	15993200
MpH2	chr5	15993200	15993600
MpH1	chr5	15993600	15995600
MpH2	chr5	15995600	15996600
MpI1	chr5	15996600	15997000
MpH1	chr5	15997000	15998800
MpH2	chr5	15998800	16000200
MpH1	chr5	16000200	16001800
MpH2	chr5	16001800	16002000
MpH1	chr5	16002000	16002200
MpH2	chr5	16002200	16003800
MpH1	chr5	16003800	16004800
MpH2	chr5	16004800	16006000
MpH1	chr5	16006000	16008000
MpH2	chr5	16008000	16008600
MpH1	chr5	16008600	16008800
MpH2	chr5	16008800	16010000
MpH1	chr5	16010000	16010400
MpH2	chr5	16010400	16011000
MpH1	chr5	16011000	16012600
MpH2	chr5	16012600	16013600
MpH1	chr5	16013600	16014400
MpH2	chr5	16014400	16014600
MpH1	chr5	16014600	16021000
MpH2	chr5	16021000	16021600
MpH1	chr5	16021600	16027600
MpH2	chr5	16027600	16028200
MpH1	chr5	16028200	16029600
MpH2	chr5	16029600	16030400
MpH1	chr5	16030400	16038400
MpH2	chr5	16038400	16039000
MpH1	chr5	16039000	16040800
MpH2	chr5	16040800	16041600
MpH1	chr5	16041600	16042200
MpH2	chr5	16042200	16042600
MpH1	chr5	16042600	16044800
MpH2	chr5	16044800	16046600
MpH1	chr5	16046600	16046800
MpH2	chr5	16046800	16047200
MpH1	chr5	16047200	16047400
MpH2	chr5	16047400	16048400
MpH1	chr5	16048400	16048800
MpH2	chr5	16048800	16049200
MpH5	chr5	16049200	16049800
MpH2	chr5	16049800	16050400
MpH1	chr5	16050400	16052400
MpH2	chr5	16052400	16053200
MpH1	chr5	16053200	16054400
MpH2	chr5	16054400	16054600
MpH1	chr5	16054600	16055000
MpH2	chr5	16055000	16055600
MpH1	chr5	16055600	16057000
MpH2	chr5	16057000	16057800
MpH1	chr5	16057800	16064400
MpH2	chr5	16064400	16064600
MpH1	chr5	16064600	16066000
MpH2	chr5	16066000	16066400
MpH1	chr5	16066400	16067800
MpH2	chr5	16067800	16068400
MpH1	chr5	16068400	16069800
MpH2	chr5	16069800	16070000
MpH1	chr5	16070000	16077000
MpH2	chr5	16077000	16079200
MpH1	chr5	16079200	16085600
MpH2	chr5	16085600	16085800
MpH1	chr5	16085800	16086000
MpH2	chr5	16086000	16086600
MpH1	chr5	16086600	16086800
MpH2	chr5	16086800	16087600
MpH1	chr5	16087600	16089400
MpH2	chr5	16089400	16089600
MpH1	chr5	16089600	16090000
MpH2	chr5	16090000	16090800
MpH1	chr5	16090800	16092800
MpH2	chr5	16092800	16094400
MpH1	chr5	16094400	16095400
MpH2	chr5	16095400	16095800
MpH1	chr5	16095800	16098800
MpH2	chr5	16098800	16099000
MpH1	chr5	16099000	16101200
MpH2	chr5	16101200	16102000
MpH1	chr5	16102000	16104000
MpH2	chr5	16104000	16106400
MpH1	chr5	16106400	16107000
MpI1	chr5	16107000	16107400
MpH2	chr5	16107400	16108000
MpH1	chr5	16108000	16108400
MpI1	chr5	16108400	16110200
MpF1	chr5	16110200	16110600
MpI1	chr5	16110600	16110800
MpH2	chr5	16110800	16112200
MpH1	chr5	16112200	16116200
MpH2	chr5	16116200	16117800
MpH1	chr5	16117800	16119400
MpH2	chr5	16119400	16119600
MpH1	chr5	16119600	16120000
MpH2	chr5	16120000	16120400
MpH1	chr5	16120400	16121800
MpH2	chr5	16121800	16122200
MpH1	chr5	16122200	16127600
MpH2	chr5	16127600	16128800
MpH1	chr5	16128800	16131400
MpH2	chr5	16131400	16133400
MpH1	chr5	16133400	16135400
MpH2	chr5	16135400	16135800
MpH1	chr5	16135800	16139400
MpH2	chr5	16139400	16141200
MpI1	chr5	16141200	16141600
MpH2	chr5	16141600	16142600
MpH1	chr5	16142600	16143400
MpH2	chr5	16143400	16144000
MpH1	chr5	16144000	16144600
MpH2	chr5	16144600	16144800
MpI1	chr5	16144800	16145000
MpF1	chr5	16145000	16146800
MpI1	chr5	16146800	16153400
MpF1	chr5	16153400	16157200
MpI1	chr5	16157200	16158000
MpF1	chr5	16158000	16159600
MpI1	chr5	16159600	16160400
MpF1	chr5	16160400	16162600
MpI1	chr5	16162600	16163600
MpF1	chr5	16163600	16171400
MpI1	chr5	16171400	16173600
MpF1	chr5	16173600	16175800
MpI1	chr5	16175800	16176800
MpF1	chr5	16176800	16180400
MpF2	chr5	16180400	16181600
MpF1	chr5	16181600	16183600
MpI1	chr5	16183600	16185000
MpF1	chr5	16185000	16185800
MpI1	chr5	16185800	16186800
MpH1	chr5	16186800	16187400
MpH2	chr5	16187400	16188000
MpH1	chr5	16188000	16189200
MpH2	chr5	16189200	16190800
MpH1	chr5	16190800	16191000
MpH2	chr5	16191000	16191400
MpH1	chr5	16191400	16192600
MpH2	chr5	16192600	16193200
MpH1	chr5	16193200	16193400
MpH2	chr5	16193400	16193600
MpH1	chr5	16193600	16195000
MpH5	chr5	16195000	16200200
MpH6	chr5	16200200	16200800
MpH5	chr5	16200800	16201800
MpH2	chr5	16201800	16204000
MpH1	chr5	16204000	16204200
MpH2	chr5	16204200	16204800
MpH1	chr5	16204800	16205600
MpH2	chr5	16205600	16206800
MpH1	chr5	16206800	16207800
MpH2	chr5	16207800	16209400
MpH1	chr5	16209400	16209600
MpH2	chr5	16209600	16209800
MpH1	chr5	16209800	16211400
MpH2	chr5	16211400	16212000
MpH1	chr5	16212000	16212600
MpH2	chr5	16212600	16214000
MpH1	chr5	16214000	16214400
MpH2	chr5	16214400	16218200
MpH1	chr5	16218200	16218600
MpH2	chr5	16218600	16220200
MpH1	chr5	16220200	16222000
MpH2	chr5	16222000	16222800
MpH1	chr5	16222800	16226000
MpH2	chr5	16226000	16226600
MpH1	chr5	16226600	16228400
MpH2	chr5	16228400	16229400
MpH1	chr5	16229400	16231000
MpH2	chr5	16231000	16231400
MpH1	chr5	16231400	16231600
MpH2	chr5	16231600	16231800
MpH1	chr5	16231800	16233600
MpH2	chr5	16233600	16235600
MpH1	chr5	16235600	16236600
MpH2	chr5	16236600	16237600
MpH1	chr5	16237600	16241000
MpH2	chr5	16241000	16242200
MpH1	chr5	16242200	16242600
MpH2	chr5	16242600	16243000
MpH1	chr5	16243000	16244200
MpH2	chr5	16244200	16244600
MpI1	chr5	16244600	16245000
MpF1	chr5	16245000	16245600
MpF2	chr5	16245600	16246000
MpF1	chr5	16246000	16247200
MpF2	chr5	16247200	16249600
MpI1	chr5	16249600	16253600
MpF1	chr5	16253600	16256200
MpI1	chr5	16256200	16259000
MpI2	chr5	16259000	16259800
MpH6	chr5	16259800	16260400
MpI2	chr5	16260400	16263200
MpI1	chr5	16263200	16267400
MpF1	chr5	16267400	16269800
MpI1	chr5	16269800	16271000
MpF1	chr5	16271000	16272800
MpI1	chr5	16272800	16274400
MpF1	chr5	16274400	16275400
MpI1	chr5	16275400	16275800
MpF1	chr5	16275800	16277400
MpF2	chr5	16277400	16280400
MpI2	chr5	16280400	16282400
MpI3	chr5	16282400	16282600
MpF2	chr5	16282600	16283400
MpI2	chr5	16283400	16284000
MpH6	chr5	16284000	16284800
MpH5	chr5	16284800	16285200
MpH1	chr5	16285200	16286400
MpH2	chr5	16286400	16287000
MpH1	chr5	16287000	16288200
MpH2	chr5	16288200	16291200
MpH1	chr5	16291200	16291800
MpH2	chr5	16291800	16292600
MpH6	chr5	16292600	16292800
MpI2	chr5	16292800	16293800
MpI3	chr5	16293800	16294000
MpF2	chr5	16294000	16296000
MpI2	chr5	16296000	16296600
MpF2	chr5	16296600	16297800
MpI1	chr5	16297800	16299400
MpF1	chr5	16299400	16302400
MpI1	chr5	16302400	16303000
MpI2	chr5	16303000	16304200
MpF2	chr5	16304200	16305800
MpI3	chr5	16305800	16306000
MpF2	chr5	16306000	16310000
MpI2	chr5	16310000	16312200
MpH6	chr5	16312200	16314200
MpH5	chr5	16314200	16314600
MpH6	chr5	16314600	16315600
MpH5	chr5	16315600	16319600
MpH6	chr5	16319600	16320200
MpH5	chr5	16320200	16329600
MpH2	chr5	16329600	16330000
MpH5	chr5	16330000	16330600
MpH6	chr5	16330600	16332600
MpI2	chr5	16332600	16333400
MpF2	chr5	16333400	16333800
MpF1	chr5	16333800	16335000
MpF2	chr5	16335000	16337200
MpF1	chr5	16337200	16337600
MpF2	chr5	16337600	16339400
MpI2	chr5	16339400	16340200
MpH6	chr5	16340200	16345000
MpI2	chr5	16345000	16346400
MpH6	chr5	16346400	16348400
MpH4	chr5	16348400	16348600
MpI3	chr5	16348600	16349200
MpE1	chr5	16349200	16349800
MpE2	chr5	16349800	16352200
MpE4	chr5	16352200	16354000
MpF2	chr5	16354000	16360400
MpI3	chr5	16360400	16361400
MpF2	chr5	16361400	16362400
MpF1	chr5	16362400	16365000
MpI1	chr5	16365000	16367200
MpF1	chr5	16367200	16372600
MpI1	chr5	16372600	16374200
MpH2	chr5	16374200	16374400
MpH1	chr5	16374400	16375400
MpH2	chr5	16375400	16376400
MpH1	chr5	16376400	16376600
MpH2	chr5	16376600	16378800
MpH1	chr5	16378800	16379000
MpH2	chr5	16379000	16379800
MpI1	chr5	16379800	16381000
MpF1	chr5	16381000	16384200
MpF2	chr5	16384200	16386000
MpI2	chr5	16386000	16389400
MpE4	chr5	16389400	16392200
MpE2	chr5	16392200	16393600
MpE1	chr5	16393600	16394600
MpI3	chr5	16394600	16395000
MpI2	chr5	16395000	16395400
MpH6	chr5	16395400	16397800
MpH4	chr5	16397800	16398400
MpH6	chr5	16398400	16401800
MpI2	chr5	16401800	16402000
MpI1	chr5	16402000	16403200
MpI2	chr5	16403200	16403800
MpI3	chr5	16403800	16404000
MpF2	chr5	16404000	16409200
MpI3	chr5	16409200	16409800
MpF2	chr5	16409800	16410400
MpI3	chr5	16410400	16410600
MpI2	chr5	16410600	16414800
MpH6	chr5	16414800	16415800
MpI2	chr5	16415800	16421600
MpI3	chr5	16421600	16421800
MpI2	chr5	16421800	16422000
MpI3	chr5	16422000	16422200
MpI2	chr5	16422200	16423200
MpI3	chr5	16423200	16423800
MpE1	chr5	16423800	16424200
MpE2	chr5	16424200	16426000
MpI2	chr5	16426000	16428800
MpI3	chr5	16428800	16429200
MpF2	chr5	16429200	16430000
MpI3	chr5	16430000	16430400
MpF2	chr5	16430400	16433200
MpI3	chr5	16433200	16433600
MpF2	chr5	16433600	16436400
MpI3	chr5	16436400	16437400
MpI2	chr5	16437400	16438200
MpH6	chr5	16438200	16441000
MpI2	chr5	16441000	16442000
MpF2	chr5	16442000	16445800
MpI3	chr5	16445800	16446000
MpE4	chr5	16446000	16446400
MpI2	chr5	16446400	16446800
MpF2	chr5	16446800	16448800
MpI2	chr5	16448800	16449400
MpH6	chr5	16449400	16450800
MpH4	chr5	16450800	16452000
MpH6	chr5	16452000	16452400
MpI2	chr5	16452400	16453400
MpE1	chr5	16453400	16454600
MpE3	chr5	16454600	16456800
MpE4	chr5	16456800	16457600
MpE3	chr5	16457600	16458800
MpE4	chr5	16458800	16459600
MpI2	chr5	16459600	16460000
MpE4	chr5	16460000	16460200
MpI2	chr5	16460200	16460800
MpH6	chr5	16460800	16462600
MpH2	chr5	16462600	16465800
MpH6	chr5	16465800	16470600
MpI2	chr5	16470600	16471800
MpF2	chr5	16471800	16478400
MpI3	chr5	16478400	16479000
MpI2	chr5	16479000	16481200
MpH6	chr5	16481200	16484000
MpI2	chr5	16484000	16486600
MpI3	chr5	16486600	16486800
MpF2	chr5	16486800	16487600
MpI3	chr5	16487600	16489000
MpE1	chr5	16489000	16489200
MpI3	chr5	16489200	16489400
MpE1	chr5	16489400	16490000
MpE2	chr5	16490000	16490800
MpE1	chr5	16490800	16491200
MpI3	chr5	16491200	16491600
MpF2	chr5	16491600	16493400
MpI2	chr5	16493400	16494800
MpF2	chr5	16494800	16495400
MpI2	chr5	16495400	16500400
MpF2	chr5	16500400	16505800
MpI2	chr5	16505800	16506200
MpI3	chr5	16506200	16507000
MpI2	chr5	16507000	16508000
MpF2	chr5	16508000	16512200
MpF1	chr5	16512200	16512600
MpI1	chr5	16512600	16513200
MpF1	chr5	16513200	16517000
MpI1	chr5	16517000	16518800
MpF1	chr5	16518800	16519600
MpF2	chr5	16519600	16522800
MpI3	chr5	16522800	16524000
MpI2	chr5	16524000	16526000
MpF2	chr5	16526000	16526200
MpF1	chr5	16526200	16527200
MpI1	chr5	16527200	16527800
MpI2	chr5	16527800	16529200
MpF2	chr5	16529200	16530200
MpF1	chr5	16530200	16531200
MpF2	chr5	16531200	16533000
MpI2	chr5	16533000	16533400
MpI1	chr5	16533400	16536000
MpH1	chr5	16536000	16536800
MpH2	chr5	16536800	16537000
MpH1	chr5	16537000	16537800
MpH2	chr5	16537800	16541800
MpI1	chr5	16541800	16543000
MpF1	chr5	16543000	16550600
MpI1	chr5	16550600	16552600
MpH2	chr5	16552600	16554400
MpI1	chr5	16554400	16558000
MpF1	chr5	16558000	16559400
MpI1	chr5	16559400	16562600
MpF1	chr5	16562600	16563200
MpI1	chr5	16563200	16565400
MpI2	chr5	16565400	16568200
MpE2	chr5	16568200	16569600
MpE1	chr5	16569600	16570200
MpI3	chr5	16570200	16570400
MpI2	chr5	16570400	16570600
MpF2	chr5	16570600	16571600
MpF1	chr5	16571600	16574400
MpI1	chr5	16574400	16576000
MpH2	chr5	16576000	16577600
MpI1	chr5	16577600	16578800
MpH2	chr5	16578800	16581200
MpI1	chr5	16581200	16582600
MpF1	chr5	16582600	16584000
MpF2	chr5	16584000	16585400
MpI2	chr5	16585400	16585600
MpI1	chr5	16585600	16588400
MpF1	chr5	16588400	16589000
MpI1	chr5	16589000	16590200
MpI2	chr5	16590200	16590400
MpH6	chr5	16590400	16592000
MpI2	chr5	16592000	16594000
MpE4	chr5	16594000	16594200
MpE2	chr5	16594200	16595600
MpE1	chr5	16595600	16596000
MpI3	chr5	16596000	16596600
MpF2	chr5	16596600	16596800
MpF1	chr5	16596800	16600400
MpI1	chr5	16600400	16603000
MpH2	chr5	16603000	16605000
MpH1	chr5	16605000	16606200
MpH2	chr5	16606200	16607000
MpI1	chr5	16607000	16608600
MpF1	chr5	16608600	16610800
MpF2	chr5	16610800	16611200
MpI2	chr5	16611200	16612600
MpI1	chr5	16612600	16614400
MpF2	chr5	16614400	16615200
MpI2	chr5	16615200	16615400
MpH6	chr5	16615400	16616600
MpI2	chr5	16616600	16619800
MpI3	chr5	16619800	16620200
MpE2	chr5	16620200	16624600
MpE1	chr5	16624600	16624800
MpI3	chr5	16624800	16625400
MpI2	chr5	16625400	16625800
MpI3	chr5	16625800	16626200
MpI2	chr5	16626200	16628200
MpH6	chr5	16628200	16628600
MpI2	chr5	16628600	16629000
MpI3	chr5	16629000	16629200
MpE1	chr5	16629200	16630000
MpE3	chr5	16630000	16631600
MpE2	chr5	16631600	16631800
MpE4	chr5	16631800	16632000
MpI2	chr5	16632000	16632200
MpF2	chr5	16632200	16632400
MpI3	chr5	16632400	16633200
MpI2	chr5	16633200	16636200
MpH6	chr5	16636200	16636800
MpH4	chr5	16636800	16639000
MpH6	chr5	16639000	16640800
MpI2	chr5	16640800	16641400
MpF2	chr5	16641400	16645400
MpI3	chr5	16645400	16645800
MpI2	chr5	16645800	16646200
MpF2	chr5	16646200	16646800
MpI3	chr5	16646800	16647200
MpI2	chr5	16647200	16647400
MpF2	chr5	16647400	16649400
MpE1	chr5	16649400	16649800
MpE4	chr5	16649800	16650400
MpE2	chr5	16650400	16652600
MpE1	chr5	16652600	16653400
MpE2	chr5	16653400	16653800
MpE1	chr5	16653800	16654000
MpE4	chr5	16654000	16654200
MpF2	chr5	16654200	16654400
MpI2	chr5	16654400	16654800
MpF2	chr5	16654800	16656400
MpI2	chr5	16656400	16658000
MpE4	chr5	16658000	16659200
MpE3	chr5	16659200	16660000
MpE2	chr5	16660000	16660400
MpE1	chr5	16660400	16661600
MpI2	chr5	16661600	16665000
MpH6	chr5	16665000	16665600
MpI2	chr5	16665600	16668400
MpI3	chr5	16668400	16668600
MpI2	chr5	16668600	16669000
MpH6	chr5	16669000	16669600
MpI2	chr5	16669600	16670400
MpI3	chr5	16670400	16671200
MpE1	chr5	16671200	16672000
MpE3	chr5	16672000	16673200
MpE2	chr5	16673200	16674400
MpE4	chr5	16674400	16674600
MpI2	chr5	16674600	16676200
MpH6	chr5	16676200	16677200
MpH3	chr5	16677200	16680400
MpH5	chr5	16680400	16689600
MpH3	chr5	16689600	16691400
MpH5	chr5	16691400	16692000
MpH6	chr5	16692000	16693600
MpI2	chr5	16693600	16693800
MpF2	chr5	16693800	16694200
MpI3	chr5	16694200	16694600
MpI2	chr5	16694600	16695800
MpH6	chr5	16695800	16696600
MpH4	chr5	16696600	16697000
MpH6	chr5	16697000	16699600
MpH4	chr5	16699600	16704800
MpH6	chr5	16704800	16706200
MpI2	chr5	16706200	16706800
MpI3	chr5	16706800	16707000
MpI2	chr5	16707000	16708200
MpI3	chr5	16708200	16709800
MpE1	chr5	16709800	16710000
MpE2	chr5	16710000	16710800
MpE3	chr5	16710800	16716200
MpE2	chr5	16716200	16717800
MpE3	chr5	16717800	16718600
MpE2	chr5	16718600	16719000
MpE4	chr5	16719000	16719200
MpI2	chr5	16719200	16720600
MpH6	chr5	16720600	16721600
MpI2	chr5	16721600	16730400
MpI3	chr5	16730400	16730600
MpF2	chr5	16730600	16731000
MpI3	chr5	16731000	16731200
MpI2	chr5	16731200	16739000
MpI3	chr5	16739000	16739400
MpE1	chr5	16739400	16739800
MpE2	chr5	16739800	16742400
MpI3	chr5	16742400	16743400
MpF2	chr5	16743400	16744400
MpI3	chr5	16744400	16744600
MpI2	chr5	16744600	16747800
MpE4	chr5	16747800	16749000
MpE3	chr5	16749000	16750200
MpE1	chr5	16750200	16751000
MpI3	chr5	16751000	16751200
MpI2	chr5	16751200	16753200
MpI3	chr5	16753200	16753400
MpE1	chr5	16753400	16754000
MpE2	chr5	16754000	16756400
MpE3	chr5	16756400	16757400
MpE4	chr5	16757400	16759200
MpE2	chr5	16759200	16759400
MpE3	chr5	16759400	16770000
MpE2	chr5	16770000	16771000
MpE1	chr5	16771000	16771600
MpI3	chr5	16771600	16771800
MpI2	chr5	16771800	16772000
MpH6	chr5	16772000	16773600
MpI2	chr5	16773600	16775600
MpI3	chr5	16775600	16776400
MpI2	chr5	16776400	16776600
MpH6	chr5	16776600	16777000
MpH5	chr5	16777000	16785400
MpH4	chr5	16785400	16785800
MpH3	chr5	16785800	16786400
MpH4	chr5	16786400	16789200
MpH6	chr5	16789200	16792200
MpI2	chr5	16792200	16793200
MpI3	chr5	16793200	16793400
MpI2	chr5	16793400	16793600
MpI3	chr5	16793600	16793800
MpH4	chr5	16793800	16796000
MpH3	chr5	16796000	16796400
MpH5	chr5	16796400	16799400
MpH4	chr5	16799400	16801600
MpH6	chr5	16801600	16806000
MpI2	chr5	16806000	16808000
MpF2	chr5	16808000	16814400
MpI3	chr5	16814400	16814800
MpI2	chr5	16814800	16816000
MpF2	chr5	16816000	16818000
MpI3	chr5	16818000	16818400
MpI2	chr5	16818400	16819800
MpH6	chr5	16819800	16822800
MpI2	chr5	16822800	16823600
MpF2	chr5	16823600	16825600
MpI3	chr5	16825600	16825800
MpI2	chr5	16825800	16827400
MpE4	chr5	16827400	16829600
MpE3	chr5	16829600	16832000
MpE4	chr5	16832000	16832400
MpE3	chr5	16832400	16839600
MpE2	chr5	16839600	16839800
MpE1	chr5	16839800	16840600
MpI3	chr5	16840600	16841200
MpE1	chr5	16841200	16841800
MpI2	chr5	16841800	16843200
MpH6	chr5	16843200	16844200
MpI2	chr5	16844200	16845600
MpI3	chr5	16845600	16845800
MpI2	chr5	16845800	16846400
MpE1	chr5	16846400	16848200
MpE4	chr5	16848200	16849000
MpF2	chr5	16849000	16851400
MpE4	chr5	16851400	16853000
MpE2	chr5	16853000	16857600
MpE1	chr5	16857600	16858200
MpI3	chr5	16858200	16858600
MpF2	chr5	16858600	16859000
MpI2	chr5	16859000	16863000
MpE4	chr5	16863000	16863400
MpE2	chr5	16863400	16866800
MpE1	chr5	16866800	16867000
MpI3	chr5	16867000	16868000
MpI2	chr5	16868000	16869800
MpH6	chr5	16869800	16871400
MpH5	chr5	16871400	16872200
MpH3	chr5	16872200	16875800
MpH5	chr5	16875800	16876400
MpH3	chr5	16876400	16877800
MpH5	chr5	16877800	16878400
MpH3	chr5	16878400	16883800
MpH5	chr5	16883800	16884800
MpH3	chr5	16884800	16888400
MpH5	chr5	16888400	16888800
MpH3	chr5	16888800	16889400
MpH5	chr5	16889400	16890000
MpH6	chr5	16890000	16891600
MpI2	chr5	16891600	16893800
MpH6	chr5	16893800	16894400
MpH4	chr5	16894400	16895800
MpH6	chr5	16895800	16897000
MpH4	chr5	16897000	16897600
MpH6	chr5	16897600	16898600
MpH4	chr5	16898600	16899000
MpH6	chr5	16899000	16899800
MpI2	chr5	16899800	16901400
MpE1	chr5	16901400	16902600
MpE2	chr5	16902600	16903000
MpE3	chr5	16903000	16904600
MpE4	chr5	16904600	16905400
MpI2	chr5	16905400	16906600
MpI3	chr5	16906600	16906800
MpI2	chr5	16906800	16911800
MpF2	chr5	16911800	16912400
MpI2	chr5	16912400	16916400
MpI3	chr5	16916400	16916600
MpE4	chr5	16916600	16917000
MpE2	chr5	16917000	16923200
MpE4	chr5	16923200	16923600
MpI2	chr5	16923600	16924800
MpH6	chr5	16924800	16925800
MpH4	chr5	16925800	16927800
MpH5	chr5	16927800	16928600
MpH3	chr5	16928600	16929000
MpH4	chr5	16929000	16929400
MpH3	chr5	16929400	16929800
MpH4	chr5	16929800	16931000
MpH3	chr5	16931000	16932200
MpH5	chr5	16932200	16932400
MpH6	chr5	16932400	16932800
MpI2	chr5	16932800	16933200
MpI3	chr5	16933200	16934200
MpI2	chr5	16934200	16935400
MpF2	chr5	16935400	16936600
MpI3	chr5	16936600	16936800
MpI2	chr5	16936800	16937200
MpE4	chr5	16937200	16938000
MpE1	chr5	16938000	16941600
MpI3	chr5	16941600	16942800
MpE1	chr5	16942800	16943800
MpI3	chr5	16943800	16944200
MpI2	chr5	16944200	16946400
MpF2	chr5	16946400	16947000
MpI3	chr5	16947000	16947200
MpE1	chr5	16947200	16948400
MpE3	chr5	16948400	16952800
MpE4	chr5	16952800	16956000
MpE2	chr5	16956000	16956600
MpE4	chr5	16956600	16956800
MpI2	chr5	16956800	16959200
MpH6	chr5	16959200	16961600
MpH4	chr5	16961600	16963200
MpH3	chr5	16963200	16972400
MpH5	chr5	16972400	16972600
MpH2	chr5	16972600	16974000
MpH1	chr5	16974000	16975000
MpH2	chr5	16975000	16976800
MpH3	chr5	16976800	16977200
MpH5	chr5	16977200	16977800
MpH3	chr5	16977800	16980800
MpH5	chr5	16980800	16981600
MpH6	chr5	16981600	16982400
MpI2	chr5	16982400	16983200
MpI3	chr5	16983200	16983400
MpI2	chr5	16983400	16984000
MpE4	chr5	16984000	16984200
MpE3	chr5	16984200	16985400
MpE2	chr5	16985400	16988200
MpE1	chr5	16988200	16988800
MpI2	chr5	16988800	16992800
MpI3	chr5	16992800	16993000
MpI2	chr5	16993000	16995600
MpH6	chr5	16995600	16996600
MpI2	chr5	16996600	16997800
MpE4	chr5	16997800	16999000
MpE2	chr5	16999000	17000200
MpE1	chr5	17000200	17001400
MpI3	chr5	17001400	17002000
MpI2	chr5	17002000	17002800
MpF2	chr5	17002800	17004200
MpI3	chr5	17004200	17004400
MpI2	chr5	17004400	17008200
MpE4	chr5	17008200	17010000
MpE1	chr5	17010000	17011000
MpI3	chr5	17011000	17011200
MpE1	chr5	17011200	17011600
MpE3	chr5	17011600	17013800
MpE4	chr5	17013800	17014600
MpE3	chr5	17014600	17016000
MpE1	chr5	17016000	17017200
MpI2	chr5	17017200	17018600
MpI3	chr5	17018600	17019000
MpF2	chr5	17019000	17022000
MpI2	chr5	17022000	17029800
MpH6	chr5	17029800	17030600
MpI2	chr5	17030600	17031200
MpI3	chr5	17031200	17031600
MpE1	chr5	17031600	17032400
MpE3	chr5	17032400	17033400
MpE4	chr5	17033400	17034400
MpF2	chr5	17034400	17037200
MpI2	chr5	17037200	17039000
MpI3	chr5	17039000	17039200
MpF2	chr5	17039200	17040600
MpI2	chr5	17040600	17042000
MpF2	chr5	17042000	17045200
MpI2	chr5	17045200	17046200
MpF2	chr5	17046200	17046800
MpE4	chr5	17046800	17048400
MpE3	chr5	17048400	17053400
MpE1	chr5	17053400	17055000
MpI3	chr5	17055000	17055600
MpI2	chr5	17055600	17059200
MpF2	chr5	17059200	17061800
MpI2	chr5	17061800	17064600
MpI3	chr5	17064600	17064800
MpE1	chr5	17064800	17067000
MpE2	chr5	17067000	17067400
MpE3	chr5	17067400	17069800
MpE4	chr5	17069800	17070600
MpF2	chr5	17070600	17071400
MpI2	chr5	17071400	17071600
MpI3	chr5	17071600	17072000
MpF2	chr5	17072000	17075200
MpF1	chr5	17075200	17075600
MpI1	chr5	17075600	17076400
MpF1	chr5	17076400	17076600
MpF2	chr5	17076600	17078200
MpI3	chr5	17078200	17078600
MpF2	chr5	17078600	17079400
MpI2	chr5	17079400	17081000
MpF1	chr5	17081000	17081200
MpI1	chr5	17081200	17084400
MpF1	chr5	17084400	17085600
MpI1	chr5	17085600	17087600
MpF1	chr5	17087600	17091200
MpF2	chr5	17091200	17091600
MpI2	chr5	17091600	17097600
MpE4	chr5	17097600	17098200
MpI2	chr5	17098200	17099200
MpI1	chr5	17099200	17100000
MpF1	chr5	17100000	17100800
MpF2	chr5	17100800	17102000
MpI3	chr5	17102000	17102400
MpI1	chr5	17102400	17104400
MpH1	chr5	17104400	17104600
MpH2	chr5	17104600	17107800
MpH1	chr5	17107800	17108400
MpH2	chr5	17108400	17109600
MpH1	chr5	17109600	17113400
MpH2	chr5	17113400	17113800
MpH1	chr5	17113800	17117800
MpH2	chr5	17117800	17118800
MpH1	chr5	17118800	17121000
MpH2	chr5	17121000	17121200
MpH1	chr5	17121200	17122400
MpH2	chr5	17122400	17123000
MpH1	chr5	17123000	17124200
MpH2	chr5	17124200	17125000
MpH1	chr5	17125000	17126400
MpI1	chr5	17126400	17128000
MpH1	chr5	17128000	17128800
MpH2	chr5	17128800	17129800
MpH1	chr5	17129800	17131800
MpH2	chr5	17131800	17133000
MpH1	chr5	17133000	17134000
MpH2	chr5	17134000	17135000
MpH1	chr5	17135000	17135600
MpH2	chr5	17135600	17136200
MpH1	chr5	17136200	17138800
MpH2	chr5	17138800	17140600
MpH1	chr5	17140600	17140800
MpH2	chr5	17140800	17141000
MpH1	chr5	17141000	17141800
MpH2	chr5	17141800	17142800
MpH1	chr5	17142800	17143200
MpH2	chr5	17143200	17143800
MpH1	chr5	17143800	17145600
MpH2	chr5	17145600	17147200
MpH1	chr5	17147200	17148200
MpH2	chr5	17148200	17149200
MpH1	chr5	17149200	17149800
MpH2	chr5	17149800	17150800
MpH1	chr5	17150800	17151800
MpH2	chr5	17151800	17152800
MpH1	chr5	17152800	17161000
MpH2	chr5	17161000	17162200
MpH1	chr5	17162200	17164000
MpH2	chr5	17164000	17165000
MpH1	chr5	17165000	17172200
MpH2	chr5	17172200	17174200
MpH1	chr5	17174200	17175200
MpH2	chr5	17175200	17176400
MpH1	chr5	17176400	17176600
MpH2	chr5	17176600	17177000
MpH1	chr5	17177000	17178000
MpH2	chr5	17178000	17178400
MpH1	chr5	17178400	17180200
MpH2	chr5	17180200	17180400
MpH1	chr5	17180400	17181400
MpH2	chr5	17181400	17181600
MpH1	chr5	17181600	17182000
MpH2	chr5	17182000	17182600
MpH1	chr5	17182600	17183800
MpH2	chr5	17183800	17186000
MpH1	chr5	17186000	17187200
MpH2	chr5	17187200	17187400
MpH1	chr5	17187400	17192400
MpH2	chr5	17192400	17194200
MpH1	chr5	17194200	17194400
MpH2	chr5	17194400	17195200
MpH1	chr5	17195200	17195400
MpH2	chr5	17195400	17195600
MpH1	chr5	17195600	17202400
MpH2	chr5	17202400	17203000
MpH1	chr5	17203000	17203600
MpH2	chr5	17203600	17204400
MpH1	chr5	17204400	17206200
MpH2	chr5	17206200	17206600
MpH6	chr5	17206600	17207800
MpH2	chr5	17207800	17208400
MpH1	chr5	17208400	17209000
MpH2	chr5	17209000	17210000
MpH1	chr5	17210000	17212600
MpH2	chr5	17212600	17212800
MpH1	chr5	17212800	17213000
MpH2	chr5	17213000	17216600
MpH1	chr5	17216600	17218600
MpH2	chr5	17218600	17218800
MpI1	chr5	17218800	17221000
MpF1	chr5	17221000	17222200
MpI1	chr5	17222200	17225800
MpF1	chr5	17225800	17229200
MpI1	chr5	17229200	17230000
MpI2	chr5	17230000	17230600
MpH6	chr5	17230600	17231400
MpI2	chr5	17231400	17231800
MpI1	chr5	17231800	17232800
MpH1	chr5	17232800	17233600
MpH2	chr5	17233600	17234800
MpH1	chr5	17234800	17235800
MpH2	chr5	17235800	17237600
MpI1	chr5	17237600	17243600
MpH2	chr5	17243600	17243800
MpH1	chr5	17243800	17244800
MpH2	chr5	17244800	17246400
MpH1	chr5	17246400	17248800
MpH2	chr5	17248800	17249200
MpH1	chr5	17249200	17249600
MpH2	chr5	17249600	17249800
MpH1	chr5	17249800	17250800
MpH2	chr5	17250800	17251000
MpH1	chr5	17251000	17259400
MpH2	chr5	17259400	17260000
MpH1	chr5	17260000	17261600
MpH2	chr5	17261600	17262200
MpH1	chr5	17262200	17263600
MpH2	chr5	17263600	17264400
MpH1	chr5	17264400	17265800
MpH2	chr5	17265800	17267000
MpH1	chr5	17267000	17268000
MpH2	chr5	17268000	17269200
MpH1	chr5	17269200	17269600
MpH2	chr5	17269600	17270200
MpH1	chr5	17270200	17272600
MpH2	chr5	17272600	17273000
MpH1	chr5	17273000	17276200
MpI1	chr5	17276200	17276600
MpH1	chr5	17276600	17277800
MpH2	chr5	17277800	17278800
MpH1	chr5	17278800	17280200
MpH2	chr5	17280200	17281800
MpI1	chr5	17281800	17283600
MpF1	chr5	17283600	17284800
MpI1	chr5	17284800	17288000
MpF1	chr5	17288000	17291000
MpI1	chr5	17291000	17291400
MpF1	chr5	17291400	17298000
MpI1	chr5	17298000	17298800
MpH6	chr5	17298800	17299600
MpH2	chr5	17299600	17301800
MpH1	chr5	17301800	17303800
MpH2	chr5	17303800	17304600
MpH1	chr5	17304600	17305600
MpH2	chr5	17305600	17306200
MpI1	chr5	17306200	17306800
MpF1	chr5	17306800	17307000
MpF2	chr5	17307000	17308600
MpI3	chr5	17308600	17308800
MpI2	chr5	17308800	17311400
MpE1	chr5	17311400	17312200
MpE2	chr5	17312200	17315400
MpE4	chr5	17315400	17316200
MpE1	chr5	17316200	17318600
MpI3	chr5	17318600	17318800
MpI2	chr5	17318800	17320000
MpI3	chr5	17320000	17320200
MpE1	chr5	17320200	17321400
MpE3	chr5	17321400	17323200
MpE4	chr5	17323200	17324200
MpI2	chr5	17324200	17326400
MpH6	chr5	17326400	17327000
MpI2	chr5	17327000	17330200
MpI3	chr5	17330200	17330400
MpI2	chr5	17330400	17333200
MpF2	chr5	17333200	17339400
MpE1	chr5	17339400	17339800
MpE2	chr5	17339800	17340200
MpE1	chr5	17340200	17340400
MpF2	chr5	17340400	17342000
MpI2	chr5	17342000	17343000
MpF2	chr5	17343000	17343800
MpI2	chr5	17343800	17345600
MpI3	chr5	17345600	17345800
MpI2	chr5	17345800	17349400
MpI3	chr5	17349400	17349600
MpI2	chr5	17349600	17349800
MpI3	chr5	17349800	17350800
MpI2	chr5	17350800	17353600
MpE4	chr5	17353600	17354200
MpE3	chr5	17354200	17355800
MpE1	chr5	17355800	17356800
MpI3	chr5	17356800	17357000
MpI2	chr5	17357000	17359600
MpH6	chr5	17359600	17362400
MpI2	chr5	17362400	17362800
MpI3	chr5	17362800	17363400
MpE1	chr5	17363400	17364000
MpE3	chr5	17364000	17366800
MpE2	chr5	17366800	17368000
MpE3	chr5	17368000	17372600
MpE4	chr5	17372600	17372800
MpE3	chr5	17372800	17376000
MpE4	chr5	17376000	17379000
MpE3	chr5	17379000	17381200
MpE4	chr5	17381200	17381600
MpE3	chr5	17381600	17382200
MpE2	chr5	17382200	17383800
MpE4	chr5	17383800	17384400
MpI2	chr5	17384400	17385000
MpE4	chr5	17385000	17385600
MpE3	chr5	17385600	17388400
MpE1	chr5	17388400	17389800
MpI3	chr5	17389800	17390800
MpI2	chr5	17390800	17393400
MpF2	chr5	17393400	17395000
MpE4	chr5	17395000	17396000
MpI2	chr5	17396000	17396400
MpE4	chr5	17396400	17397200
MpF2	chr5	17397200	17397600
MpE4	chr5	17397600	17398600
MpE3	chr5	17398600	17401400
MpE1	chr5	17401400	17402800
MpI3	chr5	17402800	17403000
MpI2	chr5	17403000	17404600
MpH6	chr5	17404600	17409200
MpH5	chr5	17409200	17409800
MpH6	chr5	17409800	17410600
MpH4	chr5	17410600	17410800
MpH6	chr5	17410800	17411200
MpH5	chr5	17411200	17419600
MpH6	chr5	17419600	17420000
MpI2	chr5	17420000	17422200
MpI3	chr5	17422200	17422800
MpI2	chr5	17422800	17424600
MpI3	chr5	17424600	17424800
MpE1	chr5	17424800	17426200
MpE3	chr5	17426200	17433400
MpE4	chr5	17433400	17434200
MpF2	chr5	17434200	17434600
MpI3	chr5	17434600	17435600
MpE1	chr5	17435600	17437000
MpE3	chr5	17437000	17439200
MpE2	chr5	17439200	17440000
MpE4	chr5	17440000	17440400
MpF2	chr5	17440400	17441600
MpI2	chr5	17441600	17441800
MpF2	chr5	17441800	17442000
MpI2	chr5	17442000	17442800
MpI3	chr5	17442800	17443000
MpF2	chr5	17443000	17444600
MpI2	chr5	17444600	17445600
MpH6	chr5	17445600	17448400
MpI2	chr5	17448400	17449600
MpI3	chr5	17449600	17449800
MpI2	chr5	17449800	17451200
MpF2	chr5	17451200	17454000
MpI3	chr5	17454000	17454200
MpF2	chr5	17454200	17456600
MpI2	chr5	17456600	17459000
MpF2	chr5	17459000	17464200
MpE4	chr5	17464200	17466800
MpF2	chr5	17466800	17469400
MpI2	chr5	17469400	17470200
MpF2	chr5	17470200	17470600
MpI2	chr5	17470600	17472600
MpF2	chr5	17472600	17475600
MpE1	chr5	17475600	17476000
MpE3	chr5	17476000	17477600
MpE2	chr5	17477600	17480600
MpE1	chr5	17480600	17481400
MpF2	chr5	17481400	17481600
MpI2	chr5	17481600	17482800
MpH6	chr5	17482800	17483200
MpI2	chr5	17483200	17484000
MpI3	chr5	17484000	17484400
MpE1	chr5	17484400	17485400
MpE3	chr5	17485400	17499200
MpE2	chr5	17499200	17499800
MpI3	chr5	17499800	17500000
MpI2	chr5	17500000	17500800
MpH6	chr5	17500800	17501200
MpH4	chr5	17501200	17508600
MpH6	chr5	17508600	17511600
MpH4	chr5	17511600	17511800
MpH3	chr5	17511800	17513200
MpH4	chr5	17513200	17513400
MpH3	chr5	17513400	17514400
MpH5	chr5	17514400	17514800
MpH3	chr5	17514800	17516600
MpH4	chr5	17516600	17518000
MpH6	chr5	17518000	17518400
MpI2	chr5	17518400	17520200
MpE4	chr5	17520200	17522000
MpE2	chr5	17522000	17523600
MpE4	chr5	17523600	17523800
MpE3	chr5	17523800	17524400
MpE4	chr5	17524400	17524800
MpE1	chr5	17524800	17525400
MpI3	chr5	17525400	17525600
MpE1	chr5	17525600	17526400
MpE3	chr5	17526400	17527200
MpE2	chr5	17527200	17527800
MpI3	chr5	17527800	17528200
MpE1	chr5	17528200	17529000
MpE3	chr5	17529000	17531400
MpE2	chr5	17531400	17533200
MpI2	chr5	17533200	17535000
MpF2	chr5	17535000	17535600
MpI2	chr5	17535600	17535800
MpF2	chr5	17535800	17536200
MpI2	chr5	17536200	17537000
MpI3	chr5	17537000	17537600
MpI2	chr5	17537600	17541400
MpF2	chr5	17541400	17542000
MpE1	chr5	17542000	17542600
MpE2	chr5	17542600	17546800
MpI2	chr5	17546800	17547600
MpF2	chr5	17547600	17548800
MpE4	chr5	17548800	17549800
MpE3	chr5	17549800	17551200
MpE2	chr5	17551200	17551800
MpE1	chr5	17551800	17552600
MpI3	chr5	17552600	17552800
MpI2	chr5	17552800	17555000
MpI3	chr5	17555000	17555200
MpE1	chr5	17555200	17556200
MpE3	chr5	17556200	17557000
MpE4	chr5	17557000	17557200
MpI2	chr5	17557200	17557800
MpF2	chr5	17557800	17560800
MpI3	chr5	17560800	17561200
MpF2	chr5	17561200	17565400
MpI2	chr5	17565400	17568800
MpH6	chr5	17568800	17572800
MpI2	chr5	17572800	17575200
MpE2	chr5	17575200	17577200
MpE1	chr5	17577200	17577400
MpI3	chr5	17577400	17577600
MpI2	chr5	17577600	17585000
MpF2	chr5	17585000	17586000
MpI2	chr5	17586000	17586800
MpH6	chr5	17586800	17587200
MpH4	chr5	17587200	17589400
MpH6	chr5	17589400	17590600
MpH4	chr5	17590600	17590800
MpH6	chr5	17590800	17593200
MpI2	chr5	17593200	17594400
MpI3	chr5	17594400	17594600
MpF2	chr5	17594600	17599200
MpI2	chr5	17599200	17600200
MpF2	chr5	17600200	17600400
MpF1	chr5	17600400	17601200
MpF2	chr5	17601200	17602200
MpI3	chr5	17602200	17602400
MpI2	chr5	17602400	17603600
MpF2	chr5	17603600	17604800
MpE1	chr5	17604800	17605600
MpE4	chr5	17605600	17606800
MpF2	chr5	17606800	17609800
MpI3	chr5	17609800	17610000
MpI2	chr5	17610000	17610200
MpF2	chr5	17610200	17611000
MpI2	chr5	17611000	17612800
MpI3	chr5	17612800	17613200
MpI2	chr5	17613200	17618400
MpF2	chr5	17618400	17618800
MpI2	chr5	17618800	17622400
MpF2	chr5	17622400	17624600
MpE1	chr5	17624600	17624800
MpE4	chr5	17624800	17627000
MpE3	chr5	17627000	17627800
MpE1	chr5	17627800	17628400
MpF2	chr5	17628400	17629400
MpI3	chr5	17629400	17630400
MpF2	chr5	17630400	17632200
MpI3	chr5	17632200	17633800
MpF2	chr5	17633800	17634800
MpE4	chr5	17634800	17635200
MpF2	chr5	17635200	17637200
MpI3	chr5	17637200	17637600
MpI2	chr5	17637600	17638000
MpH6	chr5	17638000	17639000
MpI2	chr5	17639000	17640000
MpE4	chr5	17640000	17642000
MpE3	chr5	17642000	17644600
MpE2	chr5	17644600	17645400
MpE1	chr5	17645400	17646200
MpI3	chr5	17646200	17646400
MpI2	chr5	17646400	17647000
MpF2	chr5	17647000	17650000
MpI3	chr5	17650000	17650200
MpI2	chr5	17650200	17650800
MpI3	chr5	17650800	17651000
MpE1	chr5	17651000	17652200
MpF2	chr5	17652200	17652600
MpI3	chr5	17652600	17652800
MpE1	chr5	17652800	17653000
MpI3	chr5	17653000	17653400
MpE1	chr5	17653400	17653600
MpF2	chr5	17653600	17655600
MpI3	chr5	17655600	17655800
MpI2	chr5	17655800	17657200
MpF2	chr5	17657200	17657800
MpI2	chr5	17657800	17659800
MpI3	chr5	17659800	17660000
MpI2	chr5	17660000	17661600
MpH6	chr5	17661600	17665600
MpI2	chr5	17665600	17667200
MpE4	chr5	17667200	17667800
MpE3	chr5	17667800	17669000
MpE2	chr5	17669000	17670800
MpE1	chr5	17670800	17671200
MpI2	chr5	17671200	17671800
MpF2	chr5	17671800	17672400
MpI2	chr5	17672400	17677800
MpH6	chr5	17677800	17678200
MpH4	chr5	17678200	17680000
MpH6	chr5	17680000	17680800
MpI2	chr5	17680800	17682000
MpE4	chr5	17682000	17683000
MpE3	chr5	17683000	17685800
MpE2	chr5	17685800	17686400
MpE3	chr5	17686400	17688200
MpE1	chr5	17688200	17688600
MpI3	chr5	17688600	17689000
MpE1	chr5	17689000	17691000
MpI3	chr5	17691000	17691400
MpI2	chr5	17691400	17691600
MpF2	chr5	17691600	17692200
MpI2	chr5	17692200	17693000
MpF2	chr5	17693000	17693800
MpI2	chr5	17693800	17695600
MpH6	chr5	17695600	17696200
MpI2	chr5	17696200	17696800
MpI3	chr5	17696800	17697200
MpI2	chr5	17697200	17700200
MpE4	chr5	17700200	17701800
MpE3	chr5	17701800	17707800
MpE2	chr5	17707800	17709400
MpE1	chr5	17709400	17710000
MpI2	chr5	17710000	17710400
MpI3	chr5	17710400	17710600
MpI2	chr5	17710600	17714800
MpI3	chr5	17714800	17715000
MpE1	chr5	17715000	17715600
MpE3	chr5	17715600	17716800
MpE4	chr5	17716800	17717800
MpE1	chr5	17717800	17720000
MpI2	chr5	17720000	17720600
MpI3	chr5	17720600	17720800
MpF2	chr5	17720800	17722400
MpI3	chr5	17722400	17722800
MpI2	chr5	17722800	17723600
MpH6	chr5	17723600	17725600
MpI2	chr5	17725600	17727200
MpI3	chr5	17727200	17727400
MpE4	chr5	17727400	17728200
MpE2	chr5	17728200	17729600
MpE1	chr5	17729600	17730000
MpI3	chr5	17730000	17730200
MpI2	chr5	17730200	17730600
MpH6	chr5	17730600	17731200
MpH4	chr5	17731200	17733800
MpH3	chr5	17733800	17735200
MpH5	chr5	17735200	17742800
MpH6	chr5	17742800	17743000
MpI2	chr5	17743000	17743400
MpI3	chr5	17743400	17743600
MpE1	chr5	17743600	17743800
MpF2	chr5	17743800	17747200
MpE1	chr5	17747200	17747400
MpE2	chr5	17747400	17748000
MpE1	chr5	17748000	17748800
MpF2	chr5	17748800	17751400
MpE4	chr5	17751400	17753400
MpE3	chr5	17753400	17759200
MpE1	chr5	17759200	17760000
MpI3	chr5	17760000	17760400
MpI2	chr5	17760400	17761400
MpI3	chr5	17761400	17761600
MpE1	chr5	17761600	17761800
MpE2	chr5	17761800	17763600
MpE3	chr5	17763600	17766800
MpE2	chr5	17766800	17768000
MpI2	chr5	17768000	17768800
MpH6	chr5	17768800	17770400
MpH4	chr5	17770400	17770800
MpH6	chr5	17770800	17771400
MpH4	chr5	17771400	17772200
MpH6	chr5	17772200	17772600
MpI2	chr5	17772600	17774200
MpI3	chr5	17774200	17774600
MpE1	chr5	17774600	17775400
MpE4	chr5	17775400	17776400
MpF2	chr5	17776400	17777400
MpI2	chr5	17777400	17777800
MpF2	chr5	17777800	17778400
MpI2	chr5	17778400	17779200
MpE4	chr5	17779200	17780000
MpF2	chr5	17780000	17780800
MpE4	chr5	17780800	17782200
MpE1	chr5	17782200	17784800
MpI3	chr5	17784800	17785000
MpE1	chr5	17785000	17786400
MpE4	chr5	17786400	17788600
MpE3	chr5	17788600	17789600
MpE4	chr5	17789600	17790200
MpE3	chr5	17790200	17790600
MpE4	chr5	17790600	17792000
MpE3	chr5	17792000	17793000
MpE4	chr5	17793000	17793600
MpE3	chr5	17793600	17795400
MpE4	chr5	17795400	17797800
MpE1	chr5	17797800	17798200
MpE4	chr5	17798200	17799800
MpE3	chr5	17799800	17802200
MpE4	chr5	17802200	17802400
MpE3	chr5	17802400	17802800
MpE4	chr5	17802800	17804600
MpE3	chr5	17804600	17805800
MpE4	chr5	17805800	17807800
MpI2	chr5	17807800	17808200
MpH6	chr5	17808200	17809000
MpH5	chr5	17809000	17809600
MpH2	chr5	17809600	17810200
MpH1	chr5	17810200	17810800
MpH2	chr5	17810800	17812600
MpH1	chr5	17812600	17814200
MpH2	chr5	17814200	17814400
MpH1	chr5	17814400	17818600
MpH2	chr5	17818600	17820400
MpH1	chr5	17820400	17820800
MpH2	chr5	17820800	17821600
MpH1	chr5	17821600	17822400
MpH2	chr5	17822400	17824600
MpH1	chr5	17824600	17825600
MpH2	chr5	17825600	17827000
MpH1	chr5	17827000	17829600
MpH2	chr5	17829600	17831200
MpH1	chr5	17831200	17831400
MpH2	chr5	17831400	17832600
MpH1	chr5	17832600	17834000
MpH2	chr5	17834000	17834600
MpH1	chr5	17834600	17835400
MpH2	chr5	17835400	17835800
MpH1	chr5	17835800	17839800
MpH2	chr5	17839800	17840400
MpH1	chr5	17840400	17841000
MpH2	chr5	17841000	17841200
MpH1	chr5	17841200	17841800
MpH2	chr5	17841800	17844200
MpI1	chr5	17844200	17845800
MpF1	chr5	17845800	17849800
MpI1	chr5	17849800	17851200
MpF1	chr5	17851200	17855000
MpI1	chr5	17855000	17855800
MpF1	chr5	17855800	17859600
MpI1	chr5	17859600	17860400
MpF1	chr5	17860400	17864200
MpI1	chr5	17864200	17864600
MpF1	chr5	17864600	17864800
MpF2	chr5	17864800	17867400
MpF1	chr5	17867400	17871400
MpI1	chr5	17871400	17871800
MpH2	chr5	17871800	17873000
MpH1	chr5	17873000	17873800
MpH2	chr5	17873800	17874400
MpH5	chr5	17874400	17880000
MpH6	chr5	17880000	17880400
MpH5	chr5	17880400	17882200
MpH2	chr5	17882200	17883800
MpH1	chr5	17883800	17884800
MpI1	chr5	17884800	17885200
MpF1	chr5	17885200	17890600
MpI1	chr5	17890600	17894800
MpF1	chr5	17894800	17899400
MpI1	chr5	17899400	17901400
MpF1	chr5	17901400	17903600
MpI1	chr5	17903600	17904600
MpH6	chr5	17904600	17905000
MpH2	chr5	17905000	17906000
MpH1	chr5	17906000	17909800
MpI1	chr5	17909800	17911600
MpH2	chr5	17911600	17911800
MpI1	chr5	17911800	17912600
MpH2	chr5	17912600	17913400
MpI1	chr5	17913400	17915400
MpI2	chr5	17915400	17916400
MpF2	chr5	17916400	17922200
MpI2	chr5	17922200	17923000
MpH6	chr5	17923000	17923200
MpH2	chr5	17923200	17925200
MpH6	chr5	17925200	17926800
MpI2	chr5	17926800	17927600
MpF2	chr5	17927600	17929800
MpI3	chr5	17929800	17930400
MpE1	chr5	17930400	17931600
MpE3	chr5	17931600	17933000
MpE4	chr5	17933000	17933600
MpI2	chr5	17933600	17937800
MpI3	chr5	17937800	17938000
MpF2	chr5	17938000	17942200
MpI2	chr5	17942200	17944200
MpH6	chr5	17944200	17944800
MpI2	chr5	17944800	17947200
MpI1	chr5	17947200	17948600
MpF1	chr5	17948600	17950800
MpI1	chr5	17950800	17951200
MpF1	chr5	17951200	17955600
MpI1	chr5	17955600	17956200
MpF1	chr5	17956200	17957400
MpI1	chr5	17957400	17960000
MpF1	chr5	17960000	17960800
MpF2	chr5	17960800	17962000
MpI2	chr5	17962000	17963800
MpF2	chr5	17963800	17966600
MpI2	chr5	17966600	17969600
MpF2	chr5	17969600	17970800
MpI2	chr5	17970800	17972800
MpH6	chr5	17972800	17973600
MpI2	chr5	17973600	17974400
MpF2	chr5	17974400	17977200
MpI3	chr5	17977200	17977400
MpI2	chr5	17977400	17978600
MpH6	chr5	17978600	17979000
MpH5	chr5	17979000	17984000
MpH6	chr5	17984000	17985000
MpI2	chr5	17985000	17986200
MpF2	chr5	17986200	17988600
MpI2	chr5	17988600	17995400
MpF2	chr5	17995400	17995600
MpI3	chr5	17995600	17996200
MpE1	chr5	17996200	17996600
MpE2	chr5	17996600	17998000
MpE4	chr5	17998000	17998400
MpI3	chr5	17998400	17998800
MpI2	chr5	17998800	18000800
MpH6	chr5	18000800	18003400
MpI2	chr5	18003400	18003800
MpI3	chr5	18003800	18004000
MpF2	chr5	18004000	18005600
MpI3	chr5	18005600	18005800
MpI2	chr5	18005800	18008600
MpH6	chr5	18008600	18011000
MpH2	chr5	18011000	18012400
MpI1	chr5	18012400	18013000
MpF1	chr5	18013000	18017600
MpI1	chr5	18017600	18018000
MpF1	chr5	18018000	18019000
MpI1	chr5	18019000	18019400
MpF1	chr5	18019400	18020200
MpF2	chr5	18020200	18022400
MpF1	chr5	18022400	18023000
MpI1	chr5	18023000	18023400
MpH2	chr5	18023400	18024600
MpH1	chr5	18024600	18025000
MpH2	chr5	18025000	18025400
MpH1	chr5	18025400	18026000
MpH2	chr5	18026000	18027400
MpH1	chr5	18027400	18029000
MpH2	chr5	18029000	18029200
MpH1	chr5	18029200	18030200
MpH2	chr5	18030200	18031200
MpH1	chr5	18031200	18034400
MpI1	chr5	18034400	18038000
MpF1	chr5	18038000	18041000
MpF2	chr5	18041000	18042600
MpF1	chr5	18042600	18047400
MpI1	chr5	18047400	18048800
MpF1	chr5	18048800	18052200
MpI1	chr5	18052200	18053000
MpI2	chr5	18053000	18054000
MpI1	chr5	18054000	18054600
MpF1	chr5	18054600	18058200
MpF2	chr5	18058200	18059400
MpF1	chr5	18059400	18060800
MpF2	chr5	18060800	18066200
MpI3	chr5	18066200	18066400
MpI2	chr5	18066400	18067000
MpH6	chr5	18067000	18069200
MpI2	chr5	18069200	18071200
MpH6	chr5	18071200	18071800
MpI2	chr5	18071800	18072000
MpI1	chr5	18072000	18072800
MpH2	chr5	18072800	18075000
MpI1	chr5	18075000	18075400
MpH2	chr5	18075400	18076400
MpH1	chr5	18076400	18076600
MpH2	chr5	18076600	18077000
MpI1	chr5	18077000	18078400
MpI2	chr5	18078400	18079000
MpI3	chr5	18079000	18079400
MpI2	chr5	18079400	18081200
MpH6	chr5	18081200	18084000
MpI2	chr5	18084000	18087200
MpF2	chr5	18087200	18089200
MpI3	chr5	18089200	18089800
MpF2	chr5	18089800	18090800
MpI2	chr5	18090800	18091000
MpI3	chr5	18091000	18091400
MpE4	chr5	18091400	18091800
MpF2	chr5	18091800	18093800
MpI2	chr5	18093800	18096000
MpF2	chr5	18096000	18098000
MpI3	chr5	18098000	18098200
MpI2	chr5	18098200	18099000
MpI3	chr5	18099000	18099200
MpI2	chr5	18099200	18099600
MpF2	chr5	18099600	18101400
MpF1	chr5	18101400	18102200
MpI2	chr5	18102200	18103400
MpH6	chr5	18103400	18106000
MpH5	chr5	18106000	18111400
MpH6	chr5	18111400	18112200
MpH5	chr5	18112200	18112800
MpH6	chr5	18112800	18114400
MpH4	chr5	18114400	18116800
MpH6	chr5	18116800	18117400
MpI2	chr5	18117400	18118400
MpF2	chr5	18118400	18119400
MpI2	chr5	18119400	18120400
MpE2	chr5	18120400	18121600
MpE3	chr5	18121600	18128000
MpE2	chr5	18128000	18128400
MpE1	chr5	18128400	18128800
MpI2	chr5	18128800	18129200
MpI3	chr5	18129200	18129400
MpF2	chr5	18129400	18129800
MpI2	chr5	18129800	18130000
MpI3	chr5	18130000	18130400
MpF2	chr5	18130400	18131200
MpI3	chr5	18131200	18132400
MpI2	chr5	18132400	18133400
MpE4	chr5	18133400	18133800
MpE3	chr5	18133800	18137000
MpE1	chr5	18137000	18138600
MpE3	chr5	18138600	18142600
MpE4	chr5	18142600	18143600
MpI2	chr5	18143600	18159800
MpH6	chr5	18159800	18160600
MpI2	chr5	18160600	18164400
MpF2	chr5	18164400	18165200
MpI2	chr5	18165200	18178400
MpE2	chr5	18178400	18180200
MpI2	chr5	18180200	18192200
MpH6	chr5	18192200	18192800
MpI2	chr5	18192800	18195400
MpF2	chr5	18195400	18196000
MpI2	chr5	18196000	18198000
MpH6	chr5	18198000	18200400
MpI2	chr5	18200400	18203600
MpI3	chr5	18203600	18203800
MpE1	chr5	18203800	18205000
MpI3	chr5	18205000	18205200
MpI2	chr5	18205200	18205400
MpI3	chr5	18205400	18207600
MpE1	chr5	18207600	18209200
MpE2	chr5	18209200	18209400
MpE3	chr5	18209400	18210800
MpE4	chr5	18210800	18211600
MpI2	chr5	18211600	18212200
MpE4	chr5	18212200	18212800
MpE2	chr5	18212800	18213600
MpE1	chr5	18213600	18213800
MpE4	chr5	18213800	18214200
MpI2	chr5	18214200	18214600
MpE4	chr5	18214600	18215200
MpE3	chr5	18215200	18217200
MpE2	chr5	18217200	18217600
MpE1	chr5	18217600	18218200
MpI3	chr5	18218200	18218400
MpI2	chr5	18218400	18218800
MpH6	chr5	18218800	18220800
MpI2	chr5	18220800	18222000
MpF2	chr5	18222000	18223600
MpE1	chr5	18223600	18227800
MpE2	chr5	18227800	18228400
MpE3	chr5	18228400	18231000
MpE4	chr5	18231000	18232200
MpE3	chr5	18232200	18234600
MpE1	chr5	18234600	18235600
MpI3	chr5	18235600	18235800
MpI2	chr5	18235800	18236200
MpH6	chr5	18236200	18236400
MpH4	chr5	18236400	18240000
MpH6	chr5	18240000	18240400
MpH4	chr5	18240400	18242400
MpH6	chr5	18242400	18243600
MpI2	chr5	18243600	18244000
MpI3	chr5	18244000	18244200
MpF2	chr5	18244200	18245000
MpE4	chr5	18245000	18245400
MpE2	chr5	18245400	18246600
MpE3	chr5	18246600	18251200
MpE2	chr5	18251200	18254200
MpE1	chr5	18254200	18254800
MpI3	chr5	18254800	18255400
MpI2	chr5	18255400	18255600
MpI3	chr5	18255600	18255800
MpI2	chr5	18255800	18257400
MpI3	chr5	18257400	18257600
MpI2	chr5	18257600	18258000
MpI3	chr5	18258000	18258800
MpI2	chr5	18258800	18260800
MpF2	chr5	18260800	18262000
MpI3	chr5	18262000	18263200
MpI2	chr5	18263200	18266400
MpH6	chr5	18266400	18267000
MpH4	chr5	18267000	18267800
MpH6	chr5	18267800	18268600
MpH5	chr5	18268600	18269200
MpH3	chr5	18269200	18271200
MpH5	chr5	18271200	18272800
MpH6	chr5	18272800	18273200
MpH3	chr5	18273200	18273800
MpH4	chr5	18273800	18274000
MpH5	chr5	18274000	18274800
MpH6	chr5	18274800	18276400
MpI2	chr5	18276400	18277200
MpF2	chr5	18277200	18279000
MpI3	chr5	18279000	18279600
MpI2	chr5	18279600	18280200
MpH6	chr5	18280200	18280400
MpI2	chr5	18280400	18281800
MpE4	chr5	18281800	18282600
MpE3	chr5	18282600	18283400
MpE4	chr5	18283400	18283600
MpE3	chr5	18283600	18285600
MpE2	chr5	18285600	18286200
MpE1	chr5	18286200	18289000
MpE4	chr5	18289000	18289800
MpE3	chr5	18289800	18295000
MpE1	chr5	18295000	18295600
MpI3	chr5	18295600	18295800
MpI2	chr5	18295800	18300200
MpE2	chr5	18300200	18302200
MpE3	chr5	18302200	18307400
MpE2	chr5	18307400	18309000
MpI3	chr5	18309000	18309200
MpI2	chr5	18309200	18310800
MpH6	chr5	18310800	18314600
MpI2	chr5	18314600	18315400
MpI3	chr5	18315400	18316200
MpE1	chr5	18316200	18316600
MpI2	chr5	18316600	18317000
MpI3	chr5	18317000	18317400
MpE1	chr5	18317400	18318000
MpE2	chr5	18318000	18320800
MpE4	chr5	18320800	18321600
MpF2	chr5	18321600	18326400
MpI3	chr5	18326400	18326600
MpI2	chr5	18326600	18327800
MpH6	chr5	18327800	18330000
MpI2	chr5	18330000	18331400
MpH6	chr5	18331400	18332800
MpI2	chr5	18332800	18333200
MpF2	chr5	18333200	18333800
MpI2	chr5	18333800	18334800
MpI3	chr5	18334800	18335000
MpE1	chr5	18335000	18335400
MpE2	chr5	18335400	18337000
MpE3	chr5	18337000	18337600
MpE2	chr5	18337600	18339800
MpE3	chr5	18339800	18343400
MpE2	chr5	18343400	18344200
MpI2	chr5	18344200	18345800
MpH6	chr5	18345800	18347200
MpI2	chr5	18347200	18350200
MpI3	chr5	18350200	18350400
MpI2	chr5	18350400	18350800
MpH6	chr5	18350800	18351600
MpH4	chr5	18351600	18356600
MpH6	chr5	18356600	18357600
MpI2	chr5	18357600	18360200
MpE2	chr5	18360200	18363400
MpI3	chr5	18363400	18364000
MpI2	chr5	18364000	18366000
MpI3	chr5	18366000	18366200
MpI2	chr5	18366200	18370000
MpH6	chr5	18370000	18374600
MpH4	chr5	18374600	18375200
MpH3	chr5	18375200	18375600
MpH4	chr5	18375600	18376600
MpH6	chr5	18376600	18378400
MpI2	chr5	18378400	18379000
MpH6	chr5	18379000	18380000
MpI2	chr5	18380000	18384000
MpF2	chr5	18384000	18384600
MpI2	chr5	18384600	18387400
MpF2	chr5	18387400	18388000
MpI2	chr5	18388000	18388600
MpE2	chr5	18388600	18390200
MpE4	chr5	18390200	18391000
MpI2	chr5	18391000	18391200
MpF2	chr5	18391200	18391600
MpI2	chr5	18391600	18391800
MpE4	chr5	18391800	18393000
MpE2	chr5	18393000	18398800
MpE1	chr5	18398800	18399200
MpI2	chr5	18399200	18406000
MpH6	chr5	18406000	18407000
MpI2	chr5	18407000	18407800
MpI3	chr5	18407800	18408400
MpE1	chr5	18408400	18409600
MpE3	chr5	18409600	18413800
MpE4	chr5	18413800	18415400
MpF2	chr5	18415400	18416000
MpI2	chr5	18416000	18417000
MpH6	chr5	18417000	18420600
MpI2	chr5	18420600	18422400
MpH6	chr5	18422400	18422600
MpI2	chr5	18422600	18424800
MpI3	chr5	18424800	18425000
MpI2	chr5	18425000	18425200
MpE2	chr5	18425200	18426400
MpI3	chr5	18426400	18427000
MpF2	chr5	18427000	18428000
MpI2	chr5	18428000	18428400
MpH6	chr5	18428400	18431800
MpI2	chr5	18431800	18432400
MpH6	chr5	18432400	18433600
MpI2	chr5	18433600	18434000
MpF2	chr5	18434000	18436800
MpE1	chr5	18436800	18438000
MpI3	chr5	18438000	18439200
MpF2	chr5	18439200	18440200
MpI2	chr5	18440200	18440400
MpH6	chr5	18440400	18446000
MpI2	chr5	18446000	18448200
MpH6	chr5	18448200	18449200
MpI2	chr5	18449200	18449800
MpI3	chr5	18449800	18450200
MpE1	chr5	18450200	18452200
MpE4	chr5	18452200	18452800
MpF2	chr5	18452800	18454200
MpE4	chr5	18454200	18454800
MpF2	chr5	18454800	18456400
MpI2	chr5	18456400	18458600
MpF2	chr5	18458600	18460000
MpI2	chr5	18460000	18460600
MpF2	chr5	18460600	18461800
MpI2	chr5	18461800	18464200
MpF2	chr5	18464200	18466200
MpE1	chr5	18466200	18466600
MpI3	chr5	18466600	18467000
MpF2	chr5	18467000	18468000
MpI2	chr5	18468000	18471000
MpI3	chr5	18471000	18471400
MpI2	chr5	18471400	18472200
MpF2	chr5	18472200	18473600
MpI3	chr5	18473600	18474800
MpF2	chr5	18474800	18478800
MpI2	chr5	18478800	18480000
MpI3	chr5	18480000	18480400
MpI2	chr5	18480400	18480600
MpF2	chr5	18480600	18481800
MpE1	chr5	18481800	18482400
MpE2	chr5	18482400	18482800
MpE4	chr5	18482800	18484000
MpF2	chr5	18484000	18484800
MpI2	chr5	18484800	18485200
MpF2	chr5	18485200	18485800
MpE4	chr5	18485800	18487600
MpE2	chr5	18487600	18489000
MpE3	chr5	18489000	18493000
MpE1	chr5	18493000	18494200
MpI3	chr5	18494200	18494400
MpI2	chr5	18494400	18494800
MpH6	chr5	18494800	18495200
MpH4	chr5	18495200	18497800
MpH6	chr5	18497800	18498200
MpI2	chr5	18498200	18498800
MpI3	chr5	18498800	18499000
MpE1	chr5	18499000	18501200
MpE4	chr5	18501200	18501400
MpE3	chr5	18501400	18503600
MpE4	chr5	18503600	18505200
MpE1	chr5	18505200	18506200
MpI3	chr5	18506200	18506600
MpI2	chr5	18506600	18507400
MpI3	chr5	18507400	18507600
MpI2	chr5	18507600	18510200
MpE4	chr5	18510200	18510800
MpE2	chr5	18510800	18513400
MpE1	chr5	18513400	18513800
MpI2	chr5	18513800	18518200
MpF2	chr5	18518200	18520000
MpI2	chr5	18520000	18521800
MpI3	chr5	18521800	18522000
MpF2	chr5	18522000	18525000
MpE4	chr5	18525000	18526000
MpE3	chr5	18526000	18526600
MpE4	chr5	18526600	18528800
MpE3	chr5	18528800	18530000
MpE4	chr5	18530000	18530400
MpE1	chr5	18530400	18530800
MpF2	chr5	18530800	18531400
MpI3	chr5	18531400	18531600
MpI2	chr5	18531600	18533200
MpI3	chr5	18533200	18533400
MpI2	chr5	18533400	18533600
MpE4	chr5	18533600	18534000
MpI2	chr5	18534000	18535400
MpF2	chr5	18535400	18536000
MpI3	chr5	18536000	18536800
MpE1	chr5	18536800	18537200
MpE2	chr5	18537200	18537600
MpE3	chr5	18537600	18540400
MpE4	chr5	18540400	18541400
MpE3	chr5	18541400	18541800
MpE4	chr5	18541800	18542600
MpE2	chr5	18542600	18543200
MpE3	chr5	18543200	18553600
MpE2	chr5	18553600	18554600
MpE4	chr5	18554600	18555000
MpI2	chr5	18555000	18557600
MpH6	chr5	18557600	18561400
MpH4	chr5	18561400	18561800
MpH6	chr5	18561800	18563400
MpI2	chr5	18563400	18564600
MpH6	chr5	18564600	18567200
MpI2	chr5	18567200	18569000
MpF2	chr5	18569000	18574600
MpI2	chr5	18574600	18577200
MpH6	chr5	18577200	18578000
MpI2	chr5	18578000	18578600
MpF2	chr5	18578600	18579000
MpI2	chr5	18579000	18580000
MpF2	chr5	18580000	18581600
MpI2	chr5	18581600	18585000
MpI3	chr5	18585000	18585200
MpF2	chr5	18585200	18585800
MpI2	chr5	18585800	18588400
MpH6	chr5	18588400	18590400
MpH5	chr5	18590400	18591400
MpH6	chr5	18591400	18594400
MpI2	chr5	18594400	18595200
MpF2	chr5	18595200	18596400
MpE4	chr5	18596400	18598400
MpE3	chr5	18598400	18614600
MpE1	chr5	18614600	18615400
MpI3	chr5	18615400	18615800
MpI2	chr5	18615800	18616200
MpH6	chr5	18616200	18617400
MpH4	chr5	18617400	18618400
MpH3	chr5	18618400	18623600
MpH5	chr5	18623600	18625000
MpH3	chr5	18625000	18627600
MpH5	chr5	18627600	18634000
MpH3	chr5	18634000	18640800
MpH5	chr5	18640800	18641400
MpH3	chr5	18641400	18642800
MpH5	chr5	18642800	18644000
MpH3	chr5	18644000	18646000
MpH4	chr5	18646000	18647200
MpH3	chr5	18647200	18648400
MpH5	chr5	18648400	18649600
MpH3	chr5	18649600	18654200
MpH5	chr5	18654200	18654400
MpH6	chr5	18654400	18655800
MpI2	chr5	18655800	18657000
MpI3	chr5	18657000	18657400
MpI2	chr5	18657400	18659200
MpI3	chr5	18659200	18659400
MpI2	chr5	18659400	18660800
MpI3	chr5	18660800	18661000
MpE1	chr5	18661000	18661800
MpE2	chr5	18661800	18666200
MpI2	chr5	18666200	18667000
MpI3	chr5	18667000	18667200
MpI2	chr5	18667200	18667800
MpE1	chr5	18667800	18669200
MpI3	chr5	18669200	18669400
MpI2	chr5	18669400	18670200
MpH6	chr5	18670200	18672400
MpI2	chr5	18672400	18673000
MpI3	chr5	18673000	18673800
MpE1	chr5	18673800	18674400
MpE2	chr5	18674400	18674600
MpE3	chr5	18674600	18696400
MpE4	chr5	18696400	18697400
MpI2	chr5	18697400	18698600
MpH6	chr5	18698600	18700600
MpI2	chr5	18700600	18701200
MpF2	chr5	18701200	18702800
MpI1	chr5	18702800	18705200
MpF2	chr5	18705200	18707800
MpF1	chr5	18707800	18710000
MpF2	chr5	18710000	18710400
MpI2	chr5	18710400	18711200
MpI1	chr5	18711200	18713200
MpF1	chr5	18713200	18714200
MpI1	chr5	18714200	18715400
MpF1	chr5	18715400	18719000
MpI1	chr5	18719000	18721600
MpH2	chr5	18721600	18723000
MpH1	chr5	18723000	18723200
MpH2	chr5	18723200	18724200
MpH1	chr5	18724200	18724400
MpH2	chr5	18724400	18725400
MpH1	chr5	18725400	18726400
MpH2	chr5	18726400	18727600
MpH1	chr5	18727600	18728600
MpH2	chr5	18728600	18729200
MpH1	chr5	18729200	18731400
MpI1	chr5	18731400	18735400
MpF1	chr5	18735400	18739000
MpI1	chr5	18739000	18739800
MpF1	chr5	18739800	18741600
MpI1	chr5	18741600	18743600
MpI2	chr5	18743600	18744400
MpF2	chr5	18744400	18746000
MpF1	chr5	18746000	18749800
MpI1	chr5	18749800	18751200
MpF1	chr5	18751200	18751400
MpF2	chr5	18751400	18755200
MpI2	chr5	18755200	18755600
MpH6	chr5	18755600	18756400
MpI2	chr5	18756400	18758000
MpH6	chr5	18758000	18759000
MpI2	chr5	18759000	18759600
MpI1	chr5	18759600	18760200
MpF1	chr5	18760200	18763800
MpI1	chr5	18763800	18769600
MpF1	chr5	18769600	18769800
MpF2	chr5	18769800	18771000
MpF1	chr5	18771000	18781800
MpF2	chr5	18781800	18795800
MpI3	chr5	18795800	18796000
MpI2	chr5	18796000	18796400
MpH6	chr5	18796400	18802600
MpH4	chr5	18802600	18803800
MpH6	chr5	18803800	18806000
MpI2	chr5	18806000	18807200
MpI3	chr5	18807200	18807400
MpE2	chr5	18807400	18808600
MpE3	chr5	18808600	18809200
MpE2	chr5	18809200	18812000
MpE1	chr5	18812000	18812400
MpI3	chr5	18812400	18812800
MpI2	chr5	18812800	18813200
MpF2	chr5	18813200	18814400
MpI2	chr5	18814400	18817800
MpF2	chr5	18817800	18818400
MpI2	chr5	18818400	18819800
MpF2	chr5	18819800	18820600
MpI2	chr5	18820600	18829000
MpF2	chr5	18829000	18830800
MpI2	chr5	18830800	18835400
MpE2	chr5	18835400	18837800
MpI2	chr5	18837800	18840800
MpF2	chr5	18840800	18842600
MpI2	chr5	18842600	18843400
MpH6	chr5	18843400	18845000
MpH4	chr5	18845000	18848400
MpH3	chr5	18848400	18849000
MpH5	chr5	18849000	18849400
MpH6	chr5	18849400	18850600
MpH5	chr5	18850600	18852800
MpH3	chr5	18852800	18853600
MpH4	chr5	18853600	18856600
MpH3	chr5	18856600	18857000
MpH5	chr5	18857000	18857800
MpH6	chr5	18857800	18858400
MpI2	chr5	18858400	18859000
MpI3	chr5	18859000	18859600
MpF2	chr5	18859600	18860200
MpE1	chr5	18860200	18860800
MpE2	chr5	18860800	18861800
MpE3	chr5	18861800	18864200
MpE4	chr5	18864200	18864600
MpE1	chr5	18864600	18864800
MpI3	chr5	18864800	18865000
MpE1	chr5	18865000	18866600
MpE3	chr5	18866600	18875000
MpE4	chr5	18875000	18876000
MpF2	chr5	18876000	18876400
MpI3	chr5	18876400	18877000
MpF2	chr5	18877000	18879400
MpF1	chr5	18879400	18880000
MpI1	chr5	18880000	18882200
MpH1	chr5	18882200	18882600
MpH2	chr5	18882600	18883200
MpI1	chr5	18883200	18887400
MpF1	chr5	18887400	18889400
MpF2	chr5	18889400	18891200
MpF1	chr5	18891200	18892200
MpI1	chr5	18892200	18893800
MpH2	chr5	18893800	18895200
MpI1	chr5	18895200	18896000
MpH2	chr5	18896000	18897400
MpI1	chr5	18897400	18898200
MpI2	chr5	18898200	18898800
MpH6	chr5	18898800	18899400
MpI2	chr5	18899400	18900800
MpF2	chr5	18900800	18903600
MpF1	chr5	18903600	18904800
MpI1	chr5	18904800	18905800
MpH2	chr5	18905800	18906000
MpH1	chr5	18906000	18906800
MpH2	chr5	18906800	18909800
MpH1	chr5	18909800	18910000
MpH2	chr5	18910000	18912400
MpH6	chr5	18912400	18912600
MpI2	chr5	18912600	18914400
MpH6	chr5	18914400	18917400
MpI2	chr5	18917400	18918200
MpF2	chr5	18918200	18923200
MpI2	chr5	18923200	18925400
MpH6	chr5	18925400	18927200
MpI2	chr5	18927200	18929400
MpH6	chr5	18929400	18929800
MpI2	chr5	18929800	18930000
MpI3	chr5	18930000	18931400
MpF2	chr5	18931400	18934200
MpI3	chr5	18934200	18934600
MpI2	chr5	18934600	18939600
MpH6	chr5	18939600	18940000
MpH5	chr5	18940000	18942600
MpH3	chr5	18942600	18943800
MpH5	chr5	18943800	18946600
MpH6	chr5	18946600	18949200
MpI2	chr5	18949200	18949800
MpF2	chr5	18949800	18950400
MpI3	chr5	18950400	18950800
MpI2	chr5	18950800	18953000
MpF2	chr5	18953000	18953400
MpI3	chr5	18953400	18953600
MpE1	chr5	18953600	18954200
MpF2	chr5	18954200	18956400
MpI2	chr5	18956400	18957000
MpE2	chr5	18957000	18959200
MpE3	chr5	18959200	18963400
MpE2	chr5	18963400	18964600
MpI3	chr5	18964600	18965200
MpI2	chr5	18965200	18967000
MpE4	chr5	18967000	18968400
MpE2	chr5	18968400	18969200
MpE4	chr5	18969200	18969600
MpE3	chr5	18969600	18971600
MpE2	chr5	18971600	18972600
MpE1	chr5	18972600	18973200
MpI3	chr5	18973200	18973600
MpI2	chr5	18973600	18975600
MpI3	chr5	18975600	18976400
MpE1	chr5	18976400	18979600
MpI3	chr5	18979600	18980000
MpI2	chr5	18980000	18980600
MpI3	chr5	18980600	18981200
MpF2	chr5	18981200	18986400
MpI3	chr5	18986400	18986600
MpI2	chr5	18986600	18986800
MpI3	chr5	18986800	18987000
MpI2	chr5	18987000	18988800
MpH6	chr5	18988800	18989400
MpI2	chr5	18989400	18990800
MpF2	chr5	18990800	18991200
MpI2	chr5	18991200	18992600
MpI3	chr5	18992600	18992800
MpE1	chr5	18992800	18993200
MpE2	chr5	18993200	18994400
MpE3	chr5	18994400	18999400
MpE2	chr5	18999400	18999800
MpE3	chr5	18999800	19003200
MpE4	chr5	19003200	19004000
MpI2	chr5	19004000	19005400
MpH6	chr5	19005400	19009000
MpI2	chr5	19009000	19011000
MpH6	chr5	19011000	19011600
MpI2	chr5	19011600	19012600
MpI3	chr5	19012600	19013800
MpE1	chr5	19013800	19014400
MpE2	chr5	19014400	19016000
MpE3	chr5	19016000	19020000
MpE2	chr5	19020000	19020600
MpE4	chr5	19020600	19021000
MpI2	chr5	19021000	19024200
MpI3	chr5	19024200	19024800
MpI2	chr5	19024800	19026200
MpI3	chr5	19026200	19026400
MpI2	chr5	19026400	19027200
MpI3	chr5	19027200	19027400
MpI2	chr5	19027400	19030200
MpF2	chr5	19030200	19030800
MpI2	chr5	19030800	19032200
MpI3	chr5	19032200	19032400
MpE2	chr5	19032400	19038000
MpE4	chr5	19038000	19038600
MpI3	chr5	19038600	19039200
MpF2	chr5	19039200	19044800
MpE1	chr5	19044800	19046200
MpE3	chr5	19046200	19047800
MpE4	chr5	19047800	19049000
MpE3	chr5	19049000	19051000
MpE2	chr5	19051000	19051200
MpE1	chr5	19051200	19052200
MpI3	chr5	19052200	19052400
MpI2	chr5	19052400	19052800
MpH6	chr5	19052800	19053000
MpH4	chr5	19053000	19059400
MpH6	chr5	19059400	19060400
MpH4	chr5	19060400	19062600
MpH6	chr5	19062600	19063600
MpI2	chr5	19063600	19064200
MpF2	chr5	19064200	19066400
MpI3	chr5	19066400	19066800
MpF2	chr5	19066800	19069800
MpI3	chr5	19069800	19070000
MpI2	chr5	19070000	19071200
MpI3	chr5	19071200	19071400
MpF2	chr5	19071400	19071800
MpI2	chr5	19071800	19072400
MpI3	chr5	19072400	19072600
MpI2	chr5	19072600	19073200
MpH6	chr5	19073200	19076800
MpI2	chr5	19076800	19077600
MpF2	chr5	19077600	19080200
MpF1	chr5	19080200	19081200
MpF2	chr5	19081200	19082800
MpF1	chr5	19082800	19083200
MpF2	chr5	19083200	19086600
MpF1	chr5	19086600	19087600
MpF2	chr5	19087600	19095400
MpF1	chr5	19095400	19096000
MpI1	chr5	19096000	19096400
MpH2	chr5	19096400	19099400
MpI1	chr5	19099400	19100400
MpF1	chr5	19100400	19100600
MpF2	chr5	19100600	19106200
MpF1	chr5	19106200	19108200
MpI1	chr5	19108200	19108400
MpI2	chr5	19108400	19109000
MpH6	chr5	19109000	19109600
MpI2	chr5	19109600	19110800
MpI3	chr5	19110800	19111000
MpF2	chr5	19111000	19114800
MpF1	chr5	19114800	19115400
MpI1	chr5	19115400	19116600
MpH2	chr5	19116600	19120000
MpH6	chr5	19120000	19120200
MpI2	chr5	19120200	19120600
MpI3	chr5	19120600	19121000
MpF2	chr5	19121000	19123000
MpE1	chr5	19123000	19124200
MpI3	chr5	19124200	19124400
MpI2	chr5	19124400	19127600
MpI3	chr5	19127600	19127800
MpI2	chr5	19127800	19128000
MpF2	chr5	19128000	19133000
MpF1	chr5	19133000	19134600
MpF2	chr5	19134600	19135800
MpI2	chr5	19135800	19137000
MpH6	chr5	19137000	19139400
MpI2	chr5	19139400	19143600
MpE4	chr5	19143600	19143800
MpE2	chr5	19143800	19146000
MpE1	chr5	19146000	19146400
MpI3	chr5	19146400	19146600
MpI2	chr5	19146600	19147800
MpH6	chr5	19147800	19149200
MpH4	chr5	19149200	19150600
MpH5	chr5	19150600	19153400
MpH3	chr5	19153400	19154000
MpH5	chr5	19154000	19162000
MpH2	chr5	19162000	19164000
MpH1	chr5	19164000	19164800
MpH2	chr5	19164800	19165800
MpH5	chr5	19165800	19172200
MpH6	chr5	19172200	19172800
MpI2	chr5	19172800	19173000
MpF2	chr5	19173000	19186200
MpI2	chr5	19186200	19188800
MpH6	chr5	19188800	19189800
MpH5	chr5	19189800	19192200
MpH3	chr5	19192200	19193600
MpH4	chr5	19193600	19194000
MpH3	chr5	19194000	19194800
MpH5	chr5	19194800	19205000
MpH3	chr5	19205000	19206000
MpH5	chr5	19206000	19213400
MpH6	chr5	19213400	19214800
MpI2	chr5	19214800	19215000
MpH6	chr5	19215000	19215800
MpH3	chr5	19215800	19216400
MpH4	chr5	19216400	19217600
MpH6	chr5	19217600	19218000
MpI2	chr5	19218000	19218800
MpF2	chr5	19218800	19219200
MpI3	chr5	19219200	19219800
MpE4	chr5	19219800	19220000
MpE2	chr5	19220000	19222400
MpI2	chr5	19222400	19223600
MpF2	chr5	19223600	19225800
MpI2	chr5	19225800	19226800
MpF2	chr5	19226800	19228200
MpE1	chr5	19228200	19229600
MpE3	chr5	19229600	19231600
MpE4	chr5	19231600	19232400
MpF2	chr5	19232400	19232800
MpI2	chr5	19232800	19233800
MpF2	chr5	19233800	19235200
MpI3	chr5	19235200	19235400
MpI2	chr5	19235400	19236400
MpF2	chr5	19236400	19237800
MpI2	chr5	19237800	19238800
MpF2	chr5	19238800	19239600
MpI2	chr5	19239600	19244000
MpE2	chr5	19244000	19244200
MpE4	chr5	19244200	19245000
MpE2	chr5	19245000	19247400
MpE1	chr5	19247400	19248000
MpI2	chr5	19248000	19249400
MpI3	chr5	19249400	19249600
MpI2	chr5	19249600	19254200
MpF2	chr5	19254200	19255200
MpI3	chr5	19255200	19255600
MpF2	chr5	19255600	19256000
MpI2	chr5	19256000	19256800
MpI3	chr5	19256800	19257000
MpI2	chr5	19257000	19260000
MpI3	chr5	19260000	19260200
MpE1	chr5	19260200	19262200
MpF2	chr5	19262200	19264800
MpE4	chr5	19264800	19265600
MpF2	chr5	19265600	19266200
MpE4	chr5	19266200	19267200
MpE1	chr5	19267200	19268000
MpF2	chr5	19268000	19268600
MpI2	chr5	19268600	19270200
MpF2	chr5	19270200	19275000
MpI2	chr5	19275000	19275200
MpI3	chr5	19275200	19275400
MpI2	chr5	19275400	19276000
MpF2	chr5	19276000	19276400
MpI2	chr5	19276400	19277800
MpE4	chr5	19277800	19278000
MpI2	chr5	19278000	19278200
MpF2	chr5	19278200	19280200
MpI2	chr5	19280200	19282400
MpF2	chr5	19282400	19292000
MpI3	chr5	19292000	19292200
MpI2	chr5	19292200	19294200
MpH6	chr5	19294200	19294800
MpI2	chr5	19294800	19297200
MpH6	chr5	19297200	19297600
MpH4	chr5	19297600	19298200
MpH6	chr5	19298200	19299000
MpI2	chr5	19299000	19299800
MpI3	chr5	19299800	19300000
MpF2	chr5	19300000	19300600
MpE1	chr5	19300600	19300800
MpE2	chr5	19300800	19301400
MpE4	chr5	19301400	19304200
MpE3	chr5	19304200	19306400
MpE1	chr5	19306400	19307600
MpI3	chr5	19307600	19308400
MpE4	chr5	19308400	19309400
MpE3	chr5	19309400	19309800
MpE2	chr5	19309800	19310600
MpE1	chr5	19310600	19310800
MpI3	chr5	19310800	19311000
MpI2	chr5	19311000	19312400
MpE4	chr5	19312400	19313800
MpE3	chr5	19313800	19319800
MpE1	chr5	19319800	19320800
MpI3	chr5	19320800	19321000
MpI2	chr5	19321000	19321600
MpH6	chr5	19321600	19324200
MpI2	chr5	19324200	19325200
MpF2	chr5	19325200	19330800
MpI2	chr5	19330800	19332400
MpF2	chr5	19332400	19332800
MpI2	chr5	19332800	19333600
MpF2	chr5	19333600	19335000
MpI2	chr5	19335000	19336800
MpH6	chr5	19336800	19337400
MpI2	chr5	19337400	19340600
MpI3	chr5	19340600	19340800
MpE1	chr5	19340800	19341800
MpE2	chr5	19341800	19343600
MpE4	chr5	19343600	19345200
MpE3	chr5	19345200	19346600
MpE4	chr5	19346600	19346800
MpE3	chr5	19346800	19347600
MpE1	chr5	19347600	19348600
MpI3	chr5	19348600	19348800
MpI2	chr5	19348800	19349600
MpH6	chr5	19349600	19350400
MpI2	chr5	19350400	19353600
MpI3	chr5	19353600	19354000
MpE1	chr5	19354000	19355200
MpE3	chr5	19355200	19359000
MpE4	chr5	19359000	19360200
MpF2	chr5	19360200	19362200
MpE4	chr5	19362200	19363200
MpI3	chr5	19363200	19364200
MpI2	chr5	19364200	19364800
MpE4	chr5	19364800	19365400
MpE2	chr5	19365400	19366800
MpE3	chr5	19366800	19367600
MpE2	chr5	19367600	19368000
MpE3	chr5	19368000	19368400
MpE2	chr5	19368400	19368800
MpE1	chr5	19368800	19369600
MpI3	chr5	19369600	19369800
MpI2	chr5	19369800	19371200
MpI3	chr5	19371200	19371400
MpE1	chr5	19371400	19372200
MpE3	chr5	19372200	19377200
MpE4	chr5	19377200	19379200
MpI3	chr5	19379200	19379600
MpF2	chr5	19379600	19380600
MpF1	chr5	19380600	19384600
MpI1	chr5	19384600	19386200
MpF1	chr5	19386200	19392400
MpF2	chr5	19392400	19399400
MpI2	chr5	19399400	19401000
MpH6	chr5	19401000	19403600
MpI2	chr5	19403600	19405000
MpF2	chr5	19405000	19405400
MpI2	chr5	19405400	19406400
MpI3	chr5	19406400	19407000
MpF2	chr5	19407000	19407800
MpE1	chr5	19407800	19408600
MpE4	chr5	19408600	19409400
MpI3	chr5	19409400	19410000
MpF2	chr5	19410000	19410800
MpI2	chr5	19410800	19412200
MpF2	chr5	19412200	19413200
MpF1	chr5	19413200	19416200
MpF2	chr5	19416200	19417200
MpI2	chr5	19417200	19419200
MpI1	chr5	19419200	19420200
MpF1	chr5	19420200	19426200
MpI1	chr5	19426200	19427600
MpI2	chr5	19427600	19429000
MpH6	chr5	19429000	19432800
MpI2	chr5	19432800	19433200
MpI1	chr5	19433200	19435600
MpF1	chr5	19435600	19447800
MpI1	chr5	19447800	19451000
MpF1	chr5	19451000	19455200
MpI1	chr5	19455200	19455600
MpF1	chr5	19455600	19457400
MpI1	chr5	19457400	19458200
MpH2	chr5	19458200	19458600
MpH6	chr5	19458600	19459000
MpH5	chr5	19459000	19464000
MpH2	chr5	19464000	19464800
MpH1	chr5	19464800	19465000
MpI1	chr5	19465000	19467000
MpF2	chr5	19467000	19467800
MpF1	chr5	19467800	19468000
MpI1	chr5	19468000	19471600
MpH2	chr5	19471600	19473000
MpH1	chr5	19473000	19473800
MpH2	chr5	19473800	19475000
MpH1	chr5	19475000	19475600
MpH2	chr5	19475600	19476000
MpH1	chr5	19476000	19476800
MpH2	chr5	19476800	19477000
MpI1	chr5	19477000	19477400
MpF1	chr5	19477400	19482600
MpI1	chr5	19482600	19486400
MpF1	chr5	19486400	19490800
MpF2	chr5	19490800	19491000
MpI3	chr5	19491000	19491200
MpI2	chr5	19491200	19491400
MpI3	chr5	19491400	19491800
MpI2	chr5	19491800	19492000
MpI3	chr5	19492000	19492200
MpF2	chr5	19492200	19492800
MpI2	chr5	19492800	19493400
MpH6	chr5	19493400	19494600
MpI2	chr5	19494600	19494800
MpI1	chr5	19494800	19496800
MpI2	chr5	19496800	19497000
MpH6	chr5	19497000	19498200
MpH2	chr5	19498200	19498600
MpI1	chr5	19498600	19502200
MpF1	chr5	19502200	19507800
MpF2	chr5	19507800	19510200
MpF1	chr5	19510200	19510800
MpF2	chr5	19510800	19513200
MpI2	chr5	19513200	19514200
MpH6	chr5	19514200	19516800
MpH2	chr5	19516800	19517200
MpH1	chr5	19517200	19517400
MpH2	chr5	19517400	19519000
MpH1	chr5	19519000	19519200
MpH2	chr5	19519200	19519600
MpH1	chr5	19519600	19520400
MpH2	chr5	19520400	19521200
MpH5	chr5	19521200	19522400
MpH2	chr5	19522400	19523200
MpH6	chr5	19523200	19524600
MpI2	chr5	19524600	19525200
MpI3	chr5	19525200	19525400
MpF2	chr5	19525400	19527200
MpE1	chr5	19527200	19528400
MpI3	chr5	19528400	19528800
MpI2	chr5	19528800	19530600
MpI3	chr5	19530600	19531000
MpE1	chr5	19531000	19531200
MpE2	chr5	19531200	19532400
MpI2	chr5	19532400	19533600
MpF2	chr5	19533600	19533800
MpI3	chr5	19533800	19534000
MpI2	chr5	19534000	19534600
MpF2	chr5	19534600	19534800
MpI3	chr5	19534800	19535200
MpE1	chr5	19535200	19535800
MpE2	chr5	19535800	19539000
MpI2	chr5	19539000	19539600
MpI3	chr5	19539600	19539800
MpF2	chr5	19539800	19545400
MpI3	chr5	19545400	19545600
MpI2	chr5	19545600	19546800
MpF2	chr5	19546800	19547400
MpE1	chr5	19547400	19548200
MpE3	chr5	19548200	19552200
MpE4	chr5	19552200	19553200
MpF2	chr5	19553200	19555600
MpI3	chr5	19555600	19556000
MpI2	chr5	19556000	19556200
MpI3	chr5	19556200	19556400
MpI2	chr5	19556400	19556600
MpE4	chr5	19556600	19556800
MpI3	chr5	19556800	19557000
MpI2	chr5	19557000	19559400
MpI3	chr5	19559400	19560000
MpI2	chr5	19560000	19561600
MpF2	chr5	19561600	19567200
MpE4	chr5	19567200	19568200
MpE3	chr5	19568200	19570200
MpE1	chr5	19570200	19573400
MpI3	chr5	19573400	19573800
MpI2	chr5	19573800	19574000
MpF2	chr5	19574000	19574800
MpI2	chr5	19574800	19577400
MpI3	chr5	19577400	19577800
MpE1	chr5	19577800	19578600
MpE2	chr5	19578600	19579200
MpE3	chr5	19579200	19580400
MpE4	chr5	19580400	19580600
MpE2	chr5	19580600	19581200
MpI2	chr5	19581200	19582800
MpH6	chr5	19582800	19583400
MpH4	chr5	19583400	19586200
MpH6	chr5	19586200	19587000
MpI2	chr5	19587000	19587400
MpF2	chr5	19587400	19588800
MpI2	chr5	19588800	19591800
MpI3	chr5	19591800	19592000
MpI2	chr5	19592000	19592800
MpI3	chr5	19592800	19593000
MpI2	chr5	19593000	19594200
MpF2	chr5	19594200	19595000
MpI2	chr5	19595000	19595400
MpI3	chr5	19595400	19595600
MpE1	chr5	19595600	19596400
MpE2	chr5	19596400	19602000
MpI2	chr5	19602000	19603400
MpI3	chr5	19603400	19603800
MpE1	chr5	19603800	19604600
MpE3	chr5	19604600	19606000
MpE4	chr5	19606000	19607600
MpI2	chr5	19607600	19610200
MpF2	chr5	19610200	19611800
MpI2	chr5	19611800	19615600
MpI3	chr5	19615600	19615800
MpE1	chr5	19615800	19616600
MpE2	chr5	19616600	19619200
MpE3	chr5	19619200	19622000
MpE4	chr5	19622000	19622600
MpI2	chr5	19622600	19624000
MpH6	chr5	19624000	19624600
MpH5	chr5	19624600	19625400
MpH6	chr5	19625400	19625800
MpH5	chr5	19625800	19632600
MpH4	chr5	19632600	19634400
MpH6	chr5	19634400	19634800
MpI2	chr5	19634800	19635800
MpI3	chr5	19635800	19636200
MpI2	chr5	19636200	19640600
MpI3	chr5	19640600	19641200
MpE1	chr5	19641200	19642400
MpE3	chr5	19642400	19644400
MpE2	chr5	19644400	19645400
MpI2	chr5	19645400	19647200
MpF2	chr5	19647200	19649000
MpI3	chr5	19649000	19649200
MpI2	chr5	19649200	19649400
MpF2	chr5	19649400	19649600
MpI2	chr5	19649600	19652600
MpH6	chr5	19652600	19655400
MpI2	chr5	19655400	19656200
MpI3	chr5	19656200	19656600
MpI2	chr5	19656600	19657000
MpH6	chr5	19657000	19657600
MpI2	chr5	19657600	19659000
MpF2	chr5	19659000	19659800
MpI2	chr5	19659800	19660600
MpE4	chr5	19660600	19661000
MpI3	chr5	19661000	19661400
MpE1	chr5	19661400	19663800
MpF2	chr5	19663800	19666400
MpE4	chr5	19666400	19668400
MpI2	chr5	19668400	19668600
MpF2	chr5	19668600	19674200
MpI2	chr5	19674200	19674600
MpF2	chr5	19674600	19675200
MpI2	chr5	19675200	19675600
MpI3	chr5	19675600	19675800
MpI2	chr5	19675800	19678000
MpI3	chr5	19678000	19678200
MpI2	chr5	19678200	19678600
MpH6	chr5	19678600	19680400
MpH5	chr5	19680400	19687400
MpH6	chr5	19687400	19689600
MpI2	chr5	19689600	19690000
MpI3	chr5	19690000	19690200
MpF2	chr5	19690200	19695200
MpI2	chr5	19695200	19696600
MpH6	chr5	19696600	19698800
MpH4	chr5	19698800	19699600
MpH6	chr5	19699600	19702400
MpH4	chr5	19702400	19703000
MpH6	chr5	19703000	19703800
MpI2	chr5	19703800	19706000
MpH6	chr5	19706000	19707000
MpI2	chr5	19707000	19707600
MpF2	chr5	19707600	19712200
MpI3	chr5	19712200	19712400
MpF2	chr5	19712400	19724000
MpI3	chr5	19724000	19724600
MpI2	chr5	19724600	19724800
MpF2	chr5	19724800	19725400
MpI2	chr5	19725400	19726600
MpH6	chr5	19726600	19727200
MpI2	chr5	19727200	19728600
MpI3	chr5	19728600	19728800
MpI2	chr5	19728800	19729200
MpF2	chr5	19729200	19729800
MpI3	chr5	19729800	19730200
MpI2	chr5	19730200	19731800
MpH6	chr5	19731800	19732600
MpI2	chr5	19732600	19734200
MpI3	chr5	19734200	19734400
MpE1	chr5	19734400	19736000
MpF2	chr5	19736000	19736200
MpI2	chr5	19736200	19739400
MpF2	chr5	19739400	19742200
MpI2	chr5	19742200	19742600
MpI3	chr5	19742600	19743000
MpF2	chr5	19743000	19747000
MpI2	chr5	19747000	19748400
MpH6	chr5	19748400	19749400
MpH2	chr5	19749400	19754000
MpI1	chr5	19754000	19755200
MpF1	chr5	19755200	19760000
MpF2	chr5	19760000	19761400
MpF1	chr5	19761400	19763400
MpI1	chr5	19763400	19763600
MpI2	chr5	19763600	19766000
MpF2	chr5	19766000	19767000
MpF1	chr5	19767000	19768000
MpI1	chr5	19768000	19768400
MpH1	chr5	19768400	19768800
MpH2	chr5	19768800	19769000
MpH1	chr5	19769000	19769200
MpH2	chr5	19769200	19771600
MpH1	chr5	19771600	19772600
MpH2	chr5	19772600	19772800
MpH1	chr5	19772800	19773800
MpH2	chr5	19773800	19774000
MpH1	chr5	19774000	19774400
MpH2	chr5	19774400	19777600
MpI1	chr5	19777600	19778200
MpF1	chr5	19778200	19782000
MpF2	chr5	19782000	19784800
MpF1	chr5	19784800	19789200
MpI1	chr5	19789200	19790000
MpI2	chr5	19790000	19792800
MpF2	chr5	19792800	19795200
MpI3	chr5	19795200	19795400
MpI2	chr5	19795400	19796800
MpI3	chr5	19796800	19797000
MpI2	chr5	19797000	19801200
MpF2	chr5	19801200	19801800
MpE1	chr5	19801800	19802200
MpE2	chr5	19802200	19803800
MpE1	chr5	19803800	19804200
MpI3	chr5	19804200	19804400
MpI2	chr5	19804400	19806200
MpF2	chr5	19806200	19811000
MpE1	chr5	19811000	19811800
MpE3	chr5	19811800	19814000
MpE4	chr5	19814000	19816000
MpF2	chr5	19816000	19816800
MpI2	chr5	19816800	19818400
MpH6	chr5	19818400	19818600
MpI2	chr5	19818600	19819600
MpH6	chr5	19819600	19825800
MpH4	chr5	19825800	19830000
MpH6	chr5	19830000	19833000
MpI2	chr5	19833000	19833400
MpI3	chr5	19833400	19834000
MpE2	chr5	19834000	19835000
MpI3	chr5	19835000	19836000
MpI2	chr5	19836000	19837400
MpH6	chr5	19837400	19838200
MpI2	chr5	19838200	19839000
MpF2	chr5	19839000	19839400
MpI2	chr5	19839400	19839800
MpI3	chr5	19839800	19840200
MpE1	chr5	19840200	19840600
MpE2	chr5	19840600	19843000
MpI2	chr5	19843000	19844400
MpF2	chr5	19844400	19847200
MpI2	chr5	19847200	19849600
MpF2	chr5	19849600	19852400
MpI3	chr5	19852400	19852600
MpF2	chr5	19852600	19853400
MpI2	chr5	19853400	19853600
MpE1	chr5	19853600	19853800
MpE3	chr5	19853800	19854400
MpE2	chr5	19854400	19854800
MpE3	chr5	19854800	19861200
MpE1	chr5	19861200	19862200
MpI3	chr5	19862200	19862800
MpI2	chr5	19862800	19864400
MpH6	chr5	19864400	19866200
MpI2	chr5	19866200	19866600
MpH6	chr5	19866600	19867000
MpI2	chr5	19867000	19869800
MpI3	chr5	19869800	19871200
MpF2	chr5	19871200	19878800
MpI2	chr5	19878800	19881400
MpI3	chr5	19881400	19881600
MpI2	chr5	19881600	19882200
MpF2	chr5	19882200	19883600
MpI2	chr5	19883600	19884000
MpH6	chr5	19884000	19887000
MpH4	chr5	19887000	19890200
MpH6	chr5	19890200	19891800
MpI2	chr5	19891800	19893000
MpF2	chr5	19893000	19896000
MpE4	chr5	19896000	19896800
MpE3	chr5	19896800	19899200
MpE2	chr5	19899200	19899400
MpE1	chr5	19899400	19900200
MpI2	chr5	19900200	19903400
MpI3	chr5	19903400	19903800
MpI2	chr5	19903800	19904000
MpI3	chr5	19904000	19904200
MpF2	chr5	19904200	19904800
MpI3	chr5	19904800	19905000
MpE1	chr5	19905000	19906000
MpE3	chr5	19906000	19924400
MpE2	chr5	19924400	19924800
MpI2	chr5	19924800	19925200
MpF2	chr5	19925200	19929000
MpI3	chr5	19929000	19929600
MpI2	chr5	19929600	19932800
MpI3	chr5	19932800	19933200
MpF2	chr5	19933200	19934800
MpI2	chr5	19934800	19936000
MpF2	chr5	19936000	19941200
MpF1	chr5	19941200	19941800
MpI1	chr5	19941800	19942000
MpI2	chr5	19942000	19943000
MpE2	chr5	19943000	19943400
MpI2	chr5	19943400	19948200
MpE1	chr5	19948200	19949400
MpE3	chr5	19949400	19951000
MpE4	chr5	19951000	19952400
MpI2	chr5	19952400	19954800
MpI3	chr5	19954800	19955000
MpI2	chr5	19955000	19956200
MpI3	chr5	19956200	19956400
MpI2	chr5	19956400	19962000
MpI3	chr5	19962000	19962200
MpI2	chr5	19962200	19962600
MpI3	chr5	19962600	19963000
MpI2	chr5	19963000	19963400
MpI3	chr5	19963400	19963600
MpE1	chr5	19963600	19963800
MpE2	chr5	19963800	19965400
MpI2	chr5	19965400	19967000
MpF2	chr5	19967000	19968600
MpI3	chr5	19968600	19969800
MpI2	chr5	19969800	19970600
MpH6	chr5	19970600	19971400
MpI2	chr5	19971400	19972600
MpH6	chr5	19972600	19974600
MpH4	chr5	19974600	19978000
MpH6	chr5	19978000	19979400
MpI2	chr5	19979400	19981400
MpE4	chr5	19981400	19982000
MpE3	chr5	19982000	19985200
MpE1	chr5	19985200	19986000
MpI3	chr5	19986000	19986200
MpI2	chr5	19986200	19986800
MpE4	chr5	19986800	19987000
MpE2	chr5	19987000	19987200
MpE4	chr5	19987200	19987400
MpE2	chr5	19987400	19987800
MpE3	chr5	19987800	19990200
MpE2	chr5	19990200	19994000
MpE1	chr5	19994000	19994400
MpI3	chr5	19994400	19995200
MpI2	chr5	19995200	19998200
MpH6	chr5	19998200	19999000
MpI2	chr5	19999000	19999600
MpF2	chr5	19999600	20001000
MpE4	chr5	20001000	20001600
MpE3	chr5	20001600	20002800
MpE1	chr5	20002800	20003200
MpF2	chr5	20003200	20004600
MpI2	chr5	20004600	20005400
MpF2	chr5	20005400	20007200
MpE4	chr5	20007200	20008800
MpE3	chr5	20008800	20009000
MpE1	chr5	20009000	20010400
MpI3	chr5	20010400	20011000
MpI2	chr5	20011000	20012000
MpI3	chr5	20012000	20012600
MpE1	chr5	20012600	20012800
MpE2	chr5	20012800	20013200
MpE3	chr5	20013200	20014000
MpE4	chr5	20014000	20015400
MpE3	chr5	20015400	20017000
MpE1	chr5	20017000	20017800
MpI3	chr5	20017800	20018200
MpI2	chr5	20018200	20018600
MpH6	chr5	20018600	20019200
MpI2	chr5	20019200	20021200
MpI3	chr5	20021200	20021600
MpE1	chr5	20021600	20022200
MpE2	chr5	20022200	20025000
MpE4	chr5	20025000	20026600
MpI2	chr5	20026600	20027800
MpI3	chr5	20027800	20028200
MpE1	chr5	20028200	20031000
MpF2	chr5	20031000	20031800
MpI2	chr5	20031800	20033600
MpI3	chr5	20033600	20034000
MpF2	chr5	20034000	20037400
MpE1	chr5	20037400	20038600
MpI3	chr5	20038600	20039000
MpE1	chr5	20039000	20039200
MpE2	chr5	20039200	20040600
MpE3	chr5	20040600	20040800
MpE4	chr5	20040800	20041400
MpI2	chr5	20041400	20044400
MpH6	chr5	20044400	20046600
MpI2	chr5	20046600	20048800
MpI3	chr5	20048800	20049000
MpE1	chr5	20049000	20051600
MpI3	chr5	20051600	20051800
MpI2	chr5	20051800	20053600
MpI3	chr5	20053600	20053800
MpI2	chr5	20053800	20054000
MpI3	chr5	20054000	20054200
MpI2	chr5	20054200	20054400
MpI3	chr5	20054400	20054600
MpF2	chr5	20054600	20056400
MpI3	chr5	20056400	20056800
MpI2	chr5	20056800	20059000
MpI3	chr5	20059000	20059200
MpF2	chr5	20059200	20059600
MpI3	chr5	20059600	20060000
MpI2	chr5	20060000	20060400
MpE4	chr5	20060400	20060600
MpE2	chr5	20060600	20063400
MpE1	chr5	20063400	20064400
MpI2	chr5	20064400	20065800
MpE2	chr5	20065800	20069800
MpE3	chr5	20069800	20070200
MpE2	chr5	20070200	20071400
MpE1	chr5	20071400	20071600
MpI3	chr5	20071600	20072400
MpI2	chr5	20072400	20072800
MpH6	chr5	20072800	20077000
MpH4	chr5	20077000	20078600
MpH6	chr5	20078600	20079400
MpI2	chr5	20079400	20079800
MpI3	chr5	20079800	20080600
MpE1	chr5	20080600	20081400
MpE3	chr5	20081400	20084200
MpE4	chr5	20084200	20085400
MpI2	chr5	20085400	20086400
MpH6	chr5	20086400	20087000
MpH4	chr5	20087000	20090600
MpH6	chr5	20090600	20091000
MpH4	chr5	20091000	20093000
MpH6	chr5	20093000	20093400
MpI2	chr5	20093400	20093800
MpI3	chr5	20093800	20094200
MpF2	chr5	20094200	20096600
MpE1	chr5	20096600	20098000
MpF2	chr5	20098000	20100400
MpI3	chr5	20100400	20100800
MpE4	chr5	20100800	20101600
MpI3	chr5	20101600	20101800
MpI2	chr5	20101800	20102200
MpF2	chr5	20102200	20107600
MpI3	chr5	20107600	20108000
MpI2	chr5	20108000	20112600
MpH6	chr5	20112600	20115400
MpH4	chr5	20115400	20116000
MpH6	chr5	20116000	20116400
MpI2	chr5	20116400	20118400
MpI3	chr5	20118400	20119000
MpE1	chr5	20119000	20119600
MpE2	chr5	20119600	20120000
MpE3	chr5	20120000	20120600
MpE2	chr5	20120600	20121000
MpE3	chr5	20121000	20121200
MpE4	chr5	20121200	20121800
MpI2	chr5	20121800	20123800
MpF2	chr5	20123800	20125600
MpF1	chr5	20125600	20126600
MpI1	chr5	20126600	20128000
MpF1	chr5	20128000	20128200
MpI1	chr5	20128200	20129400
MpF1	chr5	20129400	20131000
MpI1	chr5	20131000	20131200
MpH1	chr5	20131200	20133000
MpH2	chr5	20133000	20133200
MpH1	chr5	20133200	20133400
MpH2	chr5	20133400	20134000
MpH1	chr5	20134000	20135200
MpH2	chr5	20135200	20136000
MpH1	chr5	20136000	20143800
MpH2	chr5	20143800	20144600
MpH1	chr5	20144600	20148200
MpH2	chr5	20148200	20149000
MpH1	chr5	20149000	20150400
MpH2	chr5	20150400	20151600
MpI1	chr5	20151600	20152200
MpF1	chr5	20152200	20156400
MpI1	chr5	20156400	20158600
MpF1	chr5	20158600	20162200
MpI1	chr5	20162200	20165200
MpF1	chr5	20165200	20166000
MpI1	chr5	20166000	20168200
MpH1	chr5	20168200	20170800
MpH2	chr5	20170800	20171200
MpH1	chr5	20171200	20171600
MpH2	chr5	20171600	20172000
MpH1	chr5	20172000	20173400
MpH2	chr5	20173400	20174600
MpH1	chr5	20174600	20177800
MpH2	chr5	20177800	20178000
MpH5	chr5	20178000	20184400
MpH1	chr5	20184400	20186400
MpH2	chr5	20186400	20186600
MpH1	chr5	20186600	20191400
MpH2	chr5	20191400	20193200
MpH1	chr5	20193200	20193800
MpH2	chr5	20193800	20195200
MpH1	chr5	20195200	20196200
MpH2	chr5	20196200	20196400
MpH1	chr5	20196400	20196600
MpH2	chr5	20196600	20197600
MpH1	chr5	20197600	20198200
MpH2	chr5	20198200	20199400
MpH1	chr5	20199400	20200000
MpH2	chr5	20200000	20200200
MpH1	chr5	20200200	20200400
MpH2	chr5	20200400	20203200
MpH1	chr5	20203200	20205400
MpH2	chr5	20205400	20206200
MpI1	chr5	20206200	20208200
MpF1	chr5	20208200	20214000
MpI1	chr5	20214000	20216600
MpF1	chr5	20216600	20219400
MpI1	chr5	20219400	20219600
MpI2	chr5	20219600	20221800
MpI3	chr5	20221800	20222200
MpI2	chr5	20222200	20223800
MpI3	chr5	20223800	20224200
MpE1	chr5	20224200	20225200
MpE3	chr5	20225200	20226800
MpE2	chr5	20226800	20227400
MpE4	chr5	20227400	20227800
MpI2	chr5	20227800	20228400
MpF2	chr5	20228400	20232000
MpI3	chr5	20232000	20232200
MpI1	chr5	20232200	20232600
MpF1	chr5	20232600	20232800
MpF2	chr5	20232800	20234400
MpI3	chr5	20234400	20234600
MpI2	chr5	20234600	20236000
MpE4	chr5	20236000	20237800
MpF2	chr5	20237800	20239000
MpI2	chr5	20239000	20239800
MpH6	chr5	20239800	20242800
MpI2	chr5	20242800	20244200
MpE4	chr5	20244200	20245200
MpE3	chr5	20245200	20248000
MpE2	chr5	20248000	20248800
MpE1	chr5	20248800	20249600
MpI3	chr5	20249600	20250000
MpE1	chr5	20250000	20250800
MpE2	chr5	20250800	20251600
MpE3	chr5	20251600	20252600
MpE4	chr5	20252600	20253600
MpF2	chr5	20253600	20255400
MpI3	chr5	20255400	20255600
MpI2	chr5	20255600	20256600
MpI3	chr5	20256600	20256800
MpF2	chr5	20256800	20259200
MpI3	chr5	20259200	20260000
MpI2	chr5	20260000	20261600
MpF2	chr5	20261600	20264400
MpI3	chr5	20264400	20264800
MpI2	chr5	20264800	20266000
MpI3	chr5	20266000	20266200
MpF2	chr5	20266200	20267200
MpI3	chr5	20267200	20267600
MpI2	chr5	20267600	20268000
MpH6	chr5	20268000	20270400
MpI2	chr5	20270400	20273200
MpH6	chr5	20273200	20273800
MpH5	chr5	20273800	20276200
MpH3	chr5	20276200	20277000
MpH4	chr5	20277000	20277600
MpH5	chr5	20277600	20278200
MpH6	chr5	20278200	20279200
MpH5	chr5	20279200	20280000
MpH3	chr5	20280000	20281000
MpH5	chr5	20281000	20286800
MpH3	chr5	20286800	20287200
MpH5	chr5	20287200	20287400
MpH4	chr5	20287400	20291000
MpH5	chr5	20291000	20291400
MpH6	chr5	20291400	20291800
MpI2	chr5	20291800	20293000
MpI3	chr5	20293000	20293200
MpI2	chr5	20293200	20294200
MpI3	chr5	20294200	20294400
MpI2	chr5	20294400	20294600
MpF2	chr5	20294600	20294800
MpE4	chr5	20294800	20295200
MpE2	chr5	20295200	20297000
MpE1	chr5	20297000	20297200
MpI3	chr5	20297200	20297800
MpF2	chr5	20297800	20299000
MpI2	chr5	20299000	20301000
MpI3	chr5	20301000	20301200
MpI2	chr5	20301200	20303200
MpI3	chr5	20303200	20303600
MpF2	chr5	20303600	20305000
MpI3	chr5	20305000	20305400
MpI2	chr5	20305400	20313400
MpF2	chr5	20313400	20313800
MpI3	chr5	20313800	20314000
MpE4	chr5	20314000	20315200
MpE2	chr5	20315200	20316200
MpE1	chr5	20316200	20317000
MpF2	chr5	20317000	20318800
MpE1	chr5	20318800	20322200
MpI3	chr5	20322200	20322800
MpE1	chr5	20322800	20323200
MpE2	chr5	20323200	20324000
MpE3	chr5	20324000	20324600
MpE4	chr5	20324600	20324800
MpI3	chr5	20324800	20325600
MpE1	chr5	20325600	20326600
MpE2	chr5	20326600	20326800
MpE3	chr5	20326800	20327800
MpE4	chr5	20327800	20328200
MpE1	chr5	20328200	20330000
MpI3	chr5	20330000	20330200
MpI2	chr5	20330200	20331600
MpI3	chr5	20331600	20331800
MpI2	chr5	20331800	20334800
MpI3	chr5	20334800	20335000
MpE1	chr5	20335000	20335800
MpE3	chr5	20335800	20340600
MpE4	chr5	20340600	20341600
MpI2	chr5	20341600	20343400
MpF2	chr5	20343400	20343800
MpI2	chr5	20343800	20344600
MpF2	chr5	20344600	20346000
MpI3	chr5	20346000	20346400
MpF2	chr5	20346400	20348400
MpI2	chr5	20348400	20354800
MpF2	chr5	20354800	20355000
MpI2	chr5	20355000	20355200
MpI3	chr5	20355200	20355400
MpF2	chr5	20355400	20356600
MpI2	chr5	20356600	20357200
MpF2	chr5	20357200	20359000
MpI3	chr5	20359000	20359800
MpF2	chr5	20359800	20361800
MpE4	chr5	20361800	20362600
MpF2	chr5	20362600	20368200
MpI3	chr5	20368200	20369200
MpF2	chr5	20369200	20369800
MpI2	chr5	20369800	20373000
MpH6	chr5	20373000	20373400
MpH2	chr5	20373400	20374200
MpH1	chr5	20374200	20377000
MpH2	chr5	20377000	20378000
MpH1	chr5	20378000	20379000
MpH2	chr5	20379000	20380200
MpH1	chr5	20380200	20383400
MpH2	chr5	20383400	20384400
MpH1	chr5	20384400	20385600
MpH2	chr5	20385600	20386600
MpH1	chr5	20386600	20386800
MpH2	chr5	20386800	20388000
MpH6	chr5	20388000	20389000
MpI2	chr5	20389000	20389400
MpI3	chr5	20389400	20389600
MpF2	chr5	20389600	20390800
MpF1	chr5	20390800	20392400
MpF2	chr5	20392400	20394200
MpI1	chr5	20394200	20396200
MpH2	chr5	20396200	20397800
MpH1	chr5	20397800	20398000
MpH2	chr5	20398000	20398200
MpH6	chr5	20398200	20398800
MpH5	chr5	20398800	20399600
MpH2	chr5	20399600	20399800
MpH6	chr5	20399800	20400400
MpH5	chr5	20400400	20407800
MpH6	chr5	20407800	20408200
MpI2	chr5	20408200	20408600
MpI1	chr5	20408600	20409000
MpF1	chr5	20409000	20410200
MpF2	chr5	20410200	20411800
MpF1	chr5	20411800	20416800
MpI1	chr5	20416800	20417200
MpF1	chr5	20417200	20421400
MpF2	chr5	20421400	20423000
MpF1	chr5	20423000	20424000
MpI1	chr5	20424000	20425200
MpF1	chr5	20425200	20427600
MpI1	chr5	20427600	20428200
MpF1	chr5	20428200	20434000
MpI1	chr5	20434000	20435600
MpH1	chr5	20435600	20438000
MpH2	chr5	20438000	20438800
MpH1	chr5	20438800	20441200
MpH2	chr5	20441200	20442600
MpH1	chr5	20442600	20443000
MpH2	chr5	20443000	20443400
MpH1	chr5	20443400	20446000
MpH2	chr5	20446000	20446600
MpH1	chr5	20446600	20447800
MpH2	chr5	20447800	20449000
MpH1	chr5	20449000	20450800
MpH2	chr5	20450800	20451000
MpH1	chr5	20451000	20451800
MpH2	chr5	20451800	20452000
MpH1	chr5	20452000	20454000
MpH2	chr5	20454000	20454200
MpI1	chr5	20454200	20454600
MpH1	chr5	20454600	20456800
MpH2	chr5	20456800	20458400
MpH1	chr5	20458400	20459000
MpH2	chr5	20459000	20459400
MpH1	chr5	20459400	20459800
MpH2	chr5	20459800	20461600
MpH1	chr5	20461600	20464600
MpI1	chr5	20464600	20465000
MpH2	chr5	20465000	20465800
MpH1	chr5	20465800	20466200
MpH2	chr5	20466200	20467200
MpH1	chr5	20467200	20468800
MpH2	chr5	20468800	20469400
MpH1	chr5	20469400	20469800
MpH2	chr5	20469800	20470400
MpI1	chr5	20470400	20470800
MpH2	chr5	20470800	20471800
MpH1	chr5	20471800	20472400
MpH2	chr5	20472400	20473000
MpH1	chr5	20473000	20475200
MpH2	chr5	20475200	20476400
MpH1	chr5	20476400	20477000
MpI1	chr5	20477000	20478000
MpH2	chr5	20478000	20478600
MpI1	chr5	20478600	20479600
MpH2	chr5	20479600	20482200
MpI1	chr5	20482200	20483400
MpF1	chr5	20483400	20485200
MpI1	chr5	20485200	20488200
MpH2	chr5	20488200	20489200
MpI1	chr5	20489200	20490800
MpF1	chr5	20490800	20491600
MpF2	chr5	20491600	20492400
MpI1	chr5	20492400	20493600
MpF2	chr5	20493600	20494600
MpF1	chr5	20494600	20495200
MpI1	chr5	20495200	20495400
MpH2	chr5	20495400	20496400
MpH1	chr5	20496400	20497800
MpH2	chr5	20497800	20499000
MpH1	chr5	20499000	20500800
MpI1	chr5	20500800	20501200
MpF1	chr5	20501200	20504000
MpI1	chr5	20504000	20507200
MpH2	chr5	20507200	20507600
MpH1	chr5	20507600	20508600
MpI1	chr5	20508600	20512800
MpF1	chr5	20512800	20515400
MpI1	chr5	20515400	20516200
MpF1	chr5	20516200	20518400
MpI1	chr5	20518400	20520400
MpF1	chr5	20520400	20522600
MpI1	chr5	20522600	20523000
MpF1	chr5	20523000	20523800
MpF2	chr5	20523800	20526400
MpI1	chr5	20526400	20527600
MpI2	chr5	20527600	20528400
MpF2	chr5	20528400	20530000
MpI2	chr5	20530000	20531200
MpI3	chr5	20531200	20531400
MpI2	chr5	20531400	20534000
MpH6	chr5	20534000	20541600
MpI2	chr5	20541600	20542200
MpF2	chr5	20542200	20543800
MpI2	chr5	20543800	20545200
MpI3	chr5	20545200	20545600
MpF2	chr5	20545600	20553200
MpI2	chr5	20553200	20553800
MpH6	chr5	20553800	20554400
MpI2	chr5	20554400	20555600
MpF2	chr5	20555600	20556400
MpI2	chr5	20556400	20556800
MpH6	chr5	20556800	20557400
MpI2	chr5	20557400	20557800
MpI3	chr5	20557800	20558000
MpF2	chr5	20558000	20563400
MpI2	chr5	20563400	20564200
MpH6	chr5	20564200	20564600
MpH5	chr5	20564600	20565000
MpH6	chr5	20565000	20565600
MpH4	chr5	20565600	20566000
MpH6	chr5	20566000	20566800
MpH4	chr5	20566800	20569000
MpH3	chr5	20569000	20569200
MpH5	chr5	20569200	20570400
MpH1	chr5	20570400	20570600
MpH2	chr5	20570600	20572800
MpH1	chr5	20572800	20573200
MpH2	chr5	20573200	20574200
MpH5	chr5	20574200	20576800
MpH6	chr5	20576800	20577400
MpI2	chr5	20577400	20578600
MpI3	chr5	20578600	20579400
MpF2	chr5	20579400	20583600
MpI3	chr5	20583600	20583800
MpF2	chr5	20583800	20584400
MpI2	chr5	20584400	20587400
MpE4	chr5	20587400	20587600
MpI3	chr5	20587600	20587800
MpF2	chr5	20587800	20595000
MpI3	chr5	20595000	20595200
MpI2	chr5	20595200	20595600
MpE4	chr5	20595600	20596000
MpE2	chr5	20596000	20598400
MpE1	chr5	20598400	20599800
MpI3	chr5	20599800	20600200
MpI2	chr5	20600200	20602800
MpF2	chr5	20602800	20604800
MpI3	chr5	20604800	20605400
MpF2	chr5	20605400	20607600
MpI2	chr5	20607600	20609000
MpH6	chr5	20609000	20609600
MpI2	chr5	20609600	20610400
MpI3	chr5	20610400	20611000
MpF2	chr5	20611000	20612600
MpI3	chr5	20612600	20612800
MpI2	chr5	20612800	20613600
MpI3	chr5	20613600	20614200
MpI2	chr5	20614200	20614600
MpI1	chr5	20614600	20616000
MpF1	chr5	20616000	20619800
MpF2	chr5	20619800	20622400
MpI1	chr5	20622400	20623000
MpH2	chr5	20623000	20625400
MpI1	chr5	20625400	20627800
MpF1	chr5	20627800	20634200
MpF2	chr5	20634200	20635400
MpI2	chr5	20635400	20637200
MpF2	chr5	20637200	20637400
MpF1	chr5	20637400	20639400
MpF2	chr5	20639400	20640600
MpI2	chr5	20640600	20642000
MpI1	chr5	20642000	20642200
MpF1	chr5	20642200	20645000
MpI1	chr5	20645000	20646200
MpF1	chr5	20646200	20646600
MpF2	chr5	20646600	20649200
MpF1	chr5	20649200	20649800
MpF2	chr5	20649800	20652800
MpE4	chr5	20652800	20653400
MpF2	chr5	20653400	20656600
MpI2	chr5	20656600	20662800
MpE1	chr5	20662800	20663400
MpE2	chr5	20663400	20663800
MpE3	chr5	20663800	20665200
MpE2	chr5	20665200	20666800
MpE3	chr5	20666800	20667600
MpE4	chr5	20667600	20669200
MpI2	chr5	20669200	20670600
MpE4	chr5	20670600	20671400
MpI3	chr5	20671400	20671800
MpE1	chr5	20671800	20672000
MpF2	chr5	20672000	20672200
MpE1	chr5	20672200	20674400
MpF2	chr5	20674400	20675600
MpI2	chr5	20675600	20679400
MpH6	chr5	20679400	20682200
MpI2	chr5	20682200	20685200
MpE4	chr5	20685200	20686400
MpE2	chr5	20686400	20689000
MpE1	chr5	20689000	20689400
MpI3	chr5	20689400	20689600
MpI2	chr5	20689600	20691400
MpH6	chr5	20691400	20692000
MpI2	chr5	20692000	20695200
MpE4	chr5	20695200	20695600
MpE2	chr5	20695600	20698000
MpE1	chr5	20698000	20698200
MpI3	chr5	20698200	20698600
MpI2	chr5	20698600	20702600
MpH6	chr5	20702600	20703200
MpH4	chr5	20703200	20703800
MpH6	chr5	20703800	20704400
MpH4	chr5	20704400	20706600
MpH3	chr5	20706600	20708200
MpH5	chr5	20708200	20708800
MpH3	chr5	20708800	20711000
MpH4	chr5	20711000	20712400
MpH3	chr5	20712400	20714000
MpH4	chr5	20714000	20714800
MpH3	chr5	20714800	20715200
MpH5	chr5	20715200	20716200
MpH3	chr5	20716200	20716600
MpH5	chr5	20716600	20716800
MpH3	chr5	20716800	20720200
MpH5	chr5	20720200	20721400
MpH3	chr5	20721400	20724400
MpH5	chr5	20724400	20725800
MpH3	chr5	20725800	20729200
MpH4	chr5	20729200	20730400
MpI3	chr5	20730400	20730600
MpF2	chr5	20730600	20733800
MpI2	chr5	20733800	20734200
MpF2	chr5	20734200	20738400
MpI3	chr5	20738400	20738800
MpI2	chr5	20738800	20742200
MpH6	chr5	20742200	20743000
MpI2	chr5	20743000	20745400
MpH6	chr5	20745400	20747200
MpI2	chr5	20747200	20748800
MpF2	chr5	20748800	20749600
MpI3	chr5	20749600	20750200
MpF2	chr5	20750200	20752200
MpI3	chr5	20752200	20752800
MpF2	chr5	20752800	20755800
MpI2	chr5	20755800	20757400
MpI3	chr5	20757400	20757800
MpE1	chr5	20757800	20759400
MpI3	chr5	20759400	20759600
MpI2	chr5	20759600	20759800
MpI3	chr5	20759800	20760600
MpE2	chr5	20760600	20763400
MpI3	chr5	20763400	20763600
MpI2	chr5	20763600	20765200
MpF2	chr5	20765200	20766000
MpI2	chr5	20766000	20767400
MpH6	chr5	20767400	20769200
MpI2	chr5	20769200	20769800
MpI3	chr5	20769800	20770800
MpI2	chr5	20770800	20772600
MpH6	chr5	20772600	20773400
MpI2	chr5	20773400	20775400
MpF2	chr5	20775400	20776800
MpI2	chr5	20776800	20777000
MpI3	chr5	20777000	20777200
MpI2	chr5	20777200	20777400
MpF2	chr5	20777400	20777800
MpI3	chr5	20777800	20778000
MpI2	chr5	20778000	20778400
MpF2	chr5	20778400	20780000
MpI2	chr5	20780000	20781400
MpH6	chr5	20781400	20782400
MpI2	chr5	20782400	20783400
MpF2	chr5	20783400	20784400
MpI3	chr5	20784400	20784800
MpF2	chr5	20784800	20786800
MpI2	chr5	20786800	20788400
MpF2	chr5	20788400	20789000
MpI2	chr5	20789000	20791400
MpH6	chr5	20791400	20792600
MpI2	chr5	20792600	20794000
MpF2	chr5	20794000	20794400
MpI2	chr5	20794400	20797400
MpH6	chr5	20797400	20798000
MpI2	chr5	20798000	20815400
MpI3	chr5	20815400	20815600
MpF2	chr5	20815600	20816200
MpI2	chr5	20816200	20816800
MpI3	chr5	20816800	20817000
MpE1	chr5	20817000	20819400
MpI3	chr5	20819400	20820000
MpI2	chr5	20820000	20820400
MpE1	chr5	20820400	20821200
MpE2	chr5	20821200	20821600
MpE1	chr5	20821600	20822600
MpF2	chr5	20822600	20823200
MpI2	chr5	20823200	20823800
MpF2	chr5	20823800	20827400
MpF1	chr5	20827400	20827800
MpF2	chr5	20827800	20829400
MpI3	chr5	20829400	20829800
MpI2	chr5	20829800	20830200
MpF2	chr5	20830200	20831200
MpI2	chr5	20831200	20831600
MpH6	chr5	20831600	20832600
MpI2	chr5	20832600	20834000
MpH6	chr5	20834000	20835000
MpH4	chr5	20835000	20835800
MpH6	chr5	20835800	20836600
MpH4	chr5	20836600	20836800
MpH6	chr5	20836800	20837600
MpI2	chr5	20837600	20838600
MpF2	chr5	20838600	20839400
MpI2	chr5	20839400	20840400
MpH6	chr5	20840400	20842800
MpH4	chr5	20842800	20844400
MpH6	chr5	20844400	20845000
MpH5	chr5	20845000	20845600
MpH3	chr5	20845600	20847400
MpH5	chr5	20847400	20848400
MpH3	chr5	20848400	20849600
MpH5	chr5	20849600	20850400
MpH6	chr5	20850400	20853400
MpI2	chr5	20853400	20854600
MpI3	chr5	20854600	20855000
MpI2	chr5	20855000	20855200
MpI3	chr5	20855200	20855400
MpE4	chr5	20855400	20856200
MpI3	chr5	20856200	20856600
MpF2	chr5	20856600	20856800
MpI2	chr5	20856800	20858000
MpH6	chr5	20858000	20858600
MpH5	chr5	20858600	20859800
MpH4	chr5	20859800	20861800
MpH3	chr5	20861800	20862200
MpH4	chr5	20862200	20862600
MpH5	chr5	20862600	20864000
MpH6	chr5	20864000	20866000
MpI2	chr5	20866000	20866400
MpI3	chr5	20866400	20866600
MpE4	chr5	20866600	20867400
MpE3	chr5	20867400	20870800
MpE1	chr5	20870800	20872000
MpI3	chr5	20872000	20872200
MpI2	chr5	20872200	20873800
MpH6	chr5	20873800	20874600
MpH4	chr5	20874600	20875800
MpH6	chr5	20875800	20877800
MpI2	chr5	20877800	20879800
MpI3	chr5	20879800	20880000
MpF2	chr5	20880000	20885800
MpI2	chr5	20885800	20887000
MpF2	chr5	20887000	20890200
MpI2	chr5	20890200	20893600
MpF2	chr5	20893600	20894200
MpI2	chr5	20894200	20895600
MpE1	chr5	20895600	20896600
MpI3	chr5	20896600	20896800
MpI2	chr5	20896800	20898200
MpI3	chr5	20898200	20898400
MpI2	chr5	20898400	20900400
MpF2	chr5	20900400	20902400
MpI2	chr5	20902400	20902800
MpF2	chr5	20902800	20903000
MpI2	chr5	20903000	20903800
MpH6	chr5	20903800	20906000
MpI2	chr5	20906000	20907000
MpI3	chr5	20907000	20907200
MpI2	chr5	20907200	20907600
MpF2	chr5	20907600	20908200
MpI3	chr5	20908200	20908400
MpI2	chr5	20908400	20909800
MpH6	chr5	20909800	20910400
MpH4	chr5	20910400	20913600
MpH6	chr5	20913600	20914000
MpH4	chr5	20914000	20914200
MpH6	chr5	20914200	20914600
MpI2	chr5	20914600	20915800
MpI3	chr5	20915800	20916000
MpF2	chr5	20916000	20917200
MpI3	chr5	20917200	20917400
MpI2	chr5	20917400	20919800
MpF2	chr5	20919800	20921000
MpI2	chr5	20921000	20922200
MpF2	chr5	20922200	20923800
MpI3	chr5	20923800	20924400
MpI2	chr5	20924400	20924800
MpH6	chr5	20924800	20926000
MpI2	chr5	20926000	20928600
MpH6	chr5	20928600	20933000
MpI2	chr5	20933000	20934600
MpI3	chr5	20934600	20934800
MpI2	chr5	20934800	20936000
MpI3	chr5	20936000	20936400
MpF2	chr5	20936400	20938200
MpI2	chr5	20938200	20939400
MpI3	chr5	20939400	20939600
MpI2	chr5	20939600	20942000
MpI3	chr5	20942000	20942200
MpF2	chr5	20942200	20943800
MpI3	chr5	20943800	20944000
MpI2	chr5	20944000	20945200
MpH6	chr5	20945200	20946000
MpH5	chr5	20946000	20946600
MpH3	chr5	20946600	20947000
MpH4	chr5	20947000	20947200
MpH3	chr5	20947200	20948000
MpH4	chr5	20948000	20950800
MpH6	chr5	20950800	20951800
MpI2	chr5	20951800	20952200
MpI3	chr5	20952200	20952600
MpF2	chr5	20952600	20956200
MpI3	chr5	20956200	20956600
MpF2	chr5	20956600	20959000
MpE1	chr5	20959000	20960400
MpE3	chr5	20960400	20964200
MpE2	chr5	20964200	20965000
MpE3	chr5	20965000	20965400
MpE4	chr5	20965400	20967600
MpE3	chr5	20967600	20971200
MpE1	chr5	20971200	20971800
MpF2	chr5	20971800	20973400
MpI2	chr5	20973400	20975800
MpF2	chr5	20975800	20977800
MpI2	chr5	20977800	20980400
MpF2	chr5	20980400	20984400
MpI2	chr5	20984400	20985400
MpE4	chr5	20985400	20986000
MpE2	chr5	20986000	20986400
MpE3	chr5	20986400	20989200
MpE4	chr5	20989200	20989600
MpE1	chr5	20989600	20990200
MpI3	chr5	20990200	20990600
MpI2	chr5	20990600	20991000
MpE4	chr5	20991000	20991800
MpE3	chr5	20991800	20993200
MpE2	chr5	20993200	20993800
MpE1	chr5	20993800	20994600
MpI3	chr5	20994600	20994800
MpI2	chr5	20994800	20995800
MpI3	chr5	20995800	20996000
MpE4	chr5	20996000	20997400
MpE1	chr5	20997400	20999800
MpI3	chr5	20999800	21000000
MpI2	chr5	21000000	21000600
MpF2	chr5	21000600	21000800
MpE1	chr5	21000800	21001000
MpF2	chr5	21001000	21001400
MpE1	chr5	21001400	21002400
MpE2	chr5	21002400	21003000
MpE3	chr5	21003000	21003200
MpE2	chr5	21003200	21004000
MpE1	chr5	21004000	21004600
MpF2	chr5	21004600	21004800
MpE4	chr5	21004800	21005600
MpE3	chr5	21005600	21007000
MpE1	chr5	21007000	21008200
MpI2	chr5	21008200	21008800
MpI3	chr5	21008800	21009000
MpI2	chr5	21009000	21010200
MpH6	chr5	21010200	21010800
MpI2	chr5	21010800	21011400
MpF2	chr5	21011400	21012200
MpE4	chr5	21012200	21012400
MpE2	chr5	21012400	21014000
MpE3	chr5	21014000	21018200
MpE1	chr5	21018200	21019400
MpI3	chr5	21019400	21019600
MpI2	chr5	21019600	21022400
MpI3	chr5	21022400	21022800
MpF2	chr5	21022800	21023600
MpI3	chr5	21023600	21023800
MpE1	chr5	21023800	21026000
MpI3	chr5	21026000	21026400
MpI2	chr5	21026400	21026600
MpH6	chr5	21026600	21027200
MpH5	chr5	21027200	21033600
MpH2	chr5	21033600	21035200
MpH1	chr5	21035200	21036000
MpH2	chr5	21036000	21036800
MpH1	chr5	21036800	21037200
MpH2	chr5	21037200	21038200
MpH1	chr5	21038200	21039200
MpH2	chr5	21039200	21040400
MpH1	chr5	21040400	21041600
MpH5	chr5	21041600	21043400
MpH2	chr5	21043400	21043800
MpH1	chr5	21043800	21045600
MpH2	chr5	21045600	21047000
MpH1	chr5	21047000	21048000
MpH2	chr5	21048000	21049200
MpH1	chr5	21049200	21049600
MpH5	chr5	21049600	21052000
MpH6	chr5	21052000	21052400
MpH5	chr5	21052400	21057200
MpH2	chr5	21057200	21059800
MpH1	chr5	21059800	21061000
MpH2	chr5	21061000	21061200
MpH1	chr5	21061200	21061800
MpH2	chr5	21061800	21062600
MpH5	chr5	21062600	21065800
MpH1	chr5	21065800	21067400
MpH2	chr5	21067400	21068600
MpH1	chr5	21068600	21069400
MpH2	chr5	21069400	21069600
MpH1	chr5	21069600	21070200
MpH2	chr5	21070200	21070400
MpH1	chr5	21070400	21082200
MpH2	chr5	21082200	21083800
MpH1	chr5	21083800	21084400
MpH2	chr5	21084400	21085800
MpH1	chr5	21085800	21087200
MpH2	chr5	21087200	21088200
MpH1	chr5	21088200	21089200
MpH2	chr5	21089200	21090800
MpI1	chr5	21090800	21091200
MpF1	chr5	21091200	21094800
MpI1	chr5	21094800	21096000
MpF1	chr5	21096000	21099000
MpI1	chr5	21099000	21099800
MpH2	chr5	21099800	21100200
MpH1	chr5	21100200	21101200
MpH2	chr5	21101200	21103400
MpH1	chr5	21103400	21105000
MpH2	chr5	21105000	21105200
MpH1	chr5	21105200	21105800
MpI1	chr5	21105800	21106200
MpH2	chr5	21106200	21106400
MpH1	chr5	21106400	21107000
MpH2	chr5	21107000	21108600
MpH1	chr5	21108600	21110400
MpH2	chr5	21110400	21110800
MpH1	chr5	21110800	21111200
MpH2	chr5	21111200	21111600
MpH1	chr5	21111600	21112600
MpH2	chr5	21112600	21114000
MpH1	chr5	21114000	21114200
MpH2	chr5	21114200	21114800
MpH1	chr5	21114800	21118400
MpH2	chr5	21118400	21119800
MpH1	chr5	21119800	21120400
MpH2	chr5	21120400	21121800
MpH1	chr5	21121800	21123000
MpH2	chr5	21123000	21124200
MpH1	chr5	21124200	21125200
MpH2	chr5	21125200	21127200
MpH1	chr5	21127200	21129400
MpI1	chr5	21129400	21131600
MpH1	chr5	21131600	21133200
MpH2	chr5	21133200	21133400
MpH1	chr5	21133400	21134400
MpH2	chr5	21134400	21136000
MpH1	chr5	21136000	21136800
MpH2	chr5	21136800	21137400
MpH1	chr5	21137400	21140200
MpH2	chr5	21140200	21140800
MpH1	chr5	21140800	21141000
MpH2	chr5	21141000	21142800
MpH1	chr5	21142800	21144200
MpH2	chr5	21144200	21144600
MpH1	chr5	21144600	21152400
MpH2	chr5	21152400	21153200
MpH1	chr5	21153200	21154000
MpH2	chr5	21154000	21154400
MpH1	chr5	21154400	21157800
MpH2	chr5	21157800	21159600
MpH1	chr5	21159600	21163200
MpH2	chr5	21163200	21164600
MpH1	chr5	21164600	21165400
MpH2	chr5	21165400	21166400
MpH1	chr5	21166400	21167600
MpH2	chr5	21167600	21169200
MpH1	chr5	21169200	21170000
MpH2	chr5	21170000	21171000
MpH1	chr5	21171000	21172200
MpH2	chr5	21172200	21173600
MpH1	chr5	21173600	21177800
MpH2	chr5	21177800	21179400
MpH1	chr5	21179400	21180200
MpH2	chr5	21180200	21181200
MpH1	chr5	21181200	21183600
MpH2	chr5	21183600	21184400
MpI1	chr5	21184400	21187400
MpF1	chr5	21187400	21190400
MpI1	chr5	21190400	21190600
MpF1	chr5	21190600	21195600
MpI1	chr5	21195600	21197400
MpH1	chr5	21197400	21198800
MpH2	chr5	21198800	21200000
MpH1	chr5	21200000	21200800
MpH2	chr5	21200800	21201200
MpH1	chr5	21201200	21201600
MpH2	chr5	21201600	21202000
MpH1	chr5	21202000	21203200
MpH2	chr5	21203200	21204000
MpH1	chr5	21204000	21206800
MpH2	chr5	21206800	21207800
MpH1	chr5	21207800	21209200
MpH2	chr5	21209200	21209600
MpI1	chr5	21209600	21210000
MpH1	chr5	21210000	21211000
MpH2	chr5	21211000	21214400
MpH1	chr5	21214400	21215400
MpH2	chr5	21215400	21215600
MpH1	chr5	21215600	21216200
MpH2	chr5	21216200	21217200
MpH1	chr5	21217200	21218200
MpH2	chr5	21218200	21219000
MpH1	chr5	21219000	21219400
MpH2	chr5	21219400	21220600
MpH1	chr5	21220600	21221000
MpH2	chr5	21221000	21221400
MpH1	chr5	21221400	21224000
MpH2	chr5	21224000	21225600
MpH1	chr5	21225600	21226400
MpI1	chr5	21226400	21226800
MpH1	chr5	21226800	21227200
MpH2	chr5	21227200	21228800
MpH1	chr5	21228800	21230400
MpH2	chr5	21230400	21231400
MpH1	chr5	21231400	21232400
MpH2	chr5	21232400	21232600
MpH1	chr5	21232600	21233000
MpH2	chr5	21233000	21233200
MpH1	chr5	21233200	21235000
MpI1	chr5	21235000	21236200
MpH1	chr5	21236200	21236800
MpH2	chr5	21236800	21237400
MpI1	chr5	21237400	21240600
MpF1	chr5	21240600	21242400
MpI1	chr5	21242400	21243600
MpF1	chr5	21243600	21247200
MpI1	chr5	21247200	21248000
MpH2	chr5	21248000	21248600
MpH1	chr5	21248600	21250600
MpH2	chr5	21250600	21251200
MpH1	chr5	21251200	21252600
MpH2	chr5	21252600	21253600
MpH1	chr5	21253600	21260600
MpH2	chr5	21260600	21262400
MpH1	chr5	21262400	21262800
MpH5	chr5	21262800	21267400
MpH1	chr5	21267400	21268000
MpH2	chr5	21268000	21268600
MpI1	chr5	21268600	21269600
MpF1	chr5	21269600	21282600
MpI1	chr5	21282600	21283600
MpH2	chr5	21283600	21285200
MpH1	chr5	21285200	21286200
MpH2	chr5	21286200	21288400
MpH1	chr5	21288400	21289200
MpI1	chr5	21289200	21290000
MpF1	chr5	21290000	21300200
MpF2	chr5	21300200	21302600
MpI1	chr5	21302600	21304800
MpH2	chr5	21304800	21305200
MpH1	chr5	21305200	21305600
MpH2	chr5	21305600	21307000
MpH1	chr5	21307000	21309000
MpH2	chr5	21309000	21309400
MpH1	chr5	21309400	21310800
MpH2	chr5	21310800	21311400
MpH1	chr5	21311400	21313200
MpH2	chr5	21313200	21314400
MpH1	chr5	21314400	21315400
MpH2	chr5	21315400	21316600
MpH1	chr5	21316600	21317000
MpH2	chr5	21317000	21317600
MpH1	chr5	21317600	21318400
MpI1	chr5	21318400	21319000
MpF1	chr5	21319000	21321000
MpI1	chr5	21321000	21322600
MpF1	chr5	21322600	21325200
MpF2	chr5	21325200	21325400
MpF1	chr5	21325400	21329800
MpI1	chr5	21329800	21331400
MpF1	chr5	21331400	21333800
MpI1	chr5	21333800	21334600
MpF1	chr5	21334600	21338400
MpI1	chr5	21338400	21344800
MpF1	chr5	21344800	21348200
MpI1	chr5	21348200	21352000
MpF1	chr5	21352000	21354000
MpI1	chr5	21354000	21355000
MpH2	chr5	21355000	21355600
MpH1	chr5	21355600	21355800
MpH2	chr5	21355800	21357000
MpH1	chr5	21357000	21360600
MpH2	chr5	21360600	21360800
MpH1	chr5	21360800	21361400
MpH2	chr5	21361400	21362800
MpH1	chr5	21362800	21363400
MpI1	chr5	21363400	21363600
MpH2	chr5	21363600	21364000
MpI1	chr5	21364000	21364800
MpH1	chr5	21364800	21365600
MpH2	chr5	21365600	21367600
MpH1	chr5	21367600	21368000
MpI1	chr5	21368000	21369000
MpF1	chr5	21369000	21378200
MpI1	chr5	21378200	21380200
MpH2	chr5	21380200	21381200
MpH1	chr5	21381200	21382200
MpH2	chr5	21382200	21382600
MpH1	chr5	21382600	21383200
MpH2	chr5	21383200	21383800
MpH1	chr5	21383800	21385400
MpH2	chr5	21385400	21385800
MpH1	chr5	21385800	21386000
MpH5	chr5	21386000	21391600
MpH6	chr5	21391600	21392200
MpH5	chr5	21392200	21394000
MpH2	chr5	21394000	21394600
MpH1	chr5	21394600	21395200
MpH2	chr5	21395200	21395400
MpH1	chr5	21395400	21396000
MpH2	chr5	21396000	21396800
MpH1	chr5	21396800	21397800
MpH2	chr5	21397800	21399400
MpH1	chr5	21399400	21400600
MpH2	chr5	21400600	21401600
MpH1	chr5	21401600	21401800
MpH2	chr5	21401800	21402400
MpH1	chr5	21402400	21409400
MpH2	chr5	21409400	21410000
MpH1	chr5	21410000	21411600
MpH2	chr5	21411600	21412000
MpH1	chr5	21412000	21412600
MpH2	chr5	21412600	21412800
MpH1	chr5	21412800	21426200
MpH2	chr5	21426200	21427600
MpH1	chr5	21427600	21428600
MpH2	chr5	21428600	21429800
MpH5	chr5	21429800	21432000
MpH1	chr5	21432000	21432200
MpH5	chr5	21432200	21432400
MpH1	chr5	21432400	21433200
MpH5	chr5	21433200	21436200
MpH6	chr5	21436200	21436600
MpH5	chr5	21436600	21438600
MpH2	chr5	21438600	21439000
MpH1	chr5	21439000	21440000
MpH2	chr5	21440000	21440800
MpH1	chr5	21440800	21441400
MpH2	chr5	21441400	21442400
MpH1	chr5	21442400	21443800
MpH2	chr5	21443800	21444000
MpH1	chr5	21444000	21444600
MpI1	chr5	21444600	21445600
MpH2	chr5	21445600	21446400
MpI1	chr5	21446400	21448800
MpF1	chr5	21448800	21456000
MpF2	chr5	21456000	21460600
MpI2	chr5	21460600	21460800
MpI3	chr5	21460800	21461000
MpI2	chr5	21461000	21461200
MpH6	chr5	21461200	21462000
MpI2	chr5	21462000	21462600
MpH6	chr5	21462600	21465000
MpI2	chr5	21465000	21466000
MpF2	chr5	21466000	21466400
MpI2	chr5	21466400	21466600
MpF2	chr5	21466600	21467000
MpI2	chr5	21467000	21468400
MpE4	chr5	21468400	21468800
MpE2	chr5	21468800	21473400
MpE1	chr5	21473400	21473800
MpI3	chr5	21473800	21474200
MpI2	chr5	21474200	21476000
MpI3	chr5	21476000	21476200
MpF2	chr5	21476200	21478200
MpI2	chr5	21478200	21479800
MpF2	chr5	21479800	21480000
MpI2	chr5	21480000	21483600
MpH6	chr5	21483600	21487400
MpI2	chr5	21487400	21498600
MpF2	chr5	21498600	21499000
MpI2	chr5	21499000	21501400
MpF2	chr5	21501400	21502000
MpI3	chr5	21502000	21502200
MpF2	chr5	21502200	21503400
MpI3	chr5	21503400	21503800
MpI2	chr5	21503800	21504200
MpF2	chr5	21504200	21506400
MpI2	chr5	21506400	21506600
MpF2	chr5	21506600	21506800
MpI2	chr5	21506800	21510000
MpH6	chr5	21510000	21512600
MpI2	chr5	21512600	21515000
MpE4	chr5	21515000	21515800
MpE3	chr5	21515800	21516600
MpE2	chr5	21516600	21517400
MpE1	chr5	21517400	21518000
MpI3	chr5	21518000	21518600
MpI2	chr5	21518600	21521000
MpH6	chr5	21521000	21521400
MpH4	chr5	21521400	21521800
MpH6	chr5	21521800	21524600
MpI2	chr5	21524600	21525200
MpI3	chr5	21525200	21525400
MpF2	chr5	21525400	21526400
MpE4	chr5	21526400	21528200
MpF2	chr5	21528200	21529800
MpI2	chr5	21529800	21530800
MpF2	chr5	21530800	21533000
MpI2	chr5	21533000	21534000
MpF2	chr5	21534000	21540200
MpI2	chr5	21540200	21541200
MpI3	chr5	21541200	21541600
MpE1	chr5	21541600	21542600
MpE3	chr5	21542600	21543400
MpE2	chr5	21543400	21544800
MpE4	chr5	21544800	21546200
MpF2	chr5	21546200	21553400
MpF1	chr5	21553400	21553800
MpF2	chr5	21553800	21556000
MpE4	chr5	21556000	21556800
MpE3	chr5	21556800	21560200
MpE1	chr5	21560200	21561200
MpI3	chr5	21561200	21561400
MpI2	chr5	21561400	21563400
MpH6	chr5	21563400	21564000
MpI2	chr5	21564000	21566600
MpF2	chr5	21566600	21568600
MpI2	chr5	21568600	21569000
MpF2	chr5	21569000	21571200
MpI2	chr5	21571200	21579200
MpE1	chr5	21579200	21580000
MpE2	chr5	21580000	21586400
MpE4	chr5	21586400	21587400
MpE3	chr5	21587400	21588600
MpE2	chr5	21588600	21588800
MpE1	chr5	21588800	21590000
MpF2	chr5	21590000	21591000
MpE4	chr5	21591000	21591200
MpE3	chr5	21591200	21593200
MpE2	chr5	21593200	21593600
MpE4	chr5	21593600	21594200
MpE2	chr5	21594200	21595400
MpE1	chr5	21595400	21596400
MpF2	chr5	21596400	21598200
MpI3	chr5	21598200	21598800
MpF2	chr5	21598800	21602200
MpI2	chr5	21602200	21603600
MpI3	chr5	21603600	21603800
MpE1	chr5	21603800	21604800
MpE2	chr5	21604800	21607000
MpE4	chr5	21607000	21607800
MpI3	chr5	21607800	21608000
MpE1	chr5	21608000	21608800
MpE3	chr5	21608800	21611200
MpE4	chr5	21611200	21612200
MpF2	chr5	21612200	21613800
MpI3	chr5	21613800	21614000
MpI2	chr5	21614000	21615000
MpH6	chr5	21615000	21615800
MpI2	chr5	21615800	21619000
MpH6	chr5	21619000	21619400
MpH2	chr5	21619400	21623200
MpH6	chr5	21623200	21625600
MpI2	chr5	21625600	21627400
MpF2	chr5	21627400	21633600
MpI2	chr5	21633600	21638200
MpF2	chr5	21638200	21639400
MpF1	chr5	21639400	21643800
MpF2	chr5	21643800	21645000
MpI2	chr5	21645000	21645200
MpI3	chr5	21645200	21645800
MpF2	chr5	21645800	21647400
MpE1	chr5	21647400	21649600
MpE4	chr5	21649600	21649800
MpF2	chr5	21649800	21654600
MpF1	chr5	21654600	21657200
MpI1	chr5	21657200	21657400
MpH2	chr5	21657400	21658400
MpH1	chr5	21658400	21659200
MpH2	chr5	21659200	21660400
MpI1	chr5	21660400	21661800
MpH2	chr5	21661800	21662200
MpI1	chr5	21662200	21662800
MpH1	chr5	21662800	21663000
MpH2	chr5	21663000	21664200
MpH1	chr5	21664200	21665200
MpH2	chr5	21665200	21666200
MpH1	chr5	21666200	21666800
MpH2	chr5	21666800	21667200
MpH1	chr5	21667200	21668000
MpI1	chr5	21668000	21668800
MpF1	chr5	21668800	21670000
MpF2	chr5	21670000	21670800
MpF1	chr5	21670800	21679000
MpI1	chr5	21679000	21679800
MpH2	chr5	21679800	21682000
MpI1	chr5	21682000	21683200
MpF1	chr5	21683200	21689600
MpI1	chr5	21689600	21690200
MpH2	chr5	21690200	21690800
MpH1	chr5	21690800	21691800
MpH2	chr5	21691800	21694400
MpI1	chr5	21694400	21695200
MpH2	chr5	21695200	21695400
MpH1	chr5	21695400	21697400
MpI1	chr5	21697400	21699000
MpH2	chr5	21699000	21699400
MpH1	chr5	21699400	21700800
MpI1	chr5	21700800	21701800
MpH2	chr5	21701800	21704400
MpH5	chr5	21704400	21709400
MpH2	chr5	21709400	21710600
MpH1	chr5	21710600	21712200
MpH2	chr5	21712200	21714000
MpH1	chr5	21714000	21714800
MpH2	chr5	21714800	21715800
MpH1	chr5	21715800	21716000
MpH2	chr5	21716000	21716200
MpH1	chr5	21716200	21716400
MpH2	chr5	21716400	21717600
MpI1	chr5	21717600	21717800
MpF1	chr5	21717800	21720400
MpI1	chr5	21720400	21721200
MpF1	chr5	21721200	21722800
MpI1	chr5	21722800	21723200
MpF1	chr5	21723200	21729200
MpI1	chr5	21729200	21730000
MpF1	chr5	21730000	21730400
MpF2	chr5	21730400	21734400
MpF1	chr5	21734400	21735400
MpF2	chr5	21735400	21736000
MpI2	chr5	21736000	21736600
MpE4	chr5	21736600	21737000
MpF2	chr5	21737000	21739600
MpI2	chr5	21739600	21740000
MpH6	chr5	21740000	21742000
MpH4	chr5	21742000	21742800
MpH6	chr5	21742800	21744800
MpI2	chr5	21744800	21746200
MpI3	chr5	21746200	21746400
MpE1	chr5	21746400	21746800
MpE2	chr5	21746800	21747600
MpE4	chr5	21747600	21748400
MpF2	chr5	21748400	21749000
MpI2	chr5	21749000	21749800
MpF2	chr5	21749800	21751600
MpI3	chr5	21751600	21751800
MpF2	chr5	21751800	21753400
MpE4	chr5	21753400	21753800
MpI2	chr5	21753800	21754200
MpI3	chr5	21754200	21754600
MpE1	chr5	21754600	21755800
MpE3	chr5	21755800	21758000
MpE4	chr5	21758000	21758400
MpE3	chr5	21758400	21760200
MpE1	chr5	21760200	21760600
MpF2	chr5	21760600	21761400
MpI2	chr5	21761400	21761800
MpE4	chr5	21761800	21762800
MpE3	chr5	21762800	21765000
MpE1	chr5	21765000	21765600
MpI3	chr5	21765600	21765800
MpI2	chr5	21765800	21767400
MpF2	chr5	21767400	21771600
MpI3	chr5	21771600	21771800
MpI2	chr5	21771800	21772000
MpI1	chr5	21772000	21772400
MpF1	chr5	21772400	21773600
MpI1	chr5	21773600	21775000
MpI2	chr5	21775000	21775600
MpI1	chr5	21775600	21776800
MpF1	chr5	21776800	21778400
MpF2	chr5	21778400	21780000
MpF1	chr5	21780000	21780800
MpF2	chr5	21780800	21782200
MpI2	chr5	21782200	21782800
MpF2	chr5	21782800	21783000
MpF1	chr5	21783000	21787800
MpI1	chr5	21787800	21788600
MpF2	chr5	21788600	21793000
MpF1	chr5	21793000	21793200
MpI3	chr5	21793200	21793600
MpI2	chr5	21793600	21796400
MpH6	chr5	21796400	21799800
MpI2	chr5	21799800	21803200
MpE4	chr5	21803200	21803600
MpE2	chr5	21803600	21809600
MpI2	chr5	21809600	21818800
MpH6	chr5	21818800	21820800
MpI2	chr5	21820800	21826200
MpI3	chr5	21826200	21826600
MpI2	chr5	21826600	21829000
MpH6	chr5	21829000	21830400
MpH4	chr5	21830400	21830800
MpH6	chr5	21830800	21833000
MpI2	chr5	21833000	21834200
MpE4	chr5	21834200	21835400
MpE3	chr5	21835400	21845200
MpE1	chr5	21845200	21847200
MpI3	chr5	21847200	21847800
MpF2	chr5	21847800	21848600
MpI2	chr5	21848600	21850000
MpI3	chr5	21850000	21850400
MpI2	chr5	21850400	21852000
MpH6	chr5	21852000	21852800
MpH4	chr5	21852800	21855400
MpH6	chr5	21855400	21855800
MpI2	chr5	21855800	21857600
MpE4	chr5	21857600	21857800
MpI2	chr5	21857800	21858200
MpE4	chr5	21858200	21858800
MpE3	chr5	21858800	21864200
MpE2	chr5	21864200	21865400
MpE3	chr5	21865400	21868200
MpE2	chr5	21868200	21868800
MpE1	chr5	21868800	21869400
MpI3	chr5	21869400	21869800
MpI2	chr5	21869800	21871200
MpI3	chr5	21871200	21871400
MpI2	chr5	21871400	21873400
MpE4	chr5	21873400	21873600
MpI2	chr5	21873600	21874200
MpF2	chr5	21874200	21878600
MpI2	chr5	21878600	21879600
MpF2	chr5	21879600	21880200
MpE1	chr5	21880200	21880800
MpF2	chr5	21880800	21881600
MpI3	chr5	21881600	21881800
MpE1	chr5	21881800	21883200
MpE3	chr5	21883200	21889000
MpE4	chr5	21889000	21889400
MpI2	chr5	21889400	21893400
MpE4	chr5	21893400	21894000
MpE3	chr5	21894000	21894800
MpE2	chr5	21894800	21896000
MpE1	chr5	21896000	21896600
MpI3	chr5	21896600	21896800
MpF2	chr5	21896800	21897400
MpE4	chr5	21897400	21898600
MpE2	chr5	21898600	21899000
MpE3	chr5	21899000	21901000
MpE1	chr5	21901000	21901600
MpI3	chr5	21901600	21902000
MpE1	chr5	21902000	21902600
MpE3	chr5	21902600	21904000
MpE4	chr5	21904000	21904400
MpF2	chr5	21904400	21905000
MpI2	chr5	21905000	21908000
MpI3	chr5	21908000	21908600
MpI2	chr5	21908600	21910200
MpF2	chr5	21910200	21911200
MpI2	chr5	21911200	21912200
MpI3	chr5	21912200	21912600
MpI2	chr5	21912600	21914000
MpF2	chr5	21914000	21915800
MpI2	chr5	21915800	21916000
MpI3	chr5	21916000	21916400
MpF2	chr5	21916400	21919600
MpI2	chr5	21919600	21919800
MpI3	chr5	21919800	21920000
MpI2	chr5	21920000	21921200
MpH6	chr5	21921200	21923400
MpI2	chr5	21923400	21924200
MpI1	chr5	21924200	21926000
MpI2	chr5	21926000	21927000
MpF2	chr5	21927000	21928600
MpI2	chr5	21928600	21929000
MpI1	chr5	21929000	21930400
MpI2	chr5	21930400	21932400
MpI3	chr5	21932400	21932600
MpI2	chr5	21932600	21932800
MpF2	chr5	21932800	21934000
MpI2	chr5	21934000	21934600
MpF2	chr5	21934600	21937400
MpI1	chr5	21937400	21938200
MpF1	chr5	21938200	21950200
MpF2	chr5	21950200	21950800
MpI2	chr5	21950800	21951800
MpE4	chr5	21951800	21954000
MpE3	chr5	21954000	21958000
MpE4	chr5	21958000	21958200
MpE3	chr5	21958200	21958400
MpE1	chr5	21958400	21959800
MpI3	chr5	21959800	21960000
MpF2	chr5	21960000	21964200
MpI2	chr5	21964200	21965200
MpE4	chr5	21965200	21965600
MpE3	chr5	21965600	21967600
MpE1	chr5	21967600	21968200
MpI3	chr5	21968200	21968400
MpI2	chr5	21968400	21972000
MpF2	chr5	21972000	21973800
MpI3	chr5	21973800	21974400
MpF2	chr5	21974400	21978400
MpI2	chr5	21978400	21979800
MpI3	chr5	21979800	21980000
MpI2	chr5	21980000	21980800
MpI3	chr5	21980800	21981400
MpF2	chr5	21981400	21982400
MpI2	chr5	21982400	21987400
MpF2	chr5	21987400	21991200
MpI2	chr5	21991200	21991600
MpI1	chr5	21991600	21991800
MpF2	chr5	21991800	21993000
MpF1	chr5	21993000	21994600
MpI1	chr5	21994600	21995200
MpI2	chr5	21995200	21995400
MpI3	chr5	21995400	21995600
MpF2	chr5	21995600	21996800
MpI3	chr5	21996800	21997000
MpF2	chr5	21997000	21997200
MpI3	chr5	21997200	21997400
MpI2	chr5	21997400	21997600
MpF2	chr5	21997600	22006600
MpI3	chr5	22006600	22006800
MpI2	chr5	22006800	22008600
MpH6	chr5	22008600	22010400
MpI2	chr5	22010400	22012800
MpH6	chr5	22012800	22015400
MpH5	chr5	22015400	22018200
MpH6	chr5	22018200	22019000
MpH5	chr5	22019000	22023200
MpH2	chr5	22023200	22024400
MpH1	chr5	22024400	22025200
MpH2	chr5	22025200	22025400
MpH5	chr5	22025400	22026600
MpH2	chr5	22026600	22027600
MpH1	chr5	22027600	22029000
MpH5	chr5	22029000	22031800
MpH2	chr5	22031800	22033200
MpH1	chr5	22033200	22033800
MpH2	chr5	22033800	22034400
MpI1	chr5	22034400	22034600
MpH6	chr5	22034600	22035200
MpI2	chr5	22035200	22036000
MpF2	chr5	22036000	22040400
MpF1	chr5	22040400	22042200
MpF2	chr5	22042200	22043000
MpI2	chr5	22043000	22043600
MpE4	chr5	22043600	22043800
MpF2	chr5	22043800	22045400
MpF1	chr5	22045400	22047200
MpI1	chr5	22047200	22049200
MpH2	chr5	22049200	22052000
MpH1	chr5	22052000	22053200
MpH2	chr5	22053200	22053800
MpH1	chr5	22053800	22054400
MpH2	chr5	22054400	22055400
MpH1	chr5	22055400	22056000
MpH2	chr5	22056000	22057600
MpH5	chr5	22057600	22074200
MpH2	chr5	22074200	22075600
MpH1	chr5	22075600	22077600
MpH2	chr5	22077600	22078400
MpH5	chr5	22078400	22083200
MpH6	chr5	22083200	22085000
MpI2	chr5	22085000	22085600
MpI1	chr5	22085600	22086200
MpF1	chr5	22086200	22089000
MpF2	chr5	22089000	22090200
MpI2	chr5	22090200	22090600
MpF2	chr5	22090600	22092400
MpI2	chr5	22092400	22092600
MpE4	chr5	22092600	22093400
MpE3	chr5	22093400	22095400
MpE2	chr5	22095400	22095600
MpE1	chr5	22095600	22096400
MpI3	chr5	22096400	22096800
MpI2	chr5	22096800	22098000
MpH6	chr5	22098000	22099800
MpI2	chr5	22099800	22105200
MpE2	chr5	22105200	22105600
MpE1	chr5	22105600	22106000
MpE2	chr5	22106000	22107200
MpE1	chr5	22107200	22108200
MpF2	chr5	22108200	22110000
MpI2	chr5	22110000	22113400
MpF2	chr5	22113400	22114400
MpI3	chr5	22114400	22114600
MpI2	chr5	22114600	22114800
MpI3	chr5	22114800	22115200
MpI2	chr5	22115200	22117200
MpH6	chr5	22117200	22118200
MpI2	chr5	22118200	22118600
MpF2	chr5	22118600	22119000
MpE1	chr5	22119000	22121600
MpE4	chr5	22121600	22121800
MpE3	chr5	22121800	22137200
MpE4	chr5	22137200	22137600
MpI2	chr5	22137600	22137800
MpF2	chr5	22137800	22138200
MpI3	chr5	22138200	22138600
MpE1	chr5	22138600	22141000
MpI3	chr5	22141000	22142800
MpI2	chr5	22142800	22144200
MpH6	chr5	22144200	22145400
MpH4	chr5	22145400	22145800
MpH5	chr5	22145800	22153000
MpH6	chr5	22153000	22153400
MpH4	chr5	22153400	22153800
MpH6	chr5	22153800	22154000
MpI2	chr5	22154000	22154600
MpF2	chr5	22154600	22155400
MpI2	chr5	22155400	22156600
MpE4	chr5	22156600	22156800
MpE2	chr5	22156800	22158600
MpE3	chr5	22158600	22164000
MpE2	chr5	22164000	22164800
MpE1	chr5	22164800	22165000
MpI3	chr5	22165000	22166000
MpE1	chr5	22166000	22166400
MpE2	chr5	22166400	22170200
MpE3	chr5	22170200	22171000
MpE4	chr5	22171000	22171600
MpI2	chr5	22171600	22173600
MpI3	chr5	22173600	22174000
MpE1	chr5	22174000	22175400
MpE3	chr5	22175400	22178200
MpE2	chr5	22178200	22178800
MpE4	chr5	22178800	22179400
MpF2	chr5	22179400	22181600
MpE4	chr5	22181600	22183800
MpE1	chr5	22183800	22185200
MpI3	chr5	22185200	22185400
MpI2	chr5	22185400	22189000
MpF2	chr5	22189000	22189800
MpI3	chr5	22189800	22190000
MpI2	chr5	22190000	22190800
MpE4	chr5	22190800	22192000
MpE3	chr5	22192000	22195600
MpE4	chr5	22195600	22195800
MpE1	chr5	22195800	22197200
MpI3	chr5	22197200	22197400
MpE1	chr5	22197400	22198600
MpI3	chr5	22198600	22199000
MpI2	chr5	22199000	22202400
MpI3	chr5	22202400	22203600
MpE1	chr5	22203600	22203800
MpE2	chr5	22203800	22208800
MpE4	chr5	22208800	22209600
MpI2	chr5	22209600	22213000
MpF2	chr5	22213000	22213800
MpI2	chr5	22213800	22214600
MpE4	chr5	22214600	22215200
MpI2	chr5	22215200	22218000
MpH6	chr5	22218000	22221000
MpH4	chr5	22221000	22223000
MpH5	chr5	22223000	22225000
MpH4	chr5	22225000	22226600
MpH6	chr5	22226600	22227200
MpH5	chr5	22227200	22227800
MpH6	chr5	22227800	22228200
MpI2	chr5	22228200	22230000
MpF2	chr5	22230000	22232600
MpI3	chr5	22232600	22233200
MpF2	chr5	22233200	22238600
MpI3	chr5	22238600	22238800
MpE1	chr5	22238800	22239800
MpE2	chr5	22239800	22242000
MpE1	chr5	22242000	22242400
MpI2	chr5	22242400	22243800
MpE4	chr5	22243800	22244000
MpE2	chr5	22244000	22244800
MpE3	chr5	22244800	22246800
MpE1	chr5	22246800	22247200
MpI3	chr5	22247200	22247600
MpI2	chr5	22247600	22248800
MpH6	chr5	22248800	22249400
MpI2	chr5	22249400	22251200
MpI3	chr5	22251200	22251800
MpE1	chr5	22251800	22253200
MpE3	chr5	22253200	22259000
MpE4	chr5	22259000	22260000
MpI2	chr5	22260000	22260600
MpI3	chr5	22260600	22261200
MpE1	chr5	22261200	22262000
MpE3	chr5	22262000	22271800
MpE4	chr5	22271800	22272800
MpI2	chr5	22272800	22273200
MpF2	chr5	22273200	22274200
MpI2	chr5	22274200	22278400
MpF2	chr5	22278400	22278800
MpI3	chr5	22278800	22279000
MpI2	chr5	22279000	22280400
MpF2	chr5	22280400	22285600
MpI3	chr5	22285600	22286000
MpI2	chr5	22286000	22286200
MpF2	chr5	22286200	22288600
MpI2	chr5	22288600	22289000
MpF2	chr5	22289000	22289600
MpI2	chr5	22289600	22290400
MpF2	chr5	22290400	22292400
MpI3	chr5	22292400	22292600
MpI2	chr5	22292600	22293400
MpI3	chr5	22293400	22293600
MpI2	chr5	22293600	22294200
MpF2	chr5	22294200	22296600
MpI2	chr5	22296600	22303000
MpF2	chr5	22303000	22304600
MpE1	chr5	22304600	22306000
MpF2	chr5	22306000	22309600
MpI3	chr5	22309600	22310000
MpI2	chr5	22310000	22310400
MpF2	chr5	22310400	22312400
MpI2	chr5	22312400	22312800
MpF2	chr5	22312800	22315800
MpE1	chr5	22315800	22316600
MpE4	chr5	22316600	22318400
MpI3	chr5	22318400	22318600
MpE1	chr5	22318600	22320200
MpF2	chr5	22320200	22321000
MpI3	chr5	22321000	22321400
MpI2	chr5	22321400	22321800
MpH6	chr5	22321800	22322000
MpH4	chr5	22322000	22324600
MpH3	chr5	22324600	22327400
MpH4	chr5	22327400	22328000
MpH3	chr5	22328000	22328600
MpH4	chr5	22328600	22331800
MpH6	chr5	22331800	22333200
MpI2	chr5	22333200	22333600
MpI3	chr5	22333600	22334000
MpE1	chr5	22334000	22334600
MpE3	chr5	22334600	22340400
MpE4	chr5	22340400	22340600
MpI2	chr5	22340600	22341600
MpH6	chr5	22341600	22342000
MpH4	chr5	22342000	22344000
MpH6	chr5	22344000	22344400
MpH4	chr5	22344400	22345800
MpH6	chr5	22345800	22346600
MpH4	chr5	22346600	22350600
MpH3	chr5	22350600	22352400
MpH5	chr5	22352400	22353200
MpH4	chr5	22353200	22353400
MpH6	chr5	22353400	22354600
MpI2	chr5	22354600	22355400
MpI3	chr5	22355400	22355800
MpF2	chr5	22355800	22358800
MpE4	chr5	22358800	22361600
MpE1	chr5	22361600	22362200
MpF2	chr5	22362200	22363600
MpI3	chr5	22363600	22363800
MpF2	chr5	22363800	22364600
MpI3	chr5	22364600	22365400
MpI2	chr5	22365400	22368400
MpF2	chr5	22368400	22374800
MpI3	chr5	22374800	22375000
MpI2	chr5	22375000	22377200
MpF2	chr5	22377200	22377600
MpI2	chr5	22377600	22377800
MpI3	chr5	22377800	22378000
MpI2	chr5	22378000	22379000
MpI3	chr5	22379000	22379400
MpI2	chr5	22379400	22384200
MpH6	chr5	22384200	22384800
MpH4	chr5	22384800	22387200
MpH6	chr5	22387200	22391000
MpI2	chr5	22391000	22391800
MpI3	chr5	22391800	22392200
MpF2	chr5	22392200	22392800
MpI2	chr5	22392800	22393200
MpF2	chr5	22393200	22395800
MpI3	chr5	22395800	22396000
MpI2	chr5	22396000	22399400
MpF2	chr5	22399400	22401400
MpI2	chr5	22401400	22401800
MpF2	chr5	22401800	22403600
MpE4	chr5	22403600	22405200
MpE3	chr5	22405200	22409200
MpE1	chr5	22409200	22410200
MpI3	chr5	22410200	22410400
MpH4	chr5	22410400	22411600
MpH3	chr5	22411600	22414200
MpH5	chr5	22414200	22415000
MpH3	chr5	22415000	22417800
MpH5	chr5	22417800	22418800
MpH3	chr5	22418800	22419200
MpH5	chr5	22419200	22419400
MpH3	chr5	22419400	22423200
MpH5	chr5	22423200	22430600
MpH6	chr5	22430600	22431000
MpH4	chr5	22431000	22434400
MpH3	chr5	22434400	22434800
MpH5	chr5	22434800	22435400
MpH3	chr5	22435400	22437400
MpH4	chr5	22437400	22438400
MpH6	chr5	22438400	22439400
MpH4	chr5	22439400	22441600
MpH6	chr5	22441600	22442000
MpI2	chr5	22442000	22448600
MpF2	chr5	22448600	22448800
MpE1	chr5	22448800	22451400
MpE2	chr5	22451400	22451600
MpE4	chr5	22451600	22452000
MpE3	chr5	22452000	22452200
MpE4	chr5	22452200	22454000
MpF2	chr5	22454000	22455600
MpI2	chr5	22455600	22457000
MpH6	chr5	22457000	22457400
MpH4	chr5	22457400	22458200
MpH6	chr5	22458200	22459800
MpH4	chr5	22459800	22460400
MpH6	chr5	22460400	22462800
MpI2	chr5	22462800	22463600
MpI3	chr5	22463600	22464200
MpF2	chr5	22464200	22468600
MpI3	chr5	22468600	22469200
MpI2	chr5	22469200	22470200
MpH6	chr5	22470200	22471400
MpH4	chr5	22471400	22472400
MpH6	chr5	22472400	22473800
MpI2	chr5	22473800	22474000
MpI3	chr5	22474000	22474400
MpI2	chr5	22474400	22475800
MpE4	chr5	22475800	22476800
MpE2	chr5	22476800	22477000
MpE3	chr5	22477000	22479600
MpE1	chr5	22479600	22480600
MpI3	chr5	22480600	22480800
MpI2	chr5	22480800	22481400
MpI3	chr5	22481400	22481600
MpE1	chr5	22481600	22482400
MpE2	chr5	22482400	22482600
MpE3	chr5	22482600	22484200
MpE4	chr5	22484200	22485400
MpF2	chr5	22485400	22487000
MpI2	chr5	22487000	22490000
MpF2	chr5	22490000	22493200
MpI3	chr5	22493200	22493400
MpI2	chr5	22493400	22496200
MpI3	chr5	22496200	22496400
MpI2	chr5	22496400	22497200
MpF2	chr5	22497200	22497800
MpI2	chr5	22497800	22501800
MpF2	chr5	22501800	22507400
MpI3	chr5	22507400	22508200
MpI2	chr5	22508200	22509400
MpH6	chr5	22509400	22510400
MpH5	chr5	22510400	22510600
MpH3	chr5	22510600	22515400
MpH4	chr5	22515400	22515800
MpH3	chr5	22515800	22518400
MpH5	chr5	22518400	22520000
MpH3	chr5	22520000	22521600
MpH5	chr5	22521600	22522200
MpH3	chr5	22522200	22524800
MpH5	chr5	22524800	22525600
MpH3	chr5	22525600	22525800
MpH4	chr5	22525800	22527200
MpH6	chr5	22527200	22529000
MpI2	chr5	22529000	22529800
MpF2	chr5	22529800	22531600
MpI3	chr5	22531600	22532000
MpF2	chr5	22532000	22535800
MpI2	chr5	22535800	22536800
MpI3	chr5	22536800	22537200
MpI2	chr5	22537200	22538600
MpH6	chr5	22538600	22539800
MpI2	chr5	22539800	22542800
MpI3	chr5	22542800	22543400
MpF2	chr5	22543400	22545000
MpE4	chr5	22545000	22545600
MpI2	chr5	22545600	22546000
MpH6	chr5	22546000	22547000
MpH4	chr5	22547000	22548600
MpH3	chr5	22548600	22549600
MpH4	chr5	22549600	22550400
MpH6	chr5	22550400	22552600
MpI2	chr5	22552600	22553400
MpE4	chr5	22553400	22553800
MpE2	chr5	22553800	22555000
MpE3	chr5	22555000	22559200
MpE1	chr5	22559200	22559600
MpI3	chr5	22559600	22559800
MpE1	chr5	22559800	22560200
MpI3	chr5	22560200	22560600
MpI2	chr5	22560600	22561600
MpF2	chr5	22561600	22562600
MpI3	chr5	22562600	22562800
MpI2	chr5	22562800	22563400
MpI3	chr5	22563400	22563600
MpI2	chr5	22563600	22564200
MpH6	chr5	22564200	22566000
MpH4	chr5	22566000	22566400
MpH6	chr5	22566400	22568800
MpH4	chr5	22568800	22572000
MpH6	chr5	22572000	22572600
MpH5	chr5	22572600	22574600
MpH6	chr5	22574600	22575200
MpI2	chr5	22575200	22576200
MpI3	chr5	22576200	22576800
MpI2	chr5	22576800	22578600
MpE4	chr5	22578600	22579600
MpE3	chr5	22579600	22581600
MpE2	chr5	22581600	22583600
MpE1	chr5	22583600	22584200
MpI3	chr5	22584200	22584400
MpI2	chr5	22584400	22585600
MpI3	chr5	22585600	22585800
MpI2	chr5	22585800	22586400
MpF2	chr5	22586400	22587200
MpI2	chr5	22587200	22589800
MpH6	chr5	22589800	22590200
MpI2	chr5	22590200	22590600
MpI3	chr5	22590600	22590800
MpE1	chr5	22590800	22591800
MpE2	chr5	22591800	22592000
MpE3	chr5	22592000	22593600
MpE4	chr5	22593600	22594800
MpI2	chr5	22594800	22596000
MpF2	chr5	22596000	22597600
MpI3	chr5	22597600	22597800
MpI2	chr5	22597800	22598000
MpH6	chr5	22598000	22599200
MpH4	chr5	22599200	22599600
MpH6	chr5	22599600	22600200
MpI2	chr5	22600200	22601400
MpI3	chr5	22601400	22601800
MpE1	chr5	22601800	22602800
MpE2	chr5	22602800	22603200
MpE1	chr5	22603200	22603600
MpF2	chr5	22603600	22604400
MpI3	chr5	22604400	22605000
MpE1	chr5	22605000	22605400
MpE4	chr5	22605400	22606000
MpE1	chr5	22606000	22607800
MpI3	chr5	22607800	22608200
MpF2	chr5	22608200	22609400
MpI2	chr5	22609400	22610600
MpF2	chr5	22610600	22611000
MpI2	chr5	22611000	22611400
MpE4	chr5	22611400	22611600
MpE2	chr5	22611600	22611800
MpE1	chr5	22611800	22613600
MpF2	chr5	22613600	22614200
MpI2	chr5	22614200	22618200
MpI3	chr5	22618200	22618400
MpF2	chr5	22618400	22619000
MpI2	chr5	22619000	22619400
MpE2	chr5	22619400	22622400
MpE1	chr5	22622400	22622600
MpI2	chr5	22622600	22623200
MpI3	chr5	22623200	22623600
MpI2	chr5	22623600	22624200
MpF2	chr5	22624200	22626000
MpI2	chr5	22626000	22628600
MpE4	chr5	22628600	22629400
MpE3	chr5	22629400	22632800
MpE4	chr5	22632800	22633200
MpE2	chr5	22633200	22633800
MpE1	chr5	22633800	22634800
MpI3	chr5	22634800	22635000
MpI2	chr5	22635000	22635200
MpH6	chr5	22635200	22636200
MpH4	chr5	22636200	22638600
MpH3	chr5	22638600	22640000
MpH5	chr5	22640000	22640400
MpH6	chr5	22640400	22642400
MpI2	chr5	22642400	22645800
MpF2	chr5	22645800	22647200
MpI2	chr5	22647200	22648000
MpI3	chr5	22648000	22648200
MpI2	chr5	22648200	22649000
MpF2	chr5	22649000	22651800
MpI3	chr5	22651800	22652000
MpI2	chr5	22652000	22653000
MpF2	chr5	22653000	22653400
MpI2	chr5	22653400	22656200
MpF2	chr5	22656200	22657800
MpI2	chr5	22657800	22658000
MpH6	chr5	22658000	22658200
MpH2	chr5	22658200	22659400
MpH1	chr5	22659400	22662800
MpH2	chr5	22662800	22664000
MpH6	chr5	22664000	22667000
MpI2	chr5	22667000	22667200
MpI1	chr5	22667200	22667600
MpF1	chr5	22667600	22668200
MpI1	chr5	22668200	22668600
MpH2	chr5	22668600	22670400
MpH1	chr5	22670400	22671400
MpH2	chr5	22671400	22672000
MpH1	chr5	22672000	22674600
MpH2	chr5	22674600	22676000
MpH1	chr5	22676000	22683400
MpH2	chr5	22683400	22683600
MpH1	chr5	22683600	22684800
MpH2	chr5	22684800	22686600
MpH1	chr5	22686600	22687200
MpH2	chr5	22687200	22689400
MpH1	chr5	22689400	22691000
MpH5	chr5	22691000	22692800
MpH2	chr5	22692800	22693600
MpH1	chr5	22693600	22697000
MpH2	chr5	22697000	22698200
MpH1	chr5	22698200	22699000
MpH2	chr5	22699000	22700000
MpH1	chr5	22700000	22707200
MpH2	chr5	22707200	22709400
MpH1	chr5	22709400	22710000
MpH2	chr5	22710000	22713200
MpI1	chr5	22713200	22713600
MpH1	chr5	22713600	22716200
MpH2	chr5	22716200	22716600
MpH1	chr5	22716600	22720800
MpH2	chr5	22720800	22721800
MpH1	chr5	22721800	22723000
MpH2	chr5	22723000	22724000
MpH1	chr5	22724000	22725600
MpH2	chr5	22725600	22726200
MpH1	chr5	22726200	22726600
MpH2	chr5	22726600	22727800
MpH1	chr5	22727800	22728800
MpH2	chr5	22728800	22729600
MpH1	chr5	22729600	22729800
MpH2	chr5	22729800	22730600
MpH1	chr5	22730600	22731200
MpI1	chr5	22731200	22733600
MpI2	chr5	22733600	22734600
MpI1	chr5	22734600	22734800
MpF1	chr5	22734800	22736600
MpI1	chr5	22736600	22738000
MpF1	chr5	22738000	22738600
MpI1	chr5	22738600	22739600
MpF1	chr5	22739600	22744400
MpI1	chr5	22744400	22747000
MpH2	chr5	22747000	22748000
MpH1	chr5	22748000	22748600
MpH2	chr5	22748600	22748800
MpI1	chr5	22748800	22749200
MpF1	chr5	22749200	22750800
MpI1	chr5	22750800	22753600
MpF1	chr5	22753600	22754000
MpI1	chr5	22754000	22755000
MpF1	chr5	22755000	22757800
MpF2	chr5	22757800	22761600
MpI2	chr5	22761600	22762800
MpI1	chr5	22762800	22763400
MpH2	chr5	22763400	22763800
MpI1	chr5	22763800	22765200
MpH2	chr5	22765200	22768600
MpI1	chr5	22768600	22768800
MpF1	chr5	22768800	22769600
MpI1	chr5	22769600	22773400
MpI2	chr5	22773400	22773600
MpE4	chr5	22773600	22773800
MpF2	chr5	22773800	22779400
MpE4	chr5	22779400	22779800
MpI2	chr5	22779800	22781800
MpI3	chr5	22781800	22782000
MpF2	chr5	22782000	22783200
MpI2	chr5	22783200	22783800
MpH6	chr5	22783800	22787000
MpI2	chr5	22787000	22788200
MpE4	chr5	22788200	22789800
MpE3	chr5	22789800	22791000
MpE1	chr5	22791000	22791800
MpI3	chr5	22791800	22792000
MpI2	chr5	22792000	22792200
MpH6	chr5	22792200	22793200
MpH4	chr5	22793200	22793400
MpH3	chr5	22793400	22794000
MpH5	chr5	22794000	22794400
MpH3	chr5	22794400	22794800
MpH5	chr5	22794800	22801200
MpH3	chr5	22801200	22801400
MpH4	chr5	22801400	22803600
MpH6	chr5	22803600	22804000
MpI2	chr5	22804000	22804600
MpI3	chr5	22804600	22804800
MpF2	chr5	22804800	22806600
MpE4	chr5	22806600	22807600
MpE3	chr5	22807600	22808400
MpE2	chr5	22808400	22808600
MpE1	chr5	22808600	22809600
MpI3	chr5	22809600	22809800
MpI2	chr5	22809800	22812000
MpH6	chr5	22812000	22813800
MpH4	chr5	22813800	22819400
MpH6	chr5	22819400	22820000
MpI2	chr5	22820000	22820600
MpI3	chr5	22820600	22821000
MpI2	chr5	22821000	22822400
MpF2	chr5	22822400	22823000
MpE1	chr5	22823000	22824800
MpE4	chr5	22824800	22827600
MpI3	chr5	22827600	22827800
MpF2	chr5	22827800	22833600
MpE4	chr5	22833600	22835600
MpE2	chr5	22835600	22835800
MpE1	chr5	22835800	22836600
MpF2	chr5	22836600	22838600
MpI2	chr5	22838600	22839000
MpF2	chr5	22839000	22842000
MpI2	chr5	22842000	22845200
MpF2	chr5	22845200	22849600
MpE4	chr5	22849600	22850200
MpF2	chr5	22850200	22855600
MpI2	chr5	22855600	22856600
MpH6	chr5	22856600	22857800
MpH4	chr5	22857800	22859600
MpH6	chr5	22859600	22862200
MpI2	chr5	22862200	22865000
MpF2	chr5	22865000	22868400
MpI3	chr5	22868400	22868800
MpF2	chr5	22868800	22869200
MpI2	chr5	22869200	22870800
MpF2	chr5	22870800	22871400
MpI3	chr5	22871400	22871800
MpI2	chr5	22871800	22873000
MpI3	chr5	22873000	22873400
MpI2	chr5	22873400	22876400
MpF2	chr5	22876400	22879400
MpI2	chr5	22879400	22881800
MpF2	chr5	22881800	22883000
MpF1	chr5	22883000	22883400
MpF2	chr5	22883400	22885600
MpI2	chr5	22885600	22888800
MpH6	chr5	22888800	22889400
MpI2	chr5	22889400	22891600
MpF2	chr5	22891600	22892000
MpE1	chr5	22892000	22892800
MpE4	chr5	22892800	22893000
MpE3	chr5	22893000	22893600
MpE4	chr5	22893600	22895000
MpE1	chr5	22895000	22895400
MpF2	chr5	22895400	22901600
MpI3	chr5	22901600	22902200
MpF2	chr5	22902200	22906000
MpE4	chr5	22906000	22908000
MpE3	chr5	22908000	22910800
MpE1	chr5	22910800	22911600
MpF2	chr5	22911600	22912600
MpE4	chr5	22912600	22913600
MpE3	chr5	22913600	22916400
MpE4	chr5	22916400	22917200
MpE3	chr5	22917200	22917600
MpE1	chr5	22917600	22919200
MpE4	chr5	22919200	22919600
MpI2	chr5	22919600	22920600
MpE4	chr5	22920600	22921200
MpE3	chr5	22921200	22921600
MpE2	chr5	22921600	22921800
MpE3	chr5	22921800	22923200
MpE1	chr5	22923200	22924200
MpI3	chr5	22924200	22924400
MpI2	chr5	22924400	22924600
MpH6	chr5	22924600	22926000
MpH4	chr5	22926000	22927800
MpH6	chr5	22927800	22930000
MpH4	chr5	22930000	22930400
MpH6	chr5	22930400	22930800
MpI2	chr5	22930800	22931800
MpI3	chr5	22931800	22932200
MpE1	chr5	22932200	22933200
MpE2	chr5	22933200	22933400
MpE3	chr5	22933400	22934600
MpE4	chr5	22934600	22935200
MpF2	chr5	22935200	22936800
MpE4	chr5	22936800	22938000
MpE3	chr5	22938000	22939800
MpE2	chr5	22939800	22941200
MpE1	chr5	22941200	22941600
MpI3	chr5	22941600	22942600
MpI2	chr5	22942600	22942800
MpI3	chr5	22942800	22943000
MpI2	chr5	22943000	22947200
MpI3	chr5	22947200	22947400
MpE1	chr5	22947400	22948600
MpE3	chr5	22948600	22954600
MpE2	chr5	22954600	22954800
MpE1	chr5	22954800	22955600
MpE4	chr5	22955600	22956400
MpI2	chr5	22956400	22959600
MpI3	chr5	22959600	22960200
MpE1	chr5	22960200	22961000
MpE2	chr5	22961000	22962200
MpE3	chr5	22962200	22963400
MpE4	chr5	22963400	22966800
MpE1	chr5	22966800	22969600
MpE3	chr5	22969600	22971200
MpE4	chr5	22971200	22971600
MpE1	chr5	22971600	22971800
MpF2	chr5	22971800	22972400
MpI2	chr5	22972400	22973600
MpI3	chr5	22973600	22974000
MpE1	chr5	22974000	22974600
MpE2	chr5	22974600	22975400
MpE1	chr5	22975400	22976200
MpI3	chr5	22976200	22976800
MpI2	chr5	22976800	22977400
MpI3	chr5	22977400	22977800
MpI2	chr5	22977800	22978600
MpE4	chr5	22978600	22979000
MpE2	chr5	22979000	22980000
MpE1	chr5	22980000	22981600
MpI3	chr5	22981600	22981800
MpI2	chr5	22981800	22982000
MpI3	chr5	22982000	22982200
MpI2	chr5	22982200	22983400
MpF2	chr5	22983400	22984200
MpI2	chr5	22984200	22986400
MpE2	chr5	22986400	22987200
MpE3	chr5	22987200	22988600
MpE2	chr5	22988600	22988800
MpE1	chr5	22988800	22989600
MpI3	chr5	22989600	22990200
MpF2	chr5	22990200	22990400
MpE1	chr5	22990400	22992600
MpE2	chr5	22992600	22993600
MpE3	chr5	22993600	22994800
MpE4	chr5	22994800	22996200
MpI3	chr5	22996200	22996400
MpF2	chr5	22996400	22998600
MpI2	chr5	22998600	22999600
MpF2	chr5	22999600	23000400
MpI3	chr5	23000400	23000600
MpI2	chr5	23000600	23001000
MpI3	chr5	23001000	23001400
MpE1	chr5	23001400	23003400
MpF2	chr5	23003400	23005000
MpI2	chr5	23005000	23005800
MpE4	chr5	23005800	23006200
MpE2	chr5	23006200	23010400
MpI2	chr5	23010400	23010800
MpE2	chr5	23010800	23012600
MpE1	chr5	23012600	23012800
MpI3	chr5	23012800	23013200
MpI2	chr5	23013200	23015600
MpE2	chr5	23015600	23015800
MpI2	chr5	23015800	23019600
MpH6	chr5	23019600	23022200
MpI2	chr5	23022200	23024400
MpF2	chr5	23024400	23025400
MpI2	chr5	23025400	23026400
MpF2	chr5	23026400	23026800
MpI2	chr5	23026800	23028200
MpH6	chr5	23028200	23028600
MpH4	chr5	23028600	23029400
MpH6	chr5	23029400	23029800
MpI2	chr5	23029800	23033200
MpI3	chr5	23033200	23033400
MpI2	chr5	23033400	23035000
MpH6	chr5	23035000	23035600
MpI2	chr5	23035600	23038200
MpI3	chr5	23038200	23038400
MpF2	chr5	23038400	23038600
MpI2	chr5	23038600	23040000
MpE2	chr5	23040000	23042600
MpE3	chr5	23042600	23043400
MpE1	chr5	23043400	23044200
MpI3	chr5	23044200	23044400
MpI2	chr5	23044400	23046600
MpI3	chr5	23046600	23046800
MpI2	chr5	23046800	23047000
MpI3	chr5	23047000	23047200
MpE1	chr5	23047200	23047600
MpE2	chr5	23047600	23048000
MpE3	chr5	23048000	23049800
MpE4	chr5	23049800	23052600
MpE3	chr5	23052600	23060800
MpE1	chr5	23060800	23062000
MpI3	chr5	23062000	23062400
MpI2	chr5	23062400	23064600
MpH6	chr5	23064600	23065800
MpH4	chr5	23065800	23066800
MpH6	chr5	23066800	23069000
MpI2	chr5	23069000	23070600
MpI3	chr5	23070600	23070800
MpI2	chr5	23070800	23071400
MpF2	chr5	23071400	23072200
MpI3	chr5	23072200	23072800
MpI2	chr5	23072800	23073400
MpE1	chr5	23073400	23074600
MpE2	chr5	23074600	23075000
MpE3	chr5	23075000	23077800
MpE4	chr5	23077800	23078200
MpF2	chr5	23078200	23080000
MpI3	chr5	23080000	23080200
MpF2	chr5	23080200	23080800
MpE1	chr5	23080800	23081400
MpI3	chr5	23081400	23083400
MpI2	chr5	23083400	23083800
MpF2	chr5	23083800	23084400
MpI2	chr5	23084400	23085000
MpH6	chr5	23085000	23088000
MpI2	chr5	23088000	23088800
MpE2	chr5	23088800	23089000
MpI2	chr5	23089000	23096600
MpF2	chr5	23096600	23097600
MpI2	chr5	23097600	23098200
MpE2	chr5	23098200	23100200
MpI2	chr5	23100200	23110400
MpH6	chr5	23110400	23111200
MpI2	chr5	23111200	23114400
MpF2	chr5	23114400	23115400
MpI2	chr5	23115400	23117600
MpH6	chr5	23117600	23121000
MpH5	chr5	23121000	23121600
MpH6	chr5	23121600	23124200
MpI2	chr5	23124200	23127800
MpF2	chr5	23127800	23128400
MpI2	chr5	23128400	23134000
MpF2	chr5	23134000	23134400
MpI2	chr5	23134400	23136200
MpE4	chr5	23136200	23136600
MpE3	chr5	23136600	23142800
MpE1	chr5	23142800	23143600
MpI3	chr5	23143600	23143800
MpI2	chr5	23143800	23145000
MpH6	chr5	23145000	23145400
MpH4	chr5	23145400	23145600
MpH6	chr5	23145600	23147000
MpH4	chr5	23147000	23147600
MpH6	chr5	23147600	23149400
MpH4	chr5	23149400	23150600
MpH6	chr5	23150600	23151400
MpH4	chr5	23151400	23153600
MpH3	chr5	23153600	23153800
MpH4	chr5	23153800	23156400
MpH3	chr5	23156400	23157400
MpH4	chr5	23157400	23159000
MpH5	chr5	23159000	23160200
MpH3	chr5	23160200	23160800
MpH5	chr5	23160800	23161000
MpH6	chr5	23161000	23163000
MpH4	chr5	23163000	23164000
MpH6	chr5	23164000	23165800
MpI2	chr5	23165800	23166200
MpI3	chr5	23166200	23166400
MpF2	chr5	23166400	23167800
MpI2	chr5	23167800	23169600
MpF2	chr5	23169600	23174200
MpI2	chr5	23174200	23174800
MpI3	chr5	23174800	23175000
MpI2	chr5	23175000	23178800
MpF2	chr5	23178800	23180600
MpI2	chr5	23180600	23180800
MpF2	chr5	23180800	23181200
MpI2	chr5	23181200	23183200
MpH6	chr5	23183200	23193800
MpI2	chr5	23193800	23197800
MpF2	chr5	23197800	23199800
MpI2	chr5	23199800	23200600
MpF2	chr5	23200600	23201200
MpI2	chr5	23201200	23202200
MpF2	chr5	23202200	23203400
MpI2	chr5	23203400	23213200
MpF2	chr5	23213200	23214600
MpI2	chr5	23214600	23217000
MpI3	chr5	23217000	23217200
MpE1	chr5	23217200	23218000
MpE2	chr5	23218000	23219600
MpE1	chr5	23219600	23220200
MpI3	chr5	23220200	23221600
MpF2	chr5	23221600	23223200
MpE4	chr5	23223200	23223400
MpE1	chr5	23223400	23223800
MpE3	chr5	23223800	23227000
MpE1	chr5	23227000	23228400
MpI2	chr5	23228400	23229200
MpI3	chr5	23229200	23229400
MpF2	chr5	23229400	23231400
MpI3	chr5	23231400	23231600
MpI2	chr5	23231600	23232400
MpH6	chr5	23232400	23232600
MpH5	chr5	23232600	23233200
MpH3	chr5	23233200	23235400
MpH5	chr5	23235400	23242000
MpH3	chr5	23242000	23246200
MpH4	chr5	23246200	23246600
MpH6	chr5	23246600	23247000
MpI2	chr5	23247000	23247400
MpI3	chr5	23247400	23247600
MpE1	chr5	23247600	23248400
MpE4	chr5	23248400	23249000
MpF2	chr5	23249000	23251000
MpI2	chr5	23251000	23255600
MpF2	chr5	23255600	23257600
MpI2	chr5	23257600	23261800
MpF2	chr5	23261800	23262400
MpI2	chr5	23262400	23263200
MpH6	chr5	23263200	23264200
MpH4	chr5	23264200	23265200
MpH6	chr5	23265200	23265600
MpI2	chr5	23265600	23267000
MpF2	chr5	23267000	23272200
MpI2	chr5	23272200	23273200
MpI3	chr5	23273200	23274200
MpI2	chr5	23274200	23275200
MpH6	chr5	23275200	23275600
MpH4	chr5	23275600	23275800
MpH6	chr5	23275800	23276800
MpH4	chr5	23276800	23277400
MpH6	chr5	23277400	23278000
MpH4	chr5	23278000	23279200
MpH3	chr5	23279200	23279400
MpH5	chr5	23279400	23290200
MpH3	chr5	23290200	23291800
MpH4	chr5	23291800	23292000
MpH3	chr5	23292000	23293400
MpH4	chr5	23293400	23297200
MpH6	chr5	23297200	23297600
MpI2	chr5	23297600	23299400
MpE4	chr5	23299400	23300600
MpE2	chr5	23300600	23301400
MpE3	chr5	23301400	23301600
MpE4	chr5	23301600	23301800
MpE3	chr5	23301800	23302600
MpE1	chr5	23302600	23303800
MpI3	chr5	23303800	23304000
MpF2	chr5	23304000	23306800
MpF1	chr5	23306800	23310600
MpF2	chr5	23310600	23311200
MpI3	chr5	23311200	23312000
MpI2	chr5	23312000	23312200
MpF2	chr5	23312200	23313200
MpI2	chr5	23313200	23315400
MpH6	chr5	23315400	23316000
MpI2	chr5	23316000	23317200
MpF2	chr5	23317200	23320800
MpI3	chr5	23320800	23321200
MpF2	chr5	23321200	23324600
MpI3	chr5	23324600	23325200
MpI2	chr5	23325200	23325400
MpI3	chr5	23325400	23326000
MpF2	chr5	23326000	23330000
MpF1	chr5	23330000	23330600
MpF2	chr5	23330600	23331400
MpI2	chr5	23331400	23332400
MpF2	chr5	23332400	23333800
MpI2	chr5	23333800	23334200
MpH6	chr5	23334200	23337600
MpH4	chr5	23337600	23338200
MpH6	chr5	23338200	23338800
MpH5	chr5	23338800	23343000
MpH3	chr5	23343000	23347800
MpH4	chr5	23347800	23348800
MpH3	chr5	23348800	23349200
MpH4	chr5	23349200	23351200
MpH6	chr5	23351200	23354600
MpH4	chr5	23354600	23355600
MpH6	chr5	23355600	23356400
MpH4	chr5	23356400	23357200
MpH6	chr5	23357200	23357400
MpH5	chr5	23357400	23357800
MpH6	chr5	23357800	23358600
MpH4	chr5	23358600	23358800
MpI3	chr5	23358800	23359000
MpE1	chr5	23359000	23360200
MpE3	chr5	23360200	23361000
MpE4	chr5	23361000	23361800
MpI2	chr5	23361800	23364200
MpI3	chr5	23364200	23364400
MpF2	chr5	23364400	23365000
MpE1	chr5	23365000	23365600
MpE3	chr5	23365600	23368200
MpE4	chr5	23368200	23369200
MpI2	chr5	23369200	23370600
MpF2	chr5	23370600	23371600
MpI2	chr5	23371600	23372400
MpF2	chr5	23372400	23373000
MpI3	chr5	23373000	23373400
MpF2	chr5	23373400	23375600
MpF1	chr5	23375600	23376000
MpF2	chr5	23376000	23377000
MpI3	chr5	23377000	23377200
MpI2	chr5	23377200	23379000
MpF2	chr5	23379000	23382200
MpI2	chr5	23382200	23383400
MpF2	chr5	23383400	23384800
MpI3	chr5	23384800	23385200
MpI2	chr5	23385200	23390000
MpH6	chr5	23390000	23397400
MpI2	chr5	23397400	23403800
MpF2	chr5	23403800	23405600
MpI2	chr5	23405600	23406000
MpH6	chr5	23406000	23407600
MpI2	chr5	23407600	23412600
MpF2	chr5	23412600	23412800
MpI2	chr5	23412800	23413200
MpF2	chr5	23413200	23413600
MpI2	chr5	23413600	23414200
MpI3	chr5	23414200	23414600
MpF2	chr5	23414600	23417000
MpI2	chr5	23417000	23419400
MpF2	chr5	23419400	23423000
MpF1	chr5	23423000	23424000
MpF2	chr5	23424000	23433600
MpI2	chr5	23433600	23434600
MpF2	chr5	23434600	23436200
MpI2	chr5	23436200	23436800
MpH6	chr5	23436800	23437400
MpI2	chr5	23437400	23438000
MpF2	chr5	23438000	23439600
MpI2	chr5	23439600	23440400
MpH6	chr5	23440400	23442800
MpH4	chr5	23442800	23444200
MpH3	chr5	23444200	23446400
MpH4	chr5	23446400	23447600
MpH5	chr5	23447600	23448000
MpH3	chr5	23448000	23448400
MpH5	chr5	23448400	23451000
MpH3	chr5	23451000	23451800
MpH4	chr5	23451800	23454400
MpH6	chr5	23454400	23455000
MpH4	chr5	23455000	23455200
MpH6	chr5	23455200	23456400
MpH4	chr5	23456400	23456600
MpH6	chr5	23456600	23457600
MpI2	chr5	23457600	23459200
MpF2	chr5	23459200	23462000
MpE1	chr5	23462000	23462600
MpF2	chr5	23462600	23463400
MpE4	chr5	23463400	23464000
MpI2	chr5	23464000	23465600
MpE2	chr5	23465600	23468000
MpE1	chr5	23468000	23468400
MpI3	chr5	23468400	23468600
MpI2	chr5	23468600	23469800
MpH6	chr5	23469800	23471800
MpH5	chr5	23471800	23473000
MpH3	chr5	23473000	23476600
MpH5	chr5	23476600	23480600
MpH3	chr5	23480600	23481400
MpH5	chr5	23481400	23481600
MpH3	chr5	23481600	23484000
MpH5	chr5	23484000	23485000
MpH3	chr5	23485000	23485800
MpH4	chr5	23485800	23486000
MpH6	chr5	23486000	23488000
MpH4	chr5	23488000	23488400
MpH6	chr5	23488400	23490000
MpH4	chr5	23490000	23491600
MpH3	chr5	23491600	23492400
MpH4	chr5	23492400	23493200
MpH3	chr5	23493200	23495600
MpH5	chr5	23495600	23496200
MpH3	chr5	23496200	23499400
MpH5	chr5	23499400	23500800
MpH6	chr5	23500800	23502400
MpI2	chr5	23502400	23502800
MpI3	chr5	23502800	23503000
MpF2	chr5	23503000	23504200
MpI2	chr5	23504200	23505200
MpH6	chr5	23505200	23505600
MpI2	chr5	23505600	23506000
MpI3	chr5	23506000	23506200
MpF2	chr5	23506200	23513600
MpI2	chr5	23513600	23516000
MpI3	chr5	23516000	23516200
MpI2	chr5	23516200	23522800
MpF2	chr5	23522800	23524000
MpI2	chr5	23524000	23525200
MpI3	chr5	23525200	23525400
MpF2	chr5	23525400	23526000
MpE1	chr5	23526000	23527200
MpI3	chr5	23527200	23527400
MpF2	chr5	23527400	23528200
MpE4	chr5	23528200	23528400
MpF2	chr5	23528400	23531600
MpE1	chr5	23531600	23532200
MpF2	chr5	23532200	23533200
MpI3	chr5	23533200	23533600
MpI2	chr5	23533600	23535200
MpI3	chr5	23535200	23535600
MpF2	chr5	23535600	23538600
MpI2	chr5	23538600	23541600
MpI3	chr5	23541600	23541800
MpI2	chr5	23541800	23544200
MpF2	chr5	23544200	23546200
MpI2	chr5	23546200	23547600
MpF2	chr5	23547600	23549400
MpI2	chr5	23549400	23551600
MpH6	chr5	23551600	23553000
MpI2	chr5	23553000	23555000
MpF2	chr5	23555000	23560600
MpI2	chr5	23560600	23560800
MpI3	chr5	23560800	23561400
MpI2	chr5	23561400	23562000
MpF2	chr5	23562000	23562400
MpE1	chr5	23562400	23563800
MpI3	chr5	23563800	23564000
MpI2	chr5	23564000	23564800
MpH6	chr5	23564800	23565600
MpH4	chr5	23565600	23566600
MpH3	chr5	23566600	23567400
MpH4	chr5	23567400	23574200
MpH6	chr5	23574200	23576400
MpI2	chr5	23576400	23576800
MpF2	chr5	23576800	23580400
MpI2	chr5	23580400	23581000
MpI3	chr5	23581000	23581200
MpF2	chr5	23581200	23584800
MpE4	chr5	23584800	23586400
MpF2	chr5	23586400	23592400
MpI2	chr5	23592400	23593400
MpI3	chr5	23593400	23594000
MpE1	chr5	23594000	23595400
MpI3	chr5	23595400	23595600
MpF2	chr5	23595600	23596200
MpI3	chr5	23596200	23596400
MpI2	chr5	23596400	23596600
MpF2	chr5	23596600	23597200
MpI2	chr5	23597200	23598000
MpF2	chr5	23598000	23599000
MpI3	chr5	23599000	23599200
MpI2	chr5	23599200	23600600
MpH6	chr5	23600600	23603000
MpH5	chr5	23603000	23608600
MpH3	chr5	23608600	23608800
MpH4	chr5	23608800	23611200
MpH6	chr5	23611200	23612200
MpI2	chr5	23612200	23613400
MpI3	chr5	23613400	23614800
MpE1	chr5	23614800	23615600
MpE3	chr5	23615600	23621400
MpE2	chr5	23621400	23622000
MpE4	chr5	23622000	23623200
MpI2	chr5	23623200	23633200
MpI3	chr5	23633200	23633600
MpI2	chr5	23633600	23634000
MpH6	chr5	23634000	23636400
MpI2	chr5	23636400	23637200
MpI3	chr5	23637200	23637600
MpI2	chr5	23637600	23637800
MpE2	chr5	23637800	23641200
MpE4	chr5	23641200	23641400
MpI2	chr5	23641400	23641800
MpE2	chr5	23641800	23643600
MpE4	chr5	23643600	23644000
MpF2	chr5	23644000	23645000
MpI2	chr5	23645000	23645400
MpF2	chr5	23645400	23647400
MpI2	chr5	23647400	23651600
MpH6	chr5	23651600	23652800
MpI2	chr5	23652800	23658600
MpF2	chr5	23658600	23659000
MpE1	chr5	23659000	23659400
MpE2	chr5	23659400	23660000
MpI3	chr5	23660000	23660400
MpI2	chr5	23660400	23664400
MpI3	chr5	23664400	23665000
MpE1	chr5	23665000	23665600
MpE2	chr5	23665600	23665800
MpE4	chr5	23665800	23667800
MpE2	chr5	23667800	23668800
MpE1	chr5	23668800	23670800
MpI3	chr5	23670800	23671200
MpF2	chr5	23671200	23671600
MpI3	chr5	23671600	23672000
MpF2	chr5	23672000	23672400
MpI3	chr5	23672400	23672800
MpF2	chr5	23672800	23673600
MpE1	chr5	23673600	23675400
MpE4	chr5	23675400	23675600
MpI2	chr5	23675600	23676000
MpI3	chr5	23676000	23676400
MpF2	chr5	23676400	23683000
MpI2	chr5	23683000	23685200
MpF2	chr5	23685200	23686200
MpE4	chr5	23686200	23687000
MpE3	chr5	23687000	23690200
MpE1	chr5	23690200	23691400
MpI2	chr5	23691400	23691800
MpF2	chr5	23691800	23692200
MpE4	chr5	23692200	23692600
MpF2	chr5	23692600	23693800
MpI2	chr5	23693800	23696000
MpI3	chr5	23696000	23696200
MpF2	chr5	23696200	23699800
MpI2	chr5	23699800	23700600
MpF2	chr5	23700600	23702600
MpI2	chr5	23702600	23705600
MpF2	chr5	23705600	23706600
MpF1	chr5	23706600	23707400
MpI1	chr5	23707400	23707800
MpI2	chr5	23707800	23709000
MpI3	chr5	23709000	23709400
MpF2	chr5	23709400	23713200
MpI2	chr5	23713200	23713400
MpI1	chr5	23713400	23715200
MpH2	chr5	23715200	23719600
MpH6	chr5	23719600	23721600
MpI2	chr5	23721600	23722200
MpI1	chr5	23722200	23723800
MpF1	chr5	23723800	23724400
MpF2	chr5	23724400	23727000
MpF1	chr5	23727000	23728400
MpI1	chr5	23728400	23731400
MpF1	chr5	23731400	23734400
MpI1	chr5	23734400	23735000
MpH1	chr5	23735000	23735800
MpI1	chr5	23735800	23736600
MpH1	chr5	23736600	23737600
MpH2	chr5	23737600	23737800
MpI1	chr5	23737800	23739200
MpI2	chr5	23739200	23739800
MpI1	chr5	23739800	23741000
MpH1	chr5	23741000	23742400
MpH2	chr5	23742400	23746400
MpH1	chr5	23746400	23746800
MpH2	chr5	23746800	23747200
MpI1	chr5	23747200	23749400
MpF1	chr5	23749400	23751400
MpI1	chr5	23751400	23752800
MpH2	chr5	23752800	23754000
MpH1	chr5	23754000	23755000
MpH2	chr5	23755000	23756600
MpH1	chr5	23756600	23757400
MpH2	chr5	23757400	23757600
MpI1	chr5	23757600	23759800
MpF1	chr5	23759800	23761000
MpF2	chr5	23761000	23762200
MpI2	chr5	23762200	23763200
MpH6	chr5	23763200	23763400
MpH2	chr5	23763400	23763600
MpH1	chr5	23763600	23765800
MpH2	chr5	23765800	23766800
MpH1	chr5	23766800	23773600
MpH2	chr5	23773600	23774800
MpH1	chr5	23774800	23775400
MpH2	chr5	23775400	23775800
MpH1	chr5	23775800	23777200
MpH2	chr5	23777200	23777600
MpH1	chr5	23777600	23778200
MpI1	chr5	23778200	23779200
MpF1	chr5	23779200	23782000
MpI1	chr5	23782000	23782800
MpF1	chr5	23782800	23785000
MpI1	chr5	23785000	23785800
MpH2	chr5	23785800	23786200
MpH1	chr5	23786200	23787000
MpH2	chr5	23787000	23788000
MpH1	chr5	23788000	23789200
MpH2	chr5	23789200	23790200
MpH1	chr5	23790200	23791400
MpH2	chr5	23791400	23793200
MpH1	chr5	23793200	23795200
MpH2	chr5	23795200	23797400
MpH1	chr5	23797400	23798000
MpH2	chr5	23798000	23799400
MpH1	chr5	23799400	23802200
MpH2	chr5	23802200	23803600
MpH1	chr5	23803600	23803800
MpH2	chr5	23803800	23804200
MpH1	chr5	23804200	23804800
MpH2	chr5	23804800	23805600
MpI1	chr5	23805600	23806000
MpH2	chr5	23806000	23806400
MpH1	chr5	23806400	23808400
MpH2	chr5	23808400	23808800
MpH1	chr5	23808800	23814000
MpH2	chr5	23814000	23816400
MpH1	chr5	23816400	23817000
MpH2	chr5	23817000	23818400
MpH1	chr5	23818400	23819000
MpH2	chr5	23819000	23820000
MpH1	chr5	23820000	23821400
MpH2	chr5	23821400	23822200
MpH1	chr5	23822200	23824000
MpI1	chr5	23824000	23825800
MpF1	chr5	23825800	23827000
MpF2	chr5	23827000	23829800
MpF1	chr5	23829800	23835200
MpI1	chr5	23835200	23836000
MpH2	chr5	23836000	23837000
MpH1	chr5	23837000	23837400
MpH2	chr5	23837400	23838600
MpH1	chr5	23838600	23839800
MpH2	chr5	23839800	23842000
MpH1	chr5	23842000	23842200
MpH2	chr5	23842200	23842400
MpI1	chr5	23842400	23843400
MpH2	chr5	23843400	23844000
MpI1	chr5	23844000	23844200
MpI2	chr5	23844200	23844600
MpH6	chr5	23844600	23845400
MpI2	chr5	23845400	23846400
MpI1	chr5	23846400	23847000
MpF1	chr5	23847000	23849000
MpI1	chr5	23849000	23849400
MpF1	chr5	23849400	23851400
MpF2	chr5	23851400	23853200
MpI2	chr5	23853200	23853400
MpI3	chr5	23853400	23853600
MpI2	chr5	23853600	23854000
MpE4	chr5	23854000	23855200
MpE3	chr5	23855200	23857400
MpE2	chr5	23857400	23857800
MpE1	chr5	23857800	23858600
MpF2	chr5	23858600	23859000
MpI3	chr5	23859000	23859200
MpI2	chr5	23859200	23859400
MpF2	chr5	23859400	23862200
MpI3	chr5	23862200	23862400
MpF2	chr5	23862400	23862800
MpE1	chr5	23862800	23863400
MpE4	chr5	23863400	23863800
MpE3	chr5	23863800	23866400
MpE4	chr5	23866400	23867600
MpI2	chr5	23867600	23869200
MpE2	chr5	23869200	23872000
MpE1	chr5	23872000	23872200
MpI3	chr5	23872200	23872600
MpI2	chr5	23872600	23874600
MpH6	chr5	23874600	23875800
MpI2	chr5	23875800	23878400
MpE2	chr5	23878400	23881400
MpE1	chr5	23881400	23882000
MpI2	chr5	23882000	23886800
MpF2	chr5	23886800	23888400
MpI2	chr5	23888400	23892600
MpE4	chr5	23892600	23893800
MpE3	chr5	23893800	23895000
MpE2	chr5	23895000	23895600
MpE1	chr5	23895600	23897200
MpI3	chr5	23897200	23897400
MpF2	chr5	23897400	23898200
MpI2	chr5	23898200	23898400
MpI3	chr5	23898400	23898600
MpI2	chr5	23898600	23899400
MpH6	chr5	23899400	23899800
MpH4	chr5	23899800	23901800
MpH3	chr5	23901800	23902000
MpH5	chr5	23902000	23902400
MpH6	chr5	23902400	23905400
MpH5	chr5	23905400	23905600
MpH3	chr5	23905600	23909200
MpH5	chr5	23909200	23910000
MpH3	chr5	23910000	23910600
MpH5	chr5	23910600	23911200
MpH6	chr5	23911200	23911600
MpI2	chr5	23911600	23912200
MpI3	chr5	23912200	23912400
MpF2	chr5	23912400	23913400
MpI2	chr5	23913400	23914000
MpE4	chr5	23914000	23916000
MpE3	chr5	23916000	23917200
MpE2	chr5	23917200	23918200
MpE1	chr5	23918200	23918600
MpF2	chr5	23918600	23919400
MpI2	chr5	23919400	23921800
MpI3	chr5	23921800	23922200
MpI2	chr5	23922200	23922600
MpH6	chr5	23922600	23926400
MpI2	chr5	23926400	23928400
MpI3	chr5	23928400	23928600
MpI2	chr5	23928600	23928800
MpF2	chr5	23928800	23931000
MpI2	chr5	23931000	23931200
MpE4	chr5	23931200	23932800
MpE3	chr5	23932800	23943000
MpE1	chr5	23943000	23943800
MpF2	chr5	23943800	23956600
MpI2	chr5	23956600	23957400
MpH6	chr5	23957400	23958600
MpI2	chr5	23958600	23960000
MpH6	chr5	23960000	23963400
MpI2	chr5	23963400	23964000
MpI3	chr5	23964000	23964400
MpF2	chr5	23964400	23965000
MpE1	chr5	23965000	23965200
MpE4	chr5	23965200	23965800
MpE2	chr5	23965800	23969000
MpE4	chr5	23969000	23971400
MpE2	chr5	23971400	23971800
MpE4	chr5	23971800	23972200
MpI2	chr5	23972200	23974400
MpI3	chr5	23974400	23974600
MpE1	chr5	23974600	23974800
MpE2	chr5	23974800	23978000
MpE1	chr5	23978000	23978600
MpI3	chr5	23978600	23978800
MpI2	chr5	23978800	23986600
MpH6	chr5	23986600	23988400
MpH4	chr5	23988400	23988600
MpH6	chr5	23988600	23989200
MpH4	chr5	23989200	23990000
MpH6	chr5	23990000	23990400
MpH4	chr5	23990400	23992600
MpH6	chr5	23992600	23993400
MpI2	chr5	23993400	23995600
MpF2	chr5	23995600	23996400
MpI2	chr5	23996400	24001600
MpF2	chr5	24001600	24003000
MpI2	chr5	24003000	24005800
MpF2	chr5	24005800	24006200
MpI3	chr5	24006200	24006400
MpE1	chr5	24006400	24006600
MpE2	chr5	24006600	24008200
MpE4	chr5	24008200	24008800
MpE3	chr5	24008800	24010000
MpE1	chr5	24010000	24010800
MpI3	chr5	24010800	24011000
MpE1	chr5	24011000	24011200
MpI3	chr5	24011200	24011800
MpI2	chr5	24011800	24013000
MpI3	chr5	24013000	24013600
MpI2	chr5	24013600	24013800
MpI3	chr5	24013800	24014400
MpI2	chr5	24014400	24014800
MpE4	chr5	24014800	24015400
MpE2	chr5	24015400	24015800
MpE4	chr5	24015800	24016000
MpE3	chr5	24016000	24017000
MpE2	chr5	24017000	24018000
MpE1	chr5	24018000	24019200
MpF2	chr5	24019200	24019400
MpI2	chr5	24019400	24020400
MpI3	chr5	24020400	24020800
MpI2	chr5	24020800	24022600
MpI3	chr5	24022600	24022800
MpI2	chr5	24022800	24026000
MpE2	chr5	24026000	24029400
MpE3	chr5	24029400	24030600
MpE1	chr5	24030600	24031000
MpI3	chr5	24031000	24031400
MpI2	chr5	24031400	24032400
MpE4	chr5	24032400	24034000
MpE3	chr5	24034000	24038200
MpE2	chr5	24038200	24038400
MpE1	chr5	24038400	24039400
MpI2	chr5	24039400	24040600
MpE4	chr5	24040600	24041200
MpE2	chr5	24041200	24045400
MpE1	chr5	24045400	24045600
MpI3	chr5	24045600	24046200
MpI2	chr5	24046200	24049600
MpH6	chr5	24049600	24050200
MpI2	chr5	24050200	24054000
MpI3	chr5	24054000	24054400
MpI2	chr5	24054400	24055200
MpI3	chr5	24055200	24055400
MpE2	chr5	24055400	24057000
MpE1	chr5	24057000	24058000
MpI3	chr5	24058000	24058400
MpI2	chr5	24058400	24060200
MpH6	chr5	24060200	24061000
MpH4	chr5	24061000	24061200
MpH6	chr5	24061200	24061400
MpH4	chr5	24061400	24062400
MpH6	chr5	24062400	24063400
MpI2	chr5	24063400	24068200
MpH6	chr5	24068200	24068800
MpI2	chr5	24068800	24070400
MpI3	chr5	24070400	24070600
MpI2	chr5	24070600	24071200
MpH6	chr5	24071200	24072200
MpI2	chr5	24072200	24076000
MpE2	chr5	24076000	24076600
MpE1	chr5	24076600	24077000
MpI2	chr5	24077000	24079400
MpH6	chr5	24079400	24081000
MpH4	chr5	24081000	24081200
MpH6	chr5	24081200	24083000
MpH4	chr5	24083000	24084800
MpH3	chr5	24084800	24085000
MpH5	chr5	24085000	24088200
MpH6	chr5	24088200	24088800
MpI2	chr5	24088800	24089400
MpI3	chr5	24089400	24089600
MpI2	chr5	24089600	24089800
MpF2	chr5	24089800	24094200
MpI3	chr5	24094200	24094400
MpI2	chr5	24094400	24098200
MpF2	chr5	24098200	24098800
MpI2	chr5	24098800	24101200
MpE2	chr5	24101200	24102400
MpE1	chr5	24102400	24102800
MpI3	chr5	24102800	24103000
MpI2	chr5	24103000	24104400
MpH6	chr5	24104400	24105600
MpH4	chr5	24105600	24106200
MpH6	chr5	24106200	24108800
MpI2	chr5	24108800	24111000
MpI3	chr5	24111000	24111200
MpI2	chr5	24111200	24114000
MpE4	chr5	24114000	24114200
MpE3	chr5	24114200	24116200
MpE2	chr5	24116200	24117000
MpE1	chr5	24117000	24117400
MpI3	chr5	24117400	24117800
MpI2	chr5	24117800	24118200
MpH6	chr5	24118200	24118800
MpI2	chr5	24118800	24120800
MpI3	chr5	24120800	24121200
MpE1	chr5	24121200	24121600
MpE2	chr5	24121600	24122400
MpE3	chr5	24122400	24124200
MpE4	chr5	24124200	24125200
MpI3	chr5	24125200	24125400
MpI2	chr5	24125400	24129200
MpH6	chr5	24129200	24130200
MpI2	chr5	24130200	24130800
MpH6	chr5	24130800	24131800
MpI2	chr5	24131800	24132800
MpI3	chr5	24132800	24133200
MpE1	chr5	24133200	24134600
MpE2	chr5	24134600	24135400
MpE3	chr5	24135400	24138600
MpE4	chr5	24138600	24139600
MpF2	chr5	24139600	24142400
MpI2	chr5	24142400	24144000
MpE1	chr5	24144000	24145000
MpE4	chr5	24145000	24146600
MpE3	chr5	24146600	24147200
MpE4	chr5	24147200	24148600
MpE1	chr5	24148600	24149000
MpF2	chr5	24149000	24149800
MpI2	chr5	24149800	24150200
MpF2	chr5	24150200	24150800
MpI2	chr5	24150800	24153600
MpH6	chr5	24153600	24157600
MpH4	chr5	24157600	24158400
MpH6	chr5	24158400	24159000
MpI2	chr5	24159000	24161600
MpI3	chr5	24161600	24162200
MpI2	chr5	24162200	24166200
MpE1	chr5	24166200	24167200
MpE2	chr5	24167200	24170400
MpE1	chr5	24170400	24171200
MpF2	chr5	24171200	24171600
MpI3	chr5	24171600	24171800
MpI2	chr5	24171800	24174000
MpF2	chr5	24174000	24175600
MpI2	chr5	24175600	24179000
MpF2	chr5	24179000	24182200
MpI3	chr5	24182200	24182400
MpI2	chr5	24182400	24184000
MpH6	chr5	24184000	24184400
MpH4	chr5	24184400	24188800
MpH6	chr5	24188800	24190000
MpH4	chr5	24190000	24190200
MpH6	chr5	24190200	24190400
MpH4	chr5	24190400	24190600
MpH6	chr5	24190600	24191200
MpI2	chr5	24191200	24192600
MpI3	chr5	24192600	24192800
MpF2	chr5	24192800	24194200
MpE4	chr5	24194200	24195400
MpE3	chr5	24195400	24199800
MpE2	chr5	24199800	24200200
MpE1	chr5	24200200	24201400
MpI3	chr5	24201400	24201800
MpF2	chr5	24201800	24202400
MpI2	chr5	24202400	24203600
MpI3	chr5	24203600	24203800
MpI2	chr5	24203800	24204000
MpF2	chr5	24204000	24204400
MpI3	chr5	24204400	24204600
MpI2	chr5	24204600	24205200
MpF2	chr5	24205200	24205800
MpI2	chr5	24205800	24206400
MpE4	chr5	24206400	24207200
MpE3	chr5	24207200	24218000
MpE2	chr5	24218000	24218600
MpE1	chr5	24218600	24219400
MpI3	chr5	24219400	24219800
MpF2	chr5	24219800	24220200
MpI2	chr5	24220200	24223200
MpE4	chr5	24223200	24224000
MpE3	chr5	24224000	24226800
MpE1	chr5	24226800	24228000
MpF2	chr5	24228000	24229200
MpI3	chr5	24229200	24229800
MpI2	chr5	24229800	24231600
MpH6	chr5	24231600	24238000
MpI2	chr5	24238000	24238400
MpF2	chr5	24238400	24242200
MpI2	chr5	24242200	24243600
MpH6	chr5	24243600	24246000
MpI2	chr5	24246000	24248800
MpI3	chr5	24248800	24249000
MpF2	chr5	24249000	24257000
MpF1	chr5	24257000	24258200
MpI1	chr5	24258200	24259600
MpF1	chr5	24259600	24261200
MpI1	chr5	24261200	24265600
MpF1	chr5	24265600	24269000
MpI1	chr5	24269000	24270200
MpF1	chr5	24270200	24272400
MpI1	chr5	24272400	24273000
MpF1	chr5	24273000	24276000
MpI1	chr5	24276000	24276800
MpF1	chr5	24276800	24281400
MpI1	chr5	24281400	24284200
MpF2	chr5	24284200	24289400
MpF1	chr5	24289400	24291600
MpI1	chr5	24291600	24292800
MpF2	chr5	24292800	24293800
MpF1	chr5	24293800	24294000
MpI1	chr5	24294000	24297000
MpI2	chr5	24297000	24297600
MpF2	chr5	24297600	24298800
MpF1	chr5	24298800	24301200
MpI1	chr5	24301200	24301800
MpH2	chr5	24301800	24302400
MpH1	chr5	24302400	24303200
MpI1	chr5	24303200	24304400
MpF1	chr5	24304400	24308600
MpI1	chr5	24308600	24311200
MpH1	chr5	24311200	24312200
MpH2	chr5	24312200	24313400
MpH1	chr5	24313400	24314400
MpH2	chr5	24314400	24315200
MpH1	chr5	24315200	24316400
MpH2	chr5	24316400	24317800
MpH1	chr5	24317800	24318400
MpH2	chr5	24318400	24319200
MpH1	chr5	24319200	24320400
MpH2	chr5	24320400	24320600
MpH1	chr5	24320600	24323000
MpH2	chr5	24323000	24324000
MpH1	chr5	24324000	24331200
MpH2	chr5	24331200	24332400
MpH1	chr5	24332400	24333400
MpH2	chr5	24333400	24336200
MpH1	chr5	24336200	24336600
MpH2	chr5	24336600	24338400
MpH1	chr5	24338400	24339600
MpH2	chr5	24339600	24340400
MpH1	chr5	24340400	24341400
MpH5	chr5	24341400	24350000
MpH2	chr5	24350000	24350800
MpH1	chr5	24350800	24355200
MpH2	chr5	24355200	24357200
MpH1	chr5	24357200	24358000
MpH2	chr5	24358000	24358800
MpH1	chr5	24358800	24360600
MpH2	chr5	24360600	24360800
MpI1	chr5	24360800	24361200
MpH2	chr5	24361200	24361600
MpH1	chr5	24361600	24362200
MpH2	chr5	24362200	24362800
MpH1	chr5	24362800	24363200
MpH2	chr5	24363200	24363400
MpI1	chr5	24363400	24363800
MpH2	chr5	24363800	24364400
MpH1	chr5	24364400	24368200
MpH2	chr5	24368200	24369600
MpH1	chr5	24369600	24369800
MpH2	chr5	24369800	24370000
MpH1	chr5	24370000	24370400
MpH2	chr5	24370400	24371600
MpI1	chr5	24371600	24373200
MpF2	chr5	24373200	24375400
MpF1	chr5	24375400	24375600
MpI1	chr5	24375600	24378000
MpH2	chr5	24378000	24381200
MpE2	chr5	24381200	24381400
MpE3	chr5	24381400	24389600
MpE2	chr5	24389600	24389800
MpE1	chr5	24389800	24390600
MpI3	chr5	24390600	24391000
MpF2	chr5	24391000	24391400
MpI2	chr5	24391400	24394800
MpE4	chr5	24394800	24396200
MpE3	chr5	24396200	24397400
MpE4	chr5	24397400	24398000
MpE1	chr5	24398000	24399200
MpI3	chr5	24399200	24399400
MpF2	chr5	24399400	24400600
MpI3	chr5	24400600	24401000
MpI2	chr5	24401000	24402800
MpH6	chr5	24402800	24405600
MpI2	chr5	24405600	24407200
MpH6	chr5	24407200	24409200
MpI2	chr5	24409200	24409600
MpF2	chr5	24409600	24413400
MpI2	chr5	24413400	24414600
MpH6	chr5	24414600	24417400
MpI2	chr5	24417400	24420200
MpF2	chr5	24420200	24428200
MpF1	chr5	24428200	24429400
MpI1	chr5	24429400	24431200
MpF1	chr5	24431200	24432400
MpI1	chr5	24432400	24437000
MpF1	chr5	24437000	24440400
MpI1	chr5	24440400	24441400
MpF1	chr5	24441400	24444000
MpI1	chr5	24444000	24444400
MpF1	chr5	24444400	24447200
MpI1	chr5	24447200	24448000
MpF1	chr5	24448000	24452600
MpI1	chr5	24452600	24453400
MpI2	chr5	24453400	24455000
MpI1	chr5	24455000	24455400
MpF1	chr5	24455400	24455800
MpF2	chr5	24455800	24459000
MpF1	chr5	24459000	24463000
MpI1	chr5	24463000	24463800
MpF1	chr5	24463800	24464200
MpF2	chr5	24464200	24464600
MpF1	chr5	24464600	24465200
MpI1	chr5	24465200	24469000
MpF2	chr5	24469000	24470000
MpF1	chr5	24470000	24472400
MpI1	chr5	24472400	24473200
MpH1	chr5	24473200	24474000
MpH2	chr5	24474000	24474600
MpI1	chr5	24474600	24475600
MpF1	chr5	24475600	24479800
MpI1	chr5	24479800	24482600
MpH1	chr5	24482600	24483800
MpH2	chr5	24483800	24484600
MpH1	chr5	24484600	24485800
MpH2	chr5	24485800	24486200
MpH1	chr5	24486200	24487800
MpH2	chr5	24487800	24489000
MpH1	chr5	24489000	24491600
MpH2	chr5	24491600	24493400
MpH1	chr5	24493400	24494000
MpH2	chr5	24494000	24495400
MpH1	chr5	24495400	24503000
MpH2	chr5	24503000	24503600
MpH1	chr5	24503600	24505400
MpH2	chr5	24505400	24506600
MpH1	chr5	24506600	24506800
MpI1	chr5	24506800	24507200
MpH1	chr5	24507200	24508400
MpH2	chr5	24508400	24509400
MpH1	chr5	24509400	24510600
MpH2	chr5	24510600	24511600
MpH1	chr5	24511600	24512200
MpI1	chr5	24512200	24512800
MpH2	chr5	24512800	24513200
MpH5	chr5	24513200	24521200
MpH2	chr5	24521200	24521400
MpH1	chr5	24521400	24524400
MpH2	chr5	24524400	24525000
MpH1	chr5	24525000	24526400
MpH2	chr5	24526400	24527800
MpH1	chr5	24527800	24529200
MpH2	chr5	24529200	24529800
MpH1	chr5	24529800	24531600
MpH2	chr5	24531600	24532800
MpH1	chr5	24532800	24534400
MpH2	chr5	24534400	24534800
MpI1	chr5	24534800	24535200
MpH2	chr5	24535200	24535800
MpH1	chr5	24535800	24536800
MpH2	chr5	24536800	24537000
MpH1	chr5	24537000	24539600
MpH2	chr5	24539600	24540600
MpH1	chr5	24540600	24541600
MpH2	chr5	24541600	24542800
MpI1	chr5	24542800	24544000
MpI2	chr5	24544000	24544400
MpF2	chr5	24544400	24546400
MpI3	chr5	24546400	24546800
MpI1	chr5	24546800	24548200
MpI2	chr5	24548200	24549400
MpH6	chr5	24549400	24550000
MpH2	chr5	24550000	24551000
MpH1	chr5	24551000	24551800
MpH2	chr5	24551800	24553400
MpH1	chr5	24553400	24560800
MpH2	chr5	24560800	24562000
MpH1	chr5	24562000	24562400
MpH2	chr5	24562400	24564200
MpI1	chr5	24564200	24564600
MpH2	chr5	24564600	24565200
MpH1	chr5	24565200	24571800
MpH2	chr5	24571800	24575400
MpH1	chr5	24575400	24577600
MpH2	chr5	24577600	24578800
MpH1	chr5	24578800	24579800
MpH2	chr5	24579800	24580400
MpH1	chr5	24580400	24580600
MpH2	chr5	24580600	24581000
MpI1	chr5	24581000	24582000
MpF1	chr5	24582000	24582400
MpF2	chr5	24582400	24583400
MpF1	chr5	24583400	24585800
MpI1	chr5	24585800	24587200
MpH1	chr5	24587200	24588200
MpH2	chr5	24588200	24589200
MpH1	chr5	24589200	24589800
MpH2	chr5	24589800	24590800
MpH1	chr5	24590800	24593000
MpH2	chr5	24593000	24594000
MpH1	chr5	24594000	24595200
MpH2	chr5	24595200	24597000
MpH1	chr5	24597000	24598000
MpH2	chr5	24598000	24598800
MpH1	chr5	24598800	24602000
MpH2	chr5	24602000	24603000
MpH1	chr5	24603000	24603400
MpH2	chr5	24603400	24603600
MpH1	chr5	24603600	24604400
MpH2	chr5	24604400	24605800
MpH1	chr5	24605800	24608000
MpH2	chr5	24608000	24610000
MpH1	chr5	24610000	24610400
MpH2	chr5	24610400	24611400
MpH1	chr5	24611400	24613200
MpH2	chr5	24613200	24613600
MpH1	chr5	24613600	24618600
MpH2	chr5	24618600	24619600
MpH1	chr5	24619600	24620600
MpH2	chr5	24620600	24622200
MpH1	chr5	24622200	24624400
MpH2	chr5	24624400	24624800
MpH1	chr5	24624800	24625800
MpH2	chr5	24625800	24626800
MpH1	chr5	24626800	24627200
MpH2	chr5	24627200	24628000
MpH1	chr5	24628000	24630600
MpH2	chr5	24630600	24631600
MpH1	chr5	24631600	24634000
MpH2	chr5	24634000	24635000
MpH1	chr5	24635000	24637200
MpH2	chr5	24637200	24643000
MpH1	chr5	24643000	24643400
MpH2	chr5	24643400	24643600
MpH1	chr5	24643600	24650400
MpH2	chr5	24650400	24652000
MpH1	chr5	24652000	24653200
MpH2	chr5	24653200	24654000
MpH1	chr5	24654000	24656000
MpH2	chr5	24656000	24656800
MpH1	chr5	24656800	24657400
MpH2	chr5	24657400	24659000
MpH1	chr5	24659000	24660400
MpI1	chr5	24660400	24662800
MpF1	chr5	24662800	24663400
MpF2	chr5	24663400	24664800
MpF1	chr5	24664800	24665200
MpF2	chr5	24665200	24666200
MpF1	chr5	24666200	24668800
MpI1	chr5	24668800	24669400
MpF1	chr5	24669400	24669800
MpI1	chr5	24669800	24670200
MpH2	chr5	24670200	24671800
MpH1	chr5	24671800	24674000
MpH2	chr5	24674000	24674800
MpH1	chr5	24674800	24675000
MpH2	chr5	24675000	24675800
MpH5	chr5	24675800	24676000
MpH1	chr5	24676000	24676200
MpH5	chr5	24676200	24680800
MpH2	chr5	24680800	24685000
MpH1	chr5	24685000	24686600
MpH2	chr5	24686600	24686800
MpH1	chr5	24686800	24687600
MpH2	chr5	24687600	24689000
MpH1	chr5	24689000	24695600
MpH2	chr5	24695600	24696400
MpH1	chr5	24696400	24704600
MpH2	chr5	24704600	24704800
MpH1	chr5	24704800	24708000
MpH2	chr5	24708000	24709800
MpH1	chr5	24709800	24710200
MpH2	chr5	24710200	24710400
MpH1	chr5	24710400	24710800
MpH2	chr5	24710800	24712600
MpH1	chr5	24712600	24713000
MpI1	chr5	24713000	24713400
MpH1	chr5	24713400	24715000
MpH2	chr5	24715000	24715600
MpH1	chr5	24715600	24716000
MpH2	chr5	24716000	24716400
MpH1	chr5	24716400	24716800
MpH5	chr5	24716800	24722000
MpH6	chr5	24722000	24722800
MpH5	chr5	24722800	24723400
MpH4	chr5	24723400	24723800
MpI3	chr5	24723800	24724400
MpF2	chr5	24724400	24725600
MpI3	chr5	24725600	24726000
MpI2	chr5	24726000	24727000
MpH6	chr5	24727000	24728600
MpI2	chr5	24728600	24729200
MpI3	chr5	24729200	24730600
MpE2	chr5	24730600	24732200
MpI2	chr5	24732200	24734000
MpH6	chr5	24734000	24734600
MpI2	chr5	24734600	24735200
MpF2	chr5	24735200	24738800
MpI3	chr5	24738800	24739000
MpI2	chr5	24739000	24740800
MpF2	chr5	24740800	24742000
MpI2	chr5	24742000	24743600
MpF2	chr5	24743600	24746200
MpI2	chr5	24746200	24747400
MpI3	chr5	24747400	24747600
MpI2	chr5	24747600	24747800
MpF2	chr5	24747800	24748200
MpI3	chr5	24748200	24748400
MpE1	chr5	24748400	24748800
MpE2	chr5	24748800	24751400
MpE4	chr5	24751400	24752200
MpI2	chr5	24752200	24753800
MpH6	chr5	24753800	24756000
MpH5	chr5	24756000	24756400
MpH6	chr5	24756400	24758200
MpI2	chr5	24758200	24758600
MpF2	chr5	24758600	24763000
MpI3	chr5	24763000	24763600
MpF2	chr5	24763600	24765800
MpI3	chr5	24765800	24766000
MpI2	chr5	24766000	24769400
MpI3	chr5	24769400	24769600
MpE1	chr5	24769600	24770000
MpE2	chr5	24770000	24771800
MpE1	chr5	24771800	24772400
MpF2	chr5	24772400	24773800
MpI2	chr5	24773800	24775600
MpI3	chr5	24775600	24775800
MpI2	chr5	24775800	24776200
MpH6	chr5	24776200	24777600
MpH5	chr5	24777600	24778200
MpH1	chr5	24778200	24778400
MpH5	chr5	24778400	24779000
MpH1	chr5	24779000	24779200
MpH2	chr5	24779200	24783200
MpH6	chr5	24783200	24784000
MpH5	chr5	24784000	24785200
MpH6	chr5	24785200	24786200
MpH5	chr5	24786200	24787800
MpH2	chr5	24787800	24788200
MpH1	chr5	24788200	24789600
MpH2	chr5	24789600	24790200
MpH1	chr5	24790200	24791400
MpH2	chr5	24791400	24791800
MpH5	chr5	24791800	24798000
MpH2	chr5	24798000	24798800
MpH5	chr5	24798800	24802200
MpH2	chr5	24802200	24803400
MpH6	chr5	24803400	24803800
MpI2	chr5	24803800	24804200
MpF2	chr5	24804200	24811000
MpE1	chr5	24811000	24812400
MpF2	chr5	24812400	24813400
MpE4	chr5	24813400	24813800
MpE3	chr5	24813800	24816000
MpE1	chr5	24816000	24817000
MpI3	chr5	24817000	24817400
MpI2	chr5	24817400	24818000
MpE4	chr5	24818000	24818400
MpI2	chr5	24818400	24819200
MpH6	chr5	24819200	24819800
MpI2	chr5	24819800	24820600
MpI3	chr5	24820600	24821200
MpI2	chr5	24821200	24824000
MpH6	chr5	24824000	24824600
MpI2	chr5	24824600	24825000
MpI3	chr5	24825000	24825200
MpI2	chr5	24825200	24827000
MpF2	chr5	24827000	24827600
MpE1	chr5	24827600	24829000
MpE3	chr5	24829000	24837800
MpE4	chr5	24837800	24840000
MpE3	chr5	24840000	24841000
MpE1	chr5	24841000	24841600
MpI3	chr5	24841600	24841800
MpI2	chr5	24841800	24843600
MpF2	chr5	24843600	24844200
MpE1	chr5	24844200	24845800
MpF2	chr5	24845800	24846200
MpI3	chr5	24846200	24846800
MpI2	chr5	24846800	24849200
MpH6	chr5	24849200	24849800
MpI2	chr5	24849800	24856600
MpI3	chr5	24856600	24856800
MpI2	chr5	24856800	24860800
MpH6	chr5	24860800	24861200
MpH4	chr5	24861200	24861600
MpH3	chr5	24861600	24863600
MpH4	chr5	24863600	24867000
MpH6	chr5	24867000	24873400
MpI2	chr5	24873400	24873800
MpI3	chr5	24873800	24874600
MpF2	chr5	24874600	24878000
MpF1	chr5	24878000	24881400
MpI1	chr5	24881400	24882400
MpF1	chr5	24882400	24883600
MpF2	chr5	24883600	24886200
MpI2	chr5	24886200	24888800
MpF2	chr5	24888800	24889800
MpI2	chr5	24889800	24890000
MpE4	chr5	24890000	24891200
MpE3	chr5	24891200	24902000
MpE1	chr5	24902000	24903000
MpI3	chr5	24903000	24903400
MpI2	chr5	24903400	24903600
MpH6	chr5	24903600	24906200
MpI2	chr5	24906200	24907400
MpF2	chr5	24907400	24908600
MpF1	chr5	24908600	24909000
MpF2	chr5	24909000	24911800
MpF1	chr5	24911800	24913000
MpI1	chr5	24913000	24915800
MpF1	chr5	24915800	24917200
MpF2	chr5	24917200	24919000
MpF1	chr5	24919000	24919800
MpI1	chr5	24919800	24922400
MpH1	chr5	24922400	24923200
MpH2	chr5	24923200	24924000
MpH1	chr5	24924000	24924400
MpH2	chr5	24924400	24925400
MpH1	chr5	24925400	24926400
MpH2	chr5	24926400	24927200
MpH1	chr5	24927200	24927400
MpH2	chr5	24927400	24927800
MpH1	chr5	24927800	24929000
MpH2	chr5	24929000	24929800
MpH1	chr5	24929800	24930000
MpH2	chr5	24930000	24930800
MpH1	chr5	24930800	24931600
MpH2	chr5	24931600	24933000
MpH1	chr5	24933000	24939600
MpH2	chr5	24939600	24940000
MpH1	chr5	24940000	24940400
MpH2	chr5	24940400	24941000
MpH1	chr5	24941000	24942200
MpH2	chr5	24942200	24943000
MpH1	chr5	24943000	24943200
MpH2	chr5	24943200	24943400
MpH1	chr5	24943400	24945000
MpI1	chr5	24945000	24945600
MpH2	chr5	24945600	24947200
MpI1	chr5	24947200	24949400
MpH1	chr5	24949400	24949600
MpH2	chr5	24949600	24949800
MpH1	chr5	24949800	24950400
MpH2	chr5	24950400	24951800
MpI1	chr5	24951800	24953000
MpF1	chr5	24953000	24955600
MpI1	chr5	24955600	24956600
MpF1	chr5	24956600	24957200
MpF2	chr5	24957200	24958000
MpF1	chr5	24958000	24958600
MpI1	chr5	24958600	24959000
MpF1	chr5	24959000	24960000
MpI1	chr5	24960000	24961200
MpH2	chr5	24961200	24962400
MpH1	chr5	24962400	24962800
MpH2	chr5	24962800	24963200
MpI1	chr5	24963200	24967400
MpH2	chr5	24967400	24969000
MpH1	chr5	24969000	24970400
MpH2	chr5	24970400	24971200
MpH1	chr5	24971200	24973000
MpH2	chr5	24973000	24973800
MpH1	chr5	24973800	24974800
MpH2	chr5	24974800	24975800
MpH1	chr5	24975800	24980400
MpH2	chr5	24980400	24981400
MpH1	chr5	24981400	24982600
MpH2	chr5	24982600	24983000
MpH1	chr5	24983000	24991200
MpH2	chr5	24991200	24991400
MpH1	chr5	24991400	24994600
MpH2	chr5	24994600	24995800
MpH1	chr5	24995800	24996000
MpH2	chr5	24996000	24998000
MpH1	chr5	24998000	25001600
MpH2	chr5	25001600	25001800
MpH1	chr5	25001800	25005600
MpH2	chr5	25005600	25006800
MpH1	chr5	25006800	25008000
MpH2	chr5	25008000	25009000
MpH1	chr5	25009000	25009800
MpH2	chr5	25009800	25010200
MpH1	chr5	25010200	25010800
MpH2	chr5	25010800	25011200
MpH1	chr5	25011200	25012200
MpH2	chr5	25012200	25012400
MpH1	chr5	25012400	25012600
MpH2	chr5	25012600	25013200
MpH1	chr5	25013200	25013600
MpH2	chr5	25013600	25014200
MpH1	chr5	25014200	25015400
MpH2	chr5	25015400	25015600
MpH1	chr5	25015600	25022400
MpH2	chr5	25022400	25022600
MpH1	chr5	25022600	25024600
MpH2	chr5	25024600	25025400
MpH1	chr5	25025400	25026400
MpH2	chr5	25026400	25027800
MpH1	chr5	25027800	25029200
MpH2	chr5	25029200	25030200
MpH1	chr5	25030200	25031200
MpH2	chr5	25031200	25032400
MpH1	chr5	25032400	25036200
MpH2	chr5	25036200	25036400
MpH1	chr5	25036400	25037600
MpH2	chr5	25037600	25038000
MpH1	chr5	25038000	25039200
MpH2	chr5	25039200	25041600
MpH1	chr5	25041600	25044600
MpH2	chr5	25044600	25045400
MpH1	chr5	25045400	25045600
MpH2	chr5	25045600	25047200
MpH1	chr5	25047200	25047800
MpH2	chr5	25047800	25048400
MpH1	chr5	25048400	25050400
MpH2	chr5	25050400	25052000
MpH1	chr5	25052000	25058400
MpH2	chr5	25058400	25058600
MpH1	chr5	25058600	25062200
MpH2	chr5	25062200	25063400
MpH1	chr5	25063400	25064200
MpH2	chr5	25064200	25065600
MpH1	chr5	25065600	25067800
MpH2	chr5	25067800	25071800
MpH1	chr5	25071800	25073600
MpH2	chr5	25073600	25074200
MpH1	chr5	25074200	25074400
MpH2	chr5	25074400	25075400
MpH1	chr5	25075400	25077800
MpH2	chr5	25077800	25078800
MpH1	chr5	25078800	25079600
MpH2	chr5	25079600	25080800
MpH1	chr5	25080800	25082600
MpH2	chr5	25082600	25083000
MpH1	chr5	25083000	25085400
MpH2	chr5	25085400	25086000
MpH1	chr5	25086000	25086600
MpH2	chr5	25086600	25087200
MpH1	chr5	25087200	25088800
MpH2	chr5	25088800	25089200
MpH1	chr5	25089200	25090600
MpH2	chr5	25090600	25091600
MpI1	chr5	25091600	25091800
MpF1	chr5	25091800	25096000
MpI1	chr5	25096000	25100000
MpH2	chr5	25100000	25101000
MpH1	chr5	25101000	25104000
MpH2	chr5	25104000	25105200
MpH1	chr5	25105200	25106400
MpH2	chr5	25106400	25107400
MpH1	chr5	25107400	25109200
MpH2	chr5	25109200	25109600
MpI1	chr5	25109600	25112400
MpF1	chr5	25112400	25115200
MpI1	chr5	25115200	25116200
MpF1	chr5	25116200	25117800
MpI1	chr5	25117800	25123000
MpH2	chr5	25123000	25125200
MpH1	chr5	25125200	25131200
MpH2	chr5	25131200	25132600
MpH1	chr5	25132600	25135800
MpH2	chr5	25135800	25136400
MpH1	chr5	25136400	25137600
MpH2	chr5	25137600	25138400
MpH1	chr5	25138400	25139800
MpH2	chr5	25139800	25140400
MpH1	chr5	25140400	25143200
MpH2	chr5	25143200	25144000
MpH1	chr5	25144000	25145800
MpH2	chr5	25145800	25146800
MpH1	chr5	25146800	25147600
MpH2	chr5	25147600	25148400
MpH1	chr5	25148400	25151000
MpH2	chr5	25151000	25152200
MpH1	chr5	25152200	25152400
MpH2	chr5	25152400	25153200
MpH1	chr5	25153200	25155200
MpH2	chr5	25155200	25156400
MpH1	chr5	25156400	25161000
MpH2	chr5	25161000	25161800
MpH1	chr5	25161800	25162200
MpH2	chr5	25162200	25162600
MpH1	chr5	25162600	25164000
MpH2	chr5	25164000	25165200
MpH1	chr5	25165200	25165800
MpH2	chr5	25165800	25166200
MpH1	chr5	25166200	25168000
MpH2	chr5	25168000	25168200
MpH1	chr5	25168200	25175000
MpH2	chr5	25175000	25175200
MpH1	chr5	25175200	25176200
MpH2	chr5	25176200	25177400
MpH1	chr5	25177400	25178400
MpH2	chr5	25178400	25179600
MpH1	chr5	25179600	25180000
MpH2	chr5	25180000	25180200
MpH1	chr5	25180200	25182200
MpH2	chr5	25182200	25182400
MpH1	chr5	25182400	25182800
MpH2	chr5	25182800	25184000
MpH1	chr5	25184000	25185200
MpH2	chr5	25185200	25185800
MpH1	chr5	25185800	25188800
MpH2	chr5	25188800	25189800
MpH1	chr5	25189800	25192000
MpH2	chr5	25192000	25192800
MpH1	chr5	25192800	25194000
MpH2	chr5	25194000	25195000
MpH1	chr5	25195000	25199800
MpH2	chr5	25199800	25201600
MpH1	chr5	25201600	25202600
MpH2	chr5	25202600	25203600
MpH1	chr5	25203600	25204800
MpH2	chr5	25204800	25205800
MpI1	chr5	25205800	25206000
MpF1	chr5	25206000	25210200
MpI1	chr5	25210200	25213000
MpH1	chr5	25213000	25214000
MpH2	chr5	25214000	25215000
MpH1	chr5	25215000	25218000
MpH2	chr5	25218000	25219200
MpH1	chr5	25219200	25220600
MpH2	chr5	25220600	25220800
MpH1	chr5	25220800	25221200
MpH2	chr5	25221200	25221600
MpH1	chr5	25221600	25223600
MpI1	chr5	25223600	25226400
MpF1	chr5	25226400	25229200
MpI1	chr5	25229200	25230400
MpF1	chr5	25230400	25230600
MpF2	chr5	25230600	25231600
MpF1	chr5	25231600	25232200
MpI1	chr5	25232200	25236800
MpH1	chr5	25236800	25238000
MpH2	chr5	25238000	25238200
MpH1	chr5	25238200	25238600
MpH2	chr5	25238600	25239200
MpH1	chr5	25239200	25241800
MpH2	chr5	25241800	25242000
MpH1	chr5	25242000	25246200
MpH2	chr5	25246200	25247400
MpH1	chr5	25247400	25249200
MpH2	chr5	25249200	25249400
MpH1	chr5	25249400	25252800
MpH2	chr5	25252800	25253600
MpH1	chr5	25253600	25254600
MpH2	chr5	25254600	25256000
MpH1	chr5	25256000	25256400
MpH2	chr5	25256400	25256800
MpH1	chr5	25256800	25259000
MpH2	chr5	25259000	25260800
MpH1	chr5	25260800	25262000
MpH2	chr5	25262000	25262600
MpH1	chr5	25262600	25266000
MpH5	chr5	25266000	25273800
MpH1	chr5	25273800	25274200
MpH2	chr5	25274200	25274600
MpH1	chr5	25274600	25275600
MpH2	chr5	25275600	25276800
MpH1	chr5	25276800	25277600
MpH2	chr5	25277600	25277800
MpH1	chr5	25277800	25279000
MpH2	chr5	25279000	25280000
MpH1	chr5	25280000	25282600
MpI1	chr5	25282600	25283600
MpH2	chr5	25283600	25284000
MpH1	chr5	25284000	25284800
MpH2	chr5	25284800	25286800
MpH1	chr5	25286800	25290800
MpH2	chr5	25290800	25291400
MpH1	chr5	25291400	25293000
MpH2	chr5	25293000	25293200
MpH1	chr5	25293200	25300800
MpH2	chr5	25300800	25301000
MpH1	chr5	25301000	25301400
MpH2	chr5	25301400	25302200
MpH1	chr5	25302200	25303000
MpH2	chr5	25303000	25303200
MpH1	chr5	25303200	25303800
MpH2	chr5	25303800	25305400
MpH1	chr5	25305400	25306000
MpH2	chr5	25306000	25306400
MpH1	chr5	25306400	25307200
MpH2	chr5	25307200	25309800
MpH1	chr5	25309800	25311000
MpH2	chr5	25311000	25311400
MpH1	chr5	25311400	25313400
MpH2	chr5	25313400	25314200
MpH1	chr5	25314200	25316200
MpH2	chr5	25316200	25317200
MpH1	chr5	25317200	25319200
MpH2	chr5	25319200	25320200
MpH1	chr5	25320200	25320800
MpH2	chr5	25320800	25321800
MpH1	chr5	25321800	25322000
MpH2	chr5	25322000	25322200
MpH1	chr5	25322200	25330000
MpH2	chr5	25330000	25330400
MpH1	chr5	25330400	25331400
MpH2	chr5	25331400	25333200
MpH1	chr5	25333200	25334000
MpH2	chr5	25334000	25334400
MpH1	chr5	25334400	25334800
MpH2	chr5	25334800	25336400
MpH1	chr5	25336400	25338400
MpH2	chr5	25338400	25339400
MpH1	chr5	25339400	25340400
MpH2	chr5	25340400	25341600
MpH1	chr5	25341600	25344200
MpH2	chr5	25344200	25344800
MpH1	chr5	25344800	25347000
MpH2	chr5	25347000	25348200
MpH1	chr5	25348200	25352800
MpH2	chr5	25352800	25354400
MpH1	chr5	25354400	25355400
MpH2	chr5	25355400	25356800
MpH1	chr5	25356800	25357800
MpH2	chr5	25357800	25358800
MpI1	chr5	25358800	25359000
MpF1	chr5	25359000	25363200
MpI1	chr5	25363200	25369800
MpF1	chr5	25369800	25373000
MpI1	chr5	25373000	25373200
MpI2	chr5	25373200	25376000
MpF2	chr5	25376000	25376800
MpF1	chr5	25376800	25377000
MpI1	chr5	25377000	25382200
MpF1	chr5	25382200	25384800
MpF2	chr5	25384800	25386200
MpF1	chr5	25386200	25388400
MpI1	chr5	25388400	25388800
MpI2	chr5	25388800	25389200
MpH6	chr5	25389200	25395600
MpH5	chr5	25395600	25397600
MpH2	chr5	25397600	25400800
MpH5	chr5	25400800	25401800
MpH6	chr5	25401800	25402800
MpH5	chr5	25402800	25403400
MpH6	chr5	25403400	25405000
MpI2	chr5	25405000	25405600
MpF2	chr5	25405600	25407800
MpI3	chr5	25407800	25408200
MpI2	chr5	25408200	25409400
MpF2	chr5	25409400	25412600
MpI2	chr5	25412600	25413000
MpI3	chr5	25413000	25413200
MpF2	chr5	25413200	25414800
MpI3	chr5	25414800	25415000
MpI2	chr5	25415000	25415800
MpH6	chr5	25415800	25416800
MpH4	chr5	25416800	25418600
MpH6	chr5	25418600	25419400
MpH5	chr5	25419400	25419600
MpH3	chr5	25419600	25420600
MpH4	chr5	25420600	25423400
MpH6	chr5	25423400	25424000
MpH4	chr5	25424000	25425000
MpH6	chr5	25425000	25425400
MpI2	chr5	25425400	25427800
MpF2	chr5	25427800	25428400
MpI3	chr5	25428400	25428800
MpI2	chr5	25428800	25430600
MpF2	chr5	25430600	25434400
MpI3	chr5	25434400	25435600
MpI2	chr5	25435600	25443000
MpI3	chr5	25443000	25443200
MpI2	chr5	25443200	25443400
MpE4	chr5	25443400	25444400
MpE3	chr5	25444400	25448200
MpE1	chr5	25448200	25449000
MpI3	chr5	25449000	25449400
MpE4	chr5	25449400	25450600
MpE3	chr5	25450600	25455400
MpE1	chr5	25455400	25456600
MpI3	chr5	25456600	25456800
MpI2	chr5	25456800	25459200
MpI3	chr5	25459200	25459400
MpE1	chr5	25459400	25460200
MpE2	chr5	25460200	25460600
MpE3	chr5	25460600	25463600
MpE4	chr5	25463600	25464000
MpI3	chr5	25464000	25464200
MpF2	chr5	25464200	25465600
MpI2	chr5	25465600	25467000
MpI3	chr5	25467000	25467200
MpI2	chr5	25467200	25468000
MpH6	chr5	25468000	25469000
MpI2	chr5	25469000	25470200
MpH6	chr5	25470200	25472200
MpH4	chr5	25472200	25473200
MpH6	chr5	25473200	25475200
MpI2	chr5	25475200	25477600
MpF2	chr5	25477600	25479000
MpI3	chr5	25479000	25479200
MpE1	chr5	25479200	25480200
MpE2	chr5	25480200	25482200
MpE4	chr5	25482200	25484800
MpF2	chr5	25484800	25490000
MpI2	chr5	25490000	25491800
MpF2	chr5	25491800	25492800
MpI2	chr5	25492800	25498000
MpF2	chr5	25498000	25498600
MpI2	chr5	25498600	25507800
MpI3	chr5	25507800	25508200
MpE1	chr5	25508200	25508400
MpE2	chr5	25508400	25520200
MpI2	chr5	25520200	25521000
MpF2	chr5	25521000	25521600
MpE4	chr5	25521600	25523000
MpE1	chr5	25523000	25523400
MpE3	chr5	25523400	25525200
MpE2	chr5	25525200	25526200
MpE1	chr5	25526200	25526600
MpI3	chr5	25526600	25527600
MpI2	chr5	25527600	25529200
MpH6	chr5	25529200	25530000
MpH5	chr5	25530000	25530800
MpH4	chr5	25530800	25532200
MpH3	chr5	25532200	25532400
MpH5	chr5	25532400	25533400
MpH3	chr5	25533400	25535200
MpH5	chr5	25535200	25544600
MpH6	chr5	25544600	25545000
MpH4	chr5	25545000	25546600
MpH6	chr5	25546600	25547600
MpI2	chr5	25547600	25547800
MpI3	chr5	25547800	25548000
MpE1	chr5	25548000	25550200
MpI3	chr5	25550200	25550800
MpI2	chr5	25550800	25551000
MpI3	chr5	25551000	25551600
MpE4	chr5	25551600	25552000
MpF2	chr5	25552000	25556800
MpF1	chr5	25556800	25560000
MpI1	chr5	25560000	25561000
MpF1	chr5	25561000	25565200
MpI1	chr5	25565200	25565800
MpF1	chr5	25565800	25567200
MpI1	chr5	25567200	25570000
MpF1	chr5	25570000	25575200
MpI1	chr5	25575200	25577200
MpH2	chr5	25577200	25578600
MpH1	chr5	25578600	25580800
MpH2	chr5	25580800	25581400
MpH1	chr5	25581400	25582000
MpH2	chr5	25582000	25582800
MpH1	chr5	25582800	25583600
MpH2	chr5	25583600	25583800
MpH1	chr5	25583800	25584800
MpH2	chr5	25584800	25585000
MpI1	chr5	25585000	25587600
MpH2	chr5	25587600	25588600
MpH1	chr5	25588600	25589800
MpH2	chr5	25589800	25590800
MpH1	chr5	25590800	25591600
MpH2	chr5	25591600	25593200
MpH1	chr5	25593200	25594000
MpH2	chr5	25594000	25595200
MpH1	chr5	25595200	25603000
MpH2	chr5	25603000	25604800
MpH1	chr5	25604800	25605200
MpH2	chr5	25605200	25606400
MpH1	chr5	25606400	25608200
MpH2	chr5	25608200	25608800
MpH5	chr5	25608800	25617200
MpH1	chr5	25617200	25618000
MpH2	chr5	25618000	25618200
MpH1	chr5	25618200	25621800
MpH2	chr5	25621800	25623400
MpH1	chr5	25623400	25624600
MpH2	chr5	25624600	25625600
MpH1	chr5	25625600	25627000
MpH2	chr5	25627000	25627400
MpH1	chr5	25627400	25631200
MpH2	chr5	25631200	25631600
MpH1	chr5	25631600	25633000
MpH2	chr5	25633000	25633800
MpH5	chr5	25633800	25635600
MpH1	chr5	25635600	25638600
MpH5	chr5	25638600	25639400
MpH2	chr5	25639400	25640400
MpH1	chr5	25640400	25642000
MpI1	chr5	25642000	25642600
MpH1	chr5	25642600	25650800
MpH2	chr5	25650800	25651600
MpH1	chr5	25651600	25652600
MpH2	chr5	25652600	25653400
MpH1	chr5	25653400	25659600
MpH2	chr5	25659600	25659800
MpH1	chr5	25659800	25660000
MpH2	chr5	25660000	25660200
MpH1	chr5	25660200	25660800
MpH2	chr5	25660800	25662000
MpH1	chr5	25662000	25663200
MpH2	chr5	25663200	25664000
MpH1	chr5	25664000	25665000
MpH2	chr5	25665000	25666000
MpH1	chr5	25666000	25667000
MpH2	chr5	25667000	25669200
MpH1	chr5	25669200	25670200
MpH2	chr5	25670200	25670600
MpI1	chr5	25670600	25671600
MpE2	chr5	25671600	25671800
MpE4	chr5	25671800	25672400
MpE2	chr5	25672400	25672600
MpE4	chr5	25672600	25673600
MpF1	chr5	25673600	25674600
MpF2	chr5	25674600	25676200
MpF1	chr5	25676200	25676800
MpI1	chr5	25676800	25679600
MpF1	chr5	25679600	25682000
MpF2	chr5	25682000	25682600
MpF1	chr5	25682600	25683200
MpI1	chr5	25683200	25683600
MpH1	chr5	25683600	25685400
MpH2	chr5	25685400	25685600
MpH5	chr5	25685600	25686600
MpH2	chr5	25686600	25687200
MpH1	chr5	25687200	25689000
MpH5	chr5	25689000	25689600
MpH2	chr5	25689600	25690200
MpH5	chr5	25690200	25709400
MpH2	chr5	25709400	25710400
MpH1	chr5	25710400	25712600
MpH2	chr5	25712600	25712800
MpH5	chr5	25712800	25716000
MpH2	chr5	25716000	25717400
MpH1	chr5	25717400	25718200
MpH2	chr5	25718200	25719000
MpH1	chr5	25719000	25720200
MpH2	chr5	25720200	25721000
MpH1	chr5	25721000	25722200
MpH2	chr5	25722200	25723000
MpH1	chr5	25723000	25725400
MpH2	chr5	25725400	25726200
MpH1	chr5	25726200	25726800
MpH2	chr5	25726800	25728200
MpH1	chr5	25728200	25728600
MpH2	chr5	25728600	25730400
MpH1	chr5	25730400	25734000
MpH2	chr5	25734000	25734600
MpH1	chr5	25734600	25735800
MpH2	chr5	25735800	25736800
MpH1	chr5	25736800	25739600
MpH2	chr5	25739600	25744000
MpH5	chr5	25744000	25755800
MpH6	chr5	25755800	25756800
MpH2	chr5	25756800	25757200
MpH1	chr5	25757200	25758200
MpH2	chr5	25758200	25758400
MpH6	chr5	25758400	25758600
MpI2	chr5	25758600	25759000
MpI3	chr5	25759000	25759200
MpI2	chr5	25759200	25759400
MpF2	chr5	25759400	25761600
MpI2	chr5	25761600	25764600
MpI3	chr5	25764600	25764800
MpF2	chr5	25764800	25765800
MpI3	chr5	25765800	25766600
MpE1	chr5	25766600	25767000
MpE2	chr5	25767000	25767400
MpE3	chr5	25767400	25770000
MpE2	chr5	25770000	25770600
MpI3	chr5	25770600	25770800
MpI2	chr5	25770800	25771000
MpF2	chr5	25771000	25771200
MpI2	chr5	25771200	25771600
MpI3	chr5	25771600	25772000
MpE1	chr5	25772000	25773000
MpE3	chr5	25773000	25775000
MpE4	chr5	25775000	25777000
MpF2	chr5	25777000	25781000
MpI2	chr5	25781000	25783200
MpF2	chr5	25783200	25785600
MpI3	chr5	25785600	25786000
MpF2	chr5	25786000	25788800
MpI3	chr5	25788800	25789000
MpI2	chr5	25789000	25789400
MpH6	chr5	25789400	25793200
MpH5	chr5	25793200	25793600
MpH4	chr5	25793600	25793800
MpH6	chr5	25793800	25794200
MpH4	chr5	25794200	25794600
MpH5	chr5	25794600	25795200
MpH4	chr5	25795200	25795400
MpH6	chr5	25795400	25795800
MpI2	chr5	25795800	25798600
MpI3	chr5	25798600	25799000
MpI2	chr5	25799000	25799200
MpE2	chr5	25799200	25800600
MpI2	chr5	25800600	25802800
MpH6	chr5	25802800	25804200
MpI2	chr5	25804200	25806000
MpI3	chr5	25806000	25806200
MpE1	chr5	25806200	25806800
MpE2	chr5	25806800	25808200
MpE4	chr5	25808200	25808400
MpI3	chr5	25808400	25809000
MpF2	chr5	25809000	25809400
MpE4	chr5	25809400	25810000
MpF2	chr5	25810000	25811600
MpE1	chr5	25811600	25815200
MpI3	chr5	25815200	25815800
MpI2	chr5	25815800	25818200
MpF2	chr5	25818200	25819600
MpI2	chr5	25819600	25821400
MpI3	chr5	25821400	25821800
MpF2	chr5	25821800	25826600
MpI3	chr5	25826600	25828000
MpE1	chr5	25828000	25828200
MpE2	chr5	25828200	25829600
MpE1	chr5	25829600	25830800
MpI3	chr5	25830800	25831000
MpI2	chr5	25831000	25832000
MpI3	chr5	25832000	25832200
MpE1	chr5	25832200	25833000
MpE2	chr5	25833000	25835800
MpE4	chr5	25835800	25836000
MpI2	chr5	25836000	25838000
MpI3	chr5	25838000	25838200
MpF2	chr5	25838200	25841400
MpI2	chr5	25841400	25847400
MpI3	chr5	25847400	25847800
MpE1	chr5	25847800	25849600
MpE2	chr5	25849600	25849800
MpE3	chr5	25849800	25854600
MpE2	chr5	25854600	25854800
MpE1	chr5	25854800	25855400
MpE2	chr5	25855400	25855600
MpE1	chr5	25855600	25856400
MpF2	chr5	25856400	25857000
MpI2	chr5	25857000	25857400
MpF2	chr5	25857400	25859400
MpI3	chr5	25859400	25859600
MpI2	chr5	25859600	25860000
MpF2	chr5	25860000	25862200
MpF1	chr5	25862200	25866400
MpI1	chr5	25866400	25867600
MpF1	chr5	25867600	25871000
MpI1	chr5	25871000	25871600
MpF2	chr5	25871600	25873000
MpI3	chr5	25873000	25873400
MpF2	chr5	25873400	25881200
MpE4	chr5	25881200	25882200
MpF2	chr5	25882200	25883200
MpI2	chr5	25883200	25884000
MpI3	chr5	25884000	25884200
MpF2	chr5	25884200	25886000
MpI2	chr5	25886000	25886800
MpH6	chr5	25886800	25897800
MpI2	chr5	25897800	25898200
MpF2	chr5	25898200	25901800
MpI3	chr5	25901800	25902000
MpI2	chr5	25902000	25903400
MpI3	chr5	25903400	25904000
MpF2	chr5	25904000	25904800
MpI3	chr5	25904800	25905200
MpI2	chr5	25905200	25906000
MpH6	chr5	25906000	25908000
MpH4	chr5	25908000	25909200
MpH6	chr5	25909200	25909800
MpI2	chr5	25909800	25912000
MpI3	chr5	25912000	25912200
MpI2	chr5	25912200	25913400
MpH6	chr5	25913400	25914000
MpI2	chr5	25914000	25915200
MpE4	chr5	25915200	25915400
MpE2	chr5	25915400	25918200
MpE1	chr5	25918200	25918800
MpI3	chr5	25918800	25919200
MpI2	chr5	25919200	25919400
MpI3	chr5	25919400	25919600
MpI2	chr5	25919600	25920400
MpF2	chr5	25920400	25921200
MpI2	chr5	25921200	25922800
MpI3	chr5	25922800	25923200
MpE1	chr5	25923200	25923800
MpE2	chr5	25923800	25924800
MpE3	chr5	25924800	25929000
MpE4	chr5	25929000	25930000
MpI2	chr5	25930000	25930600
MpI3	chr5	25930600	25931000
MpF2	chr5	25931000	25932800
MpE1	chr5	25932800	25936000
MpF2	chr5	25936000	25937400
MpI3	chr5	25937400	25937600
MpI2	chr5	25937600	25945400
MpI3	chr5	25945400	25945600
MpI2	chr5	25945600	25946800
MpE4	chr5	25946800	25947200
MpE2	chr5	25947200	25951200
MpI3	chr5	25951200	25952000
MpE1	chr5	25952000	25952400
MpE3	chr5	25952400	25953800
MpE1	chr5	25953800	25954600
MpI3	chr5	25954600	25954800
MpE4	chr5	25954800	25955400
MpE2	chr5	25955400	25956600
MpE3	chr5	25956600	25959800
MpE1	chr5	25959800	25960600
MpI3	chr5	25960600	25961000
MpI2	chr5	25961000	25963000
MpH6	chr5	25963000	25966000
MpI2	chr5	25966000	25966800
MpI3	chr5	25966800	25967400
MpE1	chr5	25967400	25968400
MpE3	chr5	25968400	25980400
MpE4	chr5	25980400	25983200
MpF2	chr5	25983200	25983800
MpI2	chr5	25983800	25989000
MpH6	chr5	25989000	25989600
MpI2	chr5	25989600	26005600
MpF2	chr5	26005600	26006400
MpI2	chr5	26006400	26007200
MpE2	chr5	26007200	26013000
MpI2	chr5	26013000	26015200
MpF2	chr5	26015200	26017000
MpI2	chr5	26017000	26027800
MpF2	chr5	26027800	26028200
MpI2	chr5	26028200	26043400
MpF2	chr5	26043400	26046200
MpI2	chr5	26046200	26046400
MpE4	chr5	26046400	26047800
MpE3	chr5	26047800	26049200
MpE4	chr5	26049200	26050400
MpE3	chr5	26050400	26052000
MpE2	chr5	26052000	26052200
MpE1	chr5	26052200	26052800
MpI3	chr5	26052800	26053000
MpI2	chr5	26053000	26053800
MpH6	chr5	26053800	26054600
MpI2	chr5	26054600	26056600
MpH6	chr5	26056600	26063600
MpH5	chr5	26063600	26064000
MpH6	chr5	26064000	26064800
MpH4	chr5	26064800	26066400
MpH3	chr5	26066400	26070800
MpH5	chr5	26070800	26071400
MpH3	chr5	26071400	26076600
MpH5	chr5	26076600	26077000
MpH3	chr5	26077000	26077600
MpH4	chr5	26077600	26078200
MpH6	chr5	26078200	26079000
MpI2	chr5	26079000	26080400
MpF2	chr5	26080400	26080600
MpI2	chr5	26080600	26081800
MpE1	chr5	26081800	26082200
MpE2	chr5	26082200	26085600
MpE4	chr5	26085600	26086400
MpI2	chr5	26086400	26087000
MpI3	chr5	26087000	26088000
MpE2	chr5	26088000	26088800
MpE1	chr5	26088800	26089600
MpI3	chr5	26089600	26089800
MpE1	chr5	26089800	26091400
MpF2	chr5	26091400	26091800
MpI2	chr5	26091800	26096800
MpF2	chr5	26096800	26099400
MpI2	chr5	26099400	26101400
MpH6	chr5	26101400	26103400
MpI2	chr5	26103400	26106400
MpF2	chr5	26106400	26107000
MpI3	chr5	26107000	26107600
MpE1	chr5	26107600	26108600
MpE2	chr5	26108600	26108800
MpE3	chr5	26108800	26114400
MpE4	chr5	26114400	26115800
MpF2	chr5	26115800	26116600
MpE1	chr5	26116600	26118200
MpE3	chr5	26118200	26120400
MpE4	chr5	26120400	26122200
MpE1	chr5	26122200	26123400
MpI3	chr5	26123400	26123600
MpE1	chr5	26123600	26124600
MpI3	chr5	26124600	26125000
MpF2	chr5	26125000	26125400
MpE4	chr5	26125400	26128200
MpE3	chr5	26128200	26130200
MpE4	chr5	26130200	26132200
MpF2	chr5	26132200	26138400
MpE4	chr5	26138400	26139200
MpE2	chr5	26139200	26141800
MpE1	chr5	26141800	26142400
MpI3	chr5	26142400	26142800
MpI2	chr5	26142800	26146000
MpF2	chr5	26146000	26147600
MpI2	chr5	26147600	26153600
MpH6	chr5	26153600	26154400
MpI2	chr5	26154400	26156400
MpH6	chr5	26156400	26157000
MpI2	chr5	26157000	26158600
MpI3	chr5	26158600	26158800
MpF2	chr5	26158800	26159400
MpE4	chr5	26159400	26160200
MpE3	chr5	26160200	26167200
MpE1	chr5	26167200	26168000
MpI3	chr5	26168000	26168200
MpI2	chr5	26168200	26168600
MpE4	chr5	26168600	26169600
MpE2	chr5	26169600	26173800
MpE1	chr5	26173800	26174000
MpI3	chr5	26174000	26174400
MpE1	chr5	26174400	26175000
MpE2	chr5	26175000	26175600
MpE3	chr5	26175600	26176600
MpE1	chr5	26176600	26176800
MpE4	chr5	26176800	26177000
MpI3	chr5	26177000	26177200
MpI2	chr5	26177200	26177800
MpI3	chr5	26177800	26178000
MpI2	chr5	26178000	26178800
MpI3	chr5	26178800	26179200
MpI2	chr5	26179200	26179600
MpE2	chr5	26179600	26181400
MpE1	chr5	26181400	26181600
MpI3	chr5	26181600	26182000
MpI2	chr5	26182000	26185600
MpI3	chr5	26185600	26186000
MpI2	chr5	26186000	26188800
MpI3	chr5	26188800	26189200
MpI2	chr5	26189200	26193000
MpE2	chr5	26193000	26193800
MpE3	chr5	26193800	26197200
MpE1	chr5	26197200	26198000
MpI3	chr5	26198000	26198600
MpI2	chr5	26198600	26203000
MpI3	chr5	26203000	26203400
MpE1	chr5	26203400	26204000
MpE2	chr5	26204000	26204800
MpE1	chr5	26204800	26205400
MpI3	chr5	26205400	26205600
MpI2	chr5	26205600	26207600
MpE2	chr5	26207600	26209600
MpE1	chr5	26209600	26210000
MpI3	chr5	26210000	26210200
MpI2	chr5	26210200	26210600
MpH6	chr5	26210600	26211600
MpH5	chr5	26211600	26212000
MpH6	chr5	26212000	26212600
MpH5	chr5	26212600	26219600
MpH3	chr5	26219600	26220200
MpH5	chr5	26220200	26220800
MpH3	chr5	26220800	26222000
MpH5	chr5	26222000	26222600
MpH3	chr5	26222600	26223600
MpH4	chr5	26223600	26223800
MpH5	chr5	26223800	26233200
MpH6	chr5	26233200	26233600
MpI2	chr5	26233600	26234400
MpF2	chr5	26234400	26238200
MpI2	chr5	26238200	26241600
MpI3	chr5	26241600	26242000
MpI2	chr5	26242000	26242600
MpH6	chr5	26242600	26243000
MpH4	chr5	26243000	26243200
MpH3	chr5	26243200	26245000
MpH5	chr5	26245000	26245800
MpH6	chr5	26245800	26246400
MpH5	chr5	26246400	26246600
MpH6	chr5	26246600	26247000
MpI2	chr5	26247000	26248200
MpI3	chr5	26248200	26248400
MpE1	chr5	26248400	26249200
MpE4	chr5	26249200	26249800
MpE3	chr5	26249800	26252000
MpE1	chr5	26252000	26253000
MpI3	chr5	26253000	26253200
MpE1	chr5	26253200	26254200
MpE3	chr5	26254200	26258000
MpE2	chr5	26258000	26258800
MpE4	chr5	26258800	26259600
MpI2	chr5	26259600	26260800
MpI3	chr5	26260800	26261000
MpF2	chr5	26261000	26265200
MpI2	chr5	26265200	26267600
MpH6	chr5	26267600	26268200
MpI2	chr5	26268200	26271600
MpE2	chr5	26271600	26273400
MpI2	chr5	26273400	26274600
MpE4	chr5	26274600	26275400
MpE3	chr5	26275400	26277000
MpE1	chr5	26277000	26277800
MpI3	chr5	26277800	26278200
MpI2	chr5	26278200	26279800
MpF2	chr5	26279800	26284000
MpI3	chr5	26284000	26284400
MpI2	chr5	26284400	26284600
MpH6	chr5	26284600	26286200
MpH5	chr5	26286200	26293400
MpH6	chr5	26293400	26295000
MpH5	chr5	26295000	26297400
MpH6	chr5	26297400	26299200
MpI2	chr5	26299200	26299600
MpI3	chr5	26299600	26300200
MpE4	chr5	26300200	26300600
MpI3	chr5	26300600	26301400
MpF2	chr5	26301400	26301800
MpI3	chr5	26301800	26302400
MpI2	chr5	26302400	26302800
MpH6	chr5	26302800	26305000
MpI2	chr5	26305000	26306600
MpF2	chr5	26306600	26309400
MpI2	chr5	26309400	26310200
MpI3	chr5	26310200	26310600
MpI2	chr5	26310600	26312200
MpF2	chr5	26312200	26314800
MpI2	chr5	26314800	26315800
MpI1	chr5	26315800	26317600
MpF1	chr5	26317600	26318600
MpF2	chr5	26318600	26321400
MpI2	chr5	26321400	26325400
MpE2	chr5	26325400	26325600
MpI3	chr5	26325600	26326000
MpE1	chr5	26326000	26327200
MpE4	chr5	26327200	26327800
MpE3	chr5	26327800	26329200
MpE4	chr5	26329200	26330800
MpE1	chr5	26330800	26331800
MpF2	chr5	26331800	26332800
MpI2	chr5	26332800	26334400
MpF2	chr5	26334400	26335800
MpI3	chr5	26335800	26336000
MpI2	chr5	26336000	26338200
MpF2	chr5	26338200	26340800
MpI2	chr5	26340800	26344200
MpE4	chr5	26344200	26344800
MpF2	chr5	26344800	26350400
MpI2	chr5	26350400	26351200
MpH6	chr5	26351200	26351600
MpH5	chr5	26351600	26352600
MpH1	chr5	26352600	26353000
MpH2	chr5	26353000	26353200
MpH5	chr5	26353200	26353400
MpH2	chr5	26353400	26354000
MpH5	chr5	26354000	26354400
MpH1	chr5	26354400	26354600
MpH2	chr5	26354600	26354800
MpH1	chr5	26354800	26356200
MpH2	chr5	26356200	26356800
MpH1	chr5	26356800	26358000
MpH5	chr5	26358000	26362200
MpH2	chr5	26362200	26363200
MpH5	chr5	26363200	26365600
MpH1	chr5	26365600	26366000
MpH2	chr5	26366000	26366600
MpH1	chr5	26366600	26367600
MpH2	chr5	26367600	26369400
MpH1	chr5	26369400	26370000
MpH5	chr5	26370000	26371200
MpH1	chr5	26371200	26371800
MpH2	chr5	26371800	26373600
MpH1	chr5	26373600	26374400
MpH2	chr5	26374400	26374800
MpH1	chr5	26374800	26375200
MpH2	chr5	26375200	26376600
MpH1	chr5	26376600	26377400
MpH2	chr5	26377400	26380000
MpH5	chr5	26380000	26381400
MpH6	chr5	26381400	26383800
MpI2	chr5	26383800	26385200
MpE1	chr5	26385200	26386200
MpE4	chr5	26386200	26386400
MpE3	chr5	26386400	26390200
MpE4	chr5	26390200	26391800
MpI2	chr5	26391800	26392400
MpF2	chr5	26392400	26393200
MpI2	chr5	26393200	26394600
MpI3	chr5	26394600	26394800
MpI2	chr5	26394800	26397400
MpI3	chr5	26397400	26398000
MpE1	chr5	26398000	26398600
MpE2	chr5	26398600	26407200
MpI2	chr5	26407200	26408400
MpI3	chr5	26408400	26408600
MpE1	chr5	26408600	26408800
MpF2	chr5	26408800	26409800
MpE4	chr5	26409800	26412000
MpI3	chr5	26412000	26412200
MpF2	chr5	26412200	26413200
MpE1	chr5	26413200	26415400
MpI3	chr5	26415400	26416000
MpF2	chr5	26416000	26416600
MpE1	chr5	26416600	26417000
MpE4	chr5	26417000	26418000
MpF2	chr5	26418000	26422000
MpE4	chr5	26422000	26423000
MpF2	chr5	26423000	26425600
MpI2	chr5	26425600	26427400
MpF2	chr5	26427400	26428600
MpI2	chr5	26428600	26428800
MpH6	chr5	26428800	26430400
MpI2	chr5	26430400	26431600
MpI3	chr5	26431600	26431800
MpI2	chr5	26431800	26433000
MpI3	chr5	26433000	26433200
MpI2	chr5	26433200	26434000
MpH6	chr5	26434000	26434800
MpI2	chr5	26434800	26435400
MpI3	chr5	26435400	26435800
MpI2	chr5	26435800	26437600
MpI3	chr5	26437600	26438000
MpE1	chr5	26438000	26439200
MpE3	chr5	26439200	26446600
MpE4	chr5	26446600	26447800
MpI2	chr5	26447800	26448800
MpH6	chr5	26448800	26450600
MpH4	chr5	26450600	26452200
MpH6	chr5	26452200	26454400
MpI2	chr5	26454400	26455800
MpE4	chr5	26455800	26456600
MpE2	chr5	26456600	26462800
MpE3	chr5	26462800	26463800
MpE2	chr5	26463800	26464200
MpE1	chr5	26464200	26464400
MpI3	chr5	26464400	26464600
MpI2	chr5	26464600	26465400
MpF2	chr5	26465400	26467200
MpI2	chr5	26467200	26468200
MpF2	chr5	26468200	26469400
MpI2	chr5	26469400	26470000
MpF2	chr5	26470000	26471200
MpE1	chr5	26471200	26471600
MpI3	chr5	26471600	26472000
MpE1	chr5	26472000	26472200
MpE2	chr5	26472200	26473200
MpE3	chr5	26473200	26474000
MpE4	chr5	26474000	26474600
MpE2	chr5	26474600	26475000
MpE4	chr5	26475000	26476400
MpE2	chr5	26476400	26476800
MpE3	chr5	26476800	26478200
MpE2	chr5	26478200	26478400
MpE1	chr5	26478400	26479600
MpI3	chr5	26479600	26479800
MpI2	chr5	26479800	26480000
MpH6	chr5	26480000	26480400
MpH4	chr5	26480400	26482600
MpH6	chr5	26482600	26483800
MpI2	chr5	26483800	26486000
MpI3	chr5	26486000	26486200
MpE1	chr5	26486200	26487000
MpE2	chr5	26487000	26487600
MpE1	chr5	26487600	26488200
MpF2	chr5	26488200	26488600
MpI3	chr5	26488600	26489000
MpE1	chr5	26489000	26490000
MpE2	chr5	26490000	26491000
MpE4	chr5	26491000	26491800
MpI2	chr5	26491800	26493200
MpE4	chr5	26493200	26493600
MpI2	chr5	26493600	26494200
MpE4	chr5	26494200	26496400
MpE3	chr5	26496400	26500400
MpE4	chr5	26500400	26502400
MpE3	chr5	26502400	26524600
MpE1	chr5	26524600	26525600
MpI3	chr5	26525600	26525800
MpI2	chr5	26525800	26528800
MpE4	chr5	26528800	26530000
MpE1	chr5	26530000	26531800
MpI2	chr5	26531800	26532600
MpH6	chr5	26532600	26534200
MpH4	chr5	26534200	26535200
MpH6	chr5	26535200	26536000
MpH4	chr5	26536000	26537400
MpH6	chr5	26537400	26538800
MpH5	chr5	26538800	26540600
MpH3	chr5	26540600	26542200
MpH5	chr5	26542200	26546000
MpH4	chr5	26546000	26546800
MpH6	chr5	26546800	26548400
MpI2	chr5	26548400	26549800
MpH6	chr5	26549800	26550800
MpI2	chr5	26550800	26551600
MpF2	chr5	26551600	26552200
MpI2	chr5	26552200	26552800
MpF2	chr5	26552800	26553600
MpI2	chr5	26553600	26554800
MpE2	chr5	26554800	26556000
MpI2	chr5	26556000	26557200
MpF2	chr5	26557200	26558000
MpI2	chr5	26558000	26558600
MpF2	chr5	26558600	26559000
MpI2	chr5	26559000	26563600
MpI3	chr5	26563600	26563800
MpE1	chr5	26563800	26564200
MpI3	chr5	26564200	26564600
MpE2	chr5	26564600	26565200
MpI2	chr5	26565200	26566400
MpI3	chr5	26566400	26567000
MpI2	chr5	26567000	26567400
MpE1	chr5	26567400	26568600
MpI3	chr5	26568600	26568800
MpI2	chr5	26568800	26570800
MpI3	chr5	26570800	26571000
MpF2	chr5	26571000	26571800
MpI2	chr5	26571800	26573400
MpE4	chr5	26573400	26574400
MpE3	chr5	26574400	26576400
MpE1	chr5	26576400	26577400
MpI3	chr5	26577400	26577600
MpI2	chr5	26577600	26577800
MpH6	chr5	26577800	26578800
MpH4	chr5	26578800	26580000
MpH3	chr5	26580000	26581200
MpH4	chr5	26581200	26591600
MpH6	chr5	26591600	26592200
MpI2	chr5	26592200	26593800
MpH6	chr5	26593800	26594400
MpH4	chr5	26594400	26594600
MpH3	chr5	26594600	26595400
MpH4	chr5	26595400	26597200
MpI3	chr5	26597200	26597800
MpE1	chr5	26597800	26598200
MpE2	chr5	26598200	26601000
MpE4	chr5	26601000	26601200
MpI2	chr5	26601200	26603600
MpE2	chr5	26603600	26604000
MpI2	chr5	26604000	26607800
MpF2	chr5	26607800	26608800
MpI2	chr5	26608800	26609600
MpF2	chr5	26609600	26610800
MpI2	chr5	26610800	26618200
MpH6	chr5	26618200	26627000
MpI2	chr5	26627000	26628200
MpH6	chr5	26628200	26629400
MpI2	chr5	26629400	26632000
MpF2	chr5	26632000	26632800
MpI2	chr5	26632800	26633600
MpI3	chr5	26633600	26633800
MpE1	chr5	26633800	26635400
MpE2	chr5	26635400	26638200
MpE1	chr5	26638200	26639600
MpF2	chr5	26639600	26640800
MpI2	chr5	26640800	26644200
MpF2	chr5	26644200	26645400
MpI2	chr5	26645400	26648800
MpF2	chr5	26648800	26649400
MpE4	chr5	26649400	26649800
MpI2	chr5	26649800	26650400
MpF2	chr5	26650400	26653400
MpE1	chr5	26653400	26653600
MpF2	chr5	26653600	26654400
MpE1	chr5	26654400	26656000
MpE2	chr5	26656000	26658000
MpE1	chr5	26658000	26658400
MpF2	chr5	26658400	26659000
MpI2	chr5	26659000	26661400
MpE4	chr5	26661400	26662800
MpE3	chr5	26662800	26665800
MpE4	chr5	26665800	26667400
MpE2	chr5	26667400	26669200
MpE1	chr5	26669200	26669400
MpI3	chr5	26669400	26669800
MpI2	chr5	26669800	26670600
MpI3	chr5	26670600	26670800
MpI2	chr5	26670800	26673600
MpF2	chr5	26673600	26674800
MpI2	chr5	26674800	26676200
MpH6	chr5	26676200	26677600
MpI2	chr5	26677600	26679400
MpI3	chr5	26679400	26680000
MpI2	chr5	26680000	26683200
MpI3	chr5	26683200	26683400
MpI2	chr5	26683400	26684600
MpF2	chr5	26684600	26686000
MpE1	chr5	26686000	26686600
MpE4	chr5	26686600	26687600
MpE3	chr5	26687600	26687800
MpE2	chr5	26687800	26688000
MpE1	chr5	26688000	26688600
MpF2	chr5	26688600	26690000
MpI3	chr5	26690000	26690400
MpI2	chr5	26690400	26692000
MpI3	chr5	26692000	26692200
MpF2	chr5	26692200	26693400
MpE4	chr5	26693400	26695000
MpF2	chr5	26695000	26696000
MpE4	chr5	26696000	26697400
MpF2	chr5	26697400	26698200
MpE4	chr5	26698200	26700000
MpF2	chr5	26700000	26700600
MpE4	chr5	26700600	26701200
MpF2	chr5	26701200	26702000
MpI2	chr5	26702000	26703400
MpF2	chr5	26703400	26705000
MpI2	chr5	26705000	26705400
MpF2	chr5	26705400	26706000
MpI2	chr5	26706000	26709400
MpH6	chr5	26709400	26710000
MpI2	chr5	26710000	26711400
MpI3	chr5	26711400	26711600
MpE1	chr5	26711600	26712800
MpE2	chr5	26712800	26713200
MpE3	chr5	26713200	26715000
MpE4	chr5	26715000	26715600
MpF2	chr5	26715600	26716800
MpI3	chr5	26716800	26717200
MpF2	chr5	26717200	26718000
MpI2	chr5	26718000	26719800
MpI3	chr5	26719800	26720400
MpE1	chr5	26720400	26721800
MpF2	chr5	26721800	26722400
MpI3	chr5	26722400	26723200
MpI2	chr5	26723200	26723800
MpH6	chr5	26723800	26724200
MpH5	chr5	26724200	26725800
MpH3	chr5	26725800	26726600
MpH5	chr5	26726600	26727000
MpH3	chr5	26727000	26737400
MpH5	chr5	26737400	26738000
MpH3	chr5	26738000	26745400
MpH4	chr5	26745400	26751000
MpE4	chr5	26751000	26752600
MpE2	chr5	26752600	26753000
MpE3	chr5	26753000	26762000
MpE2	chr5	26762000	26762200
MpE1	chr5	26762200	26763000
MpI3	chr5	26763000	26763200
MpI2	chr5	26763200	26763400
MpH6	chr5	26763400	26764000
MpH5	chr5	26764000	26771400
MpH6	chr5	26771400	26771800
MpI2	chr5	26771800	26772000
MpI3	chr5	26772000	26772800
MpI2	chr5	26772800	26773400
MpH6	chr5	26773400	26775800
MpH3	chr5	26775800	26778200
MpH5	chr5	26778200	26785800
MpH3	chr5	26785800	26786600
MpH4	chr5	26786600	26786800
MpH6	chr5	26786800	26789000
MpH4	chr5	26789000	26791400
MpH6	chr5	26791400	26792200
MpI2	chr5	26792200	26793200
MpF2	chr5	26793200	26796400
MpI2	chr5	26796400	26797800
MpH6	chr5	26797800	26800200
MpI2	chr5	26800200	26802400
MpI3	chr5	26802400	26803000
MpF2	chr5	26803000	26804800
MpH2	chr5	26804800	26805200
MpH6	chr5	26805200	26805400
MpI2	chr5	26805400	26807800
MpH6	chr5	26807800	26808600
MpI2	chr5	26808600	26809600
MpI3	chr5	26809600	26809800
MpE1	chr5	26809800	26811000
MpE2	chr5	26811000	26811200
MpE4	chr5	26811200	26811400
MpI3	chr5	26811400	26811800
MpI2	chr5	26811800	26812000
MpF2	chr5	26812000	26813000
MpE4	chr5	26813000	26814000
MpE3	chr5	26814000	26817200
MpE1	chr5	26817200	26818600
MpI3	chr5	26818600	26819000
MpI2	chr5	26819000	26820400
MpI3	chr5	26820400	26821400
MpE1	chr5	26821400	26821600
MpI3	chr5	26821600	26822000
MpE1	chr5	26822000	26823200
MpE3	chr5	26823200	26826400
MpE2	chr5	26826400	26826800
MpE4	chr5	26826800	26828400
MpF2	chr5	26828400	26831000
MpE1	chr5	26831000	26831400
MpE2	chr5	26831400	26832400
MpE4	chr5	26832400	26835200
MpE3	chr5	26835200	26838600
MpE1	chr5	26838600	26839800
MpI3	chr5	26839800	26840000
MpI2	chr5	26840000	26842200
MpF2	chr5	26842200	26843400
MpI2	chr5	26843400	26843600
MpI3	chr5	26843600	26843800
MpI2	chr5	26843800	26846600
MpI3	chr5	26846600	26847200
MpF2	chr5	26847200	26848400
MpE1	chr5	26848400	26849800
MpE4	chr5	26849800	26850000
MpI2	chr5	26850000	26852400
MpI3	chr5	26852400	26852600
MpF2	chr5	26852600	26854200
MpI3	chr5	26854200	26855400
MpE1	chr5	26855400	26856000
MpE2	chr5	26856000	26856600
MpE3	chr5	26856600	26861800
MpE4	chr5	26861800	26862400
MpE3	chr5	26862400	26864000
MpE2	chr5	26864000	26864600
MpE1	chr5	26864600	26865000
MpI3	chr5	26865000	26865200
MpI2	chr5	26865200	26866400
MpI3	chr5	26866400	26866600
MpE1	chr5	26866600	26867000
MpE2	chr5	26867000	26869600
MpE4	chr5	26869600	26869800
MpI2	chr5	26869800	26870400
MpF2	chr5	26870400	26875400
MpI2	chr5	26875400	26875800
MpF2	chr5	26875800	26876200
MpI3	chr5	26876200	26876600
MpI2	chr5	26876600	26878400
MpI3	chr5	26878400	26878800
MpE1	chr5	26878800	26879800
MpE2	chr5	26879800	26880200
MpE3	chr5	26880200	26882800
MpE2	chr5	26882800	26883000
MpE4	chr5	26883000	26883800
MpI2	chr5	26883800	26885200
MpF2	chr5	26885200	26885800
MpI2	chr5	26885800	26886400
MpH6	chr5	26886400	26887200
MpH2	chr5	26887200	26889200
MpH6	chr5	26889200	26890000
MpI2	chr5	26890000	26890400
MpI3	chr5	26890400	26890600
MpF2	chr5	26890600	26891200
MpI3	chr5	26891200	26891400
MpF2	chr5	26891400	26892800
MpI2	chr5	26892800	26894600
MpH6	chr5	26894600	26895200
MpI2	chr5	26895200	26896000
MpI3	chr5	26896000	26896200
MpI2	chr5	26896200	26896800
MpI3	chr5	26896800	26897200
MpI2	chr5	26897200	26902200
MpI3	chr5	26902200	26903000
MpE2	chr5	26903000	26905200
MpE3	chr5	26905200	26906400
MpE2	chr5	26906400	26906800
MpE4	chr5	26906800	26907400
MpI3	chr5	26907400	26907600
MpI2	chr5	26907600	26909000
MpF2	chr5	26909000	26911200
MpI1	chr5	26911200	26914200
MpF1	chr5	26914200	26914800
MpI1	chr5	26914800	26915200
MpH2	chr5	26915200	26917600
MpH1	chr5	26917600	26917800
MpH2	chr5	26917800	26919400
MpI1	chr5	26919400	26920200
MpF1	chr5	26920200	26922200
MpI1	chr5	26922200	26923600
MpF1	chr5	26923600	26927000
MpI1	chr5	26927000	26930000
MpF1	chr5	26930000	26930800
MpI1	chr5	26930800	26932600
MpF1	chr5	26932600	26934600
MpI1	chr5	26934600	26937400
MpF1	chr5	26937400	26937800
MpI1	chr5	26937800	26939800
MpH2	chr5	26939800	26940400
MpI1	chr5	26940400	26940800
MpH1	chr5	26940800	26943400
MpI1	chr5	26943400	26948400
MpF1	chr5	26948400	26950200
MpF2	chr5	26950200	26951200
MpF1	chr5	26951200	26951400
MpI1	chr5	26951400	26951800
MpF1	chr5	26951800	26952000
MpI1	chr5	26952000	26953000
MpH2	chr5	26953000	26953400
MpI1	chr5	26953400	26956600
MpI2	chr5	26956600	26957000
MpF2	chr5	26957000	26957600
MpF1	chr5	26957600	26960400
MpI1	chr5	26960400	26962000
MpH2	chr5	26962000	26963200
MpH1	chr5	26963200	26963400
MpH2	chr5	26963400	26963800
MpH1	chr5	26963800	26966400
MpH2	chr5	26966400	26967800
MpH1	chr5	26967800	26968800
MpH2	chr5	26968800	26969800
MpH1	chr5	26969800	26974400
MpH2	chr5	26974400	26976400
MpH1	chr5	26976400	26977400
MpH2	chr5	26977400	26978600
MpH1	chr5	26978600	26983200
MpH2	chr5	26983200	26984200
MpH1	chr5	26984200	26985200
MpH2	chr5	26985200	26987600
MpH1	chr5	26987600	26989000
MpH2	chr5	26989000	26990000
MpH1	chr5	26990000	26991600
MpH2	chr5	26991600	26992000
MpI1	chr5	26992000	26992600
MpF1	chr5	26992600	26996000
MpI1	chr5	26996000	26997200
MpF1	chr5	26997200	27001200
MpI1	chr5	27001200	27003400
MpH1	chr5	27003400	27004200
MpH2	chr5	27004200	27005600
MpH1	chr5	27005600	27005800
MpH2	chr5	27005800	27007400
MpH1	chr5	27007400	27010400
MpH2	chr5	27010400	27010600
MpH1	chr5	27010600	27011400
MpH2	chr5	27011400	27012400
MpH1	chr5	27012400	27013400
MpH2	chr5	27013400	27015000
MpI1	chr5	27015000	27018400
MpF1	chr5	27018400	27018800
MpI1	chr5	27018800	27019600
MpF1	chr5	27019600	27020400
MpI1	chr5	27020400	27021000
MpF1	chr5	27021000	27023000
MpI1	chr5	27023000	27023600
MpH1	chr5	27023600	27024200
MpH2	chr5	27024200	27026400
MpH1	chr5	27026400	27027400
MpH2	chr5	27027400	27028600
MpI1	chr5	27028600	27029000
MpF1	chr5	27029000	27030800
MpI1	chr5	27030800	27031600
MpF1	chr5	27031600	27036000
MpF2	chr5	27036000	27036800
MpF1	chr5	27036800	27038600
MpF2	chr5	27038600	27039600
MpF1	chr5	27039600	27040800
MpI1	chr5	27040800	27044000
MpF1	chr5	27044000	27054600
MpI1	chr5	27054600	27057200
MpH2	chr5	27057200	27057400
MpH1	chr5	27057400	27057800
MpH2	chr5	27057800	27058000
MpH1	chr5	27058000	27058200
MpH2	chr5	27058200	27058600
MpH1	chr5	27058600	27060800
MpH2	chr5	27060800	27061200
MpH1	chr5	27061200	27063400
MpH2	chr5	27063400	27065000
MpH1	chr5	27065000	27065800
MpH2	chr5	27065800	27066200
MpH1	chr5	27066200	27066600
MpH2	chr5	27066600	27066800
MpI1	chr5	27066800	27067600
MpH1	chr5	27067600	27069600
MpH2	chr5	27069600	27071000
MpH1	chr5	27071000	27071800
MpI1	chr5	27071800	27072200
MpF1	chr5	27072200	27075200
MpF2	chr5	27075200	27076200
MpF1	chr5	27076200	27085400
MpI1	chr5	27085400	27086000
MpI2	chr5	27086000	27086800
MpI3	chr5	27086800	27087400
MpI2	chr5	27087400	27088600
MpF2	chr5	27088600	27088800
MpF1	chr5	27088800	27090800
MpI1	chr5	27090800	27091200
MpH2	chr5	27091200	27092400
MpH1	chr5	27092400	27093000
MpI1	chr5	27093000	27096800
MpF1	chr5	27096800	27099400
MpI1	chr5	27099400	27101400
MpF1	chr5	27101400	27105000
MpI1	chr5	27105000	27106000
MpF1	chr5	27106000	27107400
MpI1	chr5	27107400	27107600
MpH1	chr5	27107600	27109400
MpH2	chr5	27109400	27110800
MpI1	chr5	27110800	27111000
MpF1	chr5	27111000	27112600
MpI1	chr5	27112600	27114000
MpH1	chr5	27114000	27115000
MpH2	chr5	27115000	27115400
MpH1	chr5	27115400	27115600
MpH2	chr5	27115600	27117000
MpH1	chr5	27117000	27118800
MpH2	chr5	27118800	27120400
MpH1	chr5	27120400	27121000
MpH2	chr5	27121000	27122800
MpH1	chr5	27122800	27124000
MpH2	chr5	27124000	27125000
MpI1	chr5	27125000	27125400
MpH2	chr5	27125400	27125600
MpH1	chr5	27125600	27127000
MpH2	chr5	27127000	27127200
MpH1	chr5	27127200	27127800
MpH2	chr5	27127800	27128200
MpH1	chr5	27128200	27128600
MpH2	chr5	27128600	27129600
MpH1	chr5	27129600	27138400
MpH2	chr5	27138400	27141600
MpH1	chr5	27141600	27142200
MpH2	chr5	27142200	27143000
MpH1	chr5	27143000	27146800
MpH2	chr5	27146800	27147000
MpH1	chr5	27147000	27150800
MpH2	chr5	27150800	27153200
MpH1	chr5	27153200	27155400
MpH2	chr5	27155400	27156400
MpH1	chr5	27156400	27157800
MpH2	chr5	27157800	27158600
MpH1	chr5	27158600	27160600
MpH2	chr5	27160600	27161000
MpH1	chr5	27161000	27164800
MpH2	chr5	27164800	27165800
MpH1	chr5	27165800	27166800
MpH2	chr5	27166800	27168600
MpH1	chr5	27168600	27171800
MpH2	chr5	27171800	27172000
MpH1	chr5	27172000	27175000
MpH2	chr5	27175000	27176800
MpH1	chr5	27176800	27178000
MpH2	chr5	27178000	27179200
MpH1	chr5	27179200	27181400
MpH2	chr5	27181400	27182400
MpH1	chr5	27182400	27183800
MpH2	chr5	27183800	27184000
MpH1	chr5	27184000	27184400
MpH2	chr5	27184400	27185600
MpH1	chr5	27185600	27186800
MpH2	chr5	27186800	27187600
MpH1	chr5	27187600	27189800
MpH2	chr5	27189800	27191200
MpH1	chr5	27191200	27192400
MpH2	chr5	27192400	27193000
MpH1	chr5	27193000	27193800
MpH2	chr5	27193800	27194000
MpH1	chr5	27194000	27195800
MpH2	chr5	27195800	27196000
MpH1	chr5	27196000	27196600
MpH2	chr5	27196600	27197600
MpH1	chr5	27197600	27198600
MpH2	chr5	27198600	27200600
MpH1	chr5	27200600	27201800
MpH2	chr5	27201800	27204400
MpH1	chr5	27204400	27205200
MpH2	chr5	27205200	27205600
MpI1	chr5	27205600	27207200
MpF1	chr5	27207200	27211800
MpI1	chr5	27211800	27212200
MpF1	chr5	27212200	27216800
MpI1	chr5	27216800	27218600
MpH1	chr5	27218600	27219000
MpH2	chr5	27219000	27220600
MpH1	chr5	27220600	27221800
MpH2	chr5	27221800	27222000
MpH1	chr5	27222000	27226800
MpH2	chr5	27226800	27227200
MpH1	chr5	27227200	27228400
MpH2	chr5	27228400	27230000
MpI1	chr5	27230000	27234400
MpF1	chr5	27234400	27235400
MpI1	chr5	27235400	27236200
MpF1	chr5	27236200	27238200
MpI1	chr5	27238200	27238600
MpH1	chr5	27238600	27240600
MpH2	chr5	27240600	27243600
MpI1	chr5	27243600	27244200
MpF1	chr5	27244200	27245800
MpI1	chr5	27245800	27246600
MpF1	chr5	27246600	27255800
MpI1	chr5	27255800	27259000
MpF1	chr5	27259000	27264600
MpI1	chr5	27264600	27265400
MpF1	chr5	27265400	27269800
MpI1	chr5	27269800	27272400
MpF1	chr5	27272400	27278600
MpI1	chr5	27278600	27279400
MpF1	chr5	27279400	27285400
MpI1	chr5	27285400	27287200
MpF1	chr5	27287200	27287400
MpI2	chr5	27287400	27288600
MpF1	chr5	27288600	27290800
MpI1	chr5	27290800	27291800
MpH2	chr5	27291800	27292400
MpH1	chr5	27292400	27295400
MpH2	chr5	27295400	27296200
MpH1	chr5	27296200	27298200
MpH2	chr5	27298200	27298400
MpH1	chr5	27298400	27306400
MpH2	chr5	27306400	27307000
MpH1	chr5	27307000	27308400
MpI1	chr5	27308400	27308800
MpI2	chr5	27308800	27311000
MpI3	chr5	27311000	27311200
MpI2	chr5	27311200	27312400
MpF1	chr5	27312400	27315000
MpI1	chr5	27315000	27316800
MpF1	chr5	27316800	27320400
MpI1	chr5	27320400	27321600
MpF1	chr5	27321600	27322600
MpI1	chr5	27322600	27322800
MpH1	chr5	27322800	27324600
MpH2	chr5	27324600	27328000
MpI1	chr5	27328000	27328600
MpH1	chr5	27328600	27329600
MpH2	chr5	27329600	27331400
MpH1	chr5	27331400	27331600
MpI1	chr5	27331600	27332200
MpF1	chr5	27332200	27333200
MpI2	chr5	27333200	27333600
MpH6	chr5	27333600	27334200
MpH5	chr5	27334200	27335000
MpH6	chr5	27335000	27335400
MpH5	chr5	27335400	27337600
MpH6	chr5	27337600	27338400
MpI2	chr5	27338400	27338600
MpF2	chr5	27338600	27338800
MpF1	chr5	27338800	27339200
MpI1	chr5	27339200	27340200
MpH2	chr5	27340200	27340800
MpH5	chr5	27340800	27341200
MpH6	chr5	27341200	27342000
MpI2	chr5	27342000	27342800
MpF1	chr5	27342800	27343200
MpI1	chr5	27343200	27344200
MpH1	chr5	27344200	27345800
MpH2	chr5	27345800	27349800
MpH1	chr5	27349800	27352200
MpH2	chr5	27352200	27353600
MpH1	chr5	27353600	27353800
MpH2	chr5	27353800	27355200
MpH1	chr5	27355200	27357400
MpH2	chr5	27357400	27359000
MpH1	chr5	27359000	27359800
MpH2	chr5	27359800	27361200
MpH1	chr5	27361200	27368600
MpH2	chr5	27368600	27370000
MpH1	chr5	27370000	27371000
MpH2	chr5	27371000	27373000
MpH1	chr5	27373000	27375200
MpH2	chr5	27375200	27375800
MpH1	chr5	27375800	27377600
MpH2	chr5	27377600	27378800
MpH1	chr5	27378800	27389000
MpH2	chr5	27389000	27390000
MpH1	chr5	27390000	27391000
MpH2	chr5	27391000	27391600
MpH1	chr5	27391600	27391800
MpH2	chr5	27391800	27392800
MpH1	chr5	27392800	27395000
MpH2	chr5	27395000	27395400
MpH1	chr5	27395400	27396400
MpH2	chr5	27396400	27396800
MpH6	chr5	27396800	27398000
MpH2	chr5	27398000	27398400
MpH1	chr5	27398400	27403000
MpH2	chr5	27403000	27404000
MpH1	chr5	27404000	27405600
MpH2	chr5	27405600	27405800
MpH1	chr5	27405800	27406000
MpH2	chr5	27406000	27406400
MpH1	chr5	27406400	27406800
MpH2	chr5	27406800	27408000
MpH1	chr5	27408000	27409400
MpH2	chr5	27409400	27409800
MpH1	chr5	27409800	27410000
MpH2	chr5	27410000	27410600
MpH1	chr5	27410600	27411200
MpH2	chr5	27411200	27411800
MpH1	chr5	27411800	27415600
MpH2	chr5	27415600	27416200
MpH1	chr5	27416200	27416400
MpH2	chr5	27416400	27416600
MpH1	chr5	27416600	27417400
MpH2	chr5	27417400	27418200
MpH1	chr5	27418200	27419000
MpH2	chr5	27419000	27420200
MpI1	chr5	27420200	27420800
MpF1	chr5	27420800	27422000
MpF2	chr5	27422000	27423600
MpF1	chr5	27423600	27424200
MpI1	chr5	27424200	27424800
MpF1	chr5	27424800	27425600
MpI1	chr5	27425600	27426400
MpF1	chr5	27426400	27431400
MpF2	chr5	27431400	27432000
MpI2	chr5	27432000	27433000
MpI1	chr5	27433000	27433400
MpF1	chr5	27433400	27433600
MpI1	chr5	27433600	27434000
MpI2	chr5	27434000	27434400
MpH6	chr5	27434400	27435400
MpH2	chr5	27435400	27435600
MpH1	chr5	27435600	27436200
MpI1	chr5	27436200	27436600
MpH2	chr5	27436600	27437000
MpH1	chr5	27437000	27440000
MpH2	chr5	27440000	27441000
MpH1	chr5	27441000	27443000
MpH2	chr5	27443000	27444000
MpH1	chr5	27444000	27445200
MpH2	chr5	27445200	27446200
MpH1	chr5	27446200	27446800
MpH2	chr5	27446800	27447000
MpH1	chr5	27447000	27447800
MpI1	chr5	27447800	27449400
MpF1	chr5	27449400	27449800
MpF2	chr5	27449800	27450800
MpF1	chr5	27450800	27453600
MpI1	chr5	27453600	27454400
MpF1	chr5	27454400	27457000
MpF2	chr5	27457000	27459200
MpF1	chr5	27459200	27459400
MpI1	chr5	27459400	27460800
MpF1	chr5	27460800	27465400
MpI1	chr5	27465400	27465800
MpH1	chr5	27465800	27467600
MpH2	chr5	27467600	27469000
MpH1	chr5	27469000	27470200
MpH2	chr5	27470200	27471200
MpH1	chr5	27471200	27472000
MpH2	chr5	27472000	27472600
MpH1	chr5	27472600	27473000
MpH2	chr5	27473000	27473200
MpH1	chr5	27473200	27475600
MpH2	chr5	27475600	27477000
MpH1	chr5	27477000	27477600
MpH2	chr5	27477600	27478400
MpH1	chr5	27478400	27478600
MpH2	chr5	27478600	27478800
MpH1	chr5	27478800	27479200
MpH2	chr5	27479200	27480600
MpH1	chr5	27480600	27483000
MpH2	chr5	27483000	27486200
MpI1	chr5	27486200	27487000
MpI2	chr5	27487000	27487200
MpI3	chr5	27487200	27487600
MpF2	chr5	27487600	27492200
MpI3	chr5	27492200	27492400
MpI2	chr5	27492400	27492800
MpH6	chr5	27492800	27500800
MpI2	chr5	27500800	27504200
MpE2	chr5	27504200	27513200
MpE4	chr5	27513200	27513400
MpI3	chr5	27513400	27513800
MpI2	chr5	27513800	27518000
MpH6	chr5	27518000	27519000
MpI2	chr5	27519000	27524200
MpH6	chr5	27524200	27524800
MpI2	chr5	27524800	27525600
MpI3	chr5	27525600	27525800
MpI2	chr5	27525800	27528000
MpH6	chr5	27528000	27529600
MpH4	chr5	27529600	27529800
MpH6	chr5	27529800	27530000
MpH5	chr5	27530000	27531800
MpH6	chr5	27531800	27533400
MpI2	chr5	27533400	27534000
MpH6	chr5	27534000	27535000
MpI2	chr5	27535000	27540400
MpH6	chr5	27540400	27543400
MpH5	chr5	27543400	27544800
MpH4	chr5	27544800	27545200
MpH6	chr5	27545200	27545800
MpI2	chr5	27545800	27547000
MpI3	chr5	27547000	27547400
MpI2	chr5	27547400	27549000
MpE4	chr5	27549000	27550000
MpE3	chr5	27550000	27551200
MpE1	chr5	27551200	27552600
MpI2	chr5	27552600	27553200
MpH6	chr5	27553200	27554400
MpI2	chr5	27554400	27555800
MpH6	chr5	27555800	27557400
MpH4	chr5	27557400	27557800
MpH6	chr5	27557800	27559200
MpH4	chr5	27559200	27561200
MpH3	chr5	27561200	27562000
MpH4	chr5	27562000	27563200
MpH6	chr5	27563200	27565400
MpI2	chr5	27565400	27565800
MpI3	chr5	27565800	27566600
MpI2	chr5	27566600	27566800
MpI3	chr5	27566800	27567200
MpI2	chr5	27567200	27569800
MpI3	chr5	27569800	27570200
MpE1	chr5	27570200	27570400
MpE2	chr5	27570400	27576000
MpE3	chr5	27576000	27576400
MpE4	chr5	27576400	27577000
MpI2	chr5	27577000	27577400
MpI3	chr5	27577400	27578200
MpE1	chr5	27578200	27580400
MpE3	chr5	27580400	27583800
MpE4	chr5	27583800	27585400
MpI2	chr5	27585400	27589200
MpI3	chr5	27589200	27589400
MpF2	chr5	27589400	27595600
MpF1	chr5	27595600	27598000
MpI1	chr5	27598000	27598600
MpI2	chr5	27598600	27599800
MpF2	chr5	27599800	27600200
MpE1	chr5	27600200	27602600
MpF2	chr5	27602600	27603400
MpI3	chr5	27603400	27603600
MpF2	chr5	27603600	27604600
MpI2	chr5	27604600	27605600
MpH6	chr5	27605600	27606600
MpI2	chr5	27606600	27607400
MpF2	chr5	27607400	27607800
MpI2	chr5	27607800	27608200
MpI3	chr5	27608200	27608400
MpI2	chr5	27608400	27608800
MpF2	chr5	27608800	27609000
MpF1	chr5	27609000	27609200
MpI1	chr5	27609200	27610000
MpF2	chr5	27610000	27614600
MpI2	chr5	27614600	27616600
MpH6	chr5	27616600	27617000
MpI2	chr5	27617000	27618600
MpI3	chr5	27618600	27618800
MpF2	chr5	27618800	27621000
MpF1	chr5	27621000	27621400
MpI1	chr5	27621400	27622200
MpF1	chr5	27622200	27623800
MpI1	chr5	27623800	27624200
MpH2	chr5	27624200	27624400
MpH1	chr5	27624400	27625200
MpH2	chr5	27625200	27625600
MpH1	chr5	27625600	27638800
MpH2	chr5	27638800	27639400
MpH1	chr5	27639400	27641000
MpI1	chr5	27641000	27647000
MpF1	chr5	27647000	27647400
MpF2	chr5	27647400	27649000
MpF1	chr5	27649000	27650000
MpI1	chr5	27650000	27650800
MpF1	chr5	27650800	27651200
MpI1	chr5	27651200	27652400
MpF1	chr5	27652400	27660000
MpE4	chr5	27660000	27661800
MpE1	chr5	27661800	27662600
MpF2	chr5	27662600	27663200
MpI3	chr5	27663200	27663800
MpE1	chr5	27663800	27665000
MpE3	chr5	27665000	27666000
MpE4	chr5	27666000	27666800
MpF2	chr5	27666800	27668400
MpI2	chr5	27668400	27669200
MpF2	chr5	27669200	27670600
MpF1	chr5	27670600	27671200
MpF2	chr5	27671200	27674200
MpI2	chr5	27674200	27675600
MpI1	chr5	27675600	27677600
MpI2	chr5	27677600	27678400
MpI3	chr5	27678400	27678600
MpF2	chr5	27678600	27682600
MpI3	chr5	27682600	27683000
MpI2	chr5	27683000	27685800
MpI3	chr5	27685800	27686200
MpF2	chr5	27686200	27688800
MpE1	chr5	27688800	27690400
MpF2	chr5	27690400	27691600
MpE4	chr5	27691600	27692000
MpI2	chr5	27692000	27692200
MpI3	chr5	27692200	27692800
MpF2	chr5	27692800	27693200
MpF1	chr5	27693200	27693400
MpI1	chr5	27693400	27695000
MpH1	chr5	27695000	27695800
MpH2	chr5	27695800	27698400
MpI1	chr5	27698400	27703000
MpF1	chr5	27703000	27704000
MpF2	chr5	27704000	27705400
MpF1	chr5	27705400	27705800
MpI1	chr5	27705800	27706800
MpF1	chr5	27706800	27707600
MpF2	chr5	27707600	27708800
MpF1	chr5	27708800	27711600
MpI1	chr5	27711600	27715200
MpF1	chr5	27715200	27716800
MpI1	chr5	27716800	27718000
MpF1	chr5	27718000	27719400
MpI1	chr5	27719400	27720400
MpF1	chr5	27720400	27723400
MpI1	chr5	27723400	27724800
MpF1	chr5	27724800	27726400
MpI1	chr5	27726400	27728200
MpF1	chr5	27728200	27731200
MpI1	chr5	27731200	27731800
MpH2	chr5	27731800	27733600
MpH6	chr5	27733600	27737600
MpH2	chr5	27737600	27739600
MpH5	chr5	27739600	27741400
MpH2	chr5	27741400	27742600
MpH1	chr5	27742600	27742800
MpH2	chr5	27742800	27744800
MpH5	chr5	27744800	27746000
MpH6	chr5	27746000	27746800
MpI2	chr5	27746800	27748200
MpF2	chr5	27748200	27748600
MpI2	chr5	27748600	27752000
MpF2	chr5	27752000	27752600
MpI3	chr5	27752600	27752800
MpE1	chr5	27752800	27753200
MpE2	chr5	27753200	27753800
MpE3	chr5	27753800	27756200
MpE2	chr5	27756200	27761600
MpI2	chr5	27761600	27762400
MpF2	chr5	27762400	27770400
MpI2	chr5	27770400	27771800
MpH6	chr5	27771800	27773200
MpH5	chr5	27773200	27781800
MpH6	chr5	27781800	27782200
MpH5	chr5	27782200	27788200
MpH6	chr5	27788200	27788600
MpI2	chr5	27788600	27789400
MpI1	chr5	27789400	27790000
MpF1	chr5	27790000	27790600
MpF2	chr5	27790600	27795800
MpI3	chr5	27795800	27796200
MpI2	chr5	27796200	27797800
MpH6	chr5	27797800	27798800
MpI2	chr5	27798800	27800600
MpI3	chr5	27800600	27801400
MpI2	chr5	27801400	27802600
MpH6	chr5	27802600	27803200
MpI2	chr5	27803200	27803600
MpE4	chr5	27803600	27803800
MpF2	chr5	27803800	27823200
MpI2	chr5	27823200	27824400
MpI3	chr5	27824400	27825200
MpI2	chr5	27825200	27826800
MpH6	chr5	27826800	27827600
MpH4	chr5	27827600	27828000
MpH6	chr5	27828000	27829400
MpH5	chr5	27829400	27830800
MpH6	chr5	27830800	27831600
MpH4	chr5	27831600	27832200
MpH5	chr5	27832200	27833200
MpH6	chr5	27833200	27834000
MpI2	chr5	27834000	27837600
MpE2	chr5	27837600	27837800
MpE4	chr5	27837800	27838000
MpE2	chr5	27838000	27842400
MpI2	chr5	27842400	27844800
MpI3	chr5	27844800	27845000
MpI2	chr5	27845000	27846000
MpI3	chr5	27846000	27846200
MpI2	chr5	27846200	27846800
MpH6	chr5	27846800	27850200
MpH4	chr5	27850200	27851000
MpH6	chr5	27851000	27852400
MpH4	chr5	27852400	27854000
MpH6	chr5	27854000	27856400
MpI2	chr5	27856400	27857000
MpI3	chr5	27857000	27858200
MpE1	chr5	27858200	27859400
MpE3	chr5	27859400	27860400
MpE4	chr5	27860400	27861200
MpI3	chr5	27861200	27862400
MpI2	chr5	27862400	27865400
MpF2	chr5	27865400	27865800
MpI3	chr5	27865800	27866200
MpE1	chr5	27866200	27866800
MpE3	chr5	27866800	27873800
MpE2	chr5	27873800	27875600
MpE4	chr5	27875600	27876600
MpI2	chr5	27876600	27878400
MpH6	chr5	27878400	27879400
MpH4	chr5	27879400	27879800
MpH6	chr5	27879800	27880400
MpI2	chr5	27880400	27881600
MpI3	chr5	27881600	27882600
MpF2	chr5	27882600	27885000
MpE4	chr5	27885000	27885600
MpI2	chr5	27885600	27885800
MpF2	chr5	27885800	27886800
MpI2	chr5	27886800	27891200
MpI3	chr5	27891200	27891400
MpI2	chr5	27891400	27892600
MpF2	chr5	27892600	27893600
MpI2	chr5	27893600	27894200
MpH6	chr5	27894200	27894600
MpI2	chr5	27894600	27896000
MpE1	chr5	27896000	27897400
MpE3	chr5	27897400	27898600
MpE4	chr5	27898600	27898800
MpE2	chr5	27898800	27899600
MpE4	chr5	27899600	27900400
MpF2	chr5	27900400	27901600
MpI2	chr5	27901600	27904200
MpH6	chr5	27904200	27904600
MpH4	chr5	27904600	27905000
MpH6	chr5	27905000	27906600
MpH4	chr5	27906600	27908400
MpH6	chr5	27908400	27908600
MpI2	chr5	27908600	27909200
MpF2	chr5	27909200	27911400
MpI3	chr5	27911400	27911600
MpI2	chr5	27911600	27911800
MpE4	chr5	27911800	27912000
MpF2	chr5	27912000	27917600
MpE1	chr5	27917600	27918400
MpE4	chr5	27918400	27919000
MpE1	chr5	27919000	27920200
MpF2	chr5	27920200	27923200
MpI2	chr5	27923200	27924400
MpI3	chr5	27924400	27925000
MpF2	chr5	27925000	27926600
MpI2	chr5	27926600	27930400
MpF2	chr5	27930400	27932600
MpE1	chr5	27932600	27933000
MpF2	chr5	27933000	27933800
MpI2	chr5	27933800	27946800
MpI3	chr5	27946800	27947200
MpI2	chr5	27947200	27949400
MpF2	chr5	27949400	27953200
MpE4	chr5	27953200	27954200
MpI3	chr5	27954200	27954800
MpF2	chr5	27954800	27955600
MpE4	chr5	27955600	27956600
MpI2	chr5	27956600	27956800
MpI3	chr5	27956800	27957800
MpF2	chr5	27957800	27966200
MpI2	chr5	27966200	27968800
MpH6	chr5	27968800	27970400
MpH4	chr5	27970400	27971000
MpH3	chr5	27971000	27971400
MpH5	chr5	27971400	27979600
MpH3	chr5	27979600	27982200
MpH4	chr5	27982200	27985600
MpI3	chr5	27985600	27986600
MpE1	chr5	27986600	27988200
MpE3	chr5	27988200	27988400
MpE4	chr5	27988400	27988600
MpE3	chr5	27988600	27990800
MpE4	chr5	27990800	27991600
MpI2	chr5	27991600	27992800
MpI3	chr5	27992800	27993000
MpF2	chr5	27993000	27994800
MpF1	chr5	27994800	27996600
MpI1	chr5	27996600	27998800
MpI2	chr5	27998800	27999000
MpH6	chr5	27999000	27999600
MpI2	chr5	27999600	28002200
MpH6	chr5	28002200	28003000
MpI2	chr5	28003000	28003600
MpI3	chr5	28003600	28004000
MpI2	chr5	28004000	28005200
MpF2	chr5	28005200	28005600
MpE4	chr5	28005600	28006400
MpF2	chr5	28006400	28008000
MpI2	chr5	28008000	28009600
MpI1	chr5	28009600	28010000
MpI2	chr5	28010000	28010200
MpH6	chr5	28010200	28011200
MpI2	chr5	28011200	28012200
MpI1	chr5	28012200	28012400
MpF1	chr5	28012400	28015800
MpF2	chr5	28015800	28016600
MpF1	chr5	28016600	28020000
MpF2	chr5	28020000	28024000
MpF1	chr5	28024000	28024400
MpI1	chr5	28024400	28026000
MpF1	chr5	28026000	28027400
MpF2	chr5	28027400	28030400
MpF1	chr5	28030400	28030800
MpI1	chr5	28030800	28033200
MpF1	chr5	28033200	28033600
MpF2	chr5	28033600	28038600
MpI2	chr5	28038600	28039200
MpI1	chr5	28039200	28039400
MpH2	chr5	28039400	28040200
MpH1	chr5	28040200	28042000
MpI1	chr5	28042000	28042400
MpF1	chr5	28042400	28045200
MpI1	chr5	28045200	28046000
MpF1	chr5	28046000	28046800
MpI1	chr5	28046800	28047400
MpF1	chr5	28047400	28050400
MpI1	chr5	28050400	28052400
MpF1	chr5	28052400	28054800
MpF2	chr5	28054800	28061400
MpE1	chr5	28061400	28062000
MpE3	chr5	28062000	28062600
MpE2	chr5	28062600	28063800
MpE3	chr5	28063800	28064200
MpE2	chr5	28064200	28066200
MpE4	chr5	28066200	28066400
MpI2	chr5	28066400	28067600
MpF2	chr5	28067600	28068800
MpI2	chr5	28068800	28069200
MpI3	chr5	28069200	28069800
MpF2	chr5	28069800	28071800
MpI3	chr5	28071800	28072400
MpI2	chr5	28072400	28074200
MpH6	chr5	28074200	28079600
MpH2	chr5	28079600	28081000
MpH1	chr5	28081000	28081200
MpH2	chr5	28081200	28082200
MpH1	chr5	28082200	28082800
MpH2	chr5	28082800	28084000
MpH1	chr5	28084000	28086400
MpH2	chr5	28086400	28087200
MpI1	chr5	28087200	28087600
MpF1	chr5	28087600	28091200
MpI1	chr5	28091200	28093000
MpF1	chr5	28093000	28094000
MpI1	chr5	28094000	28095000
MpF1	chr5	28095000	28096800
MpF2	chr5	28096800	28099200
MpI3	chr5	28099200	28099600
MpI2	chr5	28099600	28099800
MpF2	chr5	28099800	28100400
MpI2	chr5	28100400	28100800
MpI1	chr5	28100800	28102000
MpF1	chr5	28102000	28103800
MpI1	chr5	28103800	28107400
MpF1	chr5	28107400	28110400
MpF2	chr5	28110400	28112600
MpI2	chr5	28112600	28116400
MpF2	chr5	28116400	28120000
MpI2	chr5	28120000	28122000
MpI3	chr5	28122000	28122200
MpE4	chr5	28122200	28122400
MpI3	chr5	28122400	28122600
MpE1	chr5	28122600	28124000
MpE2	chr5	28124000	28124600
MpE1	chr5	28124600	28127000
MpI3	chr5	28127000	28127200
MpI1	chr5	28127200	28129600
MpH2	chr5	28129600	28131400
MpH1	chr5	28131400	28134400
MpH2	chr5	28134400	28135800
MpH1	chr5	28135800	28137400
MpH2	chr5	28137400	28137600
MpH1	chr5	28137600	28146200
MpH2	chr5	28146200	28146800
MpH1	chr5	28146800	28148200
MpH2	chr5	28148200	28149000
MpH1	chr5	28149000	28150800
MpH5	chr5	28150800	28152600
MpH1	chr5	28152600	28154400
MpH2	chr5	28154400	28154800
MpH1	chr5	28154800	28156400
MpH2	chr5	28156400	28156800
MpH5	chr5	28156800	28159400
MpH1	chr5	28159400	28160200
MpH2	chr5	28160200	28162000
MpH1	chr5	28162000	28163000
MpH2	chr5	28163000	28164800
MpH1	chr5	28164800	28165000
MpI1	chr5	28165000	28165600
MpF1	chr5	28165600	28167400
MpF2	chr5	28167400	28168400
MpF1	chr5	28168400	28168600
MpI1	chr5	28168600	28169000
MpF1	chr5	28169000	28169200
MpF2	chr5	28169200	28171400
MpF1	chr5	28171400	28171600
MpI1	chr5	28171600	28172200
MpF1	chr5	28172200	28174200
MpI1	chr5	28174200	28175400
MpH2	chr5	28175400	28176200
MpH5	chr5	28176200	28177600
MpH1	chr5	28177600	28179400
MpH2	chr5	28179400	28180600
MpH1	chr5	28180600	28182000
MpH2	chr5	28182000	28182800
MpH1	chr5	28182800	28190000
MpH2	chr5	28190000	28192000
MpH1	chr5	28192000	28193000
MpH2	chr5	28193000	28193600
MpH1	chr5	28193600	28195000
MpH2	chr5	28195000	28196200
MpH1	chr5	28196200	28197200
MpH2	chr5	28197200	28197600
MpH1	chr5	28197600	28199800
MpH2	chr5	28199800	28201200
MpH1	chr5	28201200	28202200
MpH2	chr5	28202200	28203000
MpH1	chr5	28203000	28210600
MpH2	chr5	28210600	28212400
MpH1	chr5	28212400	28212800
MpH2	chr5	28212800	28214400
MpH1	chr5	28214400	28218800
MpH2	chr5	28218800	28220000
MpH1	chr5	28220000	28221200
MpH2	chr5	28221200	28221800
MpH1	chr5	28221800	28223800
MpH2	chr5	28223800	28224200
MpH1	chr5	28224200	28224400
MpH2	chr5	28224400	28225000
MpH1	chr5	28225000	28226200
MpH2	chr5	28226200	28226800
MpH6	chr5	28226800	28227000
MpI2	chr5	28227000	28227200
MpF2	chr5	28227200	28228000
MpF1	chr5	28228000	28228600
MpI1	chr5	28228600	28229200
MpH2	chr5	28229200	28229400
MpH5	chr5	28229400	28232000
MpH1	chr5	28232000	28237600
MpH2	chr5	28237600	28238400
MpH1	chr5	28238400	28239600
MpH2	chr5	28239600	28240800
MpH1	chr5	28240800	28241200
MpH2	chr5	28241200	28241400
MpH1	chr5	28241400	28243400
MpH2	chr5	28243400	28244000
MpH6	chr5	28244000	28244400
MpH5	chr5	28244400	28245200
MpH2	chr5	28245200	28246200
MpH1	chr5	28246200	28248800
MpH2	chr5	28248800	28249800
MpH1	chr5	28249800	28250400
MpH2	chr5	28250400	28251000
MpH1	chr5	28251000	28252000
MpH2	chr5	28252000	28252800
MpH5	chr5	28252800	28254600
MpH2	chr5	28254600	28255000
MpH1	chr5	28255000	28256800
MpH2	chr5	28256800	28257000
MpH1	chr5	28257000	28258000
MpH5	chr5	28258000	28260800
MpH2	chr5	28260800	28261600
MpH5	chr5	28261600	28262000
MpH2	chr5	28262000	28262200
MpH6	chr5	28262200	28263600
MpI2	chr5	28263600	28265400
MpI3	chr5	28265400	28265600
MpF2	chr5	28265600	28272400
MpI3	chr5	28272400	28273200
MpF2	chr5	28273200	28275000
MpI3	chr5	28275000	28276400
MpI2	chr5	28276400	28280800
MpI3	chr5	28280800	28281200
MpE1	chr5	28281200	28281800
MpE2	chr5	28281800	28284000
MpI3	chr5	28284000	28285200
MpI2	chr5	28285200	28289400
MpI3	chr5	28289400	28290200
MpI2	chr5	28290200	28292200
MpH6	chr5	28292200	28293400
MpI2	chr5	28293400	28295800
MpI1	chr5	28295800	28296000
MpH2	chr5	28296000	28297000
MpH5	chr5	28297000	28301600
MpH6	chr5	28301600	28302000
MpI2	chr5	28302000	28302800
MpI1	chr5	28302800	28303000
MpF1	chr5	28303000	28303400
MpF2	chr5	28303400	28304400
MpI2	chr5	28304400	28305800
MpF2	chr5	28305800	28308400
MpI2	chr5	28308400	28313400
MpI3	chr5	28313400	28314200
MpI2	chr5	28314200	28314600
MpH6	chr5	28314600	28316400
MpH2	chr5	28316400	28317200
MpH1	chr5	28317200	28318600
MpH2	chr5	28318600	28320200
MpH5	chr5	28320200	28326400
MpH3	chr5	28326400	28327000
MpH5	chr5	28327000	28332400
MpH2	chr5	28332400	28332600
MpH1	chr5	28332600	28333200
MpH2	chr5	28333200	28334000
MpH5	chr5	28334000	28334800
MpH3	chr5	28334800	28335400
MpH4	chr5	28335400	28336800
MpH6	chr5	28336800	28337800
MpI2	chr5	28337800	28340400
MpE4	chr5	28340400	28341000
MpE3	chr5	28341000	28343200
MpE2	chr5	28343200	28345000
MpE1	chr5	28345000	28345600
MpI3	chr5	28345600	28346000
MpI2	chr5	28346000	28351800
MpI3	chr5	28351800	28352000
MpF2	chr5	28352000	28352600
MpI2	chr5	28352600	28353600
MpH6	chr5	28353600	28354400
MpI2	chr5	28354400	28356800
MpH6	chr5	28356800	28357800
MpI2	chr5	28357800	28360000
MpH6	chr5	28360000	28360600
MpI2	chr5	28360600	28362000
MpF2	chr5	28362000	28362400
MpE1	chr5	28362400	28362800
MpI2	chr5	28362800	28363400
MpI3	chr5	28363400	28363800
MpE1	chr5	28363800	28364600
MpI3	chr5	28364600	28365200
MpE1	chr5	28365200	28366600
MpI3	chr5	28366600	28367000
MpF2	chr5	28367000	28367600
MpI2	chr5	28367600	28367800
MpE2	chr5	28367800	28368200
MpE3	chr5	28368200	28372200
MpE1	chr5	28372200	28373200
MpI3	chr5	28373200	28373600
MpI2	chr5	28373600	28377000
MpI3	chr5	28377000	28377200
MpI2	chr5	28377200	28377800
MpE1	chr5	28377800	28379000
MpE3	chr5	28379000	28385000
MpE4	chr5	28385000	28386200
MpE3	chr5	28386200	28388400
MpE2	chr5	28388400	28389600
MpI2	chr5	28389600	28392400
MpH6	chr5	28392400	28395200
MpI2	chr5	28395200	28402800
MpF2	chr5	28402800	28407600
MpI2	chr5	28407600	28411600
MpI3	chr5	28411600	28411800
MpI2	chr5	28411800	28415800
MpH6	chr5	28415800	28416400
MpI2	chr5	28416400	28422000
MpH6	chr5	28422000	28425800
MpI2	chr5	28425800	28428800
MpF2	chr5	28428800	28429400
MpE1	chr5	28429400	28429600
MpE2	chr5	28429600	28430000
MpI2	chr5	28430000	28430600
MpH6	chr5	28430600	28432000
MpH5	chr5	28432000	28434000
MpH3	chr5	28434000	28435400
MpH4	chr5	28435400	28436800
MpH6	chr5	28436800	28438000
MpI2	chr5	28438000	28439200
MpE4	chr5	28439200	28439800
MpE2	chr5	28439800	28441600
MpE3	chr5	28441600	28446200
MpE2	chr5	28446200	28448200
MpE1	chr5	28448200	28448800
MpI3	chr5	28448800	28449400
MpI2	chr5	28449400	28453800
MpF2	chr5	28453800	28454400
MpI2	chr5	28454400	28458400
MpI3	chr5	28458400	28458600
MpE1	chr5	28458600	28459000
MpE3	chr5	28459000	28462000
MpE1	chr5	28462000	28463800
MpE4	chr5	28463800	28464200
MpE3	chr5	28464200	28466400
MpE1	chr5	28466400	28468000
MpF2	chr5	28468000	28468200
MpI2	chr5	28468200	28469200
MpI3	chr5	28469200	28469800
MpI2	chr5	28469800	28470200
MpI3	chr5	28470200	28470400
MpE1	chr5	28470400	28471200
MpE2	chr5	28471200	28472000
MpE3	chr5	28472000	28474200
MpE2	chr5	28474200	28475200
MpE3	chr5	28475200	28475400
MpE4	chr5	28475400	28475600
MpI2	chr5	28475600	28476200
MpF2	chr5	28476200	28476800
MpI3	chr5	28476800	28477000
MpE1	chr5	28477000	28478800
MpE4	chr5	28478800	28481000
MpE1	chr5	28481000	28481400
MpI3	chr5	28481400	28482200
MpE1	chr5	28482200	28482600
MpE2	chr5	28482600	28485400
MpI2	chr5	28485400	28486600
MpE1	chr5	28486600	28487600
MpE2	chr5	28487600	28487800
MpE3	chr5	28487800	28489800
MpE4	chr5	28489800	28491000
MpI2	chr5	28491000	28493800
MpI3	chr5	28493800	28494600
MpE4	chr5	28494600	28495400
MpE3	chr5	28495400	28497600
MpE2	chr5	28497600	28498000
MpE1	chr5	28498000	28498600
MpI3	chr5	28498600	28498800
MpI2	chr5	28498800	28499600
MpI3	chr5	28499600	28500200
MpF2	chr5	28500200	28501000
MpE4	chr5	28501000	28501800
MpE3	chr5	28501800	28504000
MpE2	chr5	28504000	28504200
MpE1	chr5	28504200	28505000
MpI2	chr5	28505000	28505800
MpH6	chr5	28505800	28506200
MpH5	chr5	28506200	28508400
MpH1	chr5	28508400	28509000
MpH2	chr5	28509000	28509200
MpH5	chr5	28509200	28509400
MpH2	chr5	28509400	28510400
MpH5	chr5	28510400	28511400
MpH2	chr5	28511400	28512600
MpH5	chr5	28512600	28522200
MpH1	chr5	28522200	28523800
MpH2	chr5	28523800	28525000
MpH1	chr5	28525000	28526400
MpH2	chr5	28526400	28527200
MpH1	chr5	28527200	28530600
MpH5	chr5	28530600	28533200
MpH1	chr5	28533200	28535200
MpH2	chr5	28535200	28536200
MpH1	chr5	28536200	28537400
MpH2	chr5	28537400	28538600
MpH1	chr5	28538600	28541600
MpI1	chr5	28541600	28544400
MpF1	chr5	28544400	28545600
MpI1	chr5	28545600	28547600
MpF1	chr5	28547600	28555800
MpI1	chr5	28555800	28556800
MpF1	chr5	28556800	28557400
MpI1	chr5	28557400	28557800
MpF1	chr5	28557800	28559800
MpI1	chr5	28559800	28562000
MpH2	chr5	28562000	28562400
MpH1	chr5	28562400	28563000
MpI1	chr5	28563000	28564800
MpF1	chr5	28564800	28565800
MpI1	chr5	28565800	28566200
MpF1	chr5	28566200	28569600
MpI1	chr5	28569600	28571000
MpF1	chr5	28571000	28572200
MpI1	chr5	28572200	28572600
MpI2	chr5	28572600	28573400
MpI3	chr5	28573400	28574200
MpF1	chr5	28574200	28574800
MpI1	chr5	28574800	28575600
MpH2	chr5	28575600	28577800
MpH1	chr5	28577800	28578400
MpH2	chr5	28578400	28579000
MpI1	chr5	28579000	28579800
MpF1	chr5	28579800	28587200
MpI1	chr5	28587200	28588600
MpF1	chr5	28588600	28591400
MpI1	chr5	28591400	28592200
MpF1	chr5	28592200	28594200
MpI1	chr5	28594200	28594400
MpH2	chr5	28594400	28595400
MpH1	chr5	28595400	28596600
MpH2	chr5	28596600	28597200
MpH1	chr5	28597200	28598800
MpH2	chr5	28598800	28599400
MpH1	chr5	28599400	28601000
MpH2	chr5	28601000	28604200
MpH1	chr5	28604200	28609800
MpH2	chr5	28609800	28610400
MpH1	chr5	28610400	28612200
MpH2	chr5	28612200	28614800
MpH1	chr5	28614800	28615600
MpH2	chr5	28615600	28617200
MpH1	chr5	28617200	28621200
MpH2	chr5	28621200	28623200
MpH1	chr5	28623200	28624000
MpH2	chr5	28624000	28625200
MpH1	chr5	28625200	28627000
MpH2	chr5	28627000	28627600
MpH1	chr5	28627600	28628000
MpH2	chr5	28628000	28628400
MpH1	chr5	28628400	28632200
MpH2	chr5	28632200	28633000
MpH1	chr5	28633000	28636600
MpH2	chr5	28636600	28638200
MpH1	chr5	28638200	28638800
MpH2	chr5	28638800	28640000
MpH1	chr5	28640000	28648000
MpH2	chr5	28648000	28648800
MpH1	chr5	28648800	28650200
MpH2	chr5	28650200	28651400
MpH1	chr5	28651400	28656400
MpH2	chr5	28656400	28657200
MpH1	chr5	28657200	28657800
MpH2	chr5	28657800	28658000
MpH1	chr5	28658000	28659400
MpH2	chr5	28659400	28660600
MpH1	chr5	28660600	28668000
MpH2	chr5	28668000	28668600
MpH1	chr5	28668600	28670000
MpH2	chr5	28670000	28670800
MpH1	chr5	28670800	28676400
MpH5	chr5	28676400	28677600
MpH6	chr5	28677600	28678800
MpH2	chr5	28678800	28679200
MpH1	chr5	28679200	28681600
MpH2	chr5	28681600	28682800
MpH1	chr5	28682800	28683600
MpH2	chr5	28683600	28685000
MpH1	chr5	28685000	28688600
MpH2	chr5	28688600	28689200
MpH1	chr5	28689200	28690800
MpH2	chr5	28690800	28691000
MpH1	chr5	28691000	28696000
MpH2	chr5	28696000	28696200
MpH1	chr5	28696200	28696400
MpH2	chr5	28696400	28697200
MpH1	chr5	28697200	28700200
MpH2	chr5	28700200	28700400
MpH1	chr5	28700400	28702600
MpH2	chr5	28702600	28703800
MpH1	chr5	28703800	28704000
MpI1	chr5	28704000	28705000
MpF1	chr5	28705000	28707600
MpI1	chr5	28707600	28708400
MpF1	chr5	28708400	28711200
MpI1	chr5	28711200	28713800
MpH2	chr5	28713800	28714800
MpH1	chr5	28714800	28715600
MpH2	chr5	28715600	28716600
MpH1	chr5	28716600	28718400
MpH2	chr5	28718400	28718600
MpI1	chr5	28718600	28719600
MpF1	chr5	28719600	28722200
MpI1	chr5	28722200	28723200
MpF1	chr5	28723200	28725800
MpI1	chr5	28725800	28729400
MpF1	chr5	28729400	28732000
MpI1	chr5	28732000	28733000
MpF1	chr5	28733000	28742400
MpI1	chr5	28742400	28743000
MpF1	chr5	28743000	28746000
MpI1	chr5	28746000	28746400
MpF1	chr5	28746400	28749600
MpI1	chr5	28749600	28751800
MpI2	chr5	28751800	28753200
MpI3	chr5	28753200	28753800
MpF2	chr5	28753800	28755000
MpI2	chr5	28755000	28755400
MpI3	chr5	28755400	28755600
MpI2	chr5	28755600	28756200
MpH6	chr5	28756200	28757400
MpI2	chr5	28757400	28757800
MpI1	chr5	28757800	28758200
MpH2	chr5	28758200	28760000
MpH1	chr5	28760000	28760200
MpH2	chr5	28760200	28760800
MpH1	chr5	28760800	28761400
MpH2	chr5	28761400	28763600
MpH6	chr5	28763600	28766000
MpI2	chr5	28766000	28767000
MpI3	chr5	28767000	28767200
MpF2	chr5	28767200	28769000
MpE1	chr5	28769000	28770400
MpF2	chr5	28770400	28772400
MpE4	chr5	28772400	28773000
MpE2	chr5	28773000	28776200
MpE1	chr5	28776200	28776600
MpI3	chr5	28776600	28777000
MpI2	chr5	28777000	28784000
MpI3	chr5	28784000	28784200
MpI2	chr5	28784200	28786400
MpF2	chr5	28786400	28793400
MpI3	chr5	28793400	28793800
MpF2	chr5	28793800	28794200
MpI2	chr5	28794200	28794400
MpE2	chr5	28794400	28795000
MpE3	chr5	28795000	28799000
MpE1	chr5	28799000	28799600
MpI3	chr5	28799600	28800200
MpI2	chr5	28800200	28801000
MpI3	chr5	28801000	28801200
MpF2	chr5	28801200	28801800
MpI2	chr5	28801800	28803000
MpI3	chr5	28803000	28803200
MpI2	chr5	28803200	28803600
MpF2	chr5	28803600	28806000
MpI3	chr5	28806000	28807200
MpF2	chr5	28807200	28808800
MpI2	chr5	28808800	28809400
MpI3	chr5	28809400	28809800
MpE1	chr5	28809800	28811000
MpE3	chr5	28811000	28818800
MpE4	chr5	28818800	28819200
MpE3	chr5	28819200	28821200
MpE4	chr5	28821200	28821800
MpI3	chr5	28821800	28822400
MpI2	chr5	28822400	28824400
MpI3	chr5	28824400	28825200
MpE1	chr5	28825200	28826200
MpE3	chr5	28826200	28834200
MpE4	chr5	28834200	28836000
MpF2	chr5	28836000	28839800
MpI3	chr5	28839800	28840200
MpI2	chr5	28840200	28842400
MpI3	chr5	28842400	28843000
MpI2	chr5	28843000	28847800
MpF2	chr5	28847800	28848600
MpI2	chr5	28848600	28848800
MpI3	chr5	28848800	28849800
MpI2	chr5	28849800	28850400
MpI3	chr5	28850400	28850600
MpI2	chr5	28850600	28851000
MpI3	chr5	28851000	28851200
MpF2	chr5	28851200	28852200
MpE1	chr5	28852200	28857800
MpE4	chr5	28857800	28858600
MpI2	chr5	28858600	28859600
MpH6	chr5	28859600	28861600
MpI2	chr5	28861600	28862000
MpF2	chr5	28862000	28864000
MpE1	chr5	28864000	28865800
MpE2	chr5	28865800	28866000
MpE1	chr5	28866000	28867400
MpI3	chr5	28867400	28867800
MpF2	chr5	28867800	28868200
MpI2	chr5	28868200	28869000
MpE4	chr5	28869000	28869400
MpE3	chr5	28869400	28869600
MpE4	chr5	28869600	28869800
MpE2	chr5	28869800	28873400
MpE1	chr5	28873400	28873800
MpI3	chr5	28873800	28874800
MpI2	chr5	28874800	28877800
MpH6	chr5	28877800	28879200
MpI2	chr5	28879200	28880400
MpF2	chr5	28880400	28881000
MpI2	chr5	28881000	28883600
MpI3	chr5	28883600	28884000
MpE1	chr5	28884000	28885000
MpE3	chr5	28885000	28887600
MpE4	chr5	28887600	28887800
MpI3	chr5	28887800	28888000
MpE1	chr5	28888000	28889600
MpE2	chr5	28889600	28890400
MpE1	chr5	28890400	28890600
MpI3	chr5	28890600	28891000
MpF2	chr5	28891000	28892200
MpI3	chr5	28892200	28892600
MpE1	chr5	28892600	28894000
MpF2	chr5	28894000	28895000
MpI3	chr5	28895000	28895800
MpI2	chr5	28895800	28897800
MpI3	chr5	28897800	28898000
MpF2	chr5	28898000	28901800
MpI3	chr5	28901800	28902000
MpE1	chr5	28902000	28903000
MpE3	chr5	28903000	28905400
MpE4	chr5	28905400	28906600
MpF2	chr5	28906600	28907400
MpE4	chr5	28907400	28907800
MpF2	chr5	28907800	28909000
MpI2	chr5	28909000	28909400
MpH6	chr5	28909400	28910800
MpH4	chr5	28910800	28913000
MpH5	chr5	28913000	28913800
MpH6	chr5	28913800	28915400
MpI2	chr5	28915400	28916000
MpI3	chr5	28916000	28916200
MpE1	chr5	28916200	28917200
MpE3	chr5	28917200	28919200
MpE4	chr5	28919200	28920600
MpF2	chr5	28920600	28922600
MpE4	chr5	28922600	28923000
MpF2	chr5	28923000	28926800
MpI2	chr5	28926800	28928800
MpE4	chr5	28928800	28929400
MpE3	chr5	28929400	28933000
MpE2	chr5	28933000	28933200
MpE1	chr5	28933200	28934200
MpI2	chr5	28934200	28934600
MpI3	chr5	28934600	28934800
MpI2	chr5	28934800	28936800
MpI3	chr5	28936800	28937200
MpE1	chr5	28937200	28938200
MpE3	chr5	28938200	28938800
MpE4	chr5	28938800	28939800
MpE3	chr5	28939800	28940000
MpE4	chr5	28940000	28941800
MpE1	chr5	28941800	28942600
MpF2	chr5	28942600	28943600
MpI2	chr5	28943600	28946000
MpF2	chr5	28946000	28947000
MpI2	chr5	28947000	28947600
MpF2	chr5	28947600	28948200
MpI3	chr5	28948200	28948600
MpE1	chr5	28948600	28949400
MpE2	chr5	28949400	28950000
MpE4	chr5	28950000	28951400
MpI3	chr5	28951400	28951600
MpI2	chr5	28951600	28951800
MpI3	chr5	28951800	28952800
MpI2	chr5	28952800	28953000
MpI3	chr5	28953000	28953200
MpI2	chr5	28953200	28954600
MpH6	chr5	28954600	28957200
MpI2	chr5	28957200	28957600
MpI3	chr5	28957600	28958000
MpF2	chr5	28958000	28958400
MpE1	chr5	28958400	28958600
MpE2	chr5	28958600	28959600
MpI2	chr5	28959600	28963200
MpE4	chr5	28963200	28963400
MpE3	chr5	28963400	28966400
MpE4	chr5	28966400	28966800
MpE3	chr5	28966800	28973600
MpE2	chr5	28973600	28974000
MpE1	chr5	28974000	28975000
MpI3	chr5	28975000	28975200
MpI2	chr5	28975200	28976600
MpH6	chr5	28976600	28977400
MpI2	chr5	28977400	28978600
MpH6	chr5	28978600	28981200
MpI2	chr5	28981200	28981800
MpF2	chr5	28981800	28984000
MpI3	chr5	28984000	28984200
MpI2	chr5	28984200	28985400
MpF2	chr5	28985400	28987000
MpI3	chr5	28987000	28987400
MpI2	chr5	28987400	28987800
MpF2	chr5	28987800	28988600
MpI2	chr5	28988600	28990800
MpF2	chr5	28990800	28993000
MpI2	chr5	28993000	28994600
MpF2	chr5	28994600	28996800
MpE1	chr5	28996800	28997200
MpF2	chr5	28997200	28999600
MpI2	chr5	28999600	29002800
MpF2	chr5	29002800	29003400
MpI2	chr5	29003400	29006600
MpH6	chr5	29006600	29007800
MpI2	chr5	29007800	29012800
MpF2	chr5	29012800	29014600
MpE1	chr5	29014600	29015000
MpE2	chr5	29015000	29015400
MpE4	chr5	29015400	29016000
MpI2	chr5	29016000	29017400
MpF2	chr5	29017400	29019400
MpI2	chr5	29019400	29023000
MpF2	chr5	29023000	29027200
MpI2	chr5	29027200	29030200
MpE4	chr5	29030200	29031800
MpE3	chr5	29031800	29034000
MpE1	chr5	29034000	29034400
MpE3	chr5	29034400	29035000
MpE1	chr5	29035000	29036000
MpE4	chr5	29036000	29037200
MpE3	chr5	29037200	29038000
MpE4	chr5	29038000	29038600
MpE1	chr5	29038600	29040400
MpI3	chr5	29040400	29040600
MpI2	chr5	29040600	29041600
MpI3	chr5	29041600	29041800
MpI2	chr5	29041800	29050000
MpF2	chr5	29050000	29051400
MpI3	chr5	29051400	29051800
MpI2	chr5	29051800	29052200
MpF2	chr5	29052200	29053400
MpI2	chr5	29053400	29057000
MpI3	chr5	29057000	29057400
MpI2	chr5	29057400	29058000
MpF2	chr5	29058000	29059400
MpI2	chr5	29059400	29059800
MpF2	chr5	29059800	29060800
MpI2	chr5	29060800	29063200
MpH6	chr5	29063200	29064400
MpH4	chr5	29064400	29064800
MpH6	chr5	29064800	29065000
MpH5	chr5	29065000	29068800
MpH6	chr5	29068800	29069200
MpI2	chr5	29069200	29069800
MpF2	chr5	29069800	29070200
MpI2	chr5	29070200	29070600
MpF2	chr5	29070600	29073600
MpI2	chr5	29073600	29076000
MpI3	chr5	29076000	29076200
MpF2	chr5	29076200	29076800
MpI2	chr5	29076800	29077400
MpF2	chr5	29077400	29078200
MpI2	chr5	29078200	29079000
MpE4	chr5	29079000	29079800
MpI2	chr5	29079800	29082000
MpE4	chr5	29082000	29082200
MpI2	chr5	29082200	29082400
MpE4	chr5	29082400	29083400
MpE2	chr5	29083400	29084600
MpE3	chr5	29084600	29096600
MpE2	chr5	29096600	29097600
MpE1	chr5	29097600	29098000
MpI3	chr5	29098000	29098400
MpI2	chr5	29098400	29099000
MpI3	chr5	29099000	29099200
MpI2	chr5	29099200	29102800
MpI3	chr5	29102800	29103000
MpI2	chr5	29103000	29105600
MpF2	chr5	29105600	29106800
MpE4	chr5	29106800	29107600
MpE3	chr5	29107600	29108000
MpE2	chr5	29108000	29110200
MpE3	chr5	29110200	29115200
MpE2	chr5	29115200	29118200
MpE1	chr5	29118200	29118800
MpI3	chr5	29118800	29119200
MpI2	chr5	29119200	29120200
MpH6	chr5	29120200	29120800
MpI2	chr5	29120800	29121400
MpI3	chr5	29121400	29121600
MpI2	chr5	29121600	29122800
MpF2	chr5	29122800	29123200
MpE4	chr5	29123200	29123600
MpE3	chr5	29123600	29126600
MpE1	chr5	29126600	29128800
MpF2	chr5	29128800	29130400
MpI3	chr5	29130400	29130600
MpI2	chr5	29130600	29134600
MpE4	chr5	29134600	29135000
MpE2	chr5	29135000	29136800
MpE3	chr5	29136800	29139600
MpE2	chr5	29139600	29140000
MpE1	chr5	29140000	29140600
MpI3	chr5	29140600	29141000
MpI2	chr5	29141000	29142200
MpF2	chr5	29142200	29142800
MpI2	chr5	29142800	29144600
MpI3	chr5	29144600	29145000
MpI2	chr5	29145000	29147200
MpI3	chr5	29147200	29147400
MpI2	chr5	29147400	29149400
MpF2	chr5	29149400	29150400
MpI2	chr5	29150400	29152400
MpH6	chr5	29152400	29153400
MpH4	chr5	29153400	29154200
MpH6	chr5	29154200	29156400
MpH4	chr5	29156400	29156800
MpH3	chr5	29156800	29159800
MpH5	chr5	29159800	29166000
MpH6	chr5	29166000	29166600
MpI2	chr5	29166600	29167600
MpI3	chr5	29167600	29167800
MpF2	chr5	29167800	29168200
MpE4	chr5	29168200	29169200
MpE3	chr5	29169200	29173600
MpE2	chr5	29173600	29174000
MpE1	chr5	29174000	29174800
MpI3	chr5	29174800	29175000
MpI2	chr5	29175000	29175600
MpH6	chr5	29175600	29177400
MpI2	chr5	29177400	29178800
MpF2	chr5	29178800	29182400
MpI3	chr5	29182400	29182800
MpF2	chr5	29182800	29184800
MpI3	chr5	29184800	29185000
MpI2	chr5	29185000	29186000
MpI3	chr5	29186000	29186200
MpE1	chr5	29186200	29187000
MpE3	chr5	29187000	29189200
MpE4	chr5	29189200	29189600
MpI3	chr5	29189600	29190000
MpI2	chr5	29190000	29190600
MpH6	chr5	29190600	29191600
MpH5	chr5	29191600	29196200
MpH3	chr5	29196200	29197000
MpH5	chr5	29197000	29198800
MpH6	chr5	29198800	29199200
MpH4	chr5	29199200	29200400
MpH6	chr5	29200400	29201800
MpI2	chr5	29201800	29202600
MpI3	chr5	29202600	29202800
MpE1	chr5	29202800	29203600
MpE2	chr5	29203600	29205000
MpE3	chr5	29205000	29205200
MpE4	chr5	29205200	29206000
MpI2	chr5	29206000	29207000
MpI3	chr5	29207000	29207200
MpI2	chr5	29207200	29207800
MpI1	chr5	29207800	29209400
MpF1	chr5	29209400	29210400
MpF2	chr5	29210400	29211200
MpF1	chr5	29211200	29211800
MpI1	chr5	29211800	29213000
MpF1	chr5	29213000	29214800
MpF2	chr5	29214800	29215200
MpF1	chr5	29215200	29215400
MpI1	chr5	29215400	29217400
MpF1	chr5	29217400	29224200
MpI1	chr5	29224200	29224800
MpF1	chr5	29224800	29225600
MpF2	chr5	29225600	29227200
MpI2	chr5	29227200	29228400
MpH6	chr5	29228400	29231600
MpH4	chr5	29231600	29235400
MpH6	chr5	29235400	29237000
MpH5	chr5	29237000	29249400
MpH6	chr5	29249400	29252600
MpI2	chr5	29252600	29253000
MpF2	chr5	29253000	29257400
MpI2	chr5	29257400	29257800
MpF2	chr5	29257800	29258600
MpI3	chr5	29258600	29258800
MpE1	chr5	29258800	29259400
MpE2	chr5	29259400	29260800
MpI2	chr5	29260800	29263200
MpF2	chr5	29263200	29263800
MpI2	chr5	29263800	29264800
MpH6	chr5	29264800	29265400
MpI2	chr5	29265400	29266800
MpI3	chr5	29266800	29267200
MpF2	chr5	29267200	29267800
MpI2	chr5	29267800	29276400
MpF2	chr5	29276400	29277000
MpI3	chr5	29277000	29277400
MpI2	chr5	29277400	29279200
MpF2	chr5	29279200	29282400
MpI2	chr5	29282400	29284000
MpF2	chr5	29284000	29285000
MpI2	chr5	29285000	29285800
MpI3	chr5	29285800	29286000
MpE1	chr5	29286000	29287200
MpE3	chr5	29287200	29290600
MpE4	chr5	29290600	29291400
MpI2	chr5	29291400	29294200
MpI3	chr5	29294200	29294800
MpE1	chr5	29294800	29295600
MpE2	chr5	29295600	29296600
MpE3	chr5	29296600	29299800
MpE4	chr5	29299800	29300200
MpI2	chr5	29300200	29300800
MpI3	chr5	29300800	29301400
MpI2	chr5	29301400	29301600
MpE2	chr5	29301600	29304600
MpI2	chr5	29304600	29306000
MpE4	chr5	29306000	29306200
MpE3	chr5	29306200	29307800
MpE2	chr5	29307800	29308400
MpE1	chr5	29308400	29308600
MpI3	chr5	29308600	29308800
MpI2	chr5	29308800	29312200
MpI3	chr5	29312200	29312400
MpE1	chr5	29312400	29313000
MpE2	chr5	29313000	29313600
MpE3	chr5	29313600	29316000
MpE2	chr5	29316000	29316400
MpE4	chr5	29316400	29316600
MpI2	chr5	29316600	29318400
MpH6	chr5	29318400	29319000
MpI2	chr5	29319000	29319800
MpI3	chr5	29319800	29320000
MpI2	chr5	29320000	29321400
MpF2	chr5	29321400	29322200
MpE1	chr5	29322200	29323800
MpI3	chr5	29323800	29325200
MpF2	chr5	29325200	29326200
MpE1	chr5	29326200	29327200
MpE3	chr5	29327200	29328600
MpE4	chr5	29328600	29329000
MpF2	chr5	29329000	29331400
MpI2	chr5	29331400	29334600
MpH6	chr5	29334600	29336600
MpI2	chr5	29336600	29339600
MpF2	chr5	29339600	29343400
MpI2	chr5	29343400	29344200
MpF2	chr5	29344200	29345800
MpE4	chr5	29345800	29348600
MpE3	chr5	29348600	29349400
MpE1	chr5	29349400	29351600
MpE3	chr5	29351600	29354200
MpE4	chr5	29354200	29354800
MpF2	chr5	29354800	29356200
MpI3	chr5	29356200	29356800
MpI2	chr5	29356800	29359200
MpH6	chr5	29359200	29361200
MpH2	chr5	29361200	29364000
MpH6	chr5	29364000	29365200
MpH5	chr5	29365200	29368000
MpH2	chr5	29368000	29368200
MpH1	chr5	29368200	29368600
MpH2	chr5	29368600	29372600
MpH1	chr5	29372600	29372800
MpH2	chr5	29372800	29373600
MpI1	chr5	29373600	29374200
MpH2	chr5	29374200	29375000
MpI1	chr5	29375000	29379400
MpF1	chr5	29379400	29380800
MpI1	chr5	29380800	29381600
MpF1	chr5	29381600	29383200
MpI1	chr5	29383200	29387600
MpH6	chr5	29387600	29387800
MpI2	chr5	29387800	29389200
MpH6	chr5	29389200	29390600
MpI2	chr5	29390600	29391800
MpI3	chr5	29391800	29392000
MpF2	chr5	29392000	29393400
MpF1	chr5	29393400	29393600
MpI1	chr5	29393600	29394000
MpI2	chr5	29394000	29396000
MpI3	chr5	29396000	29396200
MpF2	chr5	29396200	29397800
MpI2	chr5	29397800	29398800
MpH6	chr5	29398800	29399800
MpI2	chr5	29399800	29400400
MpI3	chr5	29400400	29400800
MpF2	chr5	29400800	29402600
MpI2	chr5	29402600	29403200
MpI3	chr5	29403200	29403400
MpF2	chr5	29403400	29405400
MpI2	chr5	29405400	29405800
MpI3	chr5	29405800	29406200
MpF2	chr5	29406200	29415600
MpI2	chr5	29415600	29418800
MpI3	chr5	29418800	29419200
MpF2	chr5	29419200	29422400
MpI2	chr5	29422400	29422600
MpI1	chr5	29422600	29426000
MpH2	chr5	29426000	29429200
MpH1	chr5	29429200	29429600
MpH2	chr5	29429600	29430000
MpI1	chr5	29430000	29431000
MpF2	chr5	29431000	29431200
MpI2	chr5	29431200	29434800
MpF2	chr5	29434800	29438800
MpI2	chr5	29438800	29440200
MpF2	chr5	29440200	29441800
MpI2	chr5	29441800	29442200
MpI3	chr5	29442200	29442400
MpF2	chr5	29442400	29444400
MpI2	chr5	29444400	29446000
MpI3	chr5	29446000	29446400
MpF2	chr5	29446400	29448200
MpF1	chr5	29448200	29450600
MpI1	chr5	29450600	29452200
MpI2	chr5	29452200	29452400
MpF2	chr5	29452400	29453400
MpI3	chr5	29453400	29454000
MpF2	chr5	29454000	29459200
MpI3	chr5	29459200	29459400
MpI2	chr5	29459400	29461200
MpF2	chr5	29461200	29464600
MpI2	chr5	29464600	29467200
MpH6	chr5	29467200	29468000
MpI2	chr5	29468000	29469000
MpI3	chr5	29469000	29469200
MpF2	chr5	29469200	29470600
MpI3	chr5	29470600	29471000
MpI2	chr5	29471000	29472400
MpH6	chr5	29472400	29473000
MpI2	chr5	29473000	29476000
MpH6	chr5	29476000	29478800
MpI2	chr5	29478800	29480200
MpI3	chr5	29480200	29480600
MpF2	chr5	29480600	29487000
MpI2	chr5	29487000	29488800
MpH6	chr5	29488800	29490600
MpH4	chr5	29490600	29491200
MpH6	chr5	29491200	29492200
MpI2	chr5	29492200	29492600
MpH6	chr5	29492600	29497200
MpI2	chr5	29497200	29498000
MpI3	chr5	29498000	29498600
MpF2	chr5	29498600	29501200
MpE4	chr5	29501200	29502000
MpE2	chr5	29502000	29502400
MpI2	chr5	29502400	29502600
MpI3	chr5	29502600	29502800
MpI2	chr5	29502800	29503000
MpF2	chr5	29503000	29504200
MpI2	chr5	29504200	29505000
MpF2	chr5	29505000	29507400
MpI2	chr5	29507400	29508800
MpH6	chr5	29508800	29509800
MpI2	chr5	29509800	29511400
MpI3	chr5	29511400	29512200
MpF2	chr5	29512200	29514400
MpE1	chr5	29514400	29514600
MpE2	chr5	29514600	29515600
MpE4	chr5	29515600	29516400
MpI2	chr5	29516400	29516600
MpF2	chr5	29516600	29517400
MpI2	chr5	29517400	29518800
MpH6	chr5	29518800	29519600
MpI2	chr5	29519600	29520400
MpF2	chr5	29520400	29522200
MpI3	chr5	29522200	29522600
MpI2	chr5	29522600	29523600
MpF2	chr5	29523600	29524800
MpI3	chr5	29524800	29525400
MpI2	chr5	29525400	29525600
MpH6	chr5	29525600	29526600
MpH3	chr5	29526600	29527400
MpH5	chr5	29527400	29528400
MpH3	chr5	29528400	29531000
MpH5	chr5	29531000	29531800
MpH3	chr5	29531800	29534800
MpH5	chr5	29534800	29536200
MpH3	chr5	29536200	29541800
MpH5	chr5	29541800	29542000
MpH2	chr5	29542000	29543000
MpH5	chr5	29543000	29545800
MpH6	chr5	29545800	29546400
MpH5	chr5	29546400	29546800
MpH6	chr5	29546800	29549800
MpI2	chr5	29549800	29552200
MpF2	chr5	29552200	29552800
MpE4	chr5	29552800	29554200
MpE3	chr5	29554200	29559600
MpE4	chr5	29559600	29560000
MpE1	chr5	29560000	29560400
MpE4	chr5	29560400	29561200
MpE1	chr5	29561200	29561400
MpI3	chr5	29561400	29561800
MpF2	chr5	29561800	29562600
MpI2	chr5	29562600	29563600
MpI3	chr5	29563600	29563800
MpE1	chr5	29563800	29565200
MpF2	chr5	29565200	29566200
MpI2	chr5	29566200	29566600
MpH6	chr5	29566600	29568600
MpH4	chr5	29568600	29569400
MpH6	chr5	29569400	29571800
MpI2	chr5	29571800	29572400
MpH6	chr5	29572400	29573400
MpI2	chr5	29573400	29575200
MpI3	chr5	29575200	29575800
MpI2	chr5	29575800	29577200
MpI3	chr5	29577200	29577400
MpI2	chr5	29577400	29578200
MpI3	chr5	29578200	29578400
MpE1	chr5	29578400	29579400
MpE2	chr5	29579400	29579600
MpE1	chr5	29579600	29580600
MpI2	chr5	29580600	29581600
MpH6	chr5	29581600	29582000
MpH4	chr5	29582000	29583400
MpH3	chr5	29583400	29584600
MpH5	chr5	29584600	29585600
MpH3	chr5	29585600	29591600
MpH5	chr5	29591600	29592600
MpH3	chr5	29592600	29593400
MpH4	chr5	29593400	29593800
MpH5	chr5	29593800	29594600
MpH3	chr5	29594600	29595200
MpH4	chr5	29595200	29595800
MpH6	chr5	29595800	29596400
MpI2	chr5	29596400	29597000
MpI3	chr5	29597000	29597200
MpE1	chr5	29597200	29598200
MpE3	chr5	29598200	29599400
MpE4	chr5	29599400	29601000
MpF2	chr5	29601000	29602200
MpE1	chr5	29602200	29604000
MpE3	chr5	29604000	29605200
MpE2	chr5	29605200	29606000
MpE1	chr5	29606000	29606200
MpI3	chr5	29606200	29606400
MpE1	chr5	29606400	29607000
MpI2	chr5	29607000	29607400
MpI3	chr5	29607400	29608200
MpE1	chr5	29608200	29608600
MpE2	chr5	29608600	29609200
MpI2	chr5	29609200	29612200
MpH6	chr5	29612200	29612800
MpI2	chr5	29612800	29615000
MpI3	chr5	29615000	29615200
MpF2	chr5	29615200	29616600
MpE1	chr5	29616600	29617400
MpE3	chr5	29617400	29618400
MpE4	chr5	29618400	29619800
MpE3	chr5	29619800	29622400
MpE2	chr5	29622400	29622600
MpE1	chr5	29622600	29624200
MpI3	chr5	29624200	29624400
MpE1	chr5	29624400	29625600
MpE3	chr5	29625600	29627400
MpE1	chr5	29627400	29629200
MpE2	chr5	29629200	29629800
MpE3	chr5	29629800	29633800
MpE4	chr5	29633800	29634000
MpI2	chr5	29634000	29635400
MpH6	chr5	29635400	29637200
MpI2	chr5	29637200	29638800
MpF2	chr5	29638800	29639000
MpI2	chr5	29639000	29639600
MpI3	chr5	29639600	29639800
MpI2	chr5	29639800	29640000
MpI3	chr5	29640000	29640200
MpI2	chr5	29640200	29646600
MpI3	chr5	29646600	29647200
MpI2	chr5	29647200	29656200
MpI3	chr5	29656200	29656800
MpE1	chr5	29656800	29657400
MpE3	chr5	29657400	29660200
MpE2	chr5	29660200	29661200
MpE4	chr5	29661200	29662000
MpI2	chr5	29662000	29662400
MpF2	chr5	29662400	29663600
MpI2	chr5	29663600	29664400
MpH6	chr5	29664400	29665400
MpH4	chr5	29665400	29667400
MpH6	chr5	29667400	29669200
MpI2	chr5	29669200	29670000
MpI3	chr5	29670000	29670400
MpF2	chr5	29670400	29674800
MpE4	chr5	29674800	29677200
MpI2	chr5	29677200	29678200
MpH6	chr5	29678200	29678800
MpH5	chr5	29678800	29679200
MpH2	chr5	29679200	29679400
MpH5	chr5	29679400	29680800
MpH2	chr5	29680800	29682200
MpH5	chr5	29682200	29688600
MpH2	chr5	29688600	29689800
MpH1	chr5	29689800	29691000
MpH2	chr5	29691000	29692200
MpH1	chr5	29692200	29694600
MpH5	chr5	29694600	29696200
MpH1	chr5	29696200	29700000
MpH2	chr5	29700000	29701200
MpH1	chr5	29701200	29702200
MpH2	chr5	29702200	29704400
MpH1	chr5	29704400	29705200
MpH5	chr5	29705200	29709000
MpH3	chr5	29709000	29709600
MpH5	chr5	29709600	29718800
MpH6	chr5	29718800	29719400
MpH4	chr5	29719400	29720200
MpI3	chr5	29720200	29720600
MpI2	chr5	29720600	29720800
MpH6	chr5	29720800	29725600
MpI2	chr5	29725600	29727400
MpI3	chr5	29727400	29728000
MpF2	chr5	29728000	29734800
MpI3	chr5	29734800	29735000
MpI2	chr5	29735000	29735600
MpH6	chr5	29735600	29737800
MpI2	chr5	29737800	29738400
MpF2	chr5	29738400	29740400
MpI3	chr5	29740400	29740600
MpI2	chr5	29740600	29740800
MpF2	chr5	29740800	29741400
MpI2	chr5	29741400	29743800
MpF2	chr5	29743800	29745000
MpI2	chr5	29745000	29745400
MpI3	chr5	29745400	29746200
MpF2	chr5	29746200	29748800
MpF1	chr5	29748800	29749400
MpF2	chr5	29749400	29750400
MpF1	chr5	29750400	29753400
MpI1	chr5	29753400	29757000
MpF1	chr5	29757000	29757600
MpF2	chr5	29757600	29759200
MpF1	chr5	29759200	29760200
MpI1	chr5	29760200	29760600
MpF1	chr5	29760600	29761800
MpI1	chr5	29761800	29763400
MpH2	chr5	29763400	29764400
MpH1	chr5	29764400	29765600
MpI1	chr5	29765600	29770400
MpI2	chr5	29770400	29772600
MpF2	chr5	29772600	29776000
MpI3	chr5	29776000	29776200
MpI2	chr5	29776200	29776400
MpF2	chr5	29776400	29778800
MpI2	chr5	29778800	29779000
MpI3	chr5	29779000	29779200
MpI2	chr5	29779200	29780400
MpH6	chr5	29780400	29780800
MpH2	chr5	29780800	29781800
MpH1	chr5	29781800	29783000
MpH2	chr5	29783000	29783400
MpH6	chr5	29783400	29783600
MpI2	chr5	29783600	29784600
MpI1	chr5	29784600	29785000
MpF1	chr5	29785000	29785200
MpF2	chr5	29785200	29788200
MpF1	chr5	29788200	29789000
MpF2	chr5	29789000	29791600
MpI2	chr5	29791600	29793200
MpI3	chr5	29793200	29793400
MpF2	chr5	29793400	29796000
MpI2	chr5	29796000	29797800
MpH6	chr5	29797800	29798600
MpI2	chr5	29798600	29800000
MpH6	chr5	29800000	29801000
MpI2	chr5	29801000	29801800
MpF2	chr5	29801800	29805800
MpI2	chr5	29805800	29806200
MpF2	chr5	29806200	29806800
MpI2	chr5	29806800	29809200
MpH6	chr5	29809200	29811200
MpH5	chr5	29811200	29812600
MpH3	chr5	29812600	29813200
MpH4	chr5	29813200	29814800
MpH6	chr5	29814800	29815200
MpI2	chr5	29815200	29817600
MpI3	chr5	29817600	29818000
MpE1	chr5	29818000	29819000
MpE2	chr5	29819000	29819600
MpE3	chr5	29819600	29823200
MpE4	chr5	29823200	29824200
MpI2	chr5	29824200	29831200
MpH6	chr5	29831200	29831800
MpI2	chr5	29831800	29833800
MpH6	chr5	29833800	29834600
MpI2	chr5	29834600	29840400
MpI3	chr5	29840400	29840800
MpI2	chr5	29840800	29851000
MpH6	chr5	29851000	29851600
MpI2	chr5	29851600	29852000
MpI3	chr5	29852000	29852200
MpI2	chr5	29852200	29859800
MpI3	chr5	29859800	29860200
MpE1	chr5	29860200	29860400
MpE2	chr5	29860400	29864400
MpI2	chr5	29864400	29865400
MpF2	chr5	29865400	29868000
MpI3	chr5	29868000	29868200
MpI2	chr5	29868200	29868800
MpI3	chr5	29868800	29869400
MpE1	chr5	29869400	29871000
MpF2	chr5	29871000	29873600
MpI2	chr5	29873600	29874400
MpF2	chr5	29874400	29875200
MpI2	chr5	29875200	29876000
MpF2	chr5	29876000	29878800
MpI2	chr5	29878800	29879600
MpF2	chr5	29879600	29881000
MpI2	chr5	29881000	29883200
MpF2	chr5	29883200	29884800
MpI2	chr5	29884800	29886400
MpI3	chr5	29886400	29886600
MpF2	chr5	29886600	29893000
MpI2	chr5	29893000	29899000
MpI3	chr5	29899000	29899200
MpI2	chr5	29899200	29900200
MpF2	chr5	29900200	29901000
MpI2	chr5	29901000	29901400
MpF2	chr5	29901400	29904800
MpI3	chr5	29904800	29905000
MpE4	chr5	29905000	29905400
MpF2	chr5	29905400	29905800
MpE4	chr5	29905800	29906800
MpF2	chr5	29906800	29907800
MpE4	chr5	29907800	29909000
MpI2	chr5	29909000	29910200
MpI3	chr5	29910200	29910400
MpE1	chr5	29910400	29910800
MpE2	chr5	29910800	29911600
MpE3	chr5	29911600	29913000
MpE1	chr5	29913000	29914000
MpI3	chr5	29914000	29914200
MpI2	chr5	29914200	29914800
MpH6	chr5	29914800	29915400
MpI2	chr5	29915400	29919000
MpH6	chr5	29919000	29923000
MpI2	chr5	29923000	29923600
MpF2	chr5	29923600	29924000
MpI2	chr5	29924000	29924200
MpI3	chr5	29924200	29924600
MpI2	chr5	29924600	29925000
MpH6	chr5	29925000	29925200
MpH5	chr5	29925200	29928200
MpH3	chr5	29928200	29931000
MpH4	chr5	29931000	29931400
MpH6	chr5	29931400	29932400
MpH4	chr5	29932400	29939400
MpH6	chr5	29939400	29940400
MpI2	chr5	29940400	29940800
MpI3	chr5	29940800	29941400
MpE1	chr5	29941400	29942400
MpE2	chr5	29942400	29943200
MpE3	chr5	29943200	29945200
MpE4	chr5	29945200	29946800
MpI2	chr5	29946800	29947400
MpH6	chr5	29947400	29947800
MpH4	chr5	29947800	29950400
MpH6	chr5	29950400	29954800
MpI2	chr5	29954800	29956200
MpI3	chr5	29956200	29956800
MpE1	chr5	29956800	29957800
MpE3	chr5	29957800	29985800
MpE4	chr5	29985800	29987200
MpI2	chr5	29987200	29988400
MpH6	chr5	29988400	29989600
MpH4	chr5	29989600	29991400
MpH3	chr5	29991400	29991800
MpH4	chr5	29991800	29992800
MpH3	chr5	29992800	29995200
MpH4	chr5	29995200	29995800
MpH3	chr5	29995800	29998000
MpH4	chr5	29998000	29999000
MpH3	chr5	29999000	30000600
MpH5	chr5	30000600	30001600
MpH3	chr5	30001600	30003200
MpH5	chr5	30003200	30004600
MpH3	chr5	30004600	30009400
MpH4	chr5	30009400	30011400
MpH6	chr5	30011400	30012400
MpI2	chr5	30012400	30013400
MpE4	chr5	30013400	30014800
MpE3	chr5	30014800	30018200
MpE2	chr5	30018200	30019200
MpE1	chr5	30019200	30020000
MpI3	chr5	30020000	30020200
MpI2	chr5	30020200	30027800
MpH6	chr5	30027800	30028200
MpI2	chr5	30028200	30028600
MpF2	chr5	30028600	30029800
MpI2	chr5	30029800	30030200
MpH6	chr5	30030200	30030800
MpI2	chr5	30030800	30033200
MpE4	chr5	30033200	30034000
MpE2	chr5	30034000	30034600
MpE3	chr5	30034600	30038400
MpE2	chr5	30038400	30040200
MpE1	chr5	30040200	30041600
MpI2	chr5	30041600	30043600
MpH6	chr5	30043600	30048400
MpI2	chr5	30048400	30049000
MpH6	chr5	30049000	30052600
MpI2	chr5	30052600	30053600
MpI3	chr5	30053600	30053800
MpF2	chr5	30053800	30055200
MpI2	chr5	30055200	30056400
MpI3	chr5	30056400	30056600
MpI2	chr5	30056600	30058800
MpE1	chr5	30058800	30060400
MpE4	chr5	30060400	30062000
MpF2	chr5	30062000	30063600
MpI3	chr5	30063600	30063800
MpI2	chr5	30063800	30066000
MpF2	chr5	30066000	30067000
MpI2	chr5	30067000	30068400
MpF2	chr5	30068400	30070200
MpI3	chr5	30070200	30070400
MpI2	chr5	30070400	30072400
MpH6	chr5	30072400	30073200
MpI2	chr5	30073200	30074200
MpH6	chr5	30074200	30075000
MpH4	chr5	30075000	30075800
MpH6	chr5	30075800	30076600
MpH5	chr5	30076600	30077600
MpH1	chr5	30077600	30079000
MpH2	chr5	30079000	30080400
MpH1	chr5	30080400	30081000
MpH2	chr5	30081000	30082800
MpH5	chr5	30082800	30083800
MpH6	chr5	30083800	30085200
MpI2	chr5	30085200	30085600
MpI3	chr5	30085600	30085800
MpF2	chr5	30085800	30087600
MpI3	chr5	30087600	30088000
MpI2	chr5	30088000	30088600
MpH6	chr5	30088600	30090000
MpH4	chr5	30090000	30092600
MpH6	chr5	30092600	30093600
MpH3	chr5	30093600	30097400
MpH5	chr5	30097400	30099600
MpH2	chr5	30099600	30100600
MpH3	chr5	30100600	30103200
MpH5	chr5	30103200	30114400
MpH3	chr5	30114400	30115600
MpH5	chr5	30115600	30116000
MpH2	chr5	30116000	30118000
MpH5	chr5	30118000	30123200
MpH2	chr5	30123200	30124000
MpH5	chr5	30124000	30125800
MpH3	chr5	30125800	30127600
MpH5	chr5	30127600	30129000
MpH6	chr5	30129000	30130400
MpI2	chr5	30130400	30130800
MpF2	chr5	30130800	30132400
MpI2	chr5	30132400	30133800
MpH6	chr5	30133800	30134600
MpI2	chr5	30134600	30136600
MpH6	chr5	30136600	30137400
MpI2	chr5	30137400	30138000
MpF2	chr5	30138000	30139400
MpI2	chr5	30139400	30139800
MpI3	chr5	30139800	30140200
MpI2	chr5	30140200	30141000
MpH6	chr5	30141000	30143200
MpH5	chr5	30143200	30144800
MpH4	chr5	30144800	30148400
MpH6	chr5	30148400	30148800
MpI2	chr5	30148800	30150600
MpI3	chr5	30150600	30151000
MpF2	chr5	30151000	30152600
MpI2	chr5	30152600	30154200
MpH6	chr5	30154200	30156200
MpI2	chr5	30156200	30156800
MpE2	chr5	30156800	30158400
MpE4	chr5	30158400	30158600
MpI2	chr5	30158600	30159000
MpE1	chr5	30159000	30159600
MpI3	chr5	30159600	30159800
MpI2	chr5	30159800	30162000
MpE4	chr5	30162000	30163200
MpE2	chr5	30163200	30163600
MpE3	chr5	30163600	30169400
MpE2	chr5	30169400	30170600
MpE1	chr5	30170600	30171600
MpI2	chr5	30171600	30176600
MpH6	chr5	30176600	30178000
MpI2	chr5	30178000	30179400
MpH6	chr5	30179400	30180000
MpI2	chr5	30180000	30180600
MpI3	chr5	30180600	30181400
MpI2	chr5	30181400	30182000
MpH6	chr5	30182000	30182600
MpI2	chr5	30182600	30184000
MpH6	chr5	30184000	30185400
MpI2	chr5	30185400	30186600
MpI3	chr5	30186600	30186800
MpE1	chr5	30186800	30188200
MpE3	chr5	30188200	30191200
MpE4	chr5	30191200	30192400
MpI2	chr5	30192400	30193200
MpH6	chr5	30193200	30195200
MpI2	chr5	30195200	30195800
MpI3	chr5	30195800	30196000
MpE1	chr5	30196000	30197600
MpE4	chr5	30197600	30198200
MpE3	chr5	30198200	30201200
MpE4	chr5	30201200	30201800
MpI2	chr5	30201800	30202000
MpI3	chr5	30202000	30202200
MpI2	chr5	30202200	30202400
MpE4	chr5	30202400	30202600
MpI2	chr5	30202600	30203200
MpE4	chr5	30203200	30205800
MpE3	chr5	30205800	30207200
MpE2	chr5	30207200	30207800
MpE1	chr5	30207800	30208800
MpI2	chr5	30208800	30210600
MpH6	chr5	30210600	30211800
MpH4	chr5	30211800	30212400
MpH6	chr5	30212400	30213200
MpH5	chr5	30213200	30213400
MpH3	chr5	30213400	30216000
MpH4	chr5	30216000	30218400
MpH6	chr5	30218400	30222200
MpI2	chr5	30222200	30222800
MpI3	chr5	30222800	30223200
MpE1	chr5	30223200	30224400
MpE4	chr5	30224400	30224600
MpE2	chr5	30224600	30225200
MpE4	chr5	30225200	30225400
MpE2	chr5	30225400	30226000
MpE4	chr5	30226000	30226200
MpE2	chr5	30226200	30227400
MpE3	chr5	30227400	30230200
MpE1	chr5	30230200	30231800
MpI2	chr5	30231800	30233200
MpE4	chr5	30233200	30235400
MpE2	chr5	30235400	30237800
MpI2	chr5	30237800	30244000
MpH6	chr5	30244000	30245000
MpI2	chr5	30245000	30249600
MpH6	chr5	30249600	30251400
MpI2	chr5	30251400	30255400
MpH6	chr5	30255400	30257000
MpI2	chr5	30257000	30257600
MpH6	chr5	30257600	30258600
MpI2	chr5	30258600	30263600
MpH6	chr5	30263600	30263800
MpI2	chr5	30263800	30264600
MpH6	chr5	30264600	30265400
MpH4	chr5	30265400	30266000
MpH6	chr5	30266000	30268200
MpI2	chr5	30268200	30268800
MpH6	chr5	30268800	30271000
MpI2	chr5	30271000	30271600
MpH6	chr5	30271600	30272800
MpH4	chr5	30272800	30274600
MpH6	chr5	30274600	30275200
MpH4	chr5	30275200	30277000
MpH6	chr5	30277000	30278000
MpH4	chr5	30278000	30281600
MpH6	chr5	30281600	30282000
MpI2	chr5	30282000	30282800
MpE4	chr5	30282800	30284000
MpE3	chr5	30284000	30288000
MpE1	chr5	30288000	30289000
MpI3	chr5	30289000	30289400
MpH4	chr5	30289400	30289600
MpH6	chr5	30289600	30290400
MpH4	chr5	30290400	30294000
MpH3	chr5	30294000	30299000
MpH4	chr5	30299000	30299600
MpH3	chr5	30299600	30307600
MpH5	chr5	30307600	30313600
MpH3	chr5	30313600	30319800
MpH4	chr5	30319800	30322800
MpH6	chr5	30322800	30323200
MpI2	chr5	30323200	30324000
MpI3	chr5	30324000	30324800
MpE1	chr5	30324800	30325400
MpE3	chr5	30325400	30329400
MpE2	chr5	30329400	30329600
MpE3	chr5	30329600	30330200
MpE2	chr5	30330200	30331200
MpE3	chr5	30331200	30334400
MpE4	chr5	30334400	30335800
MpI2	chr5	30335800	30336600
MpI3	chr5	30336600	30336800
MpE1	chr5	30336800	30337600
MpE2	chr5	30337600	30339600
MpI2	chr5	30339600	30341200
MpH6	chr5	30341200	30341600
MpH4	chr5	30341600	30342600
MpH6	chr5	30342600	30343200
MpH4	chr5	30343200	30344400
MpH3	chr5	30344400	30349400
MpH4	chr5	30349400	30355000
MpH6	chr5	30355000	30358400
MpI2	chr5	30358400	30360200
MpF2	chr5	30360200	30361800
MpE4	chr5	30361800	30362800
MpI2	chr5	30362800	30363000
MpF2	chr5	30363000	30367600
MpI2	chr5	30367600	30368200
MpH6	chr5	30368200	30373800
MpI2	chr5	30373800	30376000
MpF2	chr5	30376000	30377600
MpI2	chr5	30377600	30378800
MpH6	chr5	30378800	30381400
MpI2	chr5	30381400	30383000
MpI3	chr5	30383000	30383400
MpI2	chr5	30383400	30383800
MpF2	chr5	30383800	30389000
MpI2	chr5	30389000	30389200
MpI3	chr5	30389200	30390000
MpF2	chr5	30390000	30390200
MpE1	chr5	30390200	30390800
MpE2	chr5	30390800	30391600
MpE1	chr5	30391600	30392600
MpF2	chr5	30392600	30393600
MpI2	chr5	30393600	30396600
MpH6	chr5	30396600	30397000
MpH4	chr5	30397000	30398600
MpH3	chr5	30398600	30400200
MpH4	chr5	30400200	30400800
MpH5	chr5	30400800	30402200
MpH6	chr5	30402200	30403400
MpH4	chr5	30403400	30404000
MpH5	chr5	30404000	30404600
MpH4	chr5	30404600	30404800
MpH5	chr5	30404800	30406600
MpH3	chr5	30406600	30408600
MpH5	chr5	30408600	30409200
MpH4	chr5	30409200	30409400
MpH6	chr5	30409400	30410200
MpH5	chr5	30410200	30415200
MpH3	chr5	30415200	30415600
MpH5	chr5	30415600	30416200
MpH3	chr5	30416200	30420800
MpH5	chr5	30420800	30421800
MpH3	chr5	30421800	30423000
MpH5	chr5	30423000	30427000
MpH6	chr5	30427000	30427200
MpH4	chr5	30427200	30430000
MpH6	chr5	30430000	30431200
MpH5	chr5	30431200	30436000
MpH6	chr5	30436000	30436400
MpI2	chr5	30436400	30437800
MpE4	chr5	30437800	30438200
MpE2	chr5	30438200	30439600
MpE3	chr5	30439600	30439800
MpE4	chr5	30439800	30440800
MpE3	chr5	30440800	30442000
MpE2	chr5	30442000	30446600
MpE3	chr5	30446600	30447400
MpE1	chr5	30447400	30447600
MpI3	chr5	30447600	30448000
MpI2	chr5	30448000	30448200
MpH6	chr5	30448200	30449600
MpH4	chr5	30449600	30451600
MpH3	chr5	30451600	30454800
MpH4	chr5	30454800	30455000
MpH6	chr5	30455000	30455400
MpI2	chr5	30455400	30456800
MpF2	chr5	30456800	30458400
MpI3	chr5	30458400	30458600
MpI2	chr5	30458600	30458800
MpH6	chr5	30458800	30459600
MpH4	chr5	30459600	30471000
MpH3	chr5	30471000	30472400
MpH4	chr5	30472400	30473000
MpH3	chr5	30473000	30474000
MpH5	chr5	30474000	30475200
MpH3	chr5	30475200	30478800
MpH5	chr5	30478800	30480800
MpH2	chr5	30480800	30482000
MpH1	chr5	30482000	30483000
MpH2	chr5	30483000	30484600
MpH1	chr5	30484600	30485400
MpH5	chr5	30485400	30485600
MpH3	chr5	30485600	30486600
MpH5	chr5	30486600	30487200
MpH3	chr5	30487200	30489400
MpH5	chr5	30489400	30490600
MpH2	chr5	30490600	30491400
MpH5	chr5	30491400	30492200
MpH3	chr5	30492200	30493000
MpH6	chr5	30493000	30493800
MpH4	chr5	30493800	30494000
MpH5	chr5	30494000	30496200
MpH3	chr5	30496200	30497400
MpH5	chr5	30497400	30504200
MpH6	chr5	30504200	30504800
MpH5	chr5	30504800	30505200
MpH6	chr5	30505200	30506000
MpI2	chr5	30506000	30507000
MpF2	chr5	30507000	30509200
MpI2	chr5	30509200	30509800
MpF2	chr5	30509800	30510600
MpI2	chr5	30510600	30511200
MpF2	chr5	30511200	30512000
MpI2	chr5	30512000	30515400
MpH6	chr5	30515400	30516000
MpI2	chr5	30516000	30519000
MpF2	chr5	30519000	30520400
MpI2	chr5	30520400	30520600
MpI3	chr5	30520600	30520800
MpF2	chr5	30520800	30522400
MpI2	chr5	30522400	30524200
MpE1	chr5	30524200	30525200
MpE3	chr5	30525200	30526800
MpE4	chr5	30526800	30527000
MpE1	chr5	30527000	30529000
MpI3	chr5	30529000	30529600
MpI2	chr5	30529600	30532000
MpH6	chr5	30532000	30535200
MpH4	chr5	30535200	30537200
MpH6	chr5	30537200	30539400
MpI2	chr5	30539400	30540400
MpH6	chr5	30540400	30541000
MpH4	chr5	30541000	30542000
MpH6	chr5	30542000	30542400
MpI2	chr5	30542400	30544600
MpI3	chr5	30544600	30545600
MpE1	chr5	30545600	30546600
MpE3	chr5	30546600	30548600
MpE4	chr5	30548600	30548800
MpI2	chr5	30548800	30549000
MpF2	chr5	30549000	30550200
MpI3	chr5	30550200	30550400
MpI2	chr5	30550400	30551800
MpE4	chr5	30551800	30552400
MpE3	chr5	30552400	30554200
MpE1	chr5	30554200	30555400
MpI3	chr5	30555400	30555600
MpH4	chr5	30555600	30555800
MpI2	chr5	30555800	30556000
MpH6	chr5	30556000	30556400
MpH4	chr5	30556400	30557200
MpH6	chr5	30557200	30558800
MpH4	chr5	30558800	30559400
MpH6	chr5	30559400	30560800
MpH4	chr5	30560800	30563600
MpH6	chr5	30563600	30566400
MpI2	chr5	30566400	30567800
MpI3	chr5	30567800	30568000
MpE1	chr5	30568000	30569200
MpE2	chr5	30569200	30569600
MpE3	chr5	30569600	30570800
MpE4	chr5	30570800	30572600
MpE2	chr5	30572600	30574600
MpE1	chr5	30574600	30575600
MpI3	chr5	30575600	30575800
MpI2	chr5	30575800	30578000
MpH6	chr5	30578000	30579200
MpH4	chr5	30579200	30579600
MpH6	chr5	30579600	30580000
MpI2	chr5	30580000	30581000
MpI3	chr5	30581000	30581200
MpE1	chr5	30581200	30582000
MpE3	chr5	30582000	30583600
MpE2	chr5	30583600	30584400
MpE4	chr5	30584400	30584600
MpI2	chr5	30584600	30585400
MpE2	chr5	30585400	30587000
MpE1	chr5	30587000	30587800
MpI3	chr5	30587800	30588200
MpI2	chr5	30588200	30589000
MpH6	chr5	30589000	30589600
MpH4	chr5	30589600	30591000
MpH3	chr5	30591000	30595400
MpH4	chr5	30595400	30597200
MpH3	chr5	30597200	30598000
MpH4	chr5	30598000	30599600
MpH6	chr5	30599600	30601600
MpI2	chr5	30601600	30601800
MpF2	chr5	30601800	30603400
MpI3	chr5	30603400	30603600
MpI2	chr5	30603600	30604400
MpH6	chr5	30604400	30605000
MpI2	chr5	30605000	30605400
MpF2	chr5	30605400	30610000
MpI3	chr5	30610000	30610600
MpI2	chr5	30610600	30610800
MpF2	chr5	30610800	30611400
MpE1	chr5	30611400	30612400
MpF2	chr5	30612400	30614800
MpI3	chr5	30614800	30615000
MpI2	chr5	30615000	30615800
MpF2	chr5	30615800	30617800
MpI2	chr5	30617800	30619800
MpH6	chr5	30619800	30620800
MpI2	chr5	30620800	30622000
MpH6	chr5	30622000	30624200
MpH2	chr5	30624200	30624400
MpH1	chr5	30624400	30625800
MpH2	chr5	30625800	30626800
MpI1	chr5	30626800	30627000
MpF1	chr5	30627000	30627800
MpF2	chr5	30627800	30629600
MpI2	chr5	30629600	30630200
MpF2	chr5	30630200	30630600
MpI2	chr5	30630600	30630800
MpH6	chr5	30630800	30631200
MpH2	chr5	30631200	30634000
MpH5	chr5	30634000	30639000
MpH3	chr5	30639000	30639400
MpH5	chr5	30639400	30647200
MpH3	chr5	30647200	30651800
MpH5	chr5	30651800	30652200
MpH2	chr5	30652200	30655400
MpH5	chr5	30655400	30656000
MpH6	chr5	30656000	30657000
MpI2	chr5	30657000	30659400
MpF2	chr5	30659400	30663400
MpI2	chr5	30663400	30664600
MpE1	chr5	30664600	30665600
MpF2	chr5	30665600	30667800
MpI2	chr5	30667800	30669000
MpH6	chr5	30669000	30671800
MpH2	chr5	30671800	30673000
MpH1	chr5	30673000	30673600
MpH2	chr5	30673600	30674800
MpH5	chr5	30674800	30676600
MpH6	chr5	30676600	30676800
MpI2	chr5	30676800	30677000
MpF2	chr5	30677000	30680400
MpI3	chr5	30680400	30680600
MpI2	chr5	30680600	30680800
MpH6	chr5	30680800	30682000
MpH5	chr5	30682000	30684800
MpH3	chr5	30684800	30686000
MpH5	chr5	30686000	30690800
MpH3	chr5	30690800	30694200
MpH5	chr5	30694200	30695600
MpH6	chr5	30695600	30696400
MpI2	chr5	30696400	30696800
MpF2	chr5	30696800	30698400
MpI3	chr5	30698400	30698600
MpI2	chr5	30698600	30700400
MpE4	chr5	30700400	30700800
MpE2	chr5	30700800	30701000
MpE3	chr5	30701000	30702800
MpE4	chr5	30702800	30705200
MpE3	chr5	30705200	30711000
MpE2	chr5	30711000	30711200
MpE1	chr5	30711200	30712200
MpI2	chr5	30712200	30714000
MpH6	chr5	30714000	30717200
MpH4	chr5	30717200	30719800
MpH3	chr5	30719800	30720200
MpH5	chr5	30720200	30720400
MpH6	chr5	30720400	30722200
MpH4	chr5	30722200	30724000
MpH6	chr5	30724000	30724600
MpH4	chr5	30724600	30725800
MpH3	chr5	30725800	30727800
MpH4	chr5	30727800	30728200
MpH3	chr5	30728200	30732800
MpH5	chr5	30732800	30734000
MpH3	chr5	30734000	30736600
MpH5	chr5	30736600	30737200
MpH1	chr5	30737200	30738000
MpH2	chr5	30738000	30738400
MpH1	chr5	30738400	30738800
MpH2	chr5	30738800	30740400
MpH1	chr5	30740400	30740600
MpI1	chr5	30740600	30741000
MpH2	chr5	30741000	30742200
MpH5	chr5	30742200	30742400
MpH3	chr5	30742400	30743600
MpH5	chr5	30743600	30745000
MpH3	chr5	30745000	30749800
MpH4	chr5	30749800	30750600
MpH3	chr5	30750600	30752400
MpH5	chr5	30752400	30752600
MpH1	chr5	30752600	30753600
MpH2	chr5	30753600	30757000
MpH5	chr5	30757000	30757800
MpH3	chr5	30757800	30761400
MpH4	chr5	30761400	30761600
MpH3	chr5	30761600	30762600
MpH5	chr5	30762600	30763400
MpH3	chr5	30763400	30764600
MpH5	chr5	30764600	30765400
MpH6	chr5	30765400	30767800
MpI2	chr5	30767800	30768200
MpI3	chr5	30768200	30768400
MpF2	chr5	30768400	30769400
MpI3	chr5	30769400	30769800
MpF2	chr5	30769800	30771800
MpE4	chr5	30771800	30772200
MpF2	chr5	30772200	30777600
MpI2	chr5	30777600	30778000
MpH6	chr5	30778000	30780800
MpH4	chr5	30780800	30787600
MpH6	chr5	30787600	30788400
MpH4	chr5	30788400	30791200
MpH3	chr5	30791200	30791600
MpH5	chr5	30791600	30792200
MpH1	chr5	30792200	30792600
MpH2	chr5	30792600	30793200
MpH1	chr5	30793200	30796200
MpH2	chr5	30796200	30797600
MpH1	chr5	30797600	30798800
MpH2	chr5	30798800	30799600
MpH1	chr5	30799600	30803000
MpH5	chr5	30803000	30809400
MpH2	chr5	30809400	30810400
MpH1	chr5	30810400	30811600
MpH2	chr5	30811600	30812600
MpH5	chr5	30812600	30813200
MpH3	chr5	30813200	30817400
MpH4	chr5	30817400	30817800
MpH3	chr5	30817800	30820600
MpH4	chr5	30820600	30821400
MpH3	chr5	30821400	30825800
MpH5	chr5	30825800	30827000
MpH3	chr5	30827000	30828600
MpH4	chr5	30828600	30829000
MpH6	chr5	30829000	30830400
MpI2	chr5	30830400	30833000
MpF2	chr5	30833000	30838600
MpI2	chr5	30838600	30839000
MpH6	chr5	30839000	30840000
MpI2	chr5	30840000	30842000
MpI3	chr5	30842000	30842400
MpI2	chr5	30842400	30844400
MpH6	chr5	30844400	30845800
MpI2	chr5	30845800	30847000
MpI3	chr5	30847000	30847400
MpI2	chr5	30847400	30848600
MpF2	chr5	30848600	30851600
MpI3	chr5	30851600	30852000
MpI2	chr5	30852000	30853200
MpI3	chr5	30853200	30853600
MpE1	chr5	30853600	30854000
MpE2	chr5	30854000	30854800
MpI2	chr5	30854800	30856400
MpH6	chr5	30856400	30857200
MpH5	chr5	30857200	30860400
MpH4	chr5	30860400	30861800
MpH5	chr5	30861800	30862200
MpH3	chr5	30862200	30864800
MpH5	chr5	30864800	30865800
MpH6	chr5	30865800	30867600
MpH4	chr5	30867600	30867800
MpH6	chr5	30867800	30869000
MpI2	chr5	30869000	30869400
MpF2	chr5	30869400	30870600
MpI2	chr5	30870600	30871000
MpH6	chr5	30871000	30874000
MpH4	chr5	30874000	30876600
MpH6	chr5	30876600	30877400
MpH5	chr5	30877400	30877800
MpH3	chr5	30877800	30881400
MpH5	chr5	30881400	30882400
MpH4	chr5	30882400	30883000
MpH6	chr5	30883000	30884600
MpI2	chr5	30884600	30885000
MpI3	chr5	30885000	30885600
MpE1	chr5	30885600	30886400
MpE2	chr5	30886400	30887800
MpE3	chr5	30887800	30891600
MpE4	chr5	30891600	30892000
MpI2	chr5	30892000	30893600
MpH6	chr5	30893600	30894200
MpH4	chr5	30894200	30894800
MpH6	chr5	30894800	30896000
MpH4	chr5	30896000	30896200
MpH6	chr5	30896200	30896800
MpI2	chr5	30896800	30900800
MpH6	chr5	30900800	30901200
MpH4	chr5	30901200	30904200
MpH3	chr5	30904200	30904600
MpH4	chr5	30904600	30906200
MpH6	chr5	30906200	30907400
MpI2	chr5	30907400	30908000
MpI3	chr5	30908000	30908200
MpE1	chr5	30908200	30909400
MpE2	chr5	30909400	30910400
MpE4	chr5	30910400	30911000
MpI2	chr5	30911000	30915400
MpF2	chr5	30915400	30916200
MpI2	chr5	30916200	30917200
MpE4	chr5	30917200	30917400
MpE2	chr5	30917400	30919800
MpE4	chr5	30919800	30920000
MpI2	chr5	30920000	30923000
MpH6	chr5	30923000	30924800
MpI2	chr5	30924800	30930000
MpH6	chr5	30930000	30930800
MpI2	chr5	30930800	30934800
MpH6	chr5	30934800	30937600
MpI2	chr5	30937600	30938200
MpE4	chr5	30938200	30938400
MpE3	chr5	30938400	30942400
MpE1	chr5	30942400	30943400
MpI3	chr5	30943400	30943600
MpI2	chr5	30943600	30944000
MpH6	chr5	30944000	30944200
MpH4	chr5	30944200	30946000
MpH6	chr5	30946000	30947000
MpH5	chr5	30947000	30949600
MpH3	chr5	30949600	30951000
MpH5	chr5	30951000	30958800
MpH6	chr5	30958800	30959000
MpI2	chr5	30959000	30959200
MpI3	chr5	30959200	30959600
MpF2	chr5	30959600	30961200
MpI3	chr5	30961200	30962000
MpI2	chr5	30962000	30963200
MpH6	chr5	30963200	30963600
MpH4	chr5	30963600	30965400
MpH6	chr5	30965400	30966600
MpH5	chr5	30966600	30967400
MpH1	chr5	30967400	30968000
MpH2	chr5	30968000	30968200
MpH1	chr5	30968200	30968600
MpH2	chr5	30968600	30972000
MpH5	chr5	30972000	30972400
MpH6	chr5	30972400	30977800
MpI2	chr5	30977800	30978600
MpI3	chr5	30978600	30979600
MpF2	chr5	30979600	30982200
MpI2	chr5	30982200	30983800
MpI3	chr5	30983800	30984000
MpI2	chr5	30984000	30984600
MpF2	chr5	30984600	30989000
MpE4	chr5	30989000	30989200
MpI2	chr5	30989200	30990000
MpH6	chr5	30990000	30992400
MpH5	chr5	30992400	30993800
MpH2	chr5	30993800	30994000
MpI1	chr5	30994000	30995000
MpI2	chr5	30995000	30996200
MpF2	chr5	30996200	30998800
MpI3	chr5	30998800	30999200
MpI2	chr5	30999200	30999400
MpF2	chr5	30999400	31001000
MpF1	chr5	31001000	31001400
MpI1	chr5	31001400	31001800
MpH2	chr5	31001800	31004000
MpI1	chr5	31004000	31006000
MpH1	chr5	31006000	31006800
MpH2	chr5	31006800	31007400
MpH1	chr5	31007400	31008200
MpH2	chr5	31008200	31008400
MpH6	chr5	31008400	31009200
MpH5	chr5	31009200	31009800
MpH2	chr5	31009800	31012400
MpH1	chr5	31012400	31012600
MpH2	chr5	31012600	31013600
MpH6	chr5	31013600	31014600
MpI2	chr5	31014600	31015000
MpF2	chr5	31015000	31015200
MpF1	chr5	31015200	31016200
MpI1	chr5	31016200	31016800
MpF1	chr5	31016800	31023600
MpF2	chr5	31023600	31025000
MpI2	chr5	31025000	31025400
MpH6	chr5	31025400	31027200
MpH4	chr5	31027200	31029600
MpH6	chr5	31029600	31032000
MpI2	chr5	31032000	31033400
MpH6	chr5	31033400	31035800
MpI2	chr5	31035800	31036600
MpE1	chr5	31036600	31038400
MpE3	chr5	31038400	31040800
MpE2	chr5	31040800	31041400
MpE4	chr5	31041400	31043200
MpF2	chr5	31043200	31045600
MpE1	chr5	31045600	31046600
MpI3	chr5	31046600	31047200
MpI2	chr5	31047200	31048800
MpH6	chr5	31048800	31049800
MpH4	chr5	31049800	31050400
MpH6	chr5	31050400	31051200
MpH4	chr5	31051200	31054200
MpH6	chr5	31054200	31054600
MpH5	chr5	31054600	31056200
MpH3	chr5	31056200	31057600
MpH4	chr5	31057600	31058200
MpH3	chr5	31058200	31061200
MpH5	chr5	31061200	31061600
MpH3	chr5	31061600	31062000
MpH5	chr5	31062000	31063000
MpH3	chr5	31063000	31063800
MpH5	chr5	31063800	31064400
MpH6	chr5	31064400	31066000
MpH4	chr5	31066000	31068000
MpH3	chr5	31068000	31068600
MpH4	chr5	31068600	31070000
MpH6	chr5	31070000	31070600
MpI2	chr5	31070600	31072200
MpE4	chr5	31072200	31073000
MpE2	chr5	31073000	31077000
MpE1	chr5	31077000	31077400
MpI2	chr5	31077400	31077800
MpI3	chr5	31077800	31078200
MpI2	chr5	31078200	31080000
MpH6	chr5	31080000	31085800
MpI2	chr5	31085800	31086800
MpI3	chr5	31086800	31087400
MpH4	chr5	31087400	31087800
MpH6	chr5	31087800	31088600
MpH5	chr5	31088600	31089600
MpH2	chr5	31089600	31090000
MpH5	chr5	31090000	31093800
MpH3	chr5	31093800	31094600
MpH4	chr5	31094600	31095800
MpH6	chr5	31095800	31098200
MpI2	chr5	31098200	31099000
MpF2	chr5	31099000	31100400
MpE4	chr5	31100400	31100800
MpF2	chr5	31100800	31105600
MpI2	chr5	31105600	31109600
MpI3	chr5	31109600	31109800
MpI2	chr5	31109800	31111200
MpI3	chr5	31111200	31111800
MpI2	chr5	31111800	31112200
MpE3	chr5	31112200	31112600
MpE2	chr5	31112600	31113200
MpE3	chr5	31113200	31116600
MpE1	chr5	31116600	31117600
MpI3	chr5	31117600	31117800
MpI2	chr5	31117800	31118200
MpH6	chr5	31118200	31121000
MpH4	chr5	31121000	31121400
MpH6	chr5	31121400	31125200
MpI2	chr5	31125200	31127600
MpF2	chr5	31127600	31132800
MpE1	chr5	31132800	31133400
MpE4	chr5	31133400	31134600
MpF2	chr5	31134600	31136800
MpI2	chr5	31136800	31138200
MpI3	chr5	31138200	31138600
MpF2	chr5	31138600	31139000
MpI2	chr5	31139000	31140200
MpH6	chr5	31140200	31140800
MpI2	chr5	31140800	31142600
MpI3	chr5	31142600	31142800
MpE1	chr5	31142800	31143400
MpE2	chr5	31143400	31144800
MpE4	chr5	31144800	31145000
MpI2	chr5	31145000	31146600
MpE4	chr5	31146600	31147000
MpE3	chr5	31147000	31165600
MpE2	chr5	31165600	31167800
MpE3	chr5	31167800	31169800
MpE1	chr5	31169800	31171400
MpI2	chr5	31171400	31175400
MpE4	chr5	31175400	31177200
MpE3	chr5	31177200	31177600
MpE1	chr5	31177600	31178800
MpI3	chr5	31178800	31179000
MpI2	chr5	31179000	31179800
MpH6	chr5	31179800	31181800
MpH4	chr5	31181800	31184000
MpH5	chr5	31184000	31185400
MpH3	chr5	31185400	31187600
MpH4	chr5	31187600	31191800
MpH6	chr5	31191800	31192800
MpH4	chr5	31192800	31193600
MpH6	chr5	31193600	31194200
MpH4	chr5	31194200	31194800
MpH6	chr5	31194800	31196000
MpI2	chr5	31196000	31197800
MpE1	chr5	31197800	31198200
MpE2	chr5	31198200	31198600
MpE3	chr5	31198600	31205000
MpE1	chr5	31205000	31205800
MpI3	chr5	31205800	31206000
MpI2	chr5	31206000	31206600
MpH6	chr5	31206600	31210200
MpH4	chr5	31210200	31213000
MpH6	chr5	31213000	31213400
MpH4	chr5	31213400	31214400
MpH6	chr5	31214400	31215800
MpI2	chr5	31215800	31216800
MpE1	chr5	31216800	31217800
MpE3	chr5	31217800	31219800
MpE4	chr5	31219800	31221000
MpH4	chr5	31221000	31225600
MpH3	chr5	31225600	31229000
MpH5	chr5	31229000	31235000
MpH3	chr5	31235000	31237000
MpH5	chr5	31237000	31237400
MpH6	chr5	31237400	31238000
MpI2	chr5	31238000	31238200
MpI3	chr5	31238200	31238600
MpI2	chr5	31238600	31238800
MpF2	chr5	31238800	31240200
MpI3	chr5	31240200	31240600
MpI2	chr5	31240600	31241000
MpH6	chr5	31241000	31242600
MpH4	chr5	31242600	31243600
MpH6	chr5	31243600	31245800
MpI2	chr5	31245800	31246400
MpI3	chr5	31246400	31246600
MpE1	chr5	31246600	31247800
MpE4	chr5	31247800	31248800
MpI2	chr5	31248800	31249400
MpE2	chr5	31249400	31250600
MpE3	chr5	31250600	31254800
MpE1	chr5	31254800	31256600
MpI2	chr5	31256600	31257000
MpH6	chr5	31257000	31263200
MpH4	chr5	31263200	31265400
MpH6	chr5	31265400	31266600
MpI2	chr5	31266600	31266800
MpI3	chr5	31266800	31267000
MpF2	chr5	31267000	31269000
MpE1	chr5	31269000	31270400
MpF2	chr5	31270400	31272400
MpI2	chr5	31272400	31275200
MpI3	chr5	31275200	31275600
MpE1	chr5	31275600	31276200
MpE3	chr5	31276200	31278800
MpE4	chr5	31278800	31279600
MpI2	chr5	31279600	31280600
MpH6	chr5	31280600	31282400
MpI2	chr5	31282400	31282800
MpH6	chr5	31282800	31287800
MpI2	chr5	31287800	31291200
MpI3	chr5	31291200	31291400
MpE1	chr5	31291400	31291800
MpE2	chr5	31291800	31296000
MpE4	chr5	31296000	31296600
MpI2	chr5	31296600	31298800
MpI3	chr5	31298800	31299200
MpI2	chr5	31299200	31299800
MpH6	chr5	31299800	31302600
MpH4	chr5	31302600	31302800
MpH6	chr5	31302800	31303000
MpH4	chr5	31303000	31303200
MpH3	chr5	31303200	31304200
MpH4	chr5	31304200	31304600
MpH3	chr5	31304600	31308600
MpH4	chr5	31308600	31310600
MpH6	chr5	31310600	31311000
MpI2	chr5	31311000	31311800
MpE4	chr5	31311800	31312000
MpE3	chr5	31312000	31317800
MpE1	chr5	31317800	31318800
MpI3	chr5	31318800	31319000
MpI2	chr5	31319000	31321600
MpI3	chr5	31321600	31321800
MpE1	chr5	31321800	31322600
MpE3	chr5	31322600	31329200
MpE2	chr5	31329200	31330400
MpE4	chr5	31330400	31330800
MpI3	chr5	31330800	31331200
MpI2	chr5	31331200	31332200
MpI3	chr5	31332200	31332400
MpF2	chr5	31332400	31333600
MpI3	chr5	31333600	31333800
MpI2	chr5	31333800	31335400
MpH6	chr5	31335400	31336600
MpH4	chr5	31336600	31337400
MpH3	chr5	31337400	31340400
MpH4	chr5	31340400	31341200
MpH3	chr5	31341200	31342200
MpH4	chr5	31342200	31342400
MpH6	chr5	31342400	31342800
MpH4	chr5	31342800	31345600
MpH6	chr5	31345600	31346600
MpH4	chr5	31346600	31347000
MpI3	chr5	31347000	31347200
MpF2	chr5	31347200	31351400
MpI3	chr5	31351400	31352000
MpI2	chr5	31352000	31352200
MpH6	chr5	31352200	31352600
MpH4	chr5	31352600	31353200
MpH6	chr5	31353200	31354200
MpH4	chr5	31354200	31354400
MpH3	chr5	31354400	31355200
MpH4	chr5	31355200	31361600
MpH6	chr5	31361600	31363400
MpH4	chr5	31363400	31373400
MpH6	chr5	31373400	31374600
MpH4	chr5	31374600	31377200
MpH3	chr5	31377200	31378000
MpH2	chr6	0	1000
MpH6	chr6	1000	2400
MpI2	chr6	2400	5000
MpH6	chr6	5000	5400
MpH4	chr6	5400	9600
MpH6	chr6	9600	10200
MpH4	chr6	10200	11000
MpH6	chr6	11000	12200
MpH4	chr6	12200	14000
MpH6	chr6	14000	18400
MpI2	chr6	18400	20000
MpH6	chr6	20000	22000
MpH4	chr6	22000	26800
MpH6	chr6	26800	27800
MpH4	chr6	27800	29800
MpH6	chr6	29800	34000
MpI2	chr6	34000	35800
MpH6	chr6	35800	36600
MpH4	chr6	36600	41800
MpH6	chr6	41800	43600
MpH4	chr6	43600	45600
MpH6	chr6	45600	47400
MpH4	chr6	47400	48000
MpH6	chr6	48000	49600
MpI2	chr6	49600	51600
MpH6	chr6	51600	52400
MpH4	chr6	52400	55600
MpH6	chr6	55600	56200
MpH4	chr6	56200	58400
MpH6	chr6	58400	59400
MpH4	chr6	59400	61400
MpH6	chr6	61400	65400
MpI2	chr6	65400	67600
MpH6	chr6	67600	68400
MpH4	chr6	68400	70400
MpH3	chr6	70400	71000
MpH5	chr6	71000	71200
MpH6	chr6	71200	71600
MpI2	chr6	71600	72200
MpE4	chr6	72200	72400
MpE3	chr6	72400	73600
MpE1	chr6	73600	74400
MpF2	chr6	74400	75600
MpI2	chr6	75600	77800
MpH6	chr6	77800	79600
MpH4	chr6	79600	82000
MpH6	chr6	82000	83800
MpH4	chr6	83800	84800
MpH6	chr6	84800	86200
MpH5	chr6	86200	86800
MpH4	chr6	86800	89200
MpH3	chr6	89200	98400
MpH5	chr6	98400	100800
MpH3	chr6	100800	103800
MpH5	chr6	103800	104000
MpH6	chr6	104000	105000
MpI2	chr6	105000	106400
MpE4	chr6	106400	107200
MpE3	chr6	107200	110800
MpE1	chr6	110800	112200
MpI3	chr6	112200	112400
MpI2	chr6	112400	112800
MpH6	chr6	112800	115400
MpH4	chr6	115400	117800
MpH3	chr6	117800	119400
MpH4	chr6	119400	119800
MpH3	chr6	119800	121600
MpH4	chr6	121600	124400
MpH3	chr6	124400	125800
MpH5	chr6	125800	128000
MpH3	chr6	128000	128600
MpH4	chr6	128600	129400
MpH3	chr6	129400	130400
MpH4	chr6	130400	131200
MpH6	chr6	131200	131600
MpI2	chr6	131600	132000
MpE1	chr6	132000	132800
MpE2	chr6	132800	135000
MpE1	chr6	135000	135200
MpI3	chr6	135200	135600
MpI2	chr6	135600	145000
MpE4	chr6	145000	145600
MpE2	chr6	145600	146200
MpE3	chr6	146200	149400
MpE1	chr6	149400	150600
MpI2	chr6	150600	151200
MpH6	chr6	151200	151600
MpI2	chr6	151600	153800
MpI3	chr6	153800	154000
MpI2	chr6	154000	155200
MpH6	chr6	155200	156000
MpH4	chr6	156000	157400
MpH3	chr6	157400	159800
MpH4	chr6	159800	160400
MpH6	chr6	160400	161200
MpH4	chr6	161200	162800
MpH6	chr6	162800	163200
MpI2	chr6	163200	164200
MpI3	chr6	164200	164600
MpE1	chr6	164600	165400
MpE2	chr6	165400	167200
MpE4	chr6	167200	167600
MpI2	chr6	167600	168000
MpF2	chr6	168000	168400
MpI2	chr6	168400	168800
MpF2	chr6	168800	170000
MpI3	chr6	170000	170200
MpI2	chr6	170200	171200
MpH6	chr6	171200	174800
MpH4	chr6	174800	176600
MpH6	chr6	176600	177600
MpI2	chr6	177600	177800
MpI3	chr6	177800	178200
MpE1	chr6	178200	179600
MpI3	chr6	179600	179800
MpI2	chr6	179800	180600
MpE4	chr6	180600	181400
MpE3	chr6	181400	188400
MpE1	chr6	188400	189200
MpI3	chr6	189200	189600
MpE1	chr6	189600	189800
MpF2	chr6	189800	190800
MpE4	chr6	190800	191400
MpE2	chr6	191400	194000
MpE1	chr6	194000	195000
MpI3	chr6	195000	195200
MpI2	chr6	195200	196200
MpH6	chr6	196200	197000
MpI2	chr6	197000	198600
MpI3	chr6	198600	199000
MpE1	chr6	199000	199800
MpE2	chr6	199800	200400
MpE3	chr6	200400	202000
MpE2	chr6	202000	202600
MpE4	chr6	202600	203000
MpI2	chr6	203000	204600
MpI3	chr6	204600	205000
MpE1	chr6	205000	205600
MpE3	chr6	205600	206800
MpE2	chr6	206800	207000
MpE3	chr6	207000	207600
MpE4	chr6	207600	208200
MpI2	chr6	208200	211600
MpH6	chr6	211600	217400
MpI2	chr6	217400	218000
MpF2	chr6	218000	219600
MpE4	chr6	219600	220200
MpF2	chr6	220200	221400
MpF1	chr6	221400	222200
MpF2	chr6	222200	227600
MpF1	chr6	227600	229000
MpI1	chr6	229000	229400
MpF1	chr6	229400	233000
MpI1	chr6	233000	234200
MpH2	chr6	234200	236000
MpH5	chr6	236000	237600
MpH6	chr6	237600	239200
MpH5	chr6	239200	240800
MpH2	chr6	240800	241600
MpH1	chr6	241600	242600
MpH2	chr6	242600	243000
MpH1	chr6	243000	243800
MpH2	chr6	243800	244000
MpH1	chr6	244000	253600
MpH2	chr6	253600	254200
MpH1	chr6	254200	262400
MpH2	chr6	262400	263000
MpH1	chr6	263000	264000
MpH2	chr6	264000	265800
MpH1	chr6	265800	266600
MpH2	chr6	266600	267200
MpH5	chr6	267200	268400
MpH6	chr6	268400	268800
MpI2	chr6	268800	269400
MpI3	chr6	269400	269600
MpI2	chr6	269600	270600
MpH6	chr6	270600	271000
MpI2	chr6	271000	271800
MpF2	chr6	271800	272000
MpE1	chr6	272000	273200
MpI3	chr6	273200	273800
MpI2	chr6	273800	274200
MpF2	chr6	274200	277200
MpI3	chr6	277200	277400
MpI2	chr6	277400	277800
MpH6	chr6	277800	279800
MpI2	chr6	279800	281000
MpH6	chr6	281000	281600
MpH4	chr6	281600	282400
MpH3	chr6	282400	282600
MpH4	chr6	282600	282800
MpH3	chr6	282800	285400
MpH5	chr6	285400	285600
MpH2	chr6	285600	287400
MpH1	chr6	287400	287800
MpH5	chr6	287800	289000
MpH2	chr6	289000	290800
MpH1	chr6	290800	291000
MpH2	chr6	291000	291200
MpH1	chr6	291200	293000
MpH2	chr6	293000	293800
MpI1	chr6	293800	294000
MpF2	chr6	294000	301400
MpI2	chr6	301400	303000
MpH6	chr6	303000	305200
MpH4	chr6	305200	306200
MpH6	chr6	306200	307600
MpH4	chr6	307600	311000
MpH3	chr6	311000	313000
MpH5	chr6	313000	315400
MpH2	chr6	315400	317200
MpH6	chr6	317200	317400
MpH5	chr6	317400	317600
MpH6	chr6	317600	317800
MpH4	chr6	317800	318000
MpH6	chr6	318000	318400
MpI2	chr6	318400	318600
MpE4	chr6	318600	320000
MpE1	chr6	320000	321400
MpI3	chr6	321400	321800
MpI2	chr6	321800	322800
MpH6	chr6	322800	324400
MpH4	chr6	324400	326600
MpH3	chr6	326600	335000
MpH4	chr6	335000	337800
MpH6	chr6	337800	338200
MpH4	chr6	338200	338600
MpI3	chr6	338600	339600
MpI2	chr6	339600	340600
MpI3	chr6	340600	340800
MpI2	chr6	340800	342000
MpH6	chr6	342000	342400
MpH3	chr6	342400	344400
MpH5	chr6	344400	345000
MpH2	chr6	345000	345800
MpH1	chr6	345800	347200
MpH2	chr6	347200	347400
MpH1	chr6	347400	349200
MpH5	chr6	349200	349400
MpH3	chr6	349400	350000
MpH4	chr6	350000	350400
MpH6	chr6	350400	351000
MpH4	chr6	351000	351400
MpH6	chr6	351400	353000
MpH4	chr6	353000	353200
MpH6	chr6	353200	353600
MpH4	chr6	353600	354600
MpH6	chr6	354600	355600
MpI2	chr6	355600	356000
MpF2	chr6	356000	357200
MpE4	chr6	357200	360400
MpI2	chr6	360400	360800
MpH6	chr6	360800	362000
MpH4	chr6	362000	362200
MpH3	chr6	362200	366800
MpH5	chr6	366800	367800
MpH6	chr6	367800	368200
MpI2	chr6	368200	368400
MpF2	chr6	368400	370000
MpE4	chr6	370000	370200
MpI2	chr6	370200	370800
MpH6	chr6	370800	371200
MpH4	chr6	371200	372000
MpH6	chr6	372000	373400
MpH4	chr6	373400	373600
MpH6	chr6	373600	374800
MpH4	chr6	374800	375000
MpH6	chr6	375000	376800
MpI2	chr6	376800	379800
MpI3	chr6	379800	380000
MpI2	chr6	380000	380400
MpI3	chr6	380400	380600
MpI2	chr6	380600	381000
MpH6	chr6	381000	381400
MpH5	chr6	381400	382400
MpH3	chr6	382400	386600
MpH4	chr6	386600	393000
MpH6	chr6	393000	393800
MpH4	chr6	393800	395800
MpH6	chr6	395800	397400
MpH4	chr6	397400	397800
MpH6	chr6	397800	399400
MpI2	chr6	399400	400800
MpI3	chr6	400800	401200
MpI2	chr6	401200	402400
MpH6	chr6	402400	404200
MpI2	chr6	404200	408200
MpI3	chr6	408200	408600
MpI2	chr6	408600	409600
MpI3	chr6	409600	409800
MpE1	chr6	409800	412200
MpE2	chr6	412200	412800
MpE3	chr6	412800	417000
MpE1	chr6	417000	418400
MpF2	chr6	418400	419200
MpI2	chr6	419200	421400
MpI3	chr6	421400	421600
MpI2	chr6	421600	422400
MpH6	chr6	422400	422600
MpI2	chr6	422600	423800
MpH6	chr6	423800	424200
MpH5	chr6	424200	426200
MpH3	chr6	426200	427400
MpH5	chr6	427400	430200
MpH2	chr6	430200	431200
MpH1	chr6	431200	432000
MpH2	chr6	432000	433000
MpH5	chr6	433000	435800
MpH2	chr6	435800	436000
MpH1	chr6	436000	437000
MpH2	chr6	437000	438600
MpH1	chr6	438600	440200
MpH2	chr6	440200	440600
MpH1	chr6	440600	447800
MpH2	chr6	447800	448600
MpH1	chr6	448600	448800
MpH2	chr6	448800	450000
MpH1	chr6	450000	450800
MpH2	chr6	450800	452200
MpH1	chr6	452200	455800
MpH2	chr6	455800	456800
MpH1	chr6	456800	458000
MpH2	chr6	458000	458200
MpH1	chr6	458200	459200
MpH2	chr6	459200	459400
MpH1	chr6	459400	460200
MpH2	chr6	460200	461200
MpH1	chr6	461200	462000
MpH2	chr6	462000	463200
MpH1	chr6	463200	466800
MpH5	chr6	466800	469400
MpH2	chr6	469400	469600
MpH1	chr6	469600	470200
MpH2	chr6	470200	472800
MpH1	chr6	472800	473000
MpH2	chr6	473000	474000
MpH1	chr6	474000	474400
MpH2	chr6	474400	474600
MpH5	chr6	474600	476800
MpH6	chr6	476800	478400
MpH5	chr6	478400	490600
MpH2	chr6	490600	492000
MpH5	chr6	492000	494000
MpH6	chr6	494000	494400
MpH5	chr6	494400	499800
MpH3	chr6	499800	504200
MpH5	chr6	504200	504400
MpH2	chr6	504400	505800
MpH1	chr6	505800	506400
MpH2	chr6	506400	507400
MpH5	chr6	507400	507800
MpH3	chr6	507800	511600
MpH5	chr6	511600	515800
MpH3	chr6	515800	516000
MpH5	chr6	516000	516400
MpH3	chr6	516400	516800
MpH5	chr6	516800	517400
MpH3	chr6	517400	521000
MpH5	chr6	521000	521400
MpH2	chr6	521400	522600
MpH1	chr6	522600	523400
MpH2	chr6	523400	524000
MpH1	chr6	524000	529200
MpH2	chr6	529200	530800
MpH1	chr6	530800	531000
MpH5	chr6	531000	531200
MpH3	chr6	531200	533400
MpH5	chr6	533400	534200
MpH3	chr6	534200	536000
MpH5	chr6	536000	536600
MpH1	chr6	536600	537200
MpH2	chr6	537200	539600
MpH1	chr6	539600	540200
MpH2	chr6	540200	541000
MpH1	chr6	541000	547400
MpH2	chr6	547400	550200
MpH1	chr6	550200	551000
MpH2	chr6	551000	551400
MpH1	chr6	551400	558800
MpH2	chr6	558800	559400
MpH1	chr6	559400	559800
MpH2	chr6	559800	560200
MpH1	chr6	560200	564800
MpH5	chr6	564800	568000
MpH6	chr6	568000	569200
MpH2	chr6	569200	570000
MpI1	chr6	570000	570600
MpF1	chr6	570600	574000
MpI1	chr6	574000	575600
MpF1	chr6	575600	586000
MpF2	chr6	586000	588000
MpI2	chr6	588000	588200
MpI1	chr6	588200	590200
MpF2	chr6	590200	592600
MpI3	chr6	592600	593600
MpF2	chr6	593600	595600
MpI2	chr6	595600	597200
MpH6	chr6	597200	597600
MpH4	chr6	597600	601800
MpH6	chr6	601800	602600
MpI2	chr6	602600	603800
MpE4	chr6	603800	604800
MpI2	chr6	604800	605400
MpE2	chr6	605400	606800
MpE3	chr6	606800	620800
MpE1	chr6	620800	621600
MpI3	chr6	621600	622200
MpI2	chr6	622200	623400
MpH6	chr6	623400	627200
MpH4	chr6	627200	627800
MpH3	chr6	627800	633800
MpH4	chr6	633800	634800
MpH3	chr6	634800	666800
MpH5	chr6	666800	669800
MpI2	chr6	669800	670000
MpE4	chr6	670000	671000
MpE3	chr6	671000	677400
MpE1	chr6	677400	679000
MpI3	chr6	679000	679200
MpI2	chr6	679200	680400
MpH6	chr6	680400	681200
MpI2	chr6	681200	682000
MpE4	chr6	682000	682400
MpI2	chr6	682400	682600
MpH6	chr6	682600	683200
MpH5	chr6	683200	683400
MpH3	chr6	683400	693800
MpH5	chr6	693800	697400
MpH3	chr6	697400	709600
MpH4	chr6	709600	710400
MpH3	chr6	710400	732600
MpH4	chr6	732600	732800
MpH6	chr6	732800	733400
MpH4	chr6	733400	735800
MpI2	chr6	735800	737800
MpE2	chr6	737800	743600
MpE3	chr6	743600	744000
MpE1	chr6	744000	744200
MpI3	chr6	744200	745600
MpI2	chr6	745600	746000
MpH6	chr6	746000	746800
MpH5	chr6	746800	747000
MpH3	chr6	747000	751200
MpH5	chr6	751200	751800
MpH3	chr6	751800	753600
MpH5	chr6	753600	755000
MpH3	chr6	755000	756000
MpH4	chr6	756000	756600
MpH3	chr6	756600	764200
MpH6	chr6	764200	765600
MpH4	chr6	765600	769800
MpH6	chr6	769800	773000
MpH4	chr6	773000	773400
MpH6	chr6	773400	774400
MpI2	chr6	774400	775200
MpI3	chr6	775200	775400
MpI2	chr6	775400	776000
MpH6	chr6	776000	776600
MpH4	chr6	776600	777400
MpH3	chr6	777400	778000
MpH5	chr6	778000	780200
MpH3	chr6	780200	781200
MpH5	chr6	781200	781800
MpH3	chr6	781800	787400
MpH5	chr6	787400	788400
MpH6	chr6	788400	789600
MpI2	chr6	789600	790400
MpF2	chr6	790400	790800
MpI3	chr6	790800	791000
MpF2	chr6	791000	791400
MpI2	chr6	791400	792800
MpF2	chr6	792800	793600
MpE4	chr6	793600	794600
MpE3	chr6	794600	801400
MpE1	chr6	801400	802200
MpI3	chr6	802200	802400
MpI2	chr6	802400	802800
MpH6	chr6	802800	803000
MpH5	chr6	803000	804400
MpH4	chr6	804400	805000
MpH6	chr6	805000	806400
MpI2	chr6	806400	807400
MpF2	chr6	807400	808200
MpI2	chr6	808200	809400
MpI3	chr6	809400	809800
MpI2	chr6	809800	810000
MpI3	chr6	810000	810200
MpF2	chr6	810200	812400
MpE4	chr6	812400	814200
MpF2	chr6	814200	814800
MpE4	chr6	814800	815000
MpI2	chr6	815000	815400
MpI3	chr6	815400	815600
MpF2	chr6	815600	820000
MpI2	chr6	820000	822800
MpH6	chr6	822800	824000
MpI2	chr6	824000	824200
MpI3	chr6	824200	824400
MpI2	chr6	824400	829000
MpH6	chr6	829000	829600
MpI2	chr6	829600	832600
MpH6	chr6	832600	835000
MpH4	chr6	835000	835200
MpH3	chr6	835200	839800
MpH5	chr6	839800	841200
MpH3	chr6	841200	842600
MpH5	chr6	842600	843400
MpH3	chr6	843400	844600
MpH5	chr6	844600	846600
MpH3	chr6	846600	847600
MpH5	chr6	847600	848200
MpH3	chr6	848200	852400
MpH4	chr6	852400	852600
MpH6	chr6	852600	853200
MpH4	chr6	853200	855000
MpH3	chr6	855000	858200
MpH4	chr6	858200	858600
MpH3	chr6	858600	860600
MpH6	chr6	860600	861000
MpI2	chr6	861000	861400
MpF2	chr6	861400	862800
MpI3	chr6	862800	863000
MpF2	chr6	863000	864200
MpE4	chr6	864200	865600
MpI2	chr6	865600	867200
MpH6	chr6	867200	868400
MpH4	chr6	868400	869400
MpH3	chr6	869400	870200
MpH4	chr6	870200	870400
MpH3	chr6	870400	870800
MpH4	chr6	870800	873000
MpH6	chr6	873000	874600
MpI2	chr6	874600	874800
MpI3	chr6	874800	875200
MpE1	chr6	875200	876200
MpE3	chr6	876200	882400
MpE4	chr6	882400	883600
MpE2	chr6	883600	883800
MpE3	chr6	883800	884000
MpE1	chr6	884000	884400
MpE2	chr6	884400	885000
MpE1	chr6	885000	885800
MpI3	chr6	885800	886000
MpI2	chr6	886000	886400
MpH6	chr6	886400	887800
MpH4	chr6	887800	893000
MpH3	chr6	893000	893400
MpH5	chr6	893400	894000
MpH3	chr6	894000	894400
MpH4	chr6	894400	894600
MpH6	chr6	894600	896000
MpI2	chr6	896000	896400
MpI3	chr6	896400	897000
MpE1	chr6	897000	897200
MpE3	chr6	897200	901400
MpE2	chr6	901400	901600
MpE4	chr6	901600	902800
MpI2	chr6	902800	904000
MpF2	chr6	904000	905000
MpE1	chr6	905000	906000
MpF2	chr6	906000	906400
MpI2	chr6	906400	911000
MpF2	chr6	911000	913200
MpI2	chr6	913200	913800
MpH6	chr6	913800	914800
MpI2	chr6	914800	918800
MpF2	chr6	918800	922000
MpI2	chr6	922000	924200
MpH6	chr6	924200	925600
MpI2	chr6	925600	927800
MpF2	chr6	927800	930800
MpI2	chr6	930800	932800
MpF2	chr6	932800	934000
MpI3	chr6	934000	934400
MpF2	chr6	934400	934600
MpI2	chr6	934600	936000
MpH6	chr6	936000	936600
MpI2	chr6	936600	939400
MpI3	chr6	939400	939800
MpF2	chr6	939800	943000
MpI2	chr6	943000	944000
MpH6	chr6	944000	945200
MpI2	chr6	945200	947200
MpI3	chr6	947200	947600
MpI2	chr6	947600	949200
MpH6	chr6	949200	949800
MpI2	chr6	949800	951400
MpI3	chr6	951400	951600
MpF2	chr6	951600	953600
MpI3	chr6	953600	953800
MpI2	chr6	953800	954800
MpI3	chr6	954800	955000
MpI2	chr6	955000	956400
MpH6	chr6	956400	958800
MpI2	chr6	958800	959800
MpF2	chr6	959800	964000
MpI3	chr6	964000	964200
MpI2	chr6	964200	966400
MpE1	chr6	966400	967200
MpE3	chr6	967200	969800
MpE1	chr6	969800	970400
MpF2	chr6	970400	970800
MpI3	chr6	970800	971600
MpE1	chr6	971600	972600
MpE3	chr6	972600	973800
MpE2	chr6	973800	975200
MpI2	chr6	975200	978200
MpH6	chr6	978200	978600
MpH4	chr6	978600	979200
MpH6	chr6	979200	980400
MpI2	chr6	980400	982200
MpI3	chr6	982200	982600
MpE1	chr6	982600	983400
MpE2	chr6	983400	986800
MpE3	chr6	986800	987600
MpE4	chr6	987600	988200
MpI2	chr6	988200	999200
MpI3	chr6	999200	999400
MpE1	chr6	999400	999800
MpE2	chr6	999800	1005200
MpE4	chr6	1005200	1006000
MpI2	chr6	1006000	1007600
MpI3	chr6	1007600	1008000
MpE1	chr6	1008000	1009000
MpF2	chr6	1009000	1009800
MpI2	chr6	1009800	1010200
MpH6	chr6	1010200	1011600
MpH4	chr6	1011600	1013600
MpH5	chr6	1013600	1014400
MpH3	chr6	1014400	1020600
MpH5	chr6	1020600	1022400
MpH3	chr6	1022400	1022800
MpH4	chr6	1022800	1025000
MpH6	chr6	1025000	1025600
MpI2	chr6	1025600	1026400
MpE4	chr6	1026400	1028600
MpE3	chr6	1028600	1032400
MpE4	chr6	1032400	1034600
MpE3	chr6	1034600	1035800
MpE2	chr6	1035800	1036600
MpE3	chr6	1036600	1043400
MpE1	chr6	1043400	1044200
MpI3	chr6	1044200	1044400
MpI2	chr6	1044400	1046800
MpI3	chr6	1046800	1047000
MpI2	chr6	1047000	1047200
MpF2	chr6	1047200	1050400
MpI2	chr6	1050400	1050800
MpH6	chr6	1050800	1051400
MpI2	chr6	1051400	1052200
MpF2	chr6	1052200	1055800
MpI2	chr6	1055800	1058000
MpH6	chr6	1058000	1060400
MpI2	chr6	1060400	1063000
MpI3	chr6	1063000	1063800
MpE1	chr6	1063800	1066400
MpE2	chr6	1066400	1067400
MpE4	chr6	1067400	1067600
MpI2	chr6	1067600	1068000
MpF2	chr6	1068000	1069600
MpI2	chr6	1069600	1071400
MpH6	chr6	1071400	1072200
MpI2	chr6	1072200	1073200
MpF2	chr6	1073200	1076600
MpI2	chr6	1076600	1078000
MpH6	chr6	1078000	1079800
MpI2	chr6	1079800	1082400
MpF2	chr6	1082400	1085200
MpI2	chr6	1085200	1091400
MpH6	chr6	1091400	1093200
MpH5	chr6	1093200	1096000
MpH4	chr6	1096000	1097600
MpH3	chr6	1097600	1098200
MpH4	chr6	1098200	1100000
MpH6	chr6	1100000	1101400
MpI2	chr6	1101400	1102400
MpI3	chr6	1102400	1102600
MpI2	chr6	1102600	1102800
MpI3	chr6	1102800	1103000
MpE1	chr6	1103000	1104000
MpE2	chr6	1104000	1104400
MpE3	chr6	1104400	1108200
MpE4	chr6	1108200	1108600
MpI2	chr6	1108600	1109400
MpF2	chr6	1109400	1111800
MpI2	chr6	1111800	1116000
MpH6	chr6	1116000	1119000
MpI2	chr6	1119000	1121400
MpI3	chr6	1121400	1121600
MpE2	chr6	1121600	1125400
MpI3	chr6	1125400	1125800
MpI2	chr6	1125800	1128800
MpF2	chr6	1128800	1129800
MpI2	chr6	1129800	1134800
MpH6	chr6	1134800	1138600
MpH4	chr6	1138600	1141600
MpH6	chr6	1141600	1143600
MpI2	chr6	1143600	1147800
MpF2	chr6	1147800	1150200
MpI2	chr6	1150200	1152200
MpF2	chr6	1152200	1154400
MpI2	chr6	1154400	1164200
MpF2	chr6	1164200	1165200
MpI2	chr6	1165200	1175200
MpE4	chr6	1175200	1175800
MpE2	chr6	1175800	1181800
MpE1	chr6	1181800	1182000
MpI3	chr6	1182000	1182400
MpI2	chr6	1182400	1182800
MpH6	chr6	1182800	1183200
MpH4	chr6	1183200	1183600
MpH5	chr6	1183600	1189800
MpH6	chr6	1189800	1190600
MpI2	chr6	1190600	1195200
MpI3	chr6	1195200	1195600
MpI2	chr6	1195600	1198200
MpF2	chr6	1198200	1198800
MpI2	chr6	1198800	1199200
MpE4	chr6	1199200	1199400
MpE2	chr6	1199400	1204600
MpE4	chr6	1204600	1205200
MpI2	chr6	1205200	1207600
MpH6	chr6	1207600	1209400
MpI2	chr6	1209400	1211000
MpH6	chr6	1211000	1216200
MpI2	chr6	1216200	1217400
MpI3	chr6	1217400	1217800
MpI2	chr6	1217800	1220200
MpF2	chr6	1220200	1221800
MpE1	chr6	1221800	1224000
MpI3	chr6	1224000	1224600
MpI2	chr6	1224600	1227600
MpI3	chr6	1227600	1228000
MpE1	chr6	1228000	1228400
MpE2	chr6	1228400	1229800
MpE4	chr6	1229800	1231000
MpI2	chr6	1231000	1231800
MpI3	chr6	1231800	1232000
MpE1	chr6	1232000	1232800
MpE3	chr6	1232800	1233400
MpE4	chr6	1233400	1233800
MpE3	chr6	1233800	1235400
MpE4	chr6	1235400	1236400
MpE1	chr6	1236400	1237600
MpF2	chr6	1237600	1239400
MpI2	chr6	1239400	1241200
MpH6	chr6	1241200	1245600
MpH5	chr6	1245600	1246400
MpH6	chr6	1246400	1249400
MpI2	chr6	1249400	1251800
MpI3	chr6	1251800	1252000
MpF2	chr6	1252000	1254000
MpI2	chr6	1254000	1255200
MpF2	chr6	1255200	1257400
MpI2	chr6	1257400	1260000
MpH6	chr6	1260000	1260600
MpH4	chr6	1260600	1260800
MpH6	chr6	1260800	1262000
MpH4	chr6	1262000	1262600
MpH6	chr6	1262600	1266000
MpI2	chr6	1266000	1267200
MpH6	chr6	1267200	1270000
MpI2	chr6	1270000	1274000
MpE2	chr6	1274000	1275600
MpI3	chr6	1275600	1275800
MpI2	chr6	1275800	1276000
MpH6	chr6	1276000	1278800
MpH4	chr6	1278800	1279800
MpH6	chr6	1279800	1281400
MpH4	chr6	1281400	1282000
MpH6	chr6	1282000	1286000
MpI2	chr6	1286000	1288800
MpH6	chr6	1288800	1289200
MpH4	chr6	1289200	1289800
MpH6	chr6	1289800	1290400
MpH4	chr6	1290400	1290800
MpH6	chr6	1290800	1291800
MpI2	chr6	1291800	1293000
MpH6	chr6	1293000	1293600
MpH4	chr6	1293600	1294000
MpH6	chr6	1294000	1295200
MpH4	chr6	1295200	1296800
MpH6	chr6	1296800	1297800
MpI2	chr6	1297800	1298800
MpF2	chr6	1298800	1304400
MpI3	chr6	1304400	1304800
MpE1	chr6	1304800	1305800
MpE2	chr6	1305800	1309000
MpE4	chr6	1309000	1309400
MpI2	chr6	1309400	1313600
MpH6	chr6	1313600	1314200
MpH4	chr6	1314200	1318000
MpH3	chr6	1318000	1318200
MpH5	chr6	1318200	1319000
MpH3	chr6	1319000	1319200
MpH4	chr6	1319200	1320000
MpH6	chr6	1320000	1320600
MpH4	chr6	1320600	1321400
MpH6	chr6	1321400	1322600
MpI2	chr6	1322600	1323800
MpH6	chr6	1323800	1325000
MpI2	chr6	1325000	1328400
MpE2	chr6	1328400	1331200
MpI2	chr6	1331200	1333000
MpF2	chr6	1333000	1335400
MpE4	chr6	1335400	1337600
MpF2	chr6	1337600	1339000
MpE4	chr6	1339000	1339800
MpF2	chr6	1339800	1340000
MpE1	chr6	1340000	1340400
MpF2	chr6	1340400	1344200
MpI2	chr6	1344200	1346800
MpE2	chr6	1346800	1349600
MpE1	chr6	1349600	1350000
MpI3	chr6	1350000	1350200
MpI2	chr6	1350200	1351600
MpE1	chr6	1351600	1352000
MpE2	chr6	1352000	1353800
MpE3	chr6	1353800	1359400
MpE1	chr6	1359400	1359600
MpE2	chr6	1359600	1359800
MpE1	chr6	1359800	1361200
MpI3	chr6	1361200	1361600
MpI2	chr6	1361600	1362200
MpH6	chr6	1362200	1362800
MpH4	chr6	1362800	1363000
MpH6	chr6	1363000	1364400
MpH4	chr6	1364400	1366200
MpH6	chr6	1366200	1367800
MpI2	chr6	1367800	1369400
MpI3	chr6	1369400	1369600
MpF2	chr6	1369600	1371800
MpI2	chr6	1371800	1373200
MpF2	chr6	1373200	1374000
MpE1	chr6	1374000	1377200
MpI2	chr6	1377200	1377400
MpH6	chr6	1377400	1378000
MpH4	chr6	1378000	1380600
MpH3	chr6	1380600	1382400
MpH4	chr6	1382400	1383200
MpH3	chr6	1383200	1383800
MpH4	chr6	1383800	1385200
MpH6	chr6	1385200	1386000
MpI2	chr6	1386000	1389000
MpI3	chr6	1389000	1389200
MpI2	chr6	1389200	1393200
MpI3	chr6	1393200	1394200
MpF2	chr6	1394200	1395400
MpE1	chr6	1395400	1399000
MpI3	chr6	1399000	1399200
MpI2	chr6	1399200	1399600
MpH6	chr6	1399600	1402200
MpI2	chr6	1402200	1404400
MpE1	chr6	1404400	1405400
MpE2	chr6	1405400	1405600
MpE3	chr6	1405600	1407800
MpE4	chr6	1407800	1408200
MpI2	chr6	1408200	1411000
MpH6	chr6	1411000	1411800
MpH4	chr6	1411800	1412400
MpH6	chr6	1412400	1413200
MpH4	chr6	1413200	1413600
MpH6	chr6	1413600	1415000
MpI2	chr6	1415000	1426200
MpH6	chr6	1426200	1427600
MpI2	chr6	1427600	1431400
MpI3	chr6	1431400	1431600
MpE1	chr6	1431600	1431800
MpE2	chr6	1431800	1434200
MpE4	chr6	1434200	1434600
MpI2	chr6	1434600	1435000
MpI3	chr6	1435000	1435200
MpI2	chr6	1435200	1435600
MpF2	chr6	1435600	1436200
MpI2	chr6	1436200	1442600
MpF2	chr6	1442600	1444200
MpI2	chr6	1444200	1444600
MpE4	chr6	1444600	1445600
MpE2	chr6	1445600	1446800
MpE3	chr6	1446800	1447600
MpE2	chr6	1447600	1448800
MpE1	chr6	1448800	1449800
MpE2	chr6	1449800	1452200
MpE1	chr6	1452200	1453000
MpI3	chr6	1453000	1453200
MpI2	chr6	1453200	1464600
MpF2	chr6	1464600	1465400
MpI2	chr6	1465400	1466800
MpF2	chr6	1466800	1469400
MpI3	chr6	1469400	1469800
MpF2	chr6	1469800	1471400
MpI2	chr6	1471400	1472000
MpF2	chr6	1472000	1472400
MpI2	chr6	1472400	1472600
MpF2	chr6	1472600	1474200
MpI2	chr6	1474200	1475600
MpH6	chr6	1475600	1476000
MpH5	chr6	1476000	1476200
MpH3	chr6	1476200	1476600
MpH5	chr6	1476600	1483000
MpH3	chr6	1483000	1488000
MpH4	chr6	1488000	1488600
MpH3	chr6	1488600	1489800
MpH4	chr6	1489800	1490200
MpH6	chr6	1490200	1491400
MpI2	chr6	1491400	1493000
MpE1	chr6	1493000	1494400
MpE4	chr6	1494400	1494800
MpE3	chr6	1494800	1495600
MpE2	chr6	1495600	1497400
MpE4	chr6	1497400	1497800
MpI2	chr6	1497800	1498600
MpI3	chr6	1498600	1499000
MpI2	chr6	1499000	1499800
MpI3	chr6	1499800	1500000
MpF2	chr6	1500000	1501800
MpI2	chr6	1501800	1503800
MpH6	chr6	1503800	1504800
MpH5	chr6	1504800	1505800
MpH3	chr6	1505800	1513000
MpH4	chr6	1513000	1514200
MpH3	chr6	1514200	1516200
MpH4	chr6	1516200	1516400
MpH3	chr6	1516400	1517800
MpH4	chr6	1517800	1518000
MpH6	chr6	1518000	1518200
MpH5	chr6	1518200	1519400
MpH3	chr6	1519400	1520000
MpH5	chr6	1520000	1521000
MpH3	chr6	1521000	1525400
MpH4	chr6	1525400	1525600
MpH3	chr6	1525600	1527200
MpH4	chr6	1527200	1528600
MpH3	chr6	1528600	1529400
MpH4	chr6	1529400	1530000
MpH3	chr6	1530000	1530400
MpH4	chr6	1530400	1531200
MpH3	chr6	1531200	1532400
MpH4	chr6	1532400	1533400
MpH6	chr6	1533400	1533600
MpI2	chr6	1533600	1534000
MpI3	chr6	1534000	1534200
MpE1	chr6	1534200	1535200
MpE2	chr6	1535200	1537800
MpE4	chr6	1537800	1538600
MpI2	chr6	1538600	1541000
MpH6	chr6	1541000	1541600
MpH4	chr6	1541600	1541800
MpH3	chr6	1541800	1542200
MpH5	chr6	1542200	1543400
MpH3	chr6	1543400	1545600
MpH4	chr6	1545600	1547400
MpH6	chr6	1547400	1548400
MpI2	chr6	1548400	1548600
MpE4	chr6	1548600	1549200
MpE1	chr6	1549200	1550400
MpE4	chr6	1550400	1551400
MpE3	chr6	1551400	1557400
MpE1	chr6	1557400	1558000
MpF2	chr6	1558000	1558400
MpI2	chr6	1558400	1559400
MpH6	chr6	1559400	1560600
MpI2	chr6	1560600	1561000
MpI3	chr6	1561000	1562200
MpE1	chr6	1562200	1562800
MpE2	chr6	1562800	1565600
MpE3	chr6	1565600	1565800
MpE4	chr6	1565800	1567200
MpI2	chr6	1567200	1567600
MpH6	chr6	1567600	1568800
MpH4	chr6	1568800	1572200
MpH3	chr6	1572200	1577800
MpH4	chr6	1577800	1578600
MpH3	chr6	1578600	1579200
MpH4	chr6	1579200	1580200
MpH6	chr6	1580200	1581200
MpH4	chr6	1581200	1583000
MpH6	chr6	1583000	1584000
MpH5	chr6	1584000	1588400
MpH6	chr6	1588400	1589600
MpH4	chr6	1589600	1591600
MpH6	chr6	1591600	1592800
MpI2	chr6	1592800	1593000
MpI3	chr6	1593000	1594000
MpI2	chr6	1594000	1594600
MpE2	chr6	1594600	1595800
MpE1	chr6	1595800	1596200
MpI3	chr6	1596200	1596600
MpI2	chr6	1596600	1597800
MpF2	chr6	1597800	1602600
MpI2	chr6	1602600	1602800
MpI3	chr6	1602800	1603200
MpE1	chr6	1603200	1603600
MpE2	chr6	1603600	1605400
MpI2	chr6	1605400	1606200
MpI3	chr6	1606200	1606400
MpI2	chr6	1606400	1607400
MpH6	chr6	1607400	1612200
MpH4	chr6	1612200	1612600
MpH3	chr6	1612600	1614800
MpH5	chr6	1614800	1615000
MpH3	chr6	1615000	1615400
MpH5	chr6	1615400	1623400
MpH3	chr6	1623400	1624000
MpH5	chr6	1624000	1624800
MpH3	chr6	1624800	1625000
MpH5	chr6	1625000	1625400
MpH3	chr6	1625400	1627200
MpH5	chr6	1627200	1627600
MpH6	chr6	1627600	1628600
MpI2	chr6	1628600	1629200
MpI3	chr6	1629200	1629400
MpI2	chr6	1629400	1630200
MpE4	chr6	1630200	1631200
MpE2	chr6	1631200	1633000
MpE1	chr6	1633000	1633800
MpI3	chr6	1633800	1634000
MpF2	chr6	1634000	1636600
MpE4	chr6	1636600	1637400
MpF2	chr6	1637400	1646200
MpI3	chr6	1646200	1646600
MpI2	chr6	1646600	1648800
MpH6	chr6	1648800	1652000
MpI2	chr6	1652000	1655600
MpF2	chr6	1655600	1656000
MpI3	chr6	1656000	1656200
MpI2	chr6	1656200	1656800
MpI3	chr6	1656800	1657200
MpI2	chr6	1657200	1657400
MpI3	chr6	1657400	1658200
MpI2	chr6	1658200	1659000
MpH6	chr6	1659000	1661800
MpH4	chr6	1661800	1664000
MpH3	chr6	1664000	1665400
MpH4	chr6	1665400	1667200
MpH3	chr6	1667200	1667400
MpH5	chr6	1667400	1667800
MpH6	chr6	1667800	1668400
MpI2	chr6	1668400	1668800
MpI3	chr6	1668800	1669000
MpF2	chr6	1669000	1672800
MpI2	chr6	1672800	1673600
MpI3	chr6	1673600	1673800
MpI2	chr6	1673800	1674400
MpF2	chr6	1674400	1674800
MpI2	chr6	1674800	1676200
MpF2	chr6	1676200	1677800
MpI3	chr6	1677800	1678000
MpI2	chr6	1678000	1680600
MpF2	chr6	1680600	1681600
MpI2	chr6	1681600	1688600
MpH6	chr6	1688600	1690000
MpI2	chr6	1690000	1692000
MpE1	chr6	1692000	1692600
MpE2	chr6	1692600	1695600
MpE3	chr6	1695600	1697200
MpE2	chr6	1697200	1697400
MpE4	chr6	1697400	1698200
MpI2	chr6	1698200	1699600
MpF2	chr6	1699600	1700000
MpI2	chr6	1700000	1700200
MpF2	chr6	1700200	1702400
MpI2	chr6	1702400	1707800
MpH6	chr6	1707800	1708200
MpH4	chr6	1708200	1708800
MpH6	chr6	1708800	1709600
MpI2	chr6	1709600	1711400
MpE2	chr6	1711400	1711600
MpE3	chr6	1711600	1714000
MpE1	chr6	1714000	1714800
MpI3	chr6	1714800	1715000
MpI2	chr6	1715000	1716200
MpH6	chr6	1716200	1718400
MpH4	chr6	1718400	1721400
MpH3	chr6	1721400	1724200
MpH4	chr6	1724200	1725400
MpH3	chr6	1725400	1728600
MpH4	chr6	1728600	1729200
MpH3	chr6	1729200	1732000
MpH4	chr6	1732000	1732400
MpH3	chr6	1732400	1734400
MpH4	chr6	1734400	1735600
MpH6	chr6	1735600	1736000
MpI2	chr6	1736000	1737600
MpF2	chr6	1737600	1741800
MpI3	chr6	1741800	1742000
MpI2	chr6	1742000	1743400
MpI3	chr6	1743400	1743600
MpF2	chr6	1743600	1745600
MpI2	chr6	1745600	1748400
MpF2	chr6	1748400	1750600
MpI3	chr6	1750600	1750800
MpE1	chr6	1750800	1751800
MpE2	chr6	1751800	1752600
MpE3	chr6	1752600	1767800
MpE4	chr6	1767800	1768600
MpE3	chr6	1768600	1768800
MpE1	chr6	1768800	1769400
MpF2	chr6	1769400	1770000
MpI3	chr6	1770000	1770200
MpI2	chr6	1770200	1772400
MpH6	chr6	1772400	1772800
MpI2	chr6	1772800	1773200
MpI3	chr6	1773200	1773600
MpE1	chr6	1773600	1774000
MpE2	chr6	1774000	1776000
MpE3	chr6	1776000	1776800
MpE4	chr6	1776800	1777200
MpI2	chr6	1777200	1778400
MpI3	chr6	1778400	1778800
MpE4	chr6	1778800	1780200
MpE3	chr6	1780200	1781800
MpE2	chr6	1781800	1782000
MpE1	chr6	1782000	1783000
MpI2	chr6	1783000	1784000
MpH6	chr6	1784000	1784600
MpH4	chr6	1784600	1785600
MpH6	chr6	1785600	1787600
MpH4	chr6	1787600	1788000
MpH6	chr6	1788000	1789000
MpI2	chr6	1789000	1789600
MpI3	chr6	1789600	1789800
MpE1	chr6	1789800	1792200
MpE4	chr6	1792200	1792600
MpI3	chr6	1792600	1793000
MpI2	chr6	1793000	1793200
MpI3	chr6	1793200	1793400
MpI2	chr6	1793400	1794400
MpE4	chr6	1794400	1795200
MpE3	chr6	1795200	1796000
MpE2	chr6	1796000	1799800
MpE1	chr6	1799800	1800200
MpI3	chr6	1800200	1800800
MpI2	chr6	1800800	1802400
MpH6	chr6	1802400	1805000
MpH4	chr6	1805000	1806000
MpH6	chr6	1806000	1806400
MpH4	chr6	1806400	1808400
MpH3	chr6	1808400	1813200
MpH5	chr6	1813200	1814200
MpH3	chr6	1814200	1814800
MpH5	chr6	1814800	1815000
MpH1	chr6	1815000	1817800
MpH2	chr6	1817800	1818600
MpH1	chr6	1818600	1819800
MpH2	chr6	1819800	1820000
MpH1	chr6	1820000	1820800
MpH2	chr6	1820800	1821800
MpH1	chr6	1821800	1828400
MpH2	chr6	1828400	1829200
MpH1	chr6	1829200	1830400
MpH2	chr6	1830400	1831200
MpH1	chr6	1831200	1831600
MpH2	chr6	1831600	1832000
MpH1	chr6	1832000	1832600
MpH5	chr6	1832600	1833000
MpH3	chr6	1833000	1834400
MpH4	chr6	1834400	1836400
MpH6	chr6	1836400	1836800
MpI2	chr6	1836800	1839200
MpF2	chr6	1839200	1839600
MpI3	chr6	1839600	1839800
MpE1	chr6	1839800	1842200
MpI3	chr6	1842200	1842400
MpI2	chr6	1842400	1843000
MpI3	chr6	1843000	1843200
MpI2	chr6	1843200	1844400
MpH6	chr6	1844400	1846800
MpH4	chr6	1846800	1849400
MpH6	chr6	1849400	1850400
MpI2	chr6	1850400	1853000
MpF2	chr6	1853000	1855000
MpI3	chr6	1855000	1855800
MpI2	chr6	1855800	1856200
MpH6	chr6	1856200	1857200
MpH5	chr6	1857200	1857600
MpH3	chr6	1857600	1858000
MpH4	chr6	1858000	1863600
MpH6	chr6	1863600	1864000
MpI2	chr6	1864000	1866200
MpE4	chr6	1866200	1866800
MpE3	chr6	1866800	1872600
MpE1	chr6	1872600	1873600
MpI2	chr6	1873600	1874200
MpH6	chr6	1874200	1876600
MpI2	chr6	1876600	1877600
MpI3	chr6	1877600	1878000
MpI2	chr6	1878000	1878400
MpI3	chr6	1878400	1878600
MpE1	chr6	1878600	1879200
MpE2	chr6	1879200	1881800
MpE3	chr6	1881800	1886400
MpE4	chr6	1886400	1887600
MpI2	chr6	1887600	1888000
MpF2	chr6	1888000	1888400
MpI3	chr6	1888400	1889000
MpE1	chr6	1889000	1889400
MpE2	chr6	1889400	1891600
MpE3	chr6	1891600	1897800
MpE2	chr6	1897800	1898200
MpE4	chr6	1898200	1900000
MpI2	chr6	1900000	1902600
MpH6	chr6	1902600	1904200
MpI2	chr6	1904200	1904600
MpI3	chr6	1904600	1905200
MpE1	chr6	1905200	1906400
MpE3	chr6	1906400	1910400
MpE4	chr6	1910400	1911800
MpF2	chr6	1911800	1913600
MpI3	chr6	1913600	1913800
MpI2	chr6	1913800	1914600
MpH6	chr6	1914600	1916800
MpH4	chr6	1916800	1917400
MpH6	chr6	1917400	1917800
MpH5	chr6	1917800	1918000
MpH3	chr6	1918000	1919400
MpH5	chr6	1919400	1925800
MpH6	chr6	1925800	1926600
MpI2	chr6	1926600	1927200
MpE4	chr6	1927200	1927600
MpE1	chr6	1927600	1928400
MpE2	chr6	1928400	1928800
MpE4	chr6	1928800	1929000
MpE3	chr6	1929000	1929800
MpE4	chr6	1929800	1930400
MpF2	chr6	1930400	1931000
MpE4	chr6	1931000	1931400
MpI2	chr6	1931400	1932600
MpE4	chr6	1932600	1934000
MpF2	chr6	1934000	1935800
MpI2	chr6	1935800	1937800
MpI3	chr6	1937800	1938000
MpF2	chr6	1938000	1940600
MpI3	chr6	1940600	1941400
MpI2	chr6	1941400	1944400
MpI3	chr6	1944400	1944600
MpF2	chr6	1944600	1946800
MpI2	chr6	1946800	1948800
MpF2	chr6	1948800	1949200
MpI2	chr6	1949200	1949800
MpE4	chr6	1949800	1951600
MpE3	chr6	1951600	1956600
MpE1	chr6	1956600	1958200
MpE2	chr6	1958200	1959000
MpE4	chr6	1959000	1959600
MpE1	chr6	1959600	1960400
MpI3	chr6	1960400	1960600
MpI2	chr6	1960600	1963800
MpI3	chr6	1963800	1964000
MpI2	chr6	1964000	1964600
MpH6	chr6	1964600	1965200
MpI2	chr6	1965200	1967200
MpH6	chr6	1967200	1969400
MpI2	chr6	1969400	1970200
MpI3	chr6	1970200	1970400
MpF2	chr6	1970400	1972200
MpI2	chr6	1972200	1972400
MpE1	chr6	1972400	1973200
MpF2	chr6	1973200	1978400
MpI3	chr6	1978400	1978600
MpI2	chr6	1978600	1980200
MpH6	chr6	1980200	1981200
MpI2	chr6	1981200	1982200
MpF2	chr6	1982200	1984600
MpI2	chr6	1984600	1985800
MpH6	chr6	1985800	1986200
MpH4	chr6	1986200	1987800
MpH6	chr6	1987800	1988200
MpI2	chr6	1988200	1988800
MpE4	chr6	1988800	1989200
MpI2	chr6	1989200	1989800
MpH6	chr6	1989800	1990200
MpH4	chr6	1990200	1993800
MpH6	chr6	1993800	1994000
MpI2	chr6	1994000	1994600
MpI3	chr6	1994600	1995200
MpE1	chr6	1995200	1996000
MpE3	chr6	1996000	2003000
MpE4	chr6	2003000	2003600
MpI2	chr6	2003600	2005600
MpH6	chr6	2005600	2008400
MpI2	chr6	2008400	2010200
MpI3	chr6	2010200	2010400
MpE1	chr6	2010400	2011200
MpE3	chr6	2011200	2011600
MpE2	chr6	2011600	2012600
MpE3	chr6	2012600	2014000
MpE4	chr6	2014000	2014400
MpI2	chr6	2014400	2016800
MpE4	chr6	2016800	2017800
MpE1	chr6	2017800	2018200
MpF2	chr6	2018200	2019000
MpE1	chr6	2019000	2019200
MpF2	chr6	2019200	2021200
MpI3	chr6	2021200	2021600
MpI2	chr6	2021600	2023000
MpF2	chr6	2023000	2025400
MpI2	chr6	2025400	2026800
MpE2	chr6	2026800	2029000
MpE1	chr6	2029000	2029600
MpI3	chr6	2029600	2029800
MpI2	chr6	2029800	2031000
MpI3	chr6	2031000	2031600
```
